## Supplementary material for "Deep-mining of vertebrate genomes reveals an unexpected diversity of endogenous viral elements": batch_026-tblastn-ref_euk_rep_genomes.out

```
# TBLASTN 2.13.0+
# Query: NP_740363.1 |VP3|Erbovirus A|Erbovirus|Picornaviridae|Equus caballus||||2002-11-19T00:00:00Z|VP3 [Equine rhinitis B virus 1]
# Database: ref_euk_rep_genomes
# 0 hits found
# TBLASTN 2.13.0+
# Query: NP_740416.1 |proteinase 2A|Enterovirus D|Enterovirus|Picornaviridae|||||2002-11-19T00:00:00Z|proteinase 2A [Enterovirus D]
# Database: ref_euk_rep_genomes
# 0 hits found
# TBLASTN 2.13.0+
# Query: NP_705881.1 |3A|Parechovirus B|Parechovirus|Picornaviridae|||||2002-10-15T00:00:00Z|3A [Ljungan virus]
# Database: ref_euk_rep_genomes
# 0 hits found
# TBLASTN 2.13.0+
# Query: UQZ09584.1 |putative polyprotein|Freshwater macrophyte associated picorna-like virus 5||Picornaviridae||USA: Florida|USA|2017-07|2022-07-28T00:00:00Z|putative polyprotein [Freshwater macrophyte associated picorna-like virus 5]
# Database: ref_euk_rep_genomes
# 0 hits found
# TBLASTN 2.13.0+
# Query: DAZ87498.1 |non-structural polyprotein|Neosmilaster georgianus associated picornavirus 3||Picornaviridae|||||2022-03-30T00:00:00Z|TPA_asm: non-structural polyprotein [Neosmilaster georgianus associated picornavirus 3]
# Database: ref_euk_rep_genomes
# 0 hits found
# TBLASTN 2.13.0+
# Query: QAY30713.1 |truncated polyprotein|Senecavirus A|Senecavirus|Picornaviridae|Sus scrofa|China|China||2019-02-06T00:00:00Z|truncated polyprotein [Senecavirus A]
# Database: ref_euk_rep_genomes
# 0 hits found
# TBLASTN 2.13.0+
# Query: YP_009553696.1 |3D protein|Rhimavirus A||Picornaviridae|Rhinella marina|Australia|Australia|2017|2019-02-12T00:00:00Z|3D protein [Rhimavirus A]
# Database: ref_euk_rep_genomes
# 0 hits found
# TBLASTN 2.13.0+
# Query: YP_009505611.1 |polyprotein|Hepatovirus C|Hepatovirus|Picornaviridae|Miniopterus|Madagascar|Madagascar|2014|2018-08-24T00:00:00Z|polyprotein [Bat hepatovirus SMG18520Minmav2014]
# Database: ref_euk_rep_genomes
# 0 hits found
# TBLASTN 2.13.0+
# Query: YP_009508928.1 |3C|Avisivirus A|Avisivirus|Picornaviridae|Meleagris gallopavo|USA: Indiana|USA|2010-10-01|2018-08-24T00:00:00Z|3C [Turkey avisivirus]
# Database: ref_euk_rep_genomes
# 0 hits found
# TBLASTN 2.13.0+
# Query: YP_009508960.1 |3B (VPg)|Enterovirus H|Enterovirus|Picornaviridae|||||2018-08-24T00:00:00Z|3B (VPg) [Simian enterovirus SV4]
# Database: ref_euk_rep_genomes
# 0 hits found
# TBLASTN 2.13.0+
# Query: YP_009241359.1 |2C|Tortoise rafivirus A||Picornaviridae|Indotestudo forstenii|USA|USA|2009|2016-03-24T00:00:00Z|2C [Tortoise rafivirus A]
# Database: ref_euk_rep_genomes
# 0 hits found
# TBLASTN 2.13.0+
# Query: YP_009179375.1 |3B|Sicinivirus A|Sicinivirus|Picornaviridae|Gallus gallus|China|China||2015-11-12T00:00:00Z|3B [sicinivirus A1]
# Database: ref_euk_rep_genomes
# 0 hits found
# TBLASTN 2.13.0+
# Query: YP_009118284.1 |2A|Aichivirus E|Kobuvirus|Picornaviridae|Rattus norvegicus|Germany|Germany|2011-01|2015-01-31T00:00:00Z|2A [rabbit kobuvirus]
# Database: ref_euk_rep_genomes
# 0 hits found
# TBLASTN 2.13.0+
# Query: YP_009104395.1 |3A protein|Crohivirus A|Crohivirus|Picornaviridae|Crocidura hirta|Zambia|Zambia|2012-05|2014-11-17T00:00:00Z|3A protein [Crohivirus A]
# Database: ref_euk_rep_genomes
# 0 hits found
# TBLASTN 2.13.0+
# Query: YP_009055015.1 |VP0|Avisivirus C|Avisivirus|Picornaviridae|Gallus gallus|Hong Kong|Hong Kong|2008-10-10|2014-09-02T00:00:00Z|VP0 [Chicken picornavirus 3]
# Database: ref_euk_rep_genomes
# 0 hits found
# TBLASTN 2.13.0+
# Query: YP_009055047.1 |L|Gallivirus A|Gallivirus|Picornaviridae|Gallus gallus|Hong Kong|Hong Kong|2010-09-16|2014-09-02T00:00:00Z|L [gallivirus A1]
# Database: ref_euk_rep_genomes
# 0 hits found
# TBLASTN 2.13.0+
# Query: YP_009001376.1 |2C|Aichivirus C|Kobuvirus|Picornaviridae|Capra hircus|South Korea|South Korea|2012|2014-02-04T00:00:00Z|2C [Caprine kobuvirus]
# Database: ref_euk_rep_genomes
# 0 hits found
# TBLASTN 2.13.0+
# Query: YP_008549602.1 |1D|Potamipivirus A|Potamipivirus|Picornaviridae|Anguilla anguilla|Germany|Germany|2005-05|2013-09-12T00:00:00Z|1D [Eel picornavirus 1]
# Database: ref_euk_rep_genomes
# 0 hits found
# TBLASTN 2.13.0+
# Query: YP_007969882.1 |picornain 3C|Avihepatovirus A|Avihepatovirus|Picornaviridae|||||2013-05-09T00:00:00Z|picornain 3C [Duck hepatitis A virus 1]
# Database: ref_euk_rep_genomes
# 0 hits found
# TBLASTN 2.13.0+
# Query: YP_006628178.1 |VP3 capsid protein|Limnipivirus A|Limnipivirus|Picornaviridae|Lepomis macrochirus|USA|USA|2003-11|2012-08-28T00:00:00Z|VP3 capsid protein [Bluegill picornavirus]
# Database: ref_euk_rep_genomes
# 0 hits found
# TBLASTN 2.13.0+
# Query: YP_005352649.1 |2A|Mischivirus D|Mischivirus|Picornaviridae|Canis lupus familiaris|Hong Kong|Hong Kong|2008|2012-03-12T00:00:00Z|2A [Canine picornavirus]
# Database: ref_euk_rep_genomes
# 0 hits found
# TBLASTN 2.13.0+
# Query: YP_003853303.1 |2A|Oscivirus A|Oscivirus|Picornaviridae|Copsychus saularis|Hong Kong|Hong Kong|2006-12-06|2010-08-19T00:00:00Z|2A [Oscivirus A1]
# Database: ref_euk_rep_genomes
# 0 hits found
# TBLASTN 2.13.0+
# Query: YP_002956101.1 |2A|Cosavirus A|Cosavirus|Picornaviridae|Homo sapiens||||2009-06-11T00:00:00Z|2A [Cosavirus A]
# Database: ref_euk_rep_genomes
# 0 hits found
# TBLASTN 2.13.0+
# Query: YP_001950221.1 |leader peptide|Cardiovirus B|Cardiovirus|Picornaviridae|||||2008-06-05T00:00:00Z|leader peptide [Human TMEV-like cardiovirus]
# Database: ref_euk_rep_genomes
# 0 hits found
# TBLASTN 2.13.0+
# Query: YP_001497177.1 |2A1|Aquamavirus A|Aquamavirus|Picornaviridae|Pusa hispida|Canada|Canada||2007-10-05T00:00:00Z|2A1 [Seal picornavirus type 1]
# Database: ref_euk_rep_genomes
# 0 hits found
# TBLASTN 2.13.0+
# Query: NP_859027.1 |3C|Aichivirus B|Kobuvirus|Picornaviridae|Bos taurus||||2003-11-07T00:00:00Z|3C [Aichivirus B]
# Database: ref_euk_rep_genomes
# 0 hits found
# TBLASTN 2.13.0+
# Query: NP_740364.1 |VP1|Erbovirus A|Erbovirus|Picornaviridae|Equus caballus||||2002-11-19T00:00:00Z|VP1 [Equine rhinitis B virus 1]
# Database: ref_euk_rep_genomes
# 0 hits found
# TBLASTN 2.13.0+
# Query: NP_740417.1 |protein 2B|Enterovirus D|Enterovirus|Picornaviridae|||||2002-11-19T00:00:00Z|protein 2B [Enterovirus D]
# Database: ref_euk_rep_genomes
# 0 hits found
# TBLASTN 2.13.0+
# Query: NP_740520.1 |2B (P2-B)|Rhinovirus B|Enterovirus|Picornaviridae|||||2002-11-19T00:00:00Z|2B (P2-B) [rhinovirus B14]
# Database: ref_euk_rep_genomes
# 0 hits found
# TBLASTN 2.13.0+
# Query: NP_705882.1 |3B|Parechovirus B|Parechovirus|Picornaviridae|||||2002-10-15T00:00:00Z|3B [Ljungan virus]
# Database: ref_euk_rep_genomes
# 0 hits found
# TBLASTN 2.13.0+
# Query: UQZ09585.1 |putative capsid protein|Freshwater macrophyte associated picorna-like virus 6||Picornaviridae||USA: Florida|USA|2017-07|2022-07-28T00:00:00Z|putative capsid protein [Freshwater macrophyte associated picorna-like virus 6]
# Database: ref_euk_rep_genomes
# 0 hits found
# TBLASTN 2.13.0+
# Query: UPT51559.1 |polyprotein|Gilthead seabream picornavirus|Potamipivirus|Picornaviridae|Sparus aurata|France|France|2018-11-15|2022-05-07T00:00:00Z|polyprotein [Gilthead seabream picornavirus]
# Database: ref_euk_rep_genomes
# 0 hits found
# TBLASTN 2.13.0+
# Query: DAZ87499.1 |capsid protein precursor|Neosmilaster georgianus associated picornavirus 3||Picornaviridae|||||2022-03-30T00:00:00Z|TPA_asm: capsid protein precursor [Neosmilaster georgianus associated picornavirus 3]
# Database: ref_euk_rep_genomes
# 0 hits found
# TBLASTN 2.13.0+
# Query: UFQ04588.1 |polyprotein|Bovine rhinitis B virus|Aphthovirus|Picornaviridae|Bos taurus|USA: Montana|USA|2020-06-13|2021-12-06T00:00:00Z|polyprotein [Bovine rhinitis B virus]
# Database: ref_euk_rep_genomes
# 0 hits found
# BLAST processed 34 queries
```
