## Supplementary material for "Deep-mining of vertebrate genomes reveals an unexpected diversity of endogenous viral elements": batch_027-tblastn-ref_euk_rep_genomes.out

```
# TBLASTN 2.13.0+
# Query: VFH35710.1 |polyprotein|Ovine picornavirus||Picornaviridae|Ovis aries|United Kingdom|United Kingdom||2019-03-25T00:00:00Z|polyprotein [Ovine picornavirus]
# Database: ref_euk_rep_genomes
# 0 hits found
# TBLASTN 2.13.0+
# Query: YP_009553697.1 |VP0 protein|Rhimavirus A||Picornaviridae|Rhinella marina|Australia|Australia|2017|2019-02-12T00:00:00Z|VP0 protein [Rhimavirus A]
# Database: ref_euk_rep_genomes
# 0 hits found
# TBLASTN 2.13.0+
# Query: YP_009505612.1 |polyprotein|Hepatovirus E|Hepatovirus|Picornaviridae|Lophuromys sikapusi|Cote d'Ivoire|Cote d'Ivoire|2004|2018-08-24T00:00:00Z|polyprotein [Rodent hepatovirus CIV459Lopsik2004]
# Database: ref_euk_rep_genomes
# 0 hits found
# TBLASTN 2.13.0+
# Query: YP_009508929.1 |3D|Avisivirus A|Avisivirus|Picornaviridae|Meleagris gallopavo|USA: Indiana|USA|2010-10-01|2018-08-24T00:00:00Z|3D [Turkey avisivirus]
# Database: ref_euk_rep_genomes
# 0 hits found
# TBLASTN 2.13.0+
# Query: YP_009508961.1 |3C|Enterovirus H|Enterovirus|Picornaviridae|||||2018-08-24T00:00:00Z|3C [Simian enterovirus SV4]
# Database: ref_euk_rep_genomes
# 0 hits found
# TBLASTN 2.13.0+
# Query: YP_009448192.1 |polyprotein|Passerivirus sp.|Passerivirus|Picornaviridae||Hungary|Hungary|2014-11-14|2018-01-13T00:00:00Z|polyprotein [Passerivirus sp.]
# Database: ref_euk_rep_genomes
# 0 hits found
# TBLASTN 2.13.0+
# Query: YP_009290630.1 |polyprotein|Rosavirus C|Rosavirus|Picornaviridae|Rattus andamanensis|Hong Kong|Hong Kong|2009-03-24|2016-09-23T00:00:00Z|polyprotein [Rosavirus C]
# Database: ref_euk_rep_genomes
# 0 hits found
# TBLASTN 2.13.0+
# Query: YP_009241360.1 |3A|Tortoise rafivirus A||Picornaviridae|Indotestudo forstenii|USA|USA|2009|2016-03-24T00:00:00Z|3A [Tortoise rafivirus A]
# Database: ref_euk_rep_genomes
# 0 hits found
# TBLASTN 2.13.0+
# Query: YP_009164960.1 |VP3|Hepatovirus B|Hepatovirus|Picornaviridae|Phoca vitulina|USA|USA|2011-09-30|2015-09-14T00:00:00Z|VP3 [Phopivirus]
# Database: ref_euk_rep_genomes
# 0 hits found
# TBLASTN 2.13.0+
# Query: YP_009118285.1 |2B|Aichivirus E|Kobuvirus|Picornaviridae|Rattus norvegicus|Germany|Germany|2011-01|2015-01-31T00:00:00Z|2B [rabbit kobuvirus]
# Database: ref_euk_rep_genomes
# 0 hits found
# TBLASTN 2.13.0+
# Query: YP_009104396.1 |3B protein|Crohivirus A|Crohivirus|Picornaviridae|Crocidura hirta|Zambia|Zambia|2012-05|2014-11-17T00:00:00Z|3B protein [Crohivirus A]
# Database: ref_euk_rep_genomes
# 0 hits found
# TBLASTN 2.13.0+
# Query: YP_009055016.1 |VP3|Avisivirus C|Avisivirus|Picornaviridae|Gallus gallus|Hong Kong|Hong Kong|2008-10-10|2014-09-02T00:00:00Z|VP3 [Chicken picornavirus 3]
# Database: ref_euk_rep_genomes
# 0 hits found
# TBLASTN 2.13.0+
# Query: YP_009055048.1 |VP0|Gallivirus A|Gallivirus|Picornaviridae|Gallus gallus|Hong Kong|Hong Kong|2010-09-16|2014-09-02T00:00:00Z|VP0 [gallivirus A1]
# Database: ref_euk_rep_genomes
# 0 hits found
# TBLASTN 2.13.0+
# Query: YP_009001377.1 |3A|Aichivirus C|Kobuvirus|Picornaviridae|Capra hircus|South Korea|South Korea|2012|2014-02-04T00:00:00Z|3A [Caprine kobuvirus]
# Database: ref_euk_rep_genomes
# 0 hits found
# TBLASTN 2.13.0+
# Query: YP_008549603.1 |2A1|Potamipivirus A|Potamipivirus|Picornaviridae|Anguilla anguilla|Germany|Germany|2005-05|2013-09-12T00:00:00Z|2A1 [Eel picornavirus 1]
# Database: ref_euk_rep_genomes
# 0 hits found
# TBLASTN 2.13.0+
# Query: YP_007969883.1 |RNA-directed RNA-polymerase 3D|Avihepatovirus A|Avihepatovirus|Picornaviridae|||||2013-05-09T00:00:00Z|RNA-directed RNA-polymerase 3D [Duck hepatitis A virus 1]
# Database: ref_euk_rep_genomes
# 0 hits found
# TBLASTN 2.13.0+
# Query: YP_006628179.1 |VP1 capsid protein|Limnipivirus A|Limnipivirus|Picornaviridae|Lepomis macrochirus|USA|USA|2003-11|2012-08-28T00:00:00Z|VP1 capsid protein [Bluegill picornavirus]
# Database: ref_euk_rep_genomes
# 0 hits found
# TBLASTN 2.13.0+
# Query: YP_005352650.1 |2B|Mischivirus D|Mischivirus|Picornaviridae|Canis lupus familiaris|Hong Kong|Hong Kong|2008|2012-03-12T00:00:00Z|2B [Canine picornavirus]
# Database: ref_euk_rep_genomes
# 0 hits found
# TBLASTN 2.13.0+
# Query: YP_004782538.1 |3A|Bat picornavirus 3||Picornaviridae|Rhinolophus sinicus|Hong Kong|Hong Kong|2008-09-12|2011-09-02T00:00:00Z|3A [Bat picornavirus 3]
# Database: ref_euk_rep_genomes
# 0 hits found
# TBLASTN 2.13.0+
# Query: YP_003853304.1 |2B|Oscivirus A|Oscivirus|Picornaviridae|Copsychus saularis|Hong Kong|Hong Kong|2006-12-06|2010-08-19T00:00:00Z|2B [Oscivirus A1]
# Database: ref_euk_rep_genomes
# 0 hits found
# TBLASTN 2.13.0+
# Query: YP_001718585.1 |3C|Enterovirus J|Enterovirus|Picornaviridae|||||2008-03-12T00:00:00Z|3C [Enterovirus J]
# Database: ref_euk_rep_genomes
# 0 hits found
# TBLASTN 2.13.0+
# Query: YP_001497178.1 |2A2+2A3|Aquamavirus A|Aquamavirus|Picornaviridae|Pusa hispida|Canada|Canada||2007-10-05T00:00:00Z|2A2+2A3 [Seal picornavirus type 1]
# Database: ref_euk_rep_genomes
# 0 hits found
# TBLASTN 2.13.0+
# Query: NP_740365.1 |2A|Erbovirus A|Erbovirus|Picornaviridae|Equus caballus||||2002-11-19T00:00:00Z|2A [Equine rhinitis B virus 1]
# Database: ref_euk_rep_genomes
# 0 hits found
# TBLASTN 2.13.0+
# Query: NP_740419.1 |protein 3A|Enterovirus D|Enterovirus|Picornaviridae|||||2002-11-19T00:00:00Z|protein 3A [Enterovirus D]
# Database: ref_euk_rep_genomes
# 0 hits found
# TBLASTN 2.13.0+
# Query: NP_740521.1 |2C (P2-C)|Rhinovirus B|Enterovirus|Picornaviridae|||||2002-11-19T00:00:00Z|2C (P2-C) [rhinovirus B14]
# Database: ref_euk_rep_genomes
# 0 hits found
# TBLASTN 2.13.0+
# Query: NP_740553.1 |2A mature peptide|Hepatovirus A|Hepatovirus|Picornaviridae|||||2002-11-19T00:00:00Z|2A mature peptide [Hepatovirus A]
# Database: ref_euk_rep_genomes
# 0 hits found
# TBLASTN 2.13.0+
# Query: NP_705883.1 |Picornain 3C|Parechovirus B|Parechovirus|Picornaviridae|||||2002-10-15T00:00:00Z|Picornain 3C [Ljungan virus]
# Database: ref_euk_rep_genomes
# 0 hits found
# TBLASTN 2.13.0+
# Query: UQZ09586.1 |putative RNA-dependent RNA polymerase|Freshwater macrophyte associated picorna-like virus 6||Picornaviridae||USA: Florida|USA|2017-07|2022-07-28T00:00:00Z|putative RNA-dependent RNA polymerase [Freshwater macrophyte associated picorna-like virus 6]
# Database: ref_euk_rep_genomes
# 0 hits found
# TBLASTN 2.13.0+
# Query: DAZ87500.1 |non-structural polyprotein|Leptasterias associated picornavirus 2||Picornaviridae|||||2022-03-30T00:00:00Z|TPA_asm: non-structural polyprotein [Leptasterias associated picornavirus 2]
# Database: ref_euk_rep_genomes
# 0 hits found
# TBLASTN 2.13.0+
# Query: UDL09395.1 |ORF1|Enterovirus E|Enterovirus|Picornaviridae|Bos taurus|New Zealand|New Zealand||2021-10-30T00:00:00Z|ORF1 [Enterovirus E]
# Database: ref_euk_rep_genomes
# 0 hits found
# BLAST processed 30 queries
```
