## Supplementary material for "Deep-mining of vertebrate genomes reveals an unexpected diversity of endogenous viral elements": batch_028-tblastn-ref_euk_rep_genomes.out

```
# TBLASTN 2.13.0+
# Query: QRD81111.1 |polyprotein|Hunnivirus A|Hunnivirus|Picornaviridae|Rattus norvegicus|China|China|2017-09|2021-02-08T00:00:00Z|polyprotein [Norway rat hunnivirus]
# Database: ref_euk_rep_genomes
# 0 hits found
# TBLASTN 2.13.0+
# Query: AJD39294.1 |polyprotein|Bopivirus A|Bopivirus|Picornaviridae|Bos taurus|USA|USA|2013|2015-01-14T00:00:00Z|polyprotein [Bopivirus A]
# Database: ref_euk_rep_genomes
# 0 hits found
# TBLASTN 2.13.0+
# Query: AHV90410.1 |polyprotein|Tortoise rafivirus A||Picornaviridae|Indotestudo forstenii|USA|USA|2009|2014-04-09T00:00:00Z|polyprotein [Tortoise rafivirus A]
# Database: ref_euk_rep_genomes
# 0 hits found
# TBLASTN 2.13.0+
# Query: AAD56253.1 |leader peptide|Foot-and-mouth disease virus|Aphthovirus|Picornaviridae||Taiwan|Taiwan||1997-10-28T00:00:00Z|leader peptide [Foot-and-mouth disease virus O]
# Database: ref_euk_rep_genomes
# 0 hits found
# TBLASTN 2.13.0+
# Query: YP_009553698.1 |2C protein|Rhimavirus A||Picornaviridae|Rhinella marina|Australia|Australia|2017|2019-02-12T00:00:00Z|2C protein [Rhimavirus A]
# Database: ref_euk_rep_genomes
# 0 hits found
# TBLASTN 2.13.0+
# Query: YP_009423853.1 |polyprotein|Falcon picornavirus||Picornaviridae|Falco vespertinus|Hungary|Hungary|2014-06|2017-09-12T00:00:00Z|polyprotein [Falcon picornavirus]
# Database: ref_euk_rep_genomes
# 0 hits found
# TBLASTN 2.13.0+
# Query: YP_009272812.1 |polyprotein|Washington bat picornavirus||Picornaviridae||USA|USA|2016-04-22|2016-08-29T00:00:00Z|polyprotein [Washington bat picornavirus]
# Database: ref_euk_rep_genomes
# 0 hits found
# TBLASTN 2.13.0+
# Query: YP_009241361.1 |3B|Tortoise rafivirus A||Picornaviridae|Indotestudo forstenii|USA|USA|2009|2016-03-24T00:00:00Z|3B [Tortoise rafivirus A]
# Database: ref_euk_rep_genomes
# 0 hits found
# TBLASTN 2.13.0+
# Query: YP_009179377.1 |3D|Sicinivirus A|Sicinivirus|Picornaviridae|Gallus gallus|China|China||2015-11-12T00:00:00Z|3D [sicinivirus A1]
# Database: ref_euk_rep_genomes
# 0 hits found
# TBLASTN 2.13.0+
# Query: YP_009164961.1 |VP1|Hepatovirus B|Hepatovirus|Picornaviridae|Phoca vitulina|USA|USA|2011-09-30|2015-09-14T00:00:00Z|VP1 [Phopivirus]
# Database: ref_euk_rep_genomes
# 0 hits found
# TBLASTN 2.13.0+
# Query: YP_009118286.1 |2c|Aichivirus E|Kobuvirus|Picornaviridae|Rattus norvegicus|Germany|Germany|2011-01|2015-01-31T00:00:00Z|2c [rabbit kobuvirus]
# Database: ref_euk_rep_genomes
# 0 hits found
# TBLASTN 2.13.0+
# Query: YP_009104397.1 |3C protein|Crohivirus A|Crohivirus|Picornaviridae|Crocidura hirta|Zambia|Zambia|2012-05|2014-11-17T00:00:00Z|3C protein [Crohivirus A]
# Database: ref_euk_rep_genomes
# 0 hits found
# TBLASTN 2.13.0+
# Query: YP_009055017.1 |VP1|Avisivirus C|Avisivirus|Picornaviridae|Gallus gallus|Hong Kong|Hong Kong|2008-10-10|2014-09-02T00:00:00Z|VP1 [Chicken picornavirus 3]
# Database: ref_euk_rep_genomes
# 0 hits found
# TBLASTN 2.13.0+
# Query: YP_009055049.1 |VP3|Gallivirus A|Gallivirus|Picornaviridae|Gallus gallus|Hong Kong|Hong Kong|2010-09-16|2014-09-02T00:00:00Z|VP3 [gallivirus A1]
# Database: ref_euk_rep_genomes
# 0 hits found
# TBLASTN 2.13.0+
# Query: YP_009001378.1 |3B|Aichivirus C|Kobuvirus|Picornaviridae|Capra hircus|South Korea|South Korea|2012|2014-02-04T00:00:00Z|3B [Caprine kobuvirus]
# Database: ref_euk_rep_genomes
# 0 hits found
# TBLASTN 2.13.0+
# Query: YP_008549604.1 |2A2|Potamipivirus A|Potamipivirus|Picornaviridae|Anguilla anguilla|Germany|Germany|2005-05|2013-09-12T00:00:00Z|2A2 [Eel picornavirus 1]
# Database: ref_euk_rep_genomes
# 0 hits found
# TBLASTN 2.13.0+
# Query: YP_006628180.1 |2A1|Limnipivirus A|Limnipivirus|Picornaviridae|Lepomis macrochirus|USA|USA|2003-11|2012-08-28T00:00:00Z|2A1 [Bluegill picornavirus]
# Database: ref_euk_rep_genomes
# 0 hits found
# TBLASTN 2.13.0+
# Query: YP_005352651.1 |2C|Mischivirus D|Mischivirus|Picornaviridae|Canis lupus familiaris|Hong Kong|Hong Kong|2008|2012-03-12T00:00:00Z|2C [Canine picornavirus]
# Database: ref_euk_rep_genomes
# 0 hits found
# TBLASTN 2.13.0+
# Query: YP_004782539.1 |3B|Bat picornavirus 3||Picornaviridae|Rhinolophus sinicus|Hong Kong|Hong Kong|2008-09-12|2011-09-02T00:00:00Z|3B [Bat picornavirus 3]
# Database: ref_euk_rep_genomes
# 0 hits found
# TBLASTN 2.13.0+
# Query: YP_004564608.1 |leader|Pigeon picornavirus B||Picornaviridae|Columbidae|Norway:Oslo|Norway|2003-08-19|2011-06-03T00:00:00Z|leader [Pigeon picornavirus B]
# Database: ref_euk_rep_genomes
# 0 hits found
# TBLASTN 2.13.0+
# Query: YP_003853305.1 |2C|Oscivirus A|Oscivirus|Picornaviridae|Copsychus saularis|Hong Kong|Hong Kong|2006-12-06|2010-08-19T00:00:00Z|2C [Oscivirus A1]
# Database: ref_euk_rep_genomes
# 0 hits found
# TBLASTN 2.13.0+
# Query: YP_003038633.1 |3D|Salivirus A|Salivirus|Picornaviridae|Homo sapiens|Nigeria|Nigeria|2007-04|2009-07-13T00:00:00Z|3D [Salivirus NG-J1]
# Database: ref_euk_rep_genomes
# 0 hits found
# TBLASTN 2.13.0+
# Query: YP_001718586.1 |3D|Enterovirus J|Enterovirus|Picornaviridae|||||2008-03-12T00:00:00Z|3D [Enterovirus J]
# Database: ref_euk_rep_genomes
# 0 hits found
# TBLASTN 2.13.0+
# Query: YP_001497179.1 |2B|Aquamavirus A|Aquamavirus|Picornaviridae|Pusa hispida|Canada|Canada||2007-10-05T00:00:00Z|2B [Seal picornavirus type 1]
# Database: ref_euk_rep_genomes
# 0 hits found
# TBLASTN 2.13.0+
# Query: NP_937968.1 |leader|Sapelovirus B|Sapelovirus|Picornaviridae|||||2003-10-29T00:00:00Z|leader [Simian sapelovirus 1]
# Database: ref_euk_rep_genomes
# 0 hits found
# TBLASTN 2.13.0+
# Query: NP_740366.1 |2B|Erbovirus A|Erbovirus|Picornaviridae|Equus caballus||||2002-11-19T00:00:00Z|2B [Equine rhinitis B virus 1]
# Database: ref_euk_rep_genomes
# 0 hits found
# TBLASTN 2.13.0+
# Query: NP_740453.1 |VPg(3B)|Enterovirus E|Enterovirus|Picornaviridae|||||2002-11-19T00:00:00Z|VPg(3B) [Enterovirus E]
# Database: ref_euk_rep_genomes
# 0 hits found
# TBLASTN 2.13.0+
# Query: NP_740522.1 |3A (P3-A)|Rhinovirus B|Enterovirus|Picornaviridae|||||2002-11-19T00:00:00Z|3A (P3-A) [rhinovirus B14]
# Database: ref_euk_rep_genomes
# 0 hits found
# TBLASTN 2.13.0+
# Query: NP_740554.1 |2B mature peptide|Hepatovirus A|Hepatovirus|Picornaviridae|||||2002-11-19T00:00:00Z|2B mature peptide [Hepatovirus A]
# Database: ref_euk_rep_genomes
# 0 hits found
# TBLASTN 2.13.0+
# Query: NP_705884.1 |3D|Parechovirus B|Parechovirus|Picornaviridae|||||2002-10-15T00:00:00Z|3D [Ljungan virus]
# Database: ref_euk_rep_genomes
# 0 hits found
# TBLASTN 2.13.0+
# Query: UQZ09587.1 |putative capsid protein|Freshwater macrophyte associated picorna-like virus 7||Picornaviridae||USA: Florida|USA|2017-07|2022-07-28T00:00:00Z|putative capsid protein [Freshwater macrophyte associated picorna-like virus 7]
# Database: ref_euk_rep_genomes
# 0 hits found
# TBLASTN 2.13.0+
# Query: DAZ87501.1 |capsid protein precursor|Leptasterias associated picornavirus 2||Picornaviridae|||||2022-03-30T00:00:00Z|TPA_asm: capsid protein precursor [Leptasterias associated picornavirus 2]
# Database: ref_euk_rep_genomes
# 0 hits found
# BLAST processed 32 queries
```
