## Supplementary material for "Deep-mining of vertebrate genomes reveals an unexpected diversity of endogenous viral elements": batch_029-tblastn-ref_euk_rep_genomes.out

```
# TBLASTN 2.13.0+
# Query: BBO00640.1 |polyprotein|Sapelovirus B|Sapelovirus|Picornaviridae|Macaca fascicularis|Cambodia|Cambodia|2017-06-15|2020-03-10T00:00:00Z|polyprotein [Sapelovirus B]
# Database: ref_euk_rep_genomes
# 0 hits found
# TBLASTN 2.13.0+
# Query: QCF41176.1 |polyprotein|Grusopivirus C|Grusopivirus|Picornaviridae|Trichoglossus moluccanus|China|China|2015|2019-04-30T00:00:00Z|polyprotein [grusopivirus C1]
# Database: ref_euk_rep_genomes
# 0 hits found
# TBLASTN 2.13.0+
# Query: AQX56689.1 |polyprotein|Sapelovirus A|Sapelovirus|Picornaviridae|Sus scrofa|India|India|2015|2017-03-14T00:00:00Z|polyprotein [Porcine sapelovirus 1]
# Database: ref_euk_rep_genomes
# 0 hits found
# TBLASTN 2.13.0+
# Query: ALL35266.1 |polyprotein|Hepatovirus I|Hepatovirus|Picornaviridae|Sorex araneus|Germany|Germany|2012|2015-11-02T00:00:00Z|polyprotein [Shrew hepatovirus]
# Database: ref_euk_rep_genomes
# 0 hits found
# TBLASTN 2.13.0+
# Query: AGH06056.1 |polyprotein|Avisivirus A|Avisivirus|Picornaviridae|Meleagris gallopavo|USA: Indiana|USA|2010-10-01|2013-03-17T00:00:00Z|polyprotein [avisivirus A1]
# Database: ref_euk_rep_genomes
# 0 hits found
# TBLASTN 2.13.0+
# Query: YP_009553699.1 |VP1 protein|Rhimavirus A||Picornaviridae|Rhinella marina|Australia|Australia|2017|2019-02-12T00:00:00Z|VP1 protein [Rhimavirus A]
# Database: ref_euk_rep_genomes
# 0 hits found
# TBLASTN 2.13.0+
# Query: YP_009505614.1 |polyprotein|Hepatovirus G|Hepatovirus|Picornaviridae|Coleura afra|Ghana|Ghana|2010|2018-08-24T00:00:00Z|polyprotein [Bat hepatovirus BUO2BF86Colafr2010]
# Database: ref_euk_rep_genomes
# 0 hits found
# TBLASTN 2.13.0+
# Query: YP_009241362.1 |3C|Tortoise rafivirus A||Picornaviridae|Indotestudo forstenii|USA|USA|2009|2016-03-24T00:00:00Z|3C [Tortoise rafivirus A]
# Database: ref_euk_rep_genomes
# 0 hits found
# TBLASTN 2.13.0+
# Query: YP_009164962.1 |2C|Hepatovirus B|Hepatovirus|Picornaviridae|Phoca vitulina|USA|USA|2011-09-30|2015-09-14T00:00:00Z|2C [Phopivirus]
# Database: ref_euk_rep_genomes
# 0 hits found
# TBLASTN 2.13.0+
# Query: YP_009118287.1 |3A|Aichivirus E|Kobuvirus|Picornaviridae|Rattus norvegicus|Germany|Germany|2011-01|2015-01-31T00:00:00Z|3A [rabbit kobuvirus]
# Database: ref_euk_rep_genomes
# 0 hits found
# TBLASTN 2.13.0+
# Query: YP_009104398.1 |3D protein|Crohivirus A|Crohivirus|Picornaviridae|Crocidura hirta|Zambia|Zambia|2012-05|2014-11-17T00:00:00Z|3D protein [Crohivirus A]
# Database: ref_euk_rep_genomes
# 0 hits found
# TBLASTN 2.13.0+
# Query: YP_009055018.1 |2A|Avisivirus C|Avisivirus|Picornaviridae|Gallus gallus|Hong Kong|Hong Kong|2008-10-10|2014-09-02T00:00:00Z|2A [Chicken picornavirus 3]
# Database: ref_euk_rep_genomes
# 0 hits found
# TBLASTN 2.13.0+
# Query: YP_009055050.1 |VP1|Gallivirus A|Gallivirus|Picornaviridae|Gallus gallus|Hong Kong|Hong Kong|2010-09-16|2014-09-02T00:00:00Z|VP1 [gallivirus A1]
# Database: ref_euk_rep_genomes
# 0 hits found
# TBLASTN 2.13.0+
# Query: YP_008549605.1 |2B|Potamipivirus A|Potamipivirus|Picornaviridae|Anguilla anguilla|Germany|Germany|2005-05|2013-09-12T00:00:00Z|2B [Eel picornavirus 1]
# Database: ref_euk_rep_genomes
# 0 hits found
# TBLASTN 2.13.0+
# Query: YP_006628181.1 |2A2|Limnipivirus A|Limnipivirus|Picornaviridae|Lepomis macrochirus|USA|USA|2003-11|2012-08-28T00:00:00Z|2A2 [Bluegill picornavirus]
# Database: ref_euk_rep_genomes
# 0 hits found
# TBLASTN 2.13.0+
# Query: YP_005352652.1 |3A|Mischivirus D|Mischivirus|Picornaviridae|Canis lupus familiaris|Hong Kong|Hong Kong|2008|2012-03-12T00:00:00Z|3A [Canine picornavirus]
# Database: ref_euk_rep_genomes
# 0 hits found
# TBLASTN 2.13.0+
# Query: YP_004564609.1 |VP4|Pigeon picornavirus B||Picornaviridae|Columbidae|Norway:Oslo|Norway|2003-08-19|2011-06-03T00:00:00Z|VP4 [Pigeon picornavirus B]
# Database: ref_euk_rep_genomes
# 0 hits found
# TBLASTN 2.13.0+
# Query: YP_003853306.1 |3A|Oscivirus A|Oscivirus|Picornaviridae|Copsychus saularis|Hong Kong|Hong Kong|2006-12-06|2010-08-19T00:00:00Z|3A [Oscivirus A1]
# Database: ref_euk_rep_genomes
# 0 hits found
# TBLASTN 2.13.0+
# Query: YP_003038634.1 |L|Salivirus A|Salivirus|Picornaviridae|Homo sapiens|Nigeria|Nigeria|2007-04|2009-07-13T00:00:00Z|L [Salivirus NG-J1]
# Database: ref_euk_rep_genomes
# 0 hits found
# TBLASTN 2.13.0+
# Query: YP_002956104.1 |3A|Cosavirus A|Cosavirus|Picornaviridae|Homo sapiens||||2009-06-11T00:00:00Z|3A [Cosavirus A]
# Database: ref_euk_rep_genomes
# 0 hits found
# TBLASTN 2.13.0+
# Query: YP_001950224.1 |capsid protein VP3|Cardiovirus B|Cardiovirus|Picornaviridae|||||2008-06-05T00:00:00Z|capsid protein VP3 [Human TMEV-like cardiovirus]
# Database: ref_euk_rep_genomes
# 0 hits found
# TBLASTN 2.13.0+
# Query: YP_001497180.1 |2C|Aquamavirus A|Aquamavirus|Picornaviridae|Pusa hispida|Canada|Canada||2007-10-05T00:00:00Z|2C [Seal picornavirus type 1]
# Database: ref_euk_rep_genomes
# 0 hits found
# TBLASTN 2.13.0+
# Query: NP_937969.1 |VP4|Sapelovirus B|Sapelovirus|Picornaviridae|||||2003-10-29T00:00:00Z|VP4 [Simian sapelovirus 1]
# Database: ref_euk_rep_genomes
# 0 hits found
# TBLASTN 2.13.0+
# Query: NP_740367.1 |2C|Erbovirus A|Erbovirus|Picornaviridae|Equus caballus||||2002-11-19T00:00:00Z|2C [Equine rhinitis B virus 1]
# Database: ref_euk_rep_genomes
# 0 hits found
# TBLASTN 2.13.0+
# Query: NP_740454.1 |Protease(3C)|Enterovirus E|Enterovirus|Picornaviridae|||||2002-11-19T00:00:00Z|Protease(3C) [Enterovirus E]
# Database: ref_euk_rep_genomes
# 0 hits found
# TBLASTN 2.13.0+
# Query: NP_740523.1 |3B (VPg)|Rhinovirus B|Enterovirus|Picornaviridae|||||2002-11-19T00:00:00Z|3B (VPg) [rhinovirus B14]
# Database: ref_euk_rep_genomes
# 0 hits found
# TBLASTN 2.13.0+
# Query: NP_740555.1 |2C mature peptide|Hepatovirus A|Hepatovirus|Picornaviridae|||||2002-11-19T00:00:00Z|2C mature peptide [Hepatovirus A]
# Database: ref_euk_rep_genomes
# 0 hits found
# BLAST processed 27 queries
```
