## Supplementary material for "Deep-mining of vertebrate genomes reveals an unexpected diversity of endogenous viral elements": batch_030-tblastn-ref_euk_rep_genomes.out

```
# TBLASTN 2.13.0+
# Query: NP_647602.1 |polyprotein|Parechovirus B|Parechovirus|Picornaviridae|||||2002-06-02T00:00:00Z|polyprotein [Ljungan virus]
# Database: ref_euk_rep_genomes
# 0 hits found
# TBLASTN 2.13.0+
# Query: UQZ09588.1 |putative RNA-dependent RNA polymerase|Freshwater macrophyte associated picorna-like virus 7||Picornaviridae||USA: Florida|USA|2017-07|2022-07-28T00:00:00Z|putative RNA-dependent RNA polymerase [Freshwater macrophyte associated picorna-like virus 7]
# Database: ref_euk_rep_genomes
# 0 hits found
# TBLASTN 2.13.0+
# Query: DAZ87502.1 |polyprotein|Strongylocentrotus purpuratus associated pircornavirus 1||Picornaviridae|||||2022-03-30T00:00:00Z|TPA_asm: polyprotein [Strongylocentrotus purpuratus associated pircornavirus 1]
# Database: ref_euk_rep_genomes
# 0 hits found
# TBLASTN 2.13.0+
# Query: AQX56710.1 |polyprotein|Kunsagivirus C|Kunsagivirus|Picornaviridae|Papio cynocephalus|Tanzania: Mikumi National Park|Tanzania|1986|2017-03-09T00:00:00Z|polyprotein [kunsagivirus C1]
# Database: ref_euk_rep_genomes
# 0 hits found
# TBLASTN 2.13.0+
# Query: AMW87255.1 |polyprotein|Enterovirus L|Enterovirus|Picornaviridae|Macaca mulatta|China|China|2014-05-17|2016-04-12T00:00:00Z|polyprotein [Enterovirus SEV-gx]
# Database: ref_euk_rep_genomes
# 0 hits found
# TBLASTN 2.13.0+
# Query: YP_009553700.1 |VP3 protein|Rhimavirus A||Picornaviridae|Rhinella marina|Australia|Australia|2017|2019-02-12T00:00:00Z|VP3 protein [Rhimavirus A]
# Database: ref_euk_rep_genomes
# 0 hits found
# TBLASTN 2.13.0+
# Query: YP_009505615.1 |polyprotein|Kunsagivirus A|Kunsagivirus|Picornaviridae|Coracias garrulus|Hungary|Hungary|2011-07|2018-08-24T00:00:00Z|polyprotein [Kunsagivirus A]
# Database: ref_euk_rep_genomes
# 0 hits found
# TBLASTN 2.13.0+
# Query: YP_009508932.1 |VP3 protein|Enterovirus A|Enterovirus|Picornaviridae|||||2018-08-24T00:00:00Z|VP3 protein [Coxsackievirus A2]
# Database: ref_euk_rep_genomes
# 0 hits found
# TBLASTN 2.13.0+
# Query: YP_009508964.1 |capsid protein VP2|Enterovirus I|Enterovirus|Picornaviridae|Camelus dromedarius|United Arab Emirates: Dubai|United Arab Emirates|2013-02-03|2018-08-24T00:00:00Z|capsid protein VP2 [Dromedary camel enterovirus 19CC]
# Database: ref_euk_rep_genomes
# 0 hits found
# TBLASTN 2.13.0+
# Query: YP_009388485.1 |polyprotein|Fur seal picorna-like virus||Picornaviridae|Arctocephalus gazella|||2015-02-15|2017-06-27T00:00:00Z|polyprotein [Fur seal picorna-like virus]
# Database: ref_euk_rep_genomes
# 0 hits found
# TBLASTN 2.13.0+
# Query: YP_009164963.1 |3A|Hepatovirus B|Hepatovirus|Picornaviridae|Phoca vitulina|USA|USA|2011-09-30|2015-09-14T00:00:00Z|3A [Phopivirus]
# Database: ref_euk_rep_genomes
# 0 hits found
# TBLASTN 2.13.0+
# Query: YP_009118288.1 |3B|Aichivirus E|Kobuvirus|Picornaviridae|Rattus norvegicus|Germany|Germany|2011-01|2015-01-31T00:00:00Z|3B [rabbit kobuvirus]
# Database: ref_euk_rep_genomes
# 0 hits found
# TBLASTN 2.13.0+
# Query: YP_009055019.1 |2B|Avisivirus C|Avisivirus|Picornaviridae|Gallus gallus|Hong Kong|Hong Kong|2008-10-10|2014-09-02T00:00:00Z|2B [Chicken picornavirus 3]
# Database: ref_euk_rep_genomes
# 0 hits found
# TBLASTN 2.13.0+
# Query: YP_009055051.1 |2A|Gallivirus A|Gallivirus|Picornaviridae|Gallus gallus|Hong Kong|Hong Kong|2010-09-16|2014-09-02T00:00:00Z|2A [gallivirus A1]
# Database: ref_euk_rep_genomes
# 0 hits found
# TBLASTN 2.13.0+
# Query: YP_008549606.1 |2C|Potamipivirus A|Potamipivirus|Picornaviridae|Anguilla anguilla|Germany|Germany|2005-05|2013-09-12T00:00:00Z|2C [Eel picornavirus 1]
# Database: ref_euk_rep_genomes
# 0 hits found
# TBLASTN 2.13.0+
# Query: YP_007947658.1 |VP4|Cadicivirus A|Dicipivirus|Picornaviridae|Canis lupus familiaris|Hong Kong|Hong Kong|2008|2013-05-06T00:00:00Z|VP4 [Canine picodicistrovirus]
# Database: ref_euk_rep_genomes
# 0 hits found
# TBLASTN 2.13.0+
# Query: YP_006628182.1 |2B|Limnipivirus A|Limnipivirus|Picornaviridae|Lepomis macrochirus|USA|USA|2003-11|2012-08-28T00:00:00Z|2B [Bluegill picornavirus]
# Database: ref_euk_rep_genomes
# 0 hits found
# TBLASTN 2.13.0+
# Query: YP_005352653.1 |3B|Mischivirus D|Mischivirus|Picornaviridae|Canis lupus familiaris|Hong Kong|Hong Kong|2008|2012-03-12T00:00:00Z|3B [Canine picornavirus]
# Database: ref_euk_rep_genomes
# 0 hits found
# TBLASTN 2.13.0+
# Query: YP_004564610.1 |VP2|Pigeon picornavirus B||Picornaviridae|Columbidae|Norway:Oslo|Norway|2003-08-19|2011-06-03T00:00:00Z|VP2 [Pigeon picornavirus B]
# Database: ref_euk_rep_genomes
# 0 hits found
# TBLASTN 2.13.0+
# Query: YP_003853307.1 |3B|Oscivirus A|Oscivirus|Picornaviridae|Copsychus saularis|Hong Kong|Hong Kong|2006-12-06|2010-08-19T00:00:00Z|3B [Oscivirus A1]
# Database: ref_euk_rep_genomes
# 0 hits found
# TBLASTN 2.13.0+
# Query: YP_003038635.1 |VP0|Salivirus A|Salivirus|Picornaviridae|Homo sapiens|Nigeria|Nigeria|2007-04|2009-07-13T00:00:00Z|VP0 [Salivirus NG-J1]
# Database: ref_euk_rep_genomes
# 0 hits found
# TBLASTN 2.13.0+
# Query: YP_001950225.1 |capsid protein VP1|Cardiovirus B|Cardiovirus|Picornaviridae|||||2008-06-05T00:00:00Z|capsid protein VP1 [Human TMEV-like cardiovirus]
# Database: ref_euk_rep_genomes
# 0 hits found
# TBLASTN 2.13.0+
# Query: YP_001497181.1 |3A|Aquamavirus A|Aquamavirus|Picornaviridae|Pusa hispida|Canada|Canada||2007-10-05T00:00:00Z|3A [Seal picornavirus type 1]
# Database: ref_euk_rep_genomes
# 0 hits found
# TBLASTN 2.13.0+
# Query: NP_937970.1 |VP2|Sapelovirus B|Sapelovirus|Picornaviridae|||||2003-10-29T00:00:00Z|VP2 [Simian sapelovirus 1]
# Database: ref_euk_rep_genomes
# 0 hits found
# TBLASTN 2.13.0+
# Query: NP_740368.1 |3D (RNA polymerase)|Erbovirus A|Erbovirus|Picornaviridae|Equus caballus||||2002-11-19T00:00:00Z|3D (RNA polymerase) [Equine rhinitis B virus 1]
# Database: ref_euk_rep_genomes
# 0 hits found
# TBLASTN 2.13.0+
# Query: NP_740423.1 |leader peptide|Cardiovirus B|Cardiovirus|Picornaviridae|||||2002-11-19T00:00:00Z|leader peptide [Theilovirus]
# Database: ref_euk_rep_genomes
# 0 hits found
# TBLASTN 2.13.0+
# Query: NP_740524.1 |3C (protease)|Rhinovirus B|Enterovirus|Picornaviridae|||||2002-11-19T00:00:00Z|3C (protease) [rhinovirus B14]
# Database: ref_euk_rep_genomes
# 0 hits found
# TBLASTN 2.13.0+
# Query: NP_740556.1 |3A mature peptide|Hepatovirus A|Hepatovirus|Picornaviridae|||||2002-11-19T00:00:00Z|3A mature peptide [Hepatovirus A]
# Database: ref_euk_rep_genomes
# 0 hits found
# BLAST processed 28 queries
```
