## Supplementary material for "Deep-mining of vertebrate genomes reveals an unexpected diversity of endogenous viral elements": batch_031-tblastn-ref_euk_rep_genomes.out

```
# TBLASTN 2.13.0+
# Query: UQZ09589.1 |putative capsid protein|Freshwater macrophyte associated picorna-like virus 8||Picornaviridae||USA: Florida|USA|2017-07|2022-07-28T00:00:00Z|putative capsid protein [Freshwater macrophyte associated picorna-like virus 8]
# Database: ref_euk_rep_genomes
# 0 hits found
# TBLASTN 2.13.0+
# Query: DAZ87503.1 |polyprotein|Neosmilaster georgianus associated picornavirus 4||Picornaviridae|||||2022-03-30T00:00:00Z|TPA_asm: polyprotein, partial [Neosmilaster georgianus associated picornavirus 4]
# Database: ref_euk_rep_genomes
# 0 hits found
# TBLASTN 2.13.0+
# Query: UDL09398.1 |ORF1|Enterovirus F|Enterovirus|Picornaviridae|Bos taurus|New Zealand: King Country|New Zealand|2017-01-19|2021-10-30T00:00:00Z|ORF1 [Enterovirus F]
# Database: ref_euk_rep_genomes
# 0 hits found
# TBLASTN 2.13.0+
# Query: QEA03479.1 |polyprotein|Duck picornavirus duck/FC22/China/2017||Picornaviridae|Anatidae|China|China||2019-08-14T00:00:00Z|polyprotein [Duck picornavirus duck/FC22/China/2017]
# Database: ref_euk_rep_genomes
# 0 hits found
# TBLASTN 2.13.0+
# Query: BAS29593.1 |polyprotein|Bopivirus A|Bopivirus|Picornaviridae|Bos taurus|Japan: Hokkaido|Japan|2009|2015-08-26T00:00:00Z|polyprotein [Bovine picornavirus]
# Database: ref_euk_rep_genomes
# 0 hits found
# TBLASTN 2.13.0+
# Query: CBY02483.1 |polyprotein|Pigeon picornavirus B||Picornaviridae|Columbidae|Norway:Oslo|Norway|2003-08-19|2011-06-01T00:00:00Z|polyprotein [Pigeon picornavirus B]
# Database: ref_euk_rep_genomes
# 0 hits found
# TBLASTN 2.13.0+
# Query: YP_009553701.1 |3C protein|Rhimavirus A||Picornaviridae|Rhinella marina|Australia|Australia|2017|2019-02-12T00:00:00Z|3C protein [Rhimavirus A]
# Database: ref_euk_rep_genomes
# 0 hits found
# TBLASTN 2.13.0+
# Query: YP_009508965.1 |capsid protein VP3|Enterovirus I|Enterovirus|Picornaviridae|Camelus dromedarius|United Arab Emirates: Dubai|United Arab Emirates|2013-02-03|2018-08-24T00:00:00Z|capsid protein VP3 [Dromedary camel enterovirus 19CC]
# Database: ref_euk_rep_genomes
# 0 hits found
# TBLASTN 2.13.0+
# Query: YP_009388486.1 |polyprotein|Fur seal picorna-like virus||Picornaviridae|Arctocephalus gazella|||2015-02-15|2017-06-27T00:00:00Z|polyprotein [Fur seal picorna-like virus]
# Database: ref_euk_rep_genomes
# 0 hits found
# TBLASTN 2.13.0+
# Query: YP_009173863.1 |protein 2B*|Cardiovirus B|Cardiovirus|Picornaviridae|||||2015-10-20T00:00:00Z|protein 2B* [Human TMEV-like cardiovirus]
# Database: ref_euk_rep_genomes
# 0 hits found
# TBLASTN 2.13.0+
# Query: YP_009118289.1 |3C|Aichivirus E|Kobuvirus|Picornaviridae|Rattus norvegicus|Germany|Germany|2011-01|2015-01-31T00:00:00Z|3C [rabbit kobuvirus]
# Database: ref_euk_rep_genomes
# 0 hits found
# TBLASTN 2.13.0+
# Query: YP_009055020.1 |2C|Avisivirus C|Avisivirus|Picornaviridae|Gallus gallus|Hong Kong|Hong Kong|2008-10-10|2014-09-02T00:00:00Z|2C [Chicken picornavirus 3]
# Database: ref_euk_rep_genomes
# 0 hits found
# TBLASTN 2.13.0+
# Query: YP_009055052.1 |2B|Gallivirus A|Gallivirus|Picornaviridae|Gallus gallus|Hong Kong|Hong Kong|2010-09-16|2014-09-02T00:00:00Z|2B [gallivirus A1]
# Database: ref_euk_rep_genomes
# 0 hits found
# TBLASTN 2.13.0+
# Query: YP_008992026.1 |polyprotein|Limnipivirus B|Limnipivirus|Picornaviridae|Cyprinus carpio|Germany|Germany|2006|2013-12-30T00:00:00Z|polyprotein [Carp picornavirus 1]
# Database: ref_euk_rep_genomes
# 0 hits found
# TBLASTN 2.13.0+
# Query: YP_008549607.1 |3A|Potamipivirus A|Potamipivirus|Picornaviridae|Anguilla anguilla|Germany|Germany|2005-05|2013-09-12T00:00:00Z|3A [Eel picornavirus 1]
# Database: ref_euk_rep_genomes
# 0 hits found
# TBLASTN 2.13.0+
# Query: YP_007947659.1 |VP2|Cadicivirus A|Dicipivirus|Picornaviridae|Canis lupus familiaris|Hong Kong|Hong Kong|2008|2013-05-06T00:00:00Z|VP2 [Canine picodicistrovirus]
# Database: ref_euk_rep_genomes
# 0 hits found
# TBLASTN 2.13.0+
# Query: YP_006628183.1 |2C|Limnipivirus A|Limnipivirus|Picornaviridae|Lepomis macrochirus|USA|USA|2003-11|2012-08-28T00:00:00Z|2C [Bluegill picornavirus]
# Database: ref_euk_rep_genomes
# 0 hits found
# TBLASTN 2.13.0+
# Query: YP_004782542.1 |L|Bat picornavirus 1||Picornaviridae|Miniopterus pusillus|Hong Kong|Hong Kong|2008-12-19|2011-09-02T00:00:00Z|L [Bat picornavirus 1]
# Database: ref_euk_rep_genomes
# 0 hits found
# TBLASTN 2.13.0+
# Query: YP_004564611.1 |VP3|Pigeon picornavirus B||Picornaviridae|Columbidae|Norway:Oslo|Norway|2003-08-19|2011-06-03T00:00:00Z|VP3 [Pigeon picornavirus B]
# Database: ref_euk_rep_genomes
# 0 hits found
# TBLASTN 2.13.0+
# Query: YP_003853308.1 |3C|Oscivirus A|Oscivirus|Picornaviridae|Copsychus saularis|Hong Kong|Hong Kong|2006-12-06|2010-08-19T00:00:00Z|3C [Oscivirus A1]
# Database: ref_euk_rep_genomes
# 0 hits found
# TBLASTN 2.13.0+
# Query: YP_003038636.1 |VP3|Salivirus A|Salivirus|Picornaviridae|Homo sapiens|Nigeria|Nigeria|2007-04|2009-07-13T00:00:00Z|VP3 [Salivirus NG-J1]
# Database: ref_euk_rep_genomes
# 0 hits found
# TBLASTN 2.13.0+
# Query: YP_002956106.1 |3C|Cosavirus A|Cosavirus|Picornaviridae|Homo sapiens||||2009-06-11T00:00:00Z|3C [Cosavirus A]
# Database: ref_euk_rep_genomes
# 0 hits found
# TBLASTN 2.13.0+
# Query: YP_001950226.1 |protein 2A|Cardiovirus B|Cardiovirus|Picornaviridae|||||2008-06-05T00:00:00Z|protein 2A [Human TMEV-like cardiovirus]
# Database: ref_euk_rep_genomes
# 0 hits found
# TBLASTN 2.13.0+
# Query: YP_001686937.1 |Leader|Bovine rhinitis B virus|Aphthovirus|Picornaviridae|Bos taurus|United Kingdom|United Kingdom||2008-02-22T00:00:00Z|Leader [bovine rhinitis B virus 1]
# Database: ref_euk_rep_genomes
# 0 hits found
# TBLASTN 2.13.0+
# Query: YP_001497182.1 |3B|Aquamavirus A|Aquamavirus|Picornaviridae|Pusa hispida|Canada|Canada||2007-10-05T00:00:00Z|3B [Seal picornavirus type 1]
# Database: ref_euk_rep_genomes
# 0 hits found
# TBLASTN 2.13.0+
# Query: NP_937971.1 |VP3|Sapelovirus B|Sapelovirus|Picornaviridae|||||2003-10-29T00:00:00Z|VP3 [Simian sapelovirus 1]
# Database: ref_euk_rep_genomes
# 0 hits found
# TBLASTN 2.13.0+
# Query: NP_740369.1 |3A|Erbovirus A|Erbovirus|Picornaviridae|Equus caballus||||2002-11-19T00:00:00Z|3A [Equine rhinitis B virus 1]
# Database: ref_euk_rep_genomes
# 0 hits found
# TBLASTN 2.13.0+
# Query: NP_740424.1 |capsid protein VP4|Cardiovirus B|Cardiovirus|Picornaviridae|||||2002-11-19T00:00:00Z|capsid protein VP4 [Theilovirus]
# Database: ref_euk_rep_genomes
# 0 hits found
# BLAST processed 28 queries
```
