## Supplementary material for "Deep-mining of vertebrate genomes reveals an unexpected diversity of endogenous viral elements": BLAST_RUNTIME-000.out

```
1663059280970182841 run start 000 tblastn ref_euk_rep_genomes 8193.38 121340.91 1185.90 1495%
1663067474552153434 run exitCode 000 0
```
