## Supplementary material for "Deep-mining of vertebrate genomes reveals an unexpected diversity of endogenous viral elements": BLAST_RUNTIME-001.out

```
1663059280972545816 run start 001 tblastn ref_euk_rep_genomes 8735.95 129328.41 1270.98 1494%
1663068017122179717 run exitCode 001 0
1663068017123402300 run end
```
