## Supplementary material for "Deep-mining of vertebrate genomes reveals an unexpected diversity of endogenous viral elements": BLAST_RUNTIME-002.out

```
1663059280972595780 run start 002 tblastn ref_euk_rep_genomes 8661.25 128221.89 1310.46 1495%
1663067942544639895 run exitCode 002 0
```
