## Supplementary material for "Deep-mining of vertebrate genomes reveals an unexpected diversity of endogenous viral elements": BLAST_RUNTIME-003.out

```
1663059280972660637 run start 003 tblastn ref_euk_rep_genomes 8163.53 120937.27 1135.93 1495%
1663067444737745335 run exitCode 003 0
```
