## Supplementary material for "Deep-mining of vertebrate genomes reveals an unexpected diversity of endogenous viral elements": BLAST_RUNTIME-005.out

```
1663086381676048882 run start 005 tblastn ref_euk_rep_genomes 9269.55 137483.18 1173.98 1495%
1663095651415798337 run exitCode 005 0
```
