## Supplementary material for "Deep-mining of vertebrate genomes reveals an unexpected diversity of endogenous viral elements": BLAST_RUNTIME-006.out

```
1663087258524540581 run start 006 tblastn ref_euk_rep_genomes 8998.47 133411.40 1154.50 1495%
1663096257203590151 run exitCode 006 0
```
