## Supplementary material for "Deep-mining of vertebrate genomes reveals an unexpected diversity of endogenous viral elements": BLAST_RUNTIME-007.out

```
1663094842667789415 run start 007 tblastn ref_euk_rep_genomes 9095.61 134966.29 1047.03 1495%
1663103938470760515 run exitCode 007 0
```
