## Supplementary material for "Deep-mining of vertebrate genomes reveals an unexpected diversity of endogenous viral elements": BLAST_RUNTIME-008.out

```
1663092461876600448 run start 008 tblastn ref_euk_rep_genomes 9220.01 136840.18 1074.65 1495%
1663101682078115802 run exitCode 008 0
```
