## Supplementary material for "Deep-mining of vertebrate genomes reveals an unexpected diversity of endogenous viral elements": BLAST_RUNTIME-009.out

```
1663068798062192676 run start 009 tblastn ref_euk_rep_genomes 9035.25 134045.26 1092.99 1495%
1663077833505281888 run exitCode 009 0
```
