## Supplementary material for "Deep-mining of vertebrate genomes reveals an unexpected diversity of endogenous viral elements": BLAST_RUNTIME-010.out

```
1663076726841672876 run start 010 tblastn ref_euk_rep_genomes 9539.16 141425.73 1216.09 1495%
1663086266205848821 run exitCode 010 0
```
