## Supplementary material for "Deep-mining of vertebrate genomes reveals an unexpected diversity of endogenous viral elements": BLAST_RUNTIME-011.out

```
1663090945282562427 run start 011 tblastn ref_euk_rep_genomes 8190.83 121366.27 1003.03 1493%
1663099136328536032 run exitCode 011 0
```
