## Supplementary material for "Deep-mining of vertebrate genomes reveals an unexpected diversity of endogenous viral elements": BLAST_RUNTIME-012.out

```
1663082998309360120 run start 012 tblastn ref_euk_rep_genomes 8420.22 124800.04 1087.68 1495%
1663091418724336983 run exitCode 012 0
```
