## Supplementary material for "Deep-mining of vertebrate genomes reveals an unexpected diversity of endogenous viral elements": BLAST_RUNTIME-013.out

```
1663085707627248906 run start 013 tblastn ref_euk_rep_genomes 9116.62 135260.59 1084.99 1495%
1663094824435660164 run exitCode 013 0
```
