## Supplementary material for "Deep-mining of vertebrate genomes reveals an unexpected diversity of endogenous viral elements": BLAST_RUNTIME-014.out

```
1663086714277447831 run start 014 tblastn ref_euk_rep_genomes 8646.49 128221.88 1085.32 1495%
1663095360961437642 run exitCode 014 0
```
