## Supplementary material for "Deep-mining of vertebrate genomes reveals an unexpected diversity of endogenous viral elements": BLAST_RUNTIME-015.out

```
1663067960074134468 run start 015 tblastn ref_euk_rep_genomes 9542.28 141517.84 1186.96 1495%
1663077502548987282 run exitCode 015 0
```
