## Supplementary material for "Deep-mining of vertebrate genomes reveals an unexpected diversity of endogenous viral elements": BLAST_RUNTIME-016.out

```
1663081437663340418 run start 016 tblastn ref_euk_rep_genomes 9485.06 140587.31 1184.68 1494%
1663090925934212280 run exitCode 016 0
```
