## Supplementary material for "Deep-mining of vertebrate genomes reveals an unexpected diversity of endogenous viral elements": BLAST_RUNTIME-017.out

```
1663076929672533564 run start 017 tblastn ref_euk_rep_genomes 9434.91 139900.66 1166.33 1495%
1663086364781011638 run exitCode 017 0
```
