## Supplementary material for "Deep-mining of vertebrate genomes reveals an unexpected diversity of endogenous viral elements": BLAST_RUNTIME-018.out

```
1663059668706142940 run start 018 tblastn ref_euk_rep_genomes 9110.49 135082.02 1206.95 1495%
1663068779391631956 run exitCode 018 0
```
