## Supplementary material for "Deep-mining of vertebrate genomes reveals an unexpected diversity of endogenous viral elements": BLAST_RUNTIME-019.out

```
1663077521230424547 run start 019 tblastn ref_euk_rep_genomes 9718.15 144123.05 1182.60 1495%
1663087239585993459 run exitCode 019 0
```
