## Supplementary material for "Deep-mining of vertebrate genomes reveals an unexpected diversity of endogenous viral elements": BLAST_RUNTIME-020.out

```
1663059668706060156 run start 020 tblastn ref_euk_rep_genomes 8689.54 128808.41 1135.62 1495%
1663068358437051989 run exitCode 020 0
```
