## Supplementary material for "Deep-mining of vertebrate genomes reveals an unexpected diversity of endogenous viral elements": BLAST_RUNTIME-021.out

```
1663071763537106210 run start 021 tblastn ref_euk_rep_genomes 13875.84 189198.77 1103.69 1371%
1663085639565988150 run exitCode 021 0
```
