## Supplementary material for "Deep-mining of vertebrate genomes reveals an unexpected diversity of endogenous viral elements": BLAST_RUNTIME-022.out

```
1663068442985666964 run start 022 tblastn ref_euk_rep_genomes 8456.26 125244.89 1185.52 1495%
1663076899443938508 run exitCode 022 0
```
