## Supplementary material for "Deep-mining of vertebrate genomes reveals an unexpected diversity of endogenous viral elements": BLAST_RUNTIME-023.out

```
1663067527320590936 run start 023 tblastn ref_euk_rep_genomes 9138.16 135461.67 1176.99 1495%
1663076665693746228 run exitCode 023 0
```
