## Supplementary material for "Deep-mining of vertebrate genomes reveals an unexpected diversity of endogenous viral elements": BLAST_RUNTIME-024.out

```
1663067527327729912 run start 024 tblastn ref_euk_rep_genomes 13891.90 190991.52 1164.25 1383%
1663081419419211531 run exitCode 024 0
```
