## Supplementary material for "Deep-mining of vertebrate genomes reveals an unexpected diversity of endogenous viral elements": BLAST_RUNTIME-025.out

```
1663059668706163786 run start 025 tblastn ref_euk_rep_genomes 12077.20 179510.73 1198.85 1496%
1663071746102134161 run exitCode 025 0
```
