## Supplementary material for "Deep-mining of vertebrate genomes reveals an unexpected diversity of endogenous viral elements": BLAST_RUNTIME-026.out

```
1663068043390628227 run start 026 tblastn ref_euk_rep_genomes 8863.80 131243.16 1317.88 1495%
1663076907380020472 run exitCode 026 0
```
