## Supplementary material for "Deep-mining of vertebrate genomes reveals an unexpected diversity of endogenous viral elements": BLAST_RUNTIME-027.out

```
1663059668704328176 run start 027 tblastn ref_euk_rep_genomes 9417.84 139296.50 1212.63 1491%
1663069086746891228 run exitCode 027 0
```
