## Supplementary material for "Deep-mining of vertebrate genomes reveals an unexpected diversity of endogenous viral elements": BLAST_RUNTIME-028.out

```
1663069103020059897 run start 028 tblastn ref_euk_rep_genomes 13876.34 190970.54 1104.71 1384%
1663082979554743065 run exitCode 028 0
```
