## Supplementary material for "Deep-mining of vertebrate genomes reveals an unexpected diversity of endogenous viral elements": BLAST_RUNTIME-029.out

```
1663076928367140925 run start 029 tblastn ref_euk_rep_genomes 8762.38 129994.46 1085.41 1495%
1663085691064082284 run exitCode 029 0
```
