## Supplementary material for "Deep-mining of vertebrate genomes reveals an unexpected diversity of endogenous viral elements": BLAST_RUNTIME-030.out

```
1663086294226465879 run start 030 tblastn ref_euk_rep_genomes 9430.25 139876.01 1165.56 1495%
1663095724681510490 run exitCode 030 0
```
