## Supplementary material for "Deep-mining of vertebrate genomes reveals an unexpected diversity of endogenous viral elements": BLAST_RUNTIME-031.out

```
1663077852447960317 run start 031 tblastn ref_euk_rep_genomes 8842.97 131219.45 1055.43 1495%
1663086695618914500 run exitCode 031 0
```
