## Supplementary material for "Deep-mining of vertebrate genomes reveals an unexpected diversity of endogenous viral elements": k8s-init-pv-6mpzl-import-query-batches.log

```
2022-09-13T08:37:55.119323029Z + shopt -s nullglob
2022-09-13T08:37:55.119357401Z + k8s_job_limit=5000
2022-09-13T08:37:55.119363298Z + batch_len=5000000
2022-09-13T08:37:55.119367037Z + show_help=0
2022-09-13T08:37:55.119371613Z + copy_only=0
2022-09-13T08:37:55.119375051Z + split_to_cloud=0
2022-09-13T08:37:55.119379598Z + input=
2022-09-13T08:37:55.119384819Z + output_bucket=
2022-09-13T08:37:55.119396703Z + local_output_dir=/blast/queries
2022-09-13T08:37:55.119402322Z + getopts o:i:b:c:q:p:h OPT
2022-09-13T08:37:55.119406459Z + case $OPT in
2022-09-13T08:37:55.119411109Z + input=gs://picornaviridae/Picornaviridae_rep.fasta
2022-09-13T08:37:55.119440427Z + getopts o:i:b:c:q:p:h OPT
2022-09-13T08:37:55.119478151Z + case $OPT in
2022-09-13T08:37:55.119489016Z + output_bucket=gs://picornaviridae/results
2022-09-13T08:37:55.119521592Z + getopts o:i:b:c:q:p:h OPT
2022-09-13T08:37:55.119528461Z + case $OPT in
2022-09-13T08:37:55.119533742Z + batch_len=20000
2022-09-13T08:37:55.119550919Z + getopts o:i:b:c:q:p:h OPT
2022-09-13T08:37:55.119556134Z + case $OPT in
2022-09-13T08:37:55.119576969Z + copy_only=0
2022-09-13T08:37:55.119595115Z + getopts o:i:b:c:q:p:h OPT
2022-09-13T08:37:55.119602720Z + case $OPT in
2022-09-13T08:37:55.119607194Z + local_output_dir=/blast/queries/
2022-09-13T08:37:55.119617633Z + getopts o:i:b:c:q:p:h OPT
2022-09-13T08:37:55.119622139Z + '[' -z gs://picornaviridae/results ']'
2022-09-13T08:37:55.119741175Z + '[' -z gs://picornaviridae/Picornaviridae_rep.fasta ']'
2022-09-13T08:37:55.119758913Z + [[ 0 -eq 1 ]]
2022-09-13T08:37:55.119774680Z + '[' 0 -eq 1 ']'
2022-09-13T08:37:55.120156548Z ++ mktemp
2022-09-13T08:37:55.121921064Z + TMP=/tmp/tmp.MoEnnC
2022-09-13T08:37:55.122166537Z + [[ gs://picornaviridae/results =~ ^s3:// ]]
2022-09-13T08:37:55.122209362Z + '[' 0 -eq 1 ']'
2022-09-13T08:37:55.122258212Z + fasta_split.py gs://picornaviridae/Picornaviridae_rep.fasta -l 20000 -o /blast/queries/ -c /tmp/tmp.MoEnnC
2022-09-13T08:37:58.689655152Z 
2022-09-13T08:37:58.689730228Z real	0m3.567s
2022-09-13T08:37:58.689743751Z user	0m2.788s
2022-09-13T08:37:58.689750011Z sys	0m0.572s
2022-09-13T08:37:58.690336801Z ++ find /blast/queries/ -type f -name 'batch_*.fa'
2022-09-13T08:37:58.690360860Z ++ wc -l
2022-09-13T08:37:58.694575146Z + num_batches=33
2022-09-13T08:37:58.695007970Z ++ cat /tmp/tmp.MoEnnC
2022-09-13T08:37:58.695869466Z + query_length=626714
2022-09-13T08:37:58.695887240Z + '[' 33 -gt 5000 ']'
2022-09-13T08:37:58.695892749Z + gsutil -qm cp /tmp/tmp.MoEnnC gs://picornaviridae/results/metadata/query_length.txt
2022-09-13T08:38:00.567699877Z 
2022-09-13T08:38:00.567745455Z real	0m1.872s
2022-09-13T08:38:00.567752359Z user	0m1.246s
2022-09-13T08:38:00.567756711Z sys	0m0.259s
2022-09-13T08:38:00.567760866Z + '[' 0 -eq 1 ']'
2022-09-13T08:38:00.568127549Z + find /blast/queries/ -type f -name 'batch_*.fa'
2022-09-13T08:38:00.568178639Z + xargs -n1 basename
2022-09-13T08:38:00.587393588Z + gsutil -qm cp batch_list.txt gs://picornaviridae/results/metadata/batch_list.txt
2022-09-13T08:38:02.485947491Z 
2022-09-13T08:38:02.485996925Z real	0m1.899s
2022-09-13T08:38:02.486004777Z user	0m1.275s
2022-09-13T08:38:02.486009023Z sys	0m0.265s
```
