## Supplementary material for "Deep-mining of vertebrate genomes reveals an unexpected diversity of endogenous viral elements": batch_003-tblastn-ref_euk_rep_genomes.out

```
# TBLASTN 2.13.0+
# Query: QBR99467.1 |E7|Duck papillomavirus 3||Papillomaviridae|Anas platyrhynchos|Canada: Newfoundland|Canada|2014|2019-04-07T00:00:00Z|E7 [Duck papillomavirus 3]
# Database: ref_euk_rep_genomes
# 0 hits found
# TBLASTN 2.13.0+
# Query: QLM04848.1 |early protein E8^E2|Alphapapillomavirus 4|Alphapapillomavirus|Papillomaviridae|Homo sapiens|Iran|Iran|2018|2021-06-15T00:00:00Z|early protein E8^E2 [Human papillomavirus type 2]
# Database: ref_euk_rep_genomes
# 0 hits found
# TBLASTN 2.13.0+
# Query: ABX56064.1 |E4|Alphapapillomavirus 12|Alphapapillomavirus|Papillomaviridae|||||2009-04-30T00:00:00Z|E4, partial [Macaca fascicularis papillomavirus 7]
# Database: ref_euk_rep_genomes
# 0 hits found
# TBLASTN 2.13.0+
# Query: YP_009408619.1 |E2|Felis catus papillomavirus type 5||Papillomaviridae|Felis catus|New Zealand|New Zealand|2016-05-25|2017-08-24T00:00:00Z|E2 [Felis catus papillomavirus type 5]
# Database: ref_euk_rep_genomes
# Fields: query acc., q. start, q. end, subject acc., subject sci name, subject title, s. start, s. end, evalue, score, alignment length, % identity, subject strand
# 1 hits found
YP_009408619.1	1	210	NW_023450026	Manis javanica	Manis javanica isolate MJ74 unplaced genomic scaffold, YNU_ManJav_2.0 scaffold_14136	3643	3023	1.58e-47	479	210	45.714	N/A
# TBLASTN 2.13.0+
# Query: ATQ38165.1 |^E4|Gammapapillomavirus sp.|Gammapapillomavirus|Papillomaviridae|Homo sapiens|USA|USA|2009-10|2017-11-08T00:00:00Z|^E4, partial [Gammapapillomavirus sp.]
# Database: ref_euk_rep_genomes
# 0 hits found
# TBLASTN 2.13.0+
# Query: AXB87780.1 |E4 protein|Erethizon dorsatum papillomavirus 2||Papillomaviridae|Erethizon dorsatum|USA|USA|2016|2018-07-17T00:00:00Z|E4 protein [Erethizon dorsatum papillomavirus 2]
# Database: ref_euk_rep_genomes
# 0 hits found
# TBLASTN 2.13.0+
# Query: AYA94335.1 |E4 protein|Human papillomavirus||Papillomaviridae|Homo sapiens|USA|USA|2015-01|2018-09-26T00:00:00Z|MAG: E4 protein [Human papillomavirus]
# Database: ref_euk_rep_genomes
# 0 hits found
# TBLASTN 2.13.0+
# Query: CAW42214.1 |E7 protein|Betapapillomavirus 1|Betapapillomavirus|Papillomaviridae|||||2009-05-28T00:00:00Z|E7 protein [Human papillomavirus 98]
# Database: ref_euk_rep_genomes
# 0 hits found
# TBLASTN 2.13.0+
# Query: AQM73698.1 |E7|Human papillomavirus||Papillomaviridae||Czechoslovakia|Czechoslovakia|2016-07|2017-02-15T00:00:00Z|E7 [Human papillomavirus]
# Database: ref_euk_rep_genomes
# 0 hits found
# TBLASTN 2.13.0+
# Query: AFA26573.1 |L3|Upsilonpapillomavirus 1|Upsilonpapillomavirus|Papillomaviridae|Tursiops truncatus|USA|USA|2008-01-18|2012-02-13T00:00:00Z|L3 [Tursiops truncatus papillomavirus 4]
# Database: ref_euk_rep_genomes
# 0 hits found
# TBLASTN 2.13.0+
# Query: YP_004169281.1 |E4|Gammapapillomavirus 14|Gammapapillomavirus|Papillomaviridae|Homo sapiens|Germany|Germany||2011-01-24T00:00:00Z|E4 [Human papillomavirus type 131]
# Database: ref_euk_rep_genomes
# 0 hits found
# TBLASTN 2.13.0+
# Query: YP_009508756.1 |E7|Iotapapillomavirus 2|Iotapapillomavirus|Papillomaviridae|Peromyscus maniculatus|USA|USA|2010|2018-08-24T00:00:00Z|E7 [Peromyscus papillomavirus 1]
# Database: ref_euk_rep_genomes
# 0 hits found
# TBLASTN 2.13.0+
# Query: AYA94051.1 |E4 protein|Human papillomavirus||Papillomaviridae|Homo sapiens|USA|USA|2015-01|2018-09-26T00:00:00Z|MAG: E4 protein [Human papillomavirus]
# Database: ref_euk_rep_genomes
# 0 hits found
# TBLASTN 2.13.0+
# Query: AWK28206.1 |E1/E4 protein|Human papillomavirus type 220||Papillomaviridae|Homo sapiens|South Africa|South Africa|2007|2018-05-20T00:00:00Z|E1/E4 protein [Human papillomavirus type 220]
# Database: ref_euk_rep_genomes
# 0 hits found
# TBLASTN 2.13.0+
# Query: YP_009041475.1 |hypothetical protein|Treiszetapapillomavirus 1|Treiszetapapillomavirus|Papillomaviridae|Fulmarus glacialis|USA: California|USA|2013-09-20|2014-06-13T00:00:00Z|hypothetical protein [Fulmarus glacialis papillomavirus 1]
# Database: ref_euk_rep_genomes
# 0 hits found
# TBLASTN 2.13.0+
# Query: AYA94701.1 |E6 protein|Human papillomavirus||Papillomaviridae|Homo sapiens|USA|USA|2015-10|2018-09-26T00:00:00Z|MAG: E6 protein [Human papillomavirus]
# Database: ref_euk_rep_genomes
# 0 hits found
# TBLASTN 2.13.0+
# Query: ADQ85963.1 |E4|Gammapapillomavirus 12|Gammapapillomavirus|Papillomaviridae|Homo sapiens|Germany|Germany||2010-12-31T00:00:00Z|E4, partial [Human papillomavirus 132]
# Database: ref_euk_rep_genomes
# 0 hits found
# TBLASTN 2.13.0+
# Query: ASC49550.1 |E1|Bovine papillomavirus||Papillomaviridae|Bos taurus|USA|USA|2016-04-01|2017-06-26T00:00:00Z|E1 [Bovine papillomavirus]
# Database: ref_euk_rep_genomes
# Fields: query acc., q. start, q. end, subject acc., subject sci name, subject title, s. start, s. end, evalue, score, alignment length, % identity, subject strand
# 1 hits found
ASC49550.1	3	615	NW_023450026	Manis javanica	Manis javanica isolate MJ74 unplaced genomic scaffold, YNU_ManJav_2.0 scaffold_14136	5381	3588	4.50e-164	1367	620	45.645	N/A
# TBLASTN 2.13.0+
# Query: YP_009362311.1 |E5|Human papillomavirus type 85||Papillomaviridae|Homo sapiens|Brazil|Brazil||2017-05-19T00:00:00Z|E5 [Human papillomavirus type 85]
# Database: ref_euk_rep_genomes
# 0 hits found
# TBLASTN 2.13.0+
# Query: AAF67126.1 |E4|Kappapapillomavirus 1|Kappapapillomavirus|Papillomaviridae|||||2000-05-02T00:00:00Z|E4 [Oryctolagus cuniculus papillomavirus 1]
# Database: ref_euk_rep_genomes
# 0 hits found
# TBLASTN 2.13.0+
# Query: YP_008828145.1 |E6|Gammapapillomavirus 21|Gammapapillomavirus|Papillomaviridae|Homo sapiens|China|China|2008-10-30|2013-11-26T00:00:00Z|E6 [Human papillomavirus 167]
# Database: ref_euk_rep_genomes
# 0 hits found
# TBLASTN 2.13.0+
# Query: YP_007349386.1 |E4|Dyoiotapapillomavirus 2|Dyoiotapapillomavirus|Papillomaviridae|Equus caballus|Switzerland: Zurich|Switzerland||2013-02-05T00:00:00Z|E4 [Equus caballus papillomavirus 5]
# Database: ref_euk_rep_genomes
# 0 hits found
# TBLASTN 2.13.0+
# Query: ABU86870.1 |regulatory protein|Chipapillomavirus 2|Chipapillomavirus|Papillomaviridae|Canis lupus familiaris||||2007-12-31T00:00:00Z|regulatory protein [Canis familiaris papillomavirus 4]
# Database: ref_euk_rep_genomes
# Fields: query acc., q. start, q. end, subject acc., subject sci name, subject title, s. start, s. end, evalue, score, alignment length, % identity, subject strand
# 1 hits found
ABU86870.1	1	187	NW_023450026	Manis javanica	Manis javanica isolate MJ74 unplaced genomic scaffold, YNU_ManJav_2.0 scaffold_14136	3643	3080	5.74e-42	439	188	43.085	N/A
# TBLASTN 2.13.0+
# Query: AUT11915.1 |L2|Leptonychotes weddellii papillomavirus 3||Papillomaviridae|Leptonychotes weddellii|Antarctica|Antarctica|2015-11-30|2018-01-30T00:00:00Z|L2 [Leptonychotes weddellii papillomavirus 3]
# Database: ref_euk_rep_genomes
# Fields: query acc., q. start, q. end, subject acc., subject sci name, subject title, s. start, s. end, evalue, score, alignment length, % identity, subject strand
# 1 hits found
AUT11915.1	5	493	NW_023450026	Manis javanica	Manis javanica isolate MJ74 unplaced genomic scaffold, YNU_ManJav_2.0 scaffold_14136	2370	928	1.02e-28	337	525	34.857	N/A
# TBLASTN 2.13.0+
# Query: QJD34970.1 |E6|Alphapapillomavirus 9|Alphapapillomavirus|Papillomaviridae|Homo sapiens|USA|USA||2020-04-27T00:00:00Z|E6 [human papillomavirus 35]
# Database: ref_euk_rep_genomes
# 0 hits found
# TBLASTN 2.13.0+
# Query: AXN57297.1 |E2|Macaca mulatta papillomavirus 4||Papillomaviridae|Macaca mulatta|Hong Kong|Hong Kong||2018-09-26T00:00:00Z|E2 [Macaca mulatta papillomavirus 4]
# Database: ref_euk_rep_genomes
# Fields: query acc., q. start, q. end, subject acc., subject sci name, subject title, s. start, s. end, evalue, score, alignment length, % identity, subject strand
# 2 hits found
AXN57297.1	1	196	NW_023450026	Manis javanica	Manis javanica isolate MJ74 unplaced genomic scaffold, YNU_ManJav_2.0 scaffold_14136	3643	3053	2.26e-58	558	197	52.284	N/A
AXN57297.1	300	420	NW_023450026	Manis javanica	Manis javanica isolate MJ74 unplaced genomic scaffold, YNU_ManJav_2.0 scaffold_14136	2734	2381	7.56e-17	239	125	40.800	N/A
# TBLASTN 2.13.0+
# Query: YP_009272596.1 |E2 protein|Dyokappapapillomavirus 4|Dyokappapapillomavirus|Papillomaviridae|Bos taurus|Brazil|Brazil|2012-06-01|2016-08-24T00:00:00Z|E2 protein [Bos taurus papillomavirus 18]
# Database: ref_euk_rep_genomes
# Fields: query acc., q. start, q. end, subject acc., subject sci name, subject title, s. start, s. end, evalue, score, alignment length, % identity, subject strand
# 2 hits found
YP_009272596.1	1	193	NW_023450026	Manis javanica	Manis javanica isolate MJ74 unplaced genomic scaffold, YNU_ManJav_2.0 scaffold_14136	3643	3059	7.17e-53	515	195	51.282	N/A
YP_009272596.1	320	411	NW_023450026	Manis javanica	Manis javanica isolate MJ74 unplaced genomic scaffold, YNU_ManJav_2.0 scaffold_14136	2662	2381	1.22e-13	213	94	42.553	N/A
# TBLASTN 2.13.0+
# Query: CAD1814376.1 |E6 protein|Human papillomavirus type 213||Papillomaviridae|Homo sapiens|Luxembourg|Luxembourg||2020-09-01T00:00:00Z|E6 protein [Human papillomavirus type 213]
# Database: ref_euk_rep_genomes
# Fields: query acc., q. start, q. end, subject acc., subject sci name, subject title, s. start, s. end, evalue, score, alignment length, % identity, subject strand
# 1 hits found
CAD1814376.1	1	136	NW_023450026	Manis javanica	Manis javanica isolate MJ74 unplaced genomic scaffold, YNU_ManJav_2.0 scaffold_14136	6079	5663	6.22e-06	137	139	28.058	N/A
# TBLASTN 2.13.0+
# Query: AXH75394.1 |L2 protein|Melanogrammus aeglefinus-associated papillomavirus 1||Papillomaviridae|Melanogrammus aeglefinus|USA|USA|2017-06-01|2018-08-05T00:00:00Z|L2 protein [Melanogrammus aeglefinus-associated papillomavirus 1]
# Database: ref_euk_rep_genomes
# 0 hits found
# TBLASTN 2.13.0+
# Query: AEI00718.1 |L1|Iotapapillomavirus 1|Iotapapillomavirus|Papillomaviridae|Rattus norvegicus|Germany|Germany||2011-06-20T00:00:00Z|L1 [Rattus norvegicus papillomavirus 2]
# Database: ref_euk_rep_genomes
# Fields: query acc., q. start, q. end, subject acc., subject sci name, subject title, s. start, s. end, evalue, score, alignment length, % identity, subject strand
# 2 hits found
AEI00718.1	1	286	NW_023450026	Manis javanica	Manis javanica isolate MJ74 unplaced genomic scaffold, YNU_ManJav_2.0 scaffold_14136	878	6	1.10e-106	928	291	57.732	N/A
AEI00718.1	261	478	NW_023450026	Manis javanica	Manis javanica isolate MJ74 unplaced genomic scaffold, YNU_ManJav_2.0 scaffold_14136	7306	6641	5.58e-63	600	222	51.351	N/A
# TBLASTN 2.13.0+
# Query: YP_249602.1 |E4|Lambdapapillomavirus 4|Lambdapapillomavirus|Papillomaviridae|Procyon lotor|Canada: Toronto Zoo|Canada||2005-06-29T00:00:00Z|E4 [Procyon lotor papillomavirus 1]
# Database: ref_euk_rep_genomes
# 0 hits found
# TBLASTN 2.13.0+
# Query: AYA93570.1 |L2 protein|Human papillomavirus||Papillomaviridae|Homo sapiens|USA|USA|2014-03|2018-09-26T00:00:00Z|MAG: L2 protein [Human papillomavirus]
# Database: ref_euk_rep_genomes
# Fields: query acc., q. start, q. end, subject acc., subject sci name, subject title, s. start, s. end, evalue, score, alignment length, % identity, subject strand
# 1 hits found
AYA93570.1	4	511	NW_023450026	Manis javanica	Manis javanica isolate MJ74 unplaced genomic scaffold, YNU_ManJav_2.0 scaffold_14136	2373	907	3.63e-24	302	545	29.725	N/A
# TBLASTN 2.13.0+
# Query: AKE50906.1 |L2|Rhopapillomavirus 2|Rhopapillomavirus|Papillomaviridae|Trichechus manatus|USA|USA|2011-09-16|2015-05-04T00:00:00Z|L2 [Trichechus manatus latirostris papillomavirus 4]
# Database: ref_euk_rep_genomes
# Fields: query acc., q. start, q. end, subject acc., subject sci name, subject title, s. start, s. end, evalue, score, alignment length, % identity, subject strand
# 1 hits found
AKE50906.1	5	442	NW_023450026	Manis javanica	Manis javanica isolate MJ74 unplaced genomic scaffold, YNU_ManJav_2.0 scaffold_14136	2367	1081	6.08e-37	402	458	36.463	N/A
# TBLASTN 2.13.0+
# Query: YP_003084350.1 |putative E4 protein|Gammapapillomavirus 9|Gammapapillomavirus|Papillomaviridae|Homo sapiens|USA|USA|2008|2009-07-28T00:00:00Z|putative E4 protein [Human papillomavirus 116]
# Database: ref_euk_rep_genomes
# 0 hits found
# TBLASTN 2.13.0+
# Query: YP_009552040.1 |E6|Canine papillomavirus 22|Taupapillomavirus|Papillomaviridae|Canis lupus familiaris|USA|USA|2017|2019-02-12T00:00:00Z|E6 [Canine papillomavirus 22]
# Database: ref_euk_rep_genomes
# 0 hits found
# TBLASTN 2.13.0+
# Query: YP_009552556.1 |E7|Gammapapillomavirus sp.|Gammapapillomavirus|Papillomaviridae|Homo sapiens|USA|USA|2016-04|2019-02-12T00:00:00Z|E7 [Gammapapillomavirus sp.]
# Database: ref_euk_rep_genomes
# 0 hits found
# TBLASTN 2.13.0+
# Query: QAB14007.1 |E1 protein|Human papillomavirus||Papillomaviridae|Homo sapiens|USA|USA|2014-03|2019-01-16T00:00:00Z|MAG: E1 protein, partial [Human papillomavirus]
# Database: ref_euk_rep_genomes
# Fields: query acc., q. start, q. end, subject acc., subject sci name, subject title, s. start, s. end, evalue, score, alignment length, % identity, subject strand
# 1 hits found
QAB14007.1	3	173	NW_023450026	Manis javanica	Manis javanica isolate MJ74 unplaced genomic scaffold, YNU_ManJav_2.0 scaffold_14136	5381	4881	4.11e-20	246	181	43.646	N/A
# TBLASTN 2.13.0+
# Query: CAD1814279.1 |E4 protein|Alphapapillomavirus 8|Alphapapillomavirus|Papillomaviridae|Homo sapiens|Luxembourg|Luxembourg||2020-09-01T00:00:00Z|E4 protein [human papillomavirus 43]
# Database: ref_euk_rep_genomes
# 0 hits found
# TBLASTN 2.13.0+
# Query: AXH74258.1 |hypothetical protein|Papillomaviridae sp.||Papillomaviridae|Melanogrammus aeglefinus|USA|USA|2017-06-01|2018-08-05T00:00:00Z|hypothetical protein [Papillomaviridae sp.]
# Database: ref_euk_rep_genomes
# 0 hits found
# TBLASTN 2.13.0+
# Query: ACD67925.1 |L1 protein|Gammapapillomavirus 7|Gammapapillomavirus|Papillomaviridae||Sweden|Sweden||2009-03-31T00:00:00Z|L1 protein [Human papillomavirus 109]
# Database: ref_euk_rep_genomes
# Fields: query acc., q. start, q. end, subject acc., subject sci name, subject title, s. start, s. end, evalue, score, alignment length, % identity, subject strand
# 2 hits found
ACD67925.1	1	296	NW_023450026	Manis javanica	Manis javanica isolate MJ74 unplaced genomic scaffold, YNU_ManJav_2.0 scaffold_14136	878	3	5.04e-92	820	301	50.831	N/A
ACD67925.1	278	490	NW_023450026	Manis javanica	Manis javanica isolate MJ74 unplaced genomic scaffold, YNU_ManJav_2.0 scaffold_14136	7276	6638	2.48e-58	566	215	49.767	N/A
# TBLASTN 2.13.0+
# Query: YP_007349383.1 |E7|Dyoiotapapillomavirus 2|Dyoiotapapillomavirus|Papillomaviridae|Equus caballus|Switzerland: Zurich|Switzerland||2013-02-05T00:00:00Z|E7 [Equus caballus papillomavirus 5]
# Database: ref_euk_rep_genomes
# 0 hits found
# TBLASTN 2.13.0+
# Query: YP_009553530.1 |E7|Gammapapillomavirus sp.|Gammapapillomavirus|Papillomaviridae|Homo sapiens|USA|USA|2016-01|2019-02-12T00:00:00Z|E7 [Gammapapillomavirus sp.]
# Database: ref_euk_rep_genomes
# 0 hits found
# TBLASTN 2.13.0+
# Query: UDM59452.1 |L1|Wesgulfec papillomavirus||Papillomaviridae||USA: Farallon Island|USA|2011|2021-10-31T00:00:00Z|L1 [Wesgulfec papillomavirus]
# Database: ref_euk_rep_genomes
# Fields: query acc., q. start, q. end, subject acc., subject sci name, subject title, s. start, s. end, evalue, score, alignment length, % identity, subject strand
# 1 hits found
UDM59452.1	326	423	NW_023450026	Manis javanica	Manis javanica isolate MJ74 unplaced genomic scaffold, YNU_ManJav_2.0 scaffold_14136	7201	6905	1.34e-11	200	99	38.384	N/A
# TBLASTN 2.13.0+
# Query: QYW06031.1 |E4 protein|Papillomaviridae sp. Seabass_c1851||Papillomaviridae|Centropristis striata|USA: Wheaton, Maryland|USA|2016-01|2021-08-18T00:00:00Z|E4 protein [Papillomaviridae sp. Seabass_c1851]
# Database: ref_euk_rep_genomes
# 0 hits found
# TBLASTN 2.13.0+
# Query: YP_009552033.1 |E6|Canine papillomavirus 21|Taupapillomavirus|Papillomaviridae|Canis lupus familiaris|USA|USA|2016|2019-02-12T00:00:00Z|E6 [Canine papillomavirus 21]
# Database: ref_euk_rep_genomes
# Fields: query acc., q. start, q. end, subject acc., subject sci name, subject title, s. start, s. end, evalue, score, alignment length, % identity, subject strand
# 1 hits found
YP_009552033.1	3	134	NW_023450026	Manis javanica	Manis javanica isolate MJ74 unplaced genomic scaffold, YNU_ManJav_2.0 scaffold_14136	6058	5663	6.26e-13	189	132	31.818	N/A
# TBLASTN 2.13.0+
# Query: ANZ90231.1 |E6 protein|Dyokappapapillomavirus 3|Dyokappapapillomavirus|Papillomaviridae|Bos taurus|Brazil|Brazil|2012-06-01|2016-08-15T00:00:00Z|E6 protein [Bos taurus papillomavirus 16]
# Database: ref_euk_rep_genomes
# Fields: query acc., q. start, q. end, subject acc., subject sci name, subject title, s. start, s. end, evalue, score, alignment length, % identity, subject strand
# 1 hits found
ANZ90231.1	56	170	NW_023450026	Manis javanica	Manis javanica isolate MJ74 unplaced genomic scaffold, YNU_ManJav_2.0 scaffold_14136	6007	5663	1.40e-08	160	115	32.174	N/A
# TBLASTN 2.13.0+
# Query: BBU60030.1 |E4 protein|Bos taurus papillomavirus 28|Xipapillomavirus|Papillomaviridae|Bos taurus|Japan:Chiba|Japan|2019-08-29|2020-09-30T00:00:00Z|E4 protein [Bos taurus papillomavirus 28]
# Database: ref_euk_rep_genomes
# 0 hits found
# TBLASTN 2.13.0+
# Query: AUT11923.1 |E6|Leptonychotes weddellii papillomavirus 4||Papillomaviridae|Leptonychotes weddellii|Antarctica|Antarctica|2015-01-28|2018-01-30T00:00:00Z|E6 [Leptonychotes weddellii papillomavirus 4]
# Database: ref_euk_rep_genomes
# Fields: query acc., q. start, q. end, subject acc., subject sci name, subject title, s. start, s. end, evalue, score, alignment length, % identity, subject strand
# 1 hits found
AUT11923.1	2	136	NW_023450026	Manis javanica	Manis javanica isolate MJ74 unplaced genomic scaffold, YNU_ManJav_2.0 scaffold_14136	6061	5651	6.18e-08	152	137	30.657	N/A
# TBLASTN 2.13.0+
# Query: AYA93920.1 |E4 protein|Human papillomavirus||Papillomaviridae|Homo sapiens|USA|USA|2014-03|2018-09-26T00:00:00Z|MAG: E4 protein [Human papillomavirus]
# Database: ref_euk_rep_genomes
# 0 hits found
# TBLASTN 2.13.0+
# Query: AXL96277.1 |L1|Boa constrictor papillomavirus 1|Dyomupapillomavirus|Papillomaviridae|Boa imperator|France|France|2015-04-02|2018-08-18T00:00:00Z|L1 [Boa constrictor papillomavirus 1]
# Database: ref_euk_rep_genomes
# Fields: query acc., q. start, q. end, subject acc., subject sci name, subject title, s. start, s. end, evalue, score, alignment length, % identity, subject strand
# 2 hits found
AXL96277.1	1	288	NW_023450026	Manis javanica	Manis javanica isolate MJ74 unplaced genomic scaffold, YNU_ManJav_2.0 scaffold_14136	878	3	6.36e-109	945	293	60.410	N/A
AXL96277.1	262	475	NW_023450026	Manis javanica	Manis javanica isolate MJ74 unplaced genomic scaffold, YNU_ManJav_2.0 scaffold_14136	7306	6656	8.05e-59	568	217	47.926	N/A
# TBLASTN 2.13.0+
# Query: YP_009508759.1 |L2|Iotapapillomavirus 2|Iotapapillomavirus|Papillomaviridae|Peromyscus maniculatus|USA|USA|2010|2018-08-24T00:00:00Z|L2 [Peromyscus papillomavirus 1]
# Database: ref_euk_rep_genomes
# Fields: query acc., q. start, q. end, subject acc., subject sci name, subject title, s. start, s. end, evalue, score, alignment length, % identity, subject strand
# 1 hits found
YP_009508759.1	40	438	NW_023450026	Manis javanica	Manis javanica isolate MJ74 unplaced genomic scaffold, YNU_ManJav_2.0 scaffold_14136	2343	1225	2.60e-29	346	412	38.107	N/A
# TBLASTN 2.13.0+
# Query: AVH76291.1 |E9|Serinus canaria papillomavirus 1|Etapapillomavirus|Papillomaviridae|Serinus canaria|Spain: Madrid|Spain|2015-11|2018-02-27T00:00:00Z|E9 [Serinus canaria papillomavirus 1]
# Database: ref_euk_rep_genomes
# 0 hits found
# TBLASTN 2.13.0+
# Query: AAL06736.1 |putative transforming protein E7|Alphapapillomavirus 3|Alphapapillomavirus|Papillomaviridae|||||2001-09-25T00:00:00Z|putative transforming protein E7 [human papillomavirus 86]
# Database: ref_euk_rep_genomes
# 0 hits found
# TBLASTN 2.13.0+
# Query: YP_004646341.1 |E2|Betapapillomavirus 1|Betapapillomavirus|Papillomaviridae|Colobus guereza||||2011-06-24T00:00:00Z|E2 [Colobus guereza papillomavirus 2]
# Database: ref_euk_rep_genomes
# Fields: query acc., q. start, q. end, subject acc., subject sci name, subject title, s. start, s. end, evalue, score, alignment length, % identity, subject strand
# 2 hits found
YP_004646341.1	1	188	NW_023450026	Manis javanica	Manis javanica isolate MJ74 unplaced genomic scaffold, YNU_ManJav_2.0 scaffold_14136	3643	3077	9.38e-36	391	189	43.386	N/A
YP_004646341.1	383	495	NW_023450026	Manis javanica	Manis javanica isolate MJ74 unplaced genomic scaffold, YNU_ManJav_2.0 scaffold_14136	2719	2381	2.09e-12	206	113	38.938	N/A
# TBLASTN 2.13.0+
# Query: AFK65664.1 |E2|Chipapillomavirus 1|Chipapillomavirus|Papillomaviridae|Canis lupus familiaris|USA|USA|2011-06-18|2012-05-30T00:00:00Z|E2 [Canis familiaris papillomavirus 12]
# Database: ref_euk_rep_genomes
# Fields: query acc., q. start, q. end, subject acc., subject sci name, subject title, s. start, s. end, evalue, score, alignment length, % identity, subject strand
# 1 hits found
AFK65664.1	1	187	NW_023450026	Manis javanica	Manis javanica isolate MJ74 unplaced genomic scaffold, YNU_ManJav_2.0 scaffold_14136	3643	3080	5.96e-45	461	188	44.681	N/A
# TBLASTN 2.13.0+
# Query: AAA79468.1 |putative|Gammapapillomavirus 2|Gammapapillomavirus|Papillomaviridae|||||1995-10-17T00:00:00Z|putative, partial [Human papillomavirus type 48]
# Database: ref_euk_rep_genomes
# 0 hits found
# TBLASTN 2.13.0+
# Query: AEI00708.1 |E4|Pipapillomavirus 2|Pipapillomavirus|Papillomaviridae|Apodemus sylvaticus|Germany|Germany||2011-06-20T00:00:00Z|E4, partial [Apodemus sylvaticus papillomavirus 1]
# Database: ref_euk_rep_genomes
# 0 hits found
# TBLASTN 2.13.0+
# Query: AVX45446.1 |E4 protein|Bos taurus papillomavirus 24|Xipapillomavirus|Papillomaviridae|Bos taurus|Brazil|Brazil|2014-01|2018-04-16T00:00:00Z|E4 protein [Bos taurus papillomavirus 24]
# Database: ref_euk_rep_genomes
# 0 hits found
# TBLASTN 2.13.0+
# Query: AAX86616.1 |E4 protein|Lambdapapillomavirus 1|Lambdapapillomavirus|Papillomaviridae|Lynx rufus|USA|USA||2006-03-01T00:00:00Z|E4 protein, partial [Lynx rufus papillomavirus type 1]
# Database: ref_euk_rep_genomes
# 0 hits found
# TBLASTN 2.13.0+
# Query: ASH99059.1 |E2|Omegapapillomavirus 1|Omegapapillomavirus|Papillomaviridae||China|China|2015|2017-07-08T00:00:00Z|E2 [Ailuropoda melanoleuca papillomavirus 2]
# Database: ref_euk_rep_genomes
# Fields: query acc., q. start, q. end, subject acc., subject sci name, subject title, s. start, s. end, evalue, score, alignment length, % identity, subject strand
# 1 hits found
ASH99059.1	1	202	NW_023450026	Manis javanica	Manis javanica isolate MJ74 unplaced genomic scaffold, YNU_ManJav_2.0 scaffold_14136	3664	3059	1.65e-38	410	203	40.394	N/A
# TBLASTN 2.13.0+
# Query: QYW06009.1 |L1 protein|Papillomaviridae sp. Haddock_c145||Papillomaviridae|Melanogrammus aeglefinus|USA: Bethesda, Maryland|USA|2016-10|2021-08-18T00:00:00Z|L1 protein [Papillomaviridae sp. Haddock_c145]
# Database: ref_euk_rep_genomes
# 0 hits found
# TBLASTN 2.13.0+
# Query: AMR98489.1 |E5 zeta|Alphapapillomavirus 12|Alphapapillomavirus|Papillomaviridae|Macaca fuscata|USA: Oregon National Primate Research Center, Oregon Health & Science University, Beaverton, OR|USA||2016-04-03T00:00:00Z|E5 zeta [Macaca fuscata papillomavirus 1]
# Database: ref_euk_rep_genomes
# 0 hits found
# TBLASTN 2.13.0+
# Query: UDM59453.1 |L2|Wesgulfec papillomavirus||Papillomaviridae||USA: Farallon Island|USA|2011|2021-10-31T00:00:00Z|L2 [Wesgulfec papillomavirus]
# Database: ref_euk_rep_genomes
# 0 hits found
# TBLASTN 2.13.0+
# Query: AQA28220.1 |L1|Psipapillomavirus 2|Psipapillomavirus|Papillomaviridae|Eidolon helvum|Cameroon|Cameroon|2013-12|2017-02-08T00:00:00Z|L1 [Eidolon helvum papillomavirus 2]
# Database: ref_euk_rep_genomes
# Fields: query acc., q. start, q. end, subject acc., subject sci name, subject title, s. start, s. end, evalue, score, alignment length, % identity, subject strand
# 2 hits found
AQA28220.1	1	285	NW_023450026	Manis javanica	Manis javanica isolate MJ74 unplaced genomic scaffold, YNU_ManJav_2.0 scaffold_14136	878	27	1.08e-77	713	289	48.443	N/A
AQA28220.1	273	477	NW_023450026	Manis javanica	Manis javanica isolate MJ74 unplaced genomic scaffold, YNU_ManJav_2.0 scaffold_14136	7285	6671	2.32e-47	482	205	43.415	N/A
# TBLASTN 2.13.0+
# Query: AEP82742.1 |E7|Chipapillomavirus 3|Chipapillomavirus|Papillomaviridae|Canis lupus familiaris|USA|USA|2010-07-10|2011-10-08T00:00:00Z|E7 [Canis familiaris papillomavirus 10]
# Database: ref_euk_rep_genomes
# 0 hits found
# TBLASTN 2.13.0+
# Query: AZG02905.1 |E1|Epsilonpapillomavirus 1|Epsilonpapillomavirus|Papillomaviridae|Bos taurus|Brazil|Brazil||2018-12-05T00:00:00Z|E1 [Bos taurus papillomavirus 5]
# Database: ref_euk_rep_genomes
# Fields: query acc., q. start, q. end, subject acc., subject sci name, subject title, s. start, s. end, evalue, score, alignment length, % identity, subject strand
# 1 hits found
AZG02905.1	49	592	NW_023450026	Manis javanica	Manis javanica isolate MJ74 unplaced genomic scaffold, YNU_ManJav_2.0 scaffold_14136	5252	3681	1.07e-120	1047	548	38.504	N/A
# TBLASTN 2.13.0+
# Query: AXN57296.1 |E1|Macaca mulatta papillomavirus 4||Papillomaviridae|Macaca mulatta|Hong Kong|Hong Kong||2018-09-26T00:00:00Z|E1 [Macaca mulatta papillomavirus 4]
# Database: ref_euk_rep_genomes
# Fields: query acc., q. start, q. end, subject acc., subject sci name, subject title, s. start, s. end, evalue, score, alignment length, % identity, subject strand
# 1 hits found
AXN57296.1	3	597	NW_023450026	Manis javanica	Manis javanica isolate MJ74 unplaced genomic scaffold, YNU_ManJav_2.0 scaffold_14136	5381	3597	1.28e-159	1333	610	45.574	N/A
# TBLASTN 2.13.0+
# Query: UUA80628.1 |E7|Sigmapapillomavirus 1|Sigmapapillomavirus|Papillomaviridae|Erethizon dorsatum|France|France|2020-07|2022-08-01T00:00:00Z|E7 [Erethizon dorsatum papillomavirus 1]
# Database: ref_euk_rep_genomes
# 0 hits found
# TBLASTN 2.13.0+
# Query: ATQ38101.1 |E2|Betapapillomavirus 1|Betapapillomavirus|Papillomaviridae|Homo sapiens|USA|USA|2013-06|2017-11-08T00:00:00Z|E2 [Betapapillomavirus 1]
# Database: ref_euk_rep_genomes
# Fields: query acc., q. start, q. end, subject acc., subject sci name, subject title, s. start, s. end, evalue, score, alignment length, % identity, subject strand
# 2 hits found
ATQ38101.1	1	214	NW_023450026	Manis javanica	Manis javanica isolate MJ74 unplaced genomic scaffold, YNU_ManJav_2.0 scaffold_14136	3643	3005	4.44e-47	479	216	44.444	N/A
ATQ38101.1	389	501	NW_023450026	Manis javanica	Manis javanica isolate MJ74 unplaced genomic scaffold, YNU_ManJav_2.0 scaffold_14136	2719	2381	7.29e-13	210	113	39.823	N/A
# TBLASTN 2.13.0+
# Query: NP_043438.1 |transforming protein E7|Gammapapillomavirus 4|Gammapapillomavirus|Papillomaviridae|||||1995-10-18T00:00:00Z|transforming protein E7 [Human papillomavirus type 60]
# Database: ref_euk_rep_genomes
# 0 hits found
# TBLASTN 2.13.0+
# Query: AOS89499.1 |L1 protein|Rusa timorensis papillomavirus type 2||Papillomaviridae|Rusa|Germany: Tierpark Berlin, Berlin|Germany|2008-02-07|2018-04-20T00:00:00Z|L1 protein [Rusa timorensis papillomavirus type 2]
# Database: ref_euk_rep_genomes
# Fields: query acc., q. start, q. end, subject acc., subject sci name, subject title, s. start, s. end, evalue, score, alignment length, % identity, subject strand
# 2 hits found
AOS89499.1	1	279	NW_023450026	Manis javanica	Manis javanica isolate MJ74 unplaced genomic scaffold, YNU_ManJav_2.0 scaffold_14136	878	24	3.87e-81	737	285	49.123	N/A
AOS89499.1	260	464	NW_023450026	Manis javanica	Manis javanica isolate MJ74 unplaced genomic scaffold, YNU_ManJav_2.0 scaffold_14136	7306	6671	3.64e-46	472	213	44.131	N/A
# TBLASTN 2.13.0+
# Query: YP_004306465.1 |E6|Deltapapillomavirus 6|Deltapapillomavirus|Papillomaviridae|Camelus dromedarius|Sudan|Sudan|2009-08-01|2011-03-22T00:00:00Z|E6 [Camelus dromedarius papillomavirus 1]
# Database: ref_euk_rep_genomes
# 0 hits found
# TBLASTN 2.13.0+
# Query: QIA98987.1 |early protein 7|Callithrix penicillata papillomavirus type 1||Papillomaviridae|Callithrix penicillata|Brazil|Brazil|2015|2020-02-19T00:00:00Z|early protein 7 [Callithrix penicillata papillomavirus type 1]
# Database: ref_euk_rep_genomes
# 0 hits found
# TBLASTN 2.13.0+
# Query: CAW42270.1 |E6 protein|Betapapillomavirus 2|Betapapillomavirus|Papillomaviridae|||||2009-05-28T00:00:00Z|E6 protein [Human papillomavirus 113]
# Database: ref_euk_rep_genomes
# Fields: query acc., q. start, q. end, subject acc., subject sci name, subject title, s. start, s. end, evalue, score, alignment length, % identity, subject strand
# 1 hits found
CAW42270.1	13	145	NW_023450026	Manis javanica	Manis javanica isolate MJ74 unplaced genomic scaffold, YNU_ManJav_2.0 scaffold_14136	6058	5663	2.79e-07	147	133	27.820	N/A
# TBLASTN 2.13.0+
# Query: ALO50066.1 |E9 protein|Deltapapillomavirus 5|Deltapapillomavirus|Papillomaviridae|Rusa alfredi|United Kingdom|United Kingdom|2014|2015-11-22T00:00:00Z|E9 protein [Deltapapillomavirus 5]
# Database: ref_euk_rep_genomes
# 0 hits found
# TBLASTN 2.13.0+
# Query: AFA26597.1 |E1|Rhopapillomavirus 1|Rhopapillomavirus|Papillomaviridae|Trichechus manatus latirostris|USA|USA|2009-05-26|2012-02-13T00:00:00Z|E1 [Trichechus manatus latirostris papillomavirus 2]
# Database: ref_euk_rep_genomes
# Fields: query acc., q. start, q. end, subject acc., subject sci name, subject title, s. start, s. end, evalue, score, alignment length, % identity, subject strand
# 1 hits found
AFA26597.1	45	609	NW_023450026	Manis javanica	Manis javanica isolate MJ74 unplaced genomic scaffold, YNU_ManJav_2.0 scaffold_14136	5249	3606	1.35e-150	1269	569	43.058	N/A
# TBLASTN 2.13.0+
# Query: YP_009552043.1 |E2|Canine papillomavirus 22|Taupapillomavirus|Papillomaviridae|Canis lupus familiaris|USA|USA|2017|2019-02-12T00:00:00Z|E2 [Canine papillomavirus 22]
# Database: ref_euk_rep_genomes
# Fields: query acc., q. start, q. end, subject acc., subject sci name, subject title, s. start, s. end, evalue, score, alignment length, % identity, subject strand
# 1 hits found
YP_009552043.1	1	192	NW_023450026	Manis javanica	Manis javanica isolate MJ74 unplaced genomic scaffold, YNU_ManJav_2.0 scaffold_14136	3643	3071	9.69e-49	491	192	49.479	N/A
# BLAST processed 77 queries
```
