## Supplementary material for "Deep-mining of vertebrate genomes reveals an unexpected diversity of endogenous viral elements": BLAST_RUNTIME-003.out

```
1663163272569333630 run start 003 tblastn ref_euk_rep_genomes 16344.55 213511.24 1078.81 1312%
1663179617341218345 run exitCode 003 0
```
