## Supplementary material for "Deep-mining of vertebrate genomes reveals an unexpected diversity of endogenous viral elements": k8s-init-pv-fv7j6-import-query-batches.log

```
2022-09-14T13:32:29.532645921Z + shopt -s nullglob
2022-09-14T13:32:29.532678571Z + k8s_job_limit=5000
2022-09-14T13:32:29.532683483Z + batch_len=5000000
2022-09-14T13:32:29.532702876Z + show_help=0
2022-09-14T13:32:29.532730782Z + copy_only=0
2022-09-14T13:32:29.532735537Z + split_to_cloud=0
2022-09-14T13:32:29.532770029Z + input=
2022-09-14T13:32:29.532788529Z + output_bucket=
2022-09-14T13:32:29.532821826Z + local_output_dir=/blast/queries
2022-09-14T13:32:29.532878804Z + getopts o:i:b:c:q:p:h OPT
2022-09-14T13:32:29.532901039Z + case $OPT in
2022-09-14T13:32:29.532929448Z + input=gs://polyoma_papilloma-remaining/polyoma_papilloma-remaining.fasta
2022-09-14T13:32:29.532953983Z + getopts o:i:b:c:q:p:h OPT
2022-09-14T13:32:29.532966044Z + case $OPT in
2022-09-14T13:32:29.532987302Z + output_bucket=gs://polyoma_papilloma-remaining/results2
2022-09-14T13:32:29.533000975Z + getopts o:i:b:c:q:p:h OPT
2022-09-14T13:32:29.533035602Z + case $OPT in
2022-09-14T13:32:29.533056203Z + batch_len=20000
2022-09-14T13:32:29.533062075Z + getopts o:i:b:c:q:p:h OPT
2022-09-14T13:32:29.533082101Z + case $OPT in
2022-09-14T13:32:29.533102488Z + copy_only=0
2022-09-14T13:32:29.533131219Z + getopts o:i:b:c:q:p:h OPT
2022-09-14T13:32:29.533164040Z + case $OPT in
2022-09-14T13:32:29.533176183Z + local_output_dir=/blast/queries/
2022-09-14T13:32:29.533209714Z + getopts o:i:b:c:q:p:h OPT
2022-09-14T13:32:29.533239988Z + '[' -z gs://polyoma_papilloma-remaining/results2 ']'
2022-09-14T13:32:29.533303887Z + '[' -z gs://polyoma_papilloma-remaining/polyoma_papilloma-remaining.fasta ']'
2022-09-14T13:32:29.533315602Z + [[ 0 -eq 1 ]]
2022-09-14T13:32:29.533400217Z + '[' 0 -eq 1 ']'
2022-09-14T13:32:29.533900161Z ++ mktemp
2022-09-14T13:32:29.534938478Z + TMP=/tmp/tmp.JoCCjM
2022-09-14T13:32:29.535111840Z + [[ gs://polyoma_papilloma-remaining/results2 =~ ^s3:// ]]
2022-09-14T13:32:29.535145420Z + '[' 0 -eq 1 ']'
2022-09-14T13:32:29.535253409Z + fasta_split.py gs://polyoma_papilloma-remaining/polyoma_papilloma-remaining.fasta -l 20000 -o /blast/queries/ -c /tmp/tmp.JoCCjM
2022-09-14T13:32:33.068026110Z 
2022-09-14T13:32:33.068072085Z real	0m3.533s
2022-09-14T13:32:33.068079607Z user	0m2.731s
2022-09-14T13:32:33.068083841Z sys	0m0.517s
2022-09-14T13:32:33.069377552Z ++ find /blast/queries/ -type f -name 'batch_*.fa'
2022-09-14T13:32:33.069581478Z ++ wc -l
2022-09-14T13:32:33.076508002Z + num_batches=4
2022-09-14T13:32:33.076896808Z ++ cat /tmp/tmp.JoCCjM
2022-09-14T13:32:33.077692538Z + query_length=78975
2022-09-14T13:32:33.077723910Z + '[' 4 -gt 5000 ']'
2022-09-14T13:32:33.077731889Z + gsutil -qm cp /tmp/tmp.JoCCjM gs://polyoma_papilloma-remaining/results2/metadata/query_length.txt
2022-09-14T13:32:34.974404170Z 
2022-09-14T13:32:34.974463760Z real	0m1.897s
2022-09-14T13:32:34.974474099Z user	0m1.254s
2022-09-14T13:32:34.974478685Z sys	0m0.245s
2022-09-14T13:32:34.974482857Z + '[' 0 -eq 1 ']'
2022-09-14T13:32:34.974783026Z + find /blast/queries/ -type f -name 'batch_*.fa'
2022-09-14T13:32:34.975018332Z + xargs -n1 basename
2022-09-14T13:32:34.979273363Z + gsutil -qm cp batch_list.txt gs://polyoma_papilloma-remaining/results2/metadata/batch_list.txt
2022-09-14T13:32:36.865560986Z 
2022-09-14T13:32:36.865607619Z real	0m1.886s
2022-09-14T13:32:36.865614942Z user	0m1.280s
2022-09-14T13:32:36.865619309Z sys	0m0.212s
```
