## Supplementary material for "Deep-mining of vertebrate genomes reveals an unexpected diversity of endogenous viral elements": k8s-submit-submit-jobs.log

```
2022-09-14T13:32:10.625480382Z Waiting for jobs init-pv
2022-09-14T13:32:40.727337803Z Waiting for jobs init-pv
2022-09-14T13:33:10.824091679Z Waiting for jobs init-pv
2022-09-14T13:33:40.916440863Z Waiting for jobs init-pv
2022-09-14T13:34:11.014928044Z Waiting for jobs init-pv
2022-09-14T13:34:41.096858028Z Waiting for jobs init-pv
2022-09-14T13:35:11.187716692Z Waiting for jobs init-pv
2022-09-14T13:35:41.275707990Z Waiting for jobs init-pv
2022-09-14T13:36:11.365110142Z Waiting for jobs init-pv
2022-09-14T13:36:41.450586882Z Waiting for jobs init-pv
2022-09-14T13:37:11.544808600Z Waiting for jobs init-pv
2022-09-14T13:37:41.629455306Z Waiting for jobs init-pv
2022-09-14T13:38:11.708824096Z Waiting for jobs init-pv
2022-09-14T13:38:41.789477658Z Waiting for jobs init-pv
2022-09-14T13:39:11.878236267Z Waiting for jobs init-pv
2022-09-14T13:39:41.978511374Z Waiting for jobs init-pv
2022-09-14T13:40:12.056957144Z Waiting for jobs init-pv
2022-09-14T13:40:46.778714181Z job.batch "init-pv" deleted
2022-09-14T13:40:46.785038774Z Waiting for 150 sec to unmount PV disk
2022-09-14T13:43:19.524616419Z Submitting jobs
2022-09-14T13:43:19.532222357Z jobs/0/
2022-09-14T13:43:19.533044906Z job_000.yaml
2022-09-14T13:43:19.533057194Z job_001.yaml
2022-09-14T13:43:19.533061725Z job_002.yaml
2022-09-14T13:43:19.533066025Z job_003.yaml
2022-09-14T13:43:20.061657903Z 2022-09-14 13:43:20 RUNTIME submit-jobs 1.000000 seconds
2022-09-14T13:43:20.061706179Z SPEED to submit-jobs 4.000000 jobs/second
2022-09-14T13:43:20.061729520Z Submitted 4 jobs
```
