## Supplementary material for "Deep-mining of vertebrate genomes reveals an unexpected diversity of endogenous viral elements": Polyomaviridae_all-ids.txt

```
YP_010087769.1
YP_009553608.1
YP_009507665.1
YP_009174982.1
YP_009111353.1
YP_007354886.1
YP_004061425.1
QWT77105.1
UJT42146.1
QWB13310.1
QSX73083.1
AWV82745.1
QNL15613.1
QKY77210.1
QJD09025.1
QIQ69364.1
QHD56348.1
BBG61965.1
BBG62002.1
BBG62133.2
BBG62167.2
QCQ73665.1
AXU42000.1
AXF48236.1
AWG42113.1
AWD33694.1
AWD33726.1
AWD33792.1
AUN86693.1
ATJ00068.1
ASU50435.1
CRI06395.1
ALW83507.1
ALJ83732.1
AKU38341.1
AKU38373.1
AKP56087.1
AHF96182.1
AHB33031.1
BAO09095.1
AGL07646.1
AGC03170.1
AFP58021.1
AFK08549.1
ADM88648.1
BAH22406.1
ABR68688.1
AAK29050.1
AAD30958.1
AAA93246.1
BAA03039.1
YP_009552102.1
YP_009553609.1
YP_009174983.1
YP_009110710.1
UUA44190.1
UJT42147.1
QXP80956.1
QTH80113.1
QSX73084.1
QKY77211.1
QIQ69365.1
QHD56349.1
BBG62168.1
AWG42114.1
AWD33695.1
AUN86662.1
BAZ96577.1
APD77418.1
AMQ35481.1
CRI06396.1
AKU38374.1
AKP56088.1
AHF96119.1
AID07489.1
AHF70970.1
AGL07647.1
ADM88649.1
ADE45365.1
CAO03079.1
ABR68689.1
AAR89271.1
AAD30959.1
YP_010087537.1
YP_009552838.1
YP_009553610.1
YP_009351903.1
YP_009174985.1
YP_009113097.1
YP_007346951.1
QXP80957.1
QTH80114.1
QSX73085.1
QNG40872.1
QJD09027.1
QIQ69366.1
BCB97619.2
BBG62004.2
BBG62135.1
QBR53198.1
AWD33794.1
AUN86663.1
BAX01863.2
AKU38343.1
ADM88650.1
ABD92875.1
AAA46876.1
YP_009553611.1
YP_009507668.1
YP_009351904.1
YP_009174986.1
YP_009129306.1
QWS67643.1
QXP80958.1
QTH80115.1
QWB13313.1
QSX73086.1
QPB44176.1
QNG40873.1
QKX49051.1
QIQ69367.1
BCB97620.1
QFU78315.1
BBG62037.1
BBG62070.1
QBR53199.1
BAX01864.1
API13107.1
CRI06398.1
AMQ77266.1
AIS40923.1
AIC33517.1
AGL07649.1
AFU08258.1
CBX23438.1
AAA46877.1
YP_010087844.1
QTH80117.1
QPB44177.1
QNG40874.1
QKX49052.1
QIQ69368.1
QFU78316.1
BBG62038.1
AWD33796.1
BAX01865.1
API13108.1
CRI06399.1
AIF74279.1
AIC33518.1
ADE45464.1
AAK29054.1
YP_010084743.1
YP_010087845.1
YP_009553613.1
YP_009362022.1
YP_009158870.1
QKX49053.1
QIQ69369.1
QFU78317.1
QBR53201.1
ASU50408.1
BAZ96581.1
AQM73635.1
CRI06400.1
AIC33519.1
AGA82601.1
AFP94189.1
YP_010087541.1
YP_009553614.1
YP_009362023.1
YP_009129309.1
YP_009111359.1
YP_004046680.1
QTH80119.1
BBG62139.2
BBG62174.1
QCD16730.1
QBR53202.1
AWD33700.1
AWD33798.1
AUN86667.1
APA20875.1
ALP82457.1
AHB32973.1
AFH57191.1
ABB04263.1
AAL35607.1
YP_010087542.1
YP_009553615.1
YP_009129310.1
YP_009021044.1
NP_041234.1
QWB13317.1
QPB44180.1
QCD16731.1
QBJ04574.1
AWD33701.2
AWD33799.1
AHB32974.1
CBX23442.1
ABN09917.1
ABB04264.1
AAA67121.1
YP_010087543.1
YP_009704513.1
YP_009552844.1
YP_009553616.1
YP_009357240.1
YP_009174991.1
YP_009129311.1
YP_009110674.1
NP_041235.2
QFM78319.1
BBG61974.2
BBG62108.1
BBG62177.2
QCD16732.1
QBJ04575.1
AWD33800.1
APA20877.1
ANY98946.1
AFU08263.1
AFP94192.1
ABB04265.1
AAL35609.1
YP_009704514.1
YP_009553184.1
YP_009553617.1
YP_009357241.1
YP_009252376.1
YP_009129312.1
YP_009021046.1
YP_007195260.1
NP_041236.2
QIJ55570.1
BBG62110.2
BBG62178.1
QBJ04576.1
AWD33801.1
AGA82605.1
YP_010087545.1
YP_009552116.1
YP_009553185.1
YP_009553618.1
YP_009357242.1
YP_009351911.1
YP_009129313.1
QIJ55571.1
QFM78327.1
BBG61976.2
BBG62111.2
BBG62179.1
QBJ04577.1
ABB04267.1
YP_009552117.1
YP_009357243.1
YP_009252378.1
YP_009129314.1
YP_009110677.1
QIJ55572.1
BBG62112.1
BBG62180.1
AWD33737.1
AUN86704.1
AJA41152.1
AGA82607.1
YP_009552118.1
YP_009507645.1
YP_009357244.1
YP_007346961.1
UEV87523.1
QIJ55573.1
BBG61979.2
BBG62079.2
BBG62113.1
BAZ96588.1
APA20881.1
ANY98950.1
AKQ44353.1
AKT44369.1
BAQ55546.1
AFU25581.1
CBX23447.1
ACI16485.1
YP_009553188.1
YP_009507646.1
YP_009129316.1
YP_007195271.1
UEV87524.1
QIQ69377.1
QIJ55574.1
BBG61980.1
BBG62015.1
BBG62182.2
AWD33805.1
ASH97636.1
AKQ44354.1
AKT44370.1
AGA82577.1
BAF40790.1
YP_009553189.1
YP_009507647.1
YP_009129317.1
YP_007195272.1
UEV87525.1
QMP82841.1
QIQ69378.1
BBG61981.1
BBG62147.1
BBG62183.1
AWD33806.1
AKQ44355.1
ACI16487.1
BAC02984.1
YP_010086827.1
YP_009252382.1
YP_009121749.1
UEV87526.1
QMP82842.1
QIQ69319.1
QID98805.1
BBG61982.1
BBG62148.1
DAC76939.1
API65517.1
AOC55268.1
AKT44372.1
AJA41156.1
BAE53658.1
YP_010086828.1
YP_009329835.1
YP_009252383.1
YP_009121750.1
YP_007195274.1
UEV87527.1
QVW10127.1
QMP82843.1
QIQ69320.1
QIQ69380.1
BBG62149.1
AOC55269.1
ANC70189.1
AKQ44357.1
AKT44373.1
AJA41157.1
AHZ11644.1
AGA82580.1
BAE53659.1
YP_009329836.1
YP_009252384.1
YP_009121751.1
YP_007346966.1
YP_007195275.1
UEV87528.1
QVW10128.1
QVN47743.1
QMP82844.1
QIQ69321.1
QIQ69381.1
QID98807.1
BBG62118.2
BAZ96593.1
AOC55270.1
ANC70190.1
AKQ44358.1
AGA82581.1
AFU25586.1
YP_010086830.1
YP_009252385.1
YP_009121752.1
YP_007195276.1
QVW10129.1
QVN47744.1
QMP82845.1
QIQ69322.1
QIQ69382.1
BBG61986.1
BBG62151.2
AVO64596.1
AOC55271.1
ANC70191.1
AKQ44359.1
AHZ11646.1
AFP94202.1
AEM01086.1
YP_010086831.1
YP_009552728.1
YP_009508822.1
YP_009121753.1
YP_006383689.1
QLH64630.1
BBG61987.2
BBG62152.1
AOC55272.1
ANC70192.1
AKC98329.1
AHZ11647.1
AGA82583.1
AFU25620.1
YP_009552729.1
YP_009507653.1
YP_006383690.1
QVN47746.1
QLH64631.1
BBG62087.1
BBG62153.1
AVO64598.1
AKQ44361.1
ALN69894.1
AKC98330.1
AHZ11648.1
YP_009551978.1
YP_009552730.1
YP_009553226.1
YP_009329840.1
YP_006383691.1
QLH64632.1
BBG61990.2
BBG62154.1
AWD33813.1
AVO64599.1
BAX01882.1
ANC70194.1
AKC98331.1
CBL79139.1
YP_009553227.1
YP_009352871.1
YP_009186843.1
YP_007346971.1
YP_007195280.1
YP_006383692.1
UVZ20307.1
QWB13300.1
QLH64633.1
BBG61991.1
BBG62155.2
ANC70195.1
AKC98332.1
BAQ55556.1
CAX87744.1
YP_009553228.1
YP_006383693.1
UVZ20308.1
QTH80100.1
QWB13301.1
BBG62124.2
BAZ96599.1
AQX36240.1
APD30544.1
AOY07803.1
ANC70196.1
AKC98333.1
AGU68319.1
AFU25592.1
AFP94207.1
AEM01091.1
BAF75195.1
YP_009552733.1
YP_009553229.1
YP_009115501.1
YP_009111377.1
UVZ20309.1
QTH80102.1
BBG62157.2
SCC98881.1
AKC98334.1
AIX88119.1
AGU68320.1
AGA82588.1
AFU25593.1
CAX87748.1
YP_009552012.1
YP_009552734.1
YP_009553230.1
YP_009129282.1
YP_009115502.2
YP_009111378.1
BBG62158.1
SCC98882.1
AKC98335.1
AFU25594.1
AAA46551.1
YP_009552013.1
YP_009552743.1
YP_009553602.1
YP_009129283.1
YP_009115503.1
YP_009111379.1
YP_007346975.1
YP_003429319.1
UVZ20311.1
BBG61958.1
BAZ96570.1
ARA71317.1
SCC98883.1
AOY07806.1
AJZ72666.1
AGV77092.1
AFU25595.1
AFQ32795.1
YP_009552014.1
YP_009552744.1
YP_009553603.1
YP_009325932.1
YP_009129298.1
YP_009115504.1
YP_009111380.1
UVZ20312.1
QWB13305.1
ARA71318.1
SCC98884.1
APD30548.1
ANC70200.1
AJZ72667.1
AIT68765.1
AGV77093.1
AGA82591.1
BAJ53083.1
YP_009552015.1
YP_009552745.1
YP_009553604.1
YP_009351897.1
YP_009115505.1
YP_009111381.1
YP_009091977.1
YP_007195286.1
YP_003429321.1
QTH80107.1
BBG61997.1
BBG62162.2
ARK19238.1
ARA71319.1
SCC98885.1
ANC70201.1
AJZ72668.1
AJE25840.1
AIT68766.1
AGU68324.1
AGV77094.1
AFP94212.1
BAJ53084.1
CAX87756.1
AAG35191.1
YP_009552016.1
YP_009507662.1
YP_009315926.1
YP_009091978.1
QWB13307.1
QKY77207.1
BBG61998.2
ARK19239.1
ARA71320.1
ANC70202.1
AJZ72669.1
AJE25841.1
AIT68767.1
AGV77095.1
AGA82593.1
BAJ53085.1
ACL31695.1
YP_009552099.1
YP_009091979.1
YP_003429323.1
NP_043122.1
QTH80109.1
QWB13308.1
BBG61963.2
BBG62164.1
ASU50401.1
BAZ96574.1
ARK19240.1
ARA71321.1
CRI06393.1
AJE25842.1
AIY22135.1
AIT68768.1
AGV77096.1
YP_009552100.1
YP_009553607.1
YP_009507664.1
YP_009351900.1
YP_009315928.1
YP_009113034.1
YP_009091980.1
YP_007195289.1
QWB13309.1
BCB97616.1
QFU78311.1
BBG62166.1
AWD33693.1
BAZ96575.1
ARK19241.1
BAX01892.1
AOW44160.1
AJE25843.1
AIT68769.1
AGA82595.1
BAJ53087.1
ABU86079.1
AAD30957.1
```
