## Supplementary material for "Deep-mining of vertebrate genomes reveals an unexpected diversity of endogenous viral elements": polyomaviridae_batch2-ids.txt

```
YP_009553615.1
QFU78316.1
QFU78317.1
YP_010087541.1
ABB04263.1
QBR53202.1
QBR53201.1
YP_010087542.1
YP_009362022.1
AIF74279.1
AWD33700.1
YP_009158870.1
ADE45464.1
QCD16730.1
CRI06398.1
YP_009111359.1
YP_009553614.1
YP_010087845.1
CRI06399.1
QKX49053.1
AFH57191.1
AGA82601.1
AMQ77266.1
QIQ69369.1
QKX49052.1
AAL35607.1
BBG62139.2
AHB32973.1
AAA46877.1
YP_009553613.1
BAZ96581.1
ALP82457.1
QTH80117.1
APA20875.1
YP_009129310.1
YP_004046680.1
YP_010084743.1
YP_009129309.1
BBG62038.1
CRI06400.1
API13108.1
BBG62174.1
CBX23438.1
ASU50408.1
AQM73635.1
BAX01865.1
QIQ69368.1
AUN86667.1
AFP94189.1
QPB44177.1
AAK29054.1
QNG40874.1
AWD33798.1
AIC33518.1
AGL07649.1
AIC33519.1
AIS40923.1
YP_010087844.1
AFU08258.1
YP_009362023.1
QTH80119.1
AIC33517.1
AWD33796.1
```
