## Supplementary material for "Deep-mining of vertebrate genomes reveals an unexpected diversity of endogenous viral elements": batch_000-tblastn-ref_euk_rep_genomes.out

```
# TBLASTN 2.13.0+
# Query: YP_010087769.1 |small T antigen|Callosciurus prevostii polyomavirus 1|Betapolyomavirus|Polyomaviridae|Callosciurus prevostii|Germany|Germany||2021-06-01T00:00:00Z|small T antigen [Callosciurus prevostii polyomavirus 1]
# Database: ref_euk_rep_genomes
# 0 hits found
# TBLASTN 2.13.0+
# Query: YP_009553608.1 |hypothetical protein|Panthera leo polyomavirus 1|Betapolyomavirus|Polyomaviridae|Panthera leo|Tanzania|Tanzania||2019-02-12T00:00:00Z|hypothetical protein [Panthera leo polyomavirus 1]
# Database: ref_euk_rep_genomes
# 0 hits found
# TBLASTN 2.13.0+
# Query: YP_009507665.1 |small t-antigen|Artibeus planirostris polyomavirus 1|Betapolyomavirus|Polyomaviridae|Artibeus planirostris|French Guiana|French Guiana|2011-01-01|2018-08-24T00:00:00Z|small t-antigen [Artibeus planirostris polyomavirus 1]
# Database: ref_euk_rep_genomes
# 0 hits found
# TBLASTN 2.13.0+
# Query: YP_009174982.1 |large T antigen|Myodes glareolus polyomavirus 1|Betapolyomavirus|Polyomaviridae|Myodes glareolus|Germany|Germany|2013-08-15|2015-10-30T00:00:00Z|large T antigen [Bank vole polyomavirus]
# Database: ref_euk_rep_genomes
# 0 hits found
# TBLASTN 2.13.0+
# Query: YP_009111353.1 |small T antigen|Alphapolyomavirus pacynocephalus|Alphapolyomavirus|Polyomaviridae|Papio cynocephalus|Zambia:Mfuwe|Zambia|2009-05-16|2014-12-11T00:00:00Z|small T antigen [Yellow baboon polyomavirus 1]
# Database: ref_euk_rep_genomes
# 0 hits found
# TBLASTN 2.13.0+
# Query: YP_007354886.1 |middle T antigen|Deltapolyomavirus undecihominis|Deltapolyomavirus|Polyomaviridae|Homo sapiens|Malawi|Malawi||2013-01-11T00:00:00Z|middle T antigen [STL polyomavirus]
# Database: ref_euk_rep_genomes
# 0 hits found
# TBLASTN 2.13.0+
# Query: YP_004061425.1 |agnoprotein 1b|Gammapolyomavirus avis|Gammapolyomavirus|Polyomaviridae|||||2010-12-09T00:00:00Z|agnoprotein 1b [Budgerigar fledgling disease virus - 1]
# Database: ref_euk_rep_genomes
# 0 hits found
# TBLASTN 2.13.0+
# Query: QWT77105.1 |small t antigen|Betapolyomavirus secuhominis|Betapolyomavirus|Polyomaviridae|Homo sapiens|Russia|Russia|2016-02-15|2022-06-21T00:00:00Z|small t antigen [JC polyomavirus]
# Database: ref_euk_rep_genomes
# 0 hits found
# TBLASTN 2.13.0+
# Query: UJT42146.1 |putative large T antigen|Gammapolyomavirus anseris|Gammapolyomavirus|Polyomaviridae|Anser sp.|China|China|2021-01-01|2022-02-01T00:00:00Z|putative large T antigen [Goose hemorrhagic polyomavirus]
# Database: ref_euk_rep_genomes
# 0 hits found
# TBLASTN 2.13.0+
# Query: QWB13310.1 |VP+|Scorpion polyomavirus 2||Polyomaviridae||USA: Phoenix, Arizona|USA|2018-11|2021-06-01T00:00:00Z|VP+ [Scorpion polyomavirus 2]
# Database: ref_euk_rep_genomes
# 0 hits found
# TBLASTN 2.13.0+
# Query: QSX73083.1 |large T antigen|Orca polyomavirus||Polyomaviridae|Orcinus orca|Saint Vincent and the Grenadines|Saint Vincent and the Grenadines|2018-04-28|2021-03-20T00:00:00Z|large T antigen [Orca polyomavirus]
# Database: ref_euk_rep_genomes
# 0 hits found
# TBLASTN 2.13.0+
# Query: AWV82745.1 |VP3|Gammapolyomavirus anseris|Gammapolyomavirus|Polyomaviridae|Anas platyrhynchos|China|China|2016-03|2020-12-31T00:00:00Z|VP3 [Goose hemorrhagic polyomavirus]
# Database: ref_euk_rep_genomes
# 0 hits found
# TBLASTN 2.13.0+
# Query: QNL15613.1 |large T-antigen|Gammapolyomavirus avis|Gammapolyomavirus|Polyomaviridae|Melopsittacus undulatus|China|China|2019-03|2020-09-01T00:00:00Z|large T-antigen [Gammapolyomavirus avis]
# Database: ref_euk_rep_genomes
# 0 hits found
# TBLASTN 2.13.0+
# Query: QKY77210.1 |minor capsid protein VP3|Rhinolophus hipposideros polyomavirus 1||Polyomaviridae|Rhinolophus hipposideros|Hungary|Hungary|2011|2020-07-01T00:00:00Z|minor capsid protein VP3 [Rhinolophus hipposideros polyomavirus 1]
# Database: ref_euk_rep_genomes
# 0 hits found
# TBLASTN 2.13.0+
# Query: QJD09025.1 |large T antigen|Deltapolyomavirus septihominis|Deltapolyomavirus|Polyomaviridae||France|France|2019-01-30|2020-04-27T00:00:00Z|large T antigen [Human polyomavirus 7]
# Database: ref_euk_rep_genomes
# 0 hits found
# TBLASTN 2.13.0+
# Query: QIQ69364.1 |small T antigen|Betapolyomavirus sciuri|Betapolyomavirus|Polyomaviridae|Neosciurus carolinensis|United Kingdom|United Kingdom||2020-04-01T00:00:00Z|small T antigen [Sciurus carolinensis polyomavirus 1]
# Database: ref_euk_rep_genomes
# 0 hits found
# TBLASTN 2.13.0+
# Query: QHD56348.1 |putative ORF-X|Gammapolyomavirus anseris|Gammapolyomavirus|Polyomaviridae|Anser anser domesticus|Hungary|Hungary|2008|2020-01-15T00:00:00Z|putative ORF-X [Gammapolyomavirus anseris]
# Database: ref_euk_rep_genomes
# 0 hits found
# TBLASTN 2.13.0+
# Query: BBG61965.1 |agnoprotein|Miniopterus schreibersi polyomavirus 3||Polyomaviridae|Miniopterus schreibersii|China|China|2016|2019-05-31T00:00:00Z|agnoprotein [Miniopterus schreibersi polyomavirus 3]
# Database: ref_euk_rep_genomes
# 0 hits found
# TBLASTN 2.13.0+
# Query: BBG62002.1 |small T antigen|Pipistrellus pipistrellus polyomavirus 1||Polyomaviridae|Pipistrellus pipistrellus|China|China|2016|2019-05-31T00:00:00Z|small T antigen, partial [Pipistrellus pipistrellus polyomavirus 1]
# Database: ref_euk_rep_genomes
# 0 hits found
# TBLASTN 2.13.0+
# Query: BBG62133.2 |large T antigen|Rhinolophus affinis polyomavirus 1||Polyomaviridae|Rhinolophus affinis|China|China|2016|2019-05-31T00:00:00Z|large T antigen [Rhinolophus affinis polyomavirus 1]
# Database: ref_euk_rep_genomes
# 0 hits found
# TBLASTN 2.13.0+
# Query: BBG62167.2 |large T antigen|Scotophilus kuhlii polyomavirus 2||Polyomaviridae|Scotophilus kuhlii|China|China|2015|2019-05-31T00:00:00Z|large T antigen [Scotophilus kuhlii polyomavirus 2]
# Database: ref_euk_rep_genomes
# 0 hits found
# TBLASTN 2.13.0+
# Query: QCQ73665.1 |VP1|Betapolyomavirus quartihominis|Betapolyomavirus|Polyomaviridae|Homo sapiens|Viet Nam|Viet Nam|2015-03-29|2019-05-21T00:00:00Z|VP1 [Betapolyomavirus quartihominis]
# Database: ref_euk_rep_genomes
# 0 hits found
# TBLASTN 2.13.0+
# Query: AXU42000.1 |VP3|Human polyomavirus 4|Betapolyomavirus|Polyomaviridae|Homo sapiens|Hungary|Hungary|2016|2018-09-11T00:00:00Z|VP3 [WU Polyomavirus]
# Database: ref_euk_rep_genomes
# 0 hits found
# TBLASTN 2.13.0+
# Query: AXF48236.1 |VP3|Deltapolyomavirus septihominis|Deltapolyomavirus|Polyomaviridae|Homo sapiens|USA|USA|2017-10-25|2018-07-28T00:00:00Z|VP3 [Human polyomavirus 7]
# Database: ref_euk_rep_genomes
# 0 hits found
# TBLASTN 2.13.0+
# Query: AWG42113.1 |large T antigen|Alphapolyomavirus quintihominis|Alphapolyomavirus|Polyomaviridae|Homo sapiens|Argentina|Argentina|2013|2018-05-06T00:00:00Z|large T antigen [Merkel cell polyomavirus]
# Database: ref_euk_rep_genomes
# 0 hits found
# TBLASTN 2.13.0+
# Query: AWD33694.1 |small T antigen|Alphapolyomavirus aflavicollis|Alphapolyomavirus|Polyomaviridae|Apodemus flavicollis|Germany|Germany||2018-04-30T00:00:00Z|small T antigen [Alphapolyomavirus aflavicollis]
# Database: ref_euk_rep_genomes
# 0 hits found
# TBLASTN 2.13.0+
# Query: AWD33726.1 |large T antigen|Epsilonpolyomavirus caprae|Epsilonpolyomavirus|Polyomaviridae|Capra aegagrus|Spain|Spain||2018-04-30T00:00:00Z|large T antigen [Capra aegagrus polyomavirus 1]
# Database: ref_euk_rep_genomes
# 0 hits found
# TBLASTN 2.13.0+
# Query: AWD33792.1 |VP2|Deltapolyomavirus canis|Deltapolyomavirus|Polyomaviridae|Canis lupus|Germany|Germany||2018-04-30T00:00:00Z|VP2 [Deltapolyomavirus canis]
# Database: ref_euk_rep_genomes
# 0 hits found
# TBLASTN 2.13.0+
# Query: AUN86693.1 |putative large T antigen|Gammapolyomavirus secanaria|Gammapolyomavirus|Polyomaviridae|Serinus canaria|Germany|Germany|2015|2018-01-15T00:00:00Z|putative large T antigen [Serinus canaria polyomavirus]
# Database: ref_euk_rep_genomes
# 0 hits found
# TBLASTN 2.13.0+
# Query: ATJ00068.1 |small T antigen|Alphapolyomavirus sominutus|Alphapolyomavirus|Polyomaviridae|Sorex hoyi|Germany|Germany||2017-10-16T00:00:00Z|small T antigen [Sorex minutus polyomavirus 1]
# Database: ref_euk_rep_genomes
# 0 hits found
# TBLASTN 2.13.0+
# Query: ASU50435.1 |viral protein 3|Alphapolyomavirus socoronatus|Alphapolyomavirus|Polyomaviridae|Sorex coronatus|Germany|Germany||2017-08-23T00:00:00Z|viral protein 3 [Sorex coronatus polyomavirus 1]
# Database: ref_euk_rep_genomes
# 0 hits found
# TBLASTN 2.13.0+
# Query: CRI06395.1 |VP1|Baja California bark scorpion polyomavirus 1||Polyomaviridae|||||2016-05-04T00:00:00Z|TPA: VP1 [Baja California bark scorpion polyomavirus 1]
# Database: ref_euk_rep_genomes
# 0 hits found
# TBLASTN 2.13.0+
# Query: ALW83507.1 |VP3|Epsilonpolyomavirus bovis|Epsilonpolyomavirus|Polyomaviridae|Bos taurus|Belgium|Belgium|2014-12-05|2016-01-13T00:00:00Z|VP3 [Epsilonpolyomavirus bovis]
# Database: ref_euk_rep_genomes
# 0 hits found
# TBLASTN 2.13.0+
# Query: ALJ83732.1 |VP1|Betapolyomavirus marvalis|Betapolyomavirus|Polyomaviridae|Microtus arvalis|Germany|Germany|2012-09-22|2015-10-24T00:00:00Z|VP1 [Common vole polyomavirus]
# Database: ref_euk_rep_genomes
# 0 hits found
# TBLASTN 2.13.0+
# Query: AKU38341.1 |agnoprotein 1a|Gammapolyomavirus avis|Gammapolyomavirus|Polyomaviridae|Melopsittacus undulatus|Poland|Poland|2010|2015-08-09T00:00:00Z|agnoprotein 1a [Gammapolyomavirus avis]
# Database: ref_euk_rep_genomes
# 0 hits found
# TBLASTN 2.13.0+
# Query: AKU38373.1 |VP1|Gammapolyomavirus avis|Gammapolyomavirus|Polyomaviridae|Melopsittacus undulatus|Poland|Poland|2010|2015-08-09T00:00:00Z|VP1 [Gammapolyomavirus avis]
# Database: ref_euk_rep_genomes
# 0 hits found
# TBLASTN 2.13.0+
# Query: AKP56087.1 |virion protein 2|Alphapolyomavirus ranorvegicus|Alphapolyomavirus|Polyomaviridae|Rattus norvegicus|Germany|Germany|2005|2015-07-14T00:00:00Z|virion protein 2 [Rattus norvegicus polyomavirus 1]
# Database: ref_euk_rep_genomes
# 0 hits found
# TBLASTN 2.13.0+
# Query: AHF96182.1 |middle T antigen|Alphapolyomavirus octihominis|Alphapolyomavirus|Polyomaviridae|Homo sapiens|Australia|Australia|2012|2015-01-13T00:00:00Z|middle T antigen [Trichodysplasia spinulosa-associated polyomavirus]
# Database: ref_euk_rep_genomes
# 0 hits found
# TBLASTN 2.13.0+
# Query: AHB33031.1 |large T antigen|Human polyomavirus 10|Deltapolyomavirus|Polyomaviridae|Homo sapiens|China|China|2011|2014-02-28T00:00:00Z|large T antigen [MW polyomavirus]
# Database: ref_euk_rep_genomes
# 0 hits found
# TBLASTN 2.13.0+
# Query: BAO09095.1 |large T antigen|Alphapolyomavirus octihominis|Alphapolyomavirus|Polyomaviridae|Homo sapiens|Japan|Japan|2012-05-01|2013-11-20T00:00:00Z|large T antigen [Trichodysplasia spinulosa-associated polyomavirus]
# Database: ref_euk_rep_genomes
# 0 hits found
# TBLASTN 2.13.0+
# Query: AGL07646.1 |VP3|Deltapolyomavirus decihominis|Deltapolyomavirus|Polyomaviridae|Homo sapiens|Australia|Australia|2009-01-13|2013-05-11T00:00:00Z|VP3 [MW polyomavirus]
# Database: ref_euk_rep_genomes
# 0 hits found
# TBLASTN 2.13.0+
# Query: AGC03170.1 |large T antigen|Deltapolyomavirus undecihominis|Deltapolyomavirus|Polyomaviridae|Homo sapiens|Malawi|Malawi||2013-01-09T00:00:00Z|large T antigen [STL polyomavirus]
# Database: ref_euk_rep_genomes
# 0 hits found
# TBLASTN 2.13.0+
# Query: AFP58021.1 |VP2|Procyon lotor polyomavirus 1|Alphapolyomavirus|Polyomaviridae|Procyon lotor|USA|USA|2011|2012-08-14T00:00:00Z|VP2 [Raccoon polyomavirus]
# Database: ref_euk_rep_genomes
# 0 hits found
# TBLASTN 2.13.0+
# Query: AFK08549.1 |miniT protein|Betapolyomavirus hominis|Betapolyomavirus|Polyomaviridae|Homo sapiens|USA|USA|1986|2012-05-22T00:00:00Z|miniT protein [Betapolyomavirus hominis]
# Database: ref_euk_rep_genomes
# 0 hits found
# TBLASTN 2.13.0+
# Query: ADM88648.1 |virus protein 2|Serinus canaria polyomavirus 1|Gammapolyomavirus|Polyomaviridae|Serinus canaria|Netherlands|Netherlands|2007|2010-09-13T00:00:00Z|virus protein 2 [Canary polyomavirus]
# Database: ref_euk_rep_genomes
# 0 hits found
# TBLASTN 2.13.0+
# Query: BAH22406.1 |small T-antigen|Gammapolyomavirus avis|Gammapolyomavirus|Polyomaviridae|||||2009-02-10T00:00:00Z|small T-antigen [Gammapolyomavirus avis]
# Database: ref_euk_rep_genomes
# 0 hits found
# TBLASTN 2.13.0+
# Query: ABR68688.1 |large T antigen|Betapolyomavirus tertihominis|Betapolyomavirus|Polyomaviridae||Australia|Australia||2007-07-08T00:00:00Z|large T antigen [Betapolyomavirus tertihominis]
# Database: ref_euk_rep_genomes
# 0 hits found
# TBLASTN 2.13.0+
# Query: AAK29050.1 |agnoprotein|Betapolyomavirus macacae|Betapolyomavirus|Polyomaviridae|||||2001-04-03T00:00:00Z|agnoprotein [Betapolyomavirus macacae]
# Database: ref_euk_rep_genomes
# 0 hits found
# TBLASTN 2.13.0+
# Query: AAD30958.1 |coat protein VP2|Gammapolyomavirus avis|Gammapolyomavirus|Polyomaviridae|Pteroglossus viridis||||1999-05-18T00:00:00Z|coat protein VP2 [Gammapolyomavirus avis]
# Database: ref_euk_rep_genomes
# 0 hits found
# TBLASTN 2.13.0+
# Query: AAA93246.1 |middle t antigen|Alphapolyomavirus muris|Alphapolyomavirus|Polyomaviridae|||||1995-08-01T00:00:00Z|middle t antigen [Alphapolyomavirus muris]
# Database: ref_euk_rep_genomes
# 0 hits found
# TBLASTN 2.13.0+
# Query: BAA03039.1 |VP1|Epsilonpolyomavirus bovis|Epsilonpolyomavirus|Polyomaviridae|||||1993-04-29T00:00:00Z|VP1 [Epsilonpolyomavirus bovis]
# Database: ref_euk_rep_genomes
# 0 hits found
# TBLASTN 2.13.0+
# Query: YP_009552102.1 |96 T antigen|Sus scrofa polyomavirus 1|Alphapolyomavirus|Polyomaviridae|Sus scrofa|Germany|Germany||2019-02-12T00:00:00Z|96 T antigen [Sus scrofa polyomavirus 1]
# Database: ref_euk_rep_genomes
# 0 hits found
# TBLASTN 2.13.0+
# Query: YP_009553609.1 |VP2|Panthera leo polyomavirus 1|Betapolyomavirus|Polyomaviridae|Panthera leo|Tanzania|Tanzania||2019-02-12T00:00:00Z|VP2 [Panthera leo polyomavirus 1]
# Database: ref_euk_rep_genomes
# 0 hits found
# TBLASTN 2.13.0+
# Query: YP_009174983.1 |small T antigen|Myodes glareolus polyomavirus 1|Betapolyomavirus|Polyomaviridae|Myodes glareolus|Germany|Germany|2013-08-15|2015-10-30T00:00:00Z|small T antigen [Bank vole polyomavirus]
# Database: ref_euk_rep_genomes
# 0 hits found
# TBLASTN 2.13.0+
# Query: YP_009110710.1 |VP2|Bovine polyomavirus 2||Polyomaviridae||USA: San Francisco|USA|2014|2014-12-05T00:00:00Z|VP2 [Bovine polyomavirus 2]
# Database: ref_euk_rep_genomes
# 0 hits found
# TBLASTN 2.13.0+
# Query: UUA44190.1 |small T antigen|Epsilonpolyomavirus bovis|Epsilonpolyomavirus|Polyomaviridae|Bos taurus|USA|USA|2020|2022-07-31T00:00:00Z|small T antigen [Bovine polyomavirus 1]
# Database: ref_euk_rep_genomes
# 0 hits found
# BLAST processed 56 queries
```
