## Supplementary material for "Deep-mining of vertebrate genomes reveals an unexpected diversity of endogenous viral elements": batch_001-tblastn-ref_euk_rep_genomes.out

```
# TBLASTN 2.13.0+
# Query: UJT42147.1 |small T antigen|Gammapolyomavirus anseris|Gammapolyomavirus|Polyomaviridae|Anser sp.|China|China|2021-01-01|2022-02-01T00:00:00Z|small T antigen [Goose hemorrhagic polyomavirus]
# Database: ref_euk_rep_genomes
# 0 hits found
# TBLASTN 2.13.0+
# Query: QXP80956.1 |VP3|Saimiri boliviensis polyomavirus 1|Betapolyomavirus|Polyomaviridae|Saimiri boliviensis boliviensis|USA|USA|2016-08-11|2021-07-24T00:00:00Z|VP3 [Squirrel monkey polyomavirus]
# Database: ref_euk_rep_genomes
# 0 hits found
# TBLASTN 2.13.0+
# Query: QTH80113.1 |large T antigen|Scorpion polyomavirus 3||Polyomaviridae||USA: Phoenix, Arizona|USA|2018-10|2021-06-01T00:00:00Z|large T antigen [Scorpion polyomavirus 3]
# Database: ref_euk_rep_genomes
# 0 hits found
# TBLASTN 2.13.0+
# Query: QSX73084.1 |small t antigen|Orca polyomavirus||Polyomaviridae|Orcinus orca|Saint Vincent and the Grenadines|Saint Vincent and the Grenadines|2018-04-28|2021-03-20T00:00:00Z|small t antigen [Orca polyomavirus]
# Database: ref_euk_rep_genomes
# 0 hits found
# TBLASTN 2.13.0+
# Query: QKY77211.1 |small T antigen|Rhinolophus hipposideros polyomavirus 1||Polyomaviridae|Rhinolophus hipposideros|Hungary|Hungary|2011|2020-07-01T00:00:00Z|small T antigen [Rhinolophus hipposideros polyomavirus 1]
# Database: ref_euk_rep_genomes
# 0 hits found
# TBLASTN 2.13.0+
# Query: QIQ69365.1 |viral protein 1|Betapolyomavirus sciuri|Betapolyomavirus|Polyomaviridae|Neosciurus carolinensis|United Kingdom|United Kingdom||2020-04-01T00:00:00Z|viral protein 1 [Sciurus carolinensis polyomavirus 1]
# Database: ref_euk_rep_genomes
# 0 hits found
# TBLASTN 2.13.0+
# Query: QHD56349.1 |putative VP2|Gammapolyomavirus anseris|Gammapolyomavirus|Polyomaviridae|Anser anser domesticus|Hungary|Hungary|2008|2020-01-15T00:00:00Z|putative VP2 [Gammapolyomavirus anseris]
# Database: ref_euk_rep_genomes
# 0 hits found
# TBLASTN 2.13.0+
# Query: BBG62168.1 |small T antigen|Scotophilus kuhlii polyomavirus 2||Polyomaviridae|Scotophilus kuhlii|China|China|2015|2019-05-31T00:00:00Z|small T antigen [Scotophilus kuhlii polyomavirus 2]
# Database: ref_euk_rep_genomes
# 0 hits found
# TBLASTN 2.13.0+
# Query: AWG42114.1 |ALTO|Alphapolyomavirus quintihominis|Alphapolyomavirus|Polyomaviridae|Homo sapiens|Argentina|Argentina|2013|2018-05-06T00:00:00Z|ALTO [Merkel cell polyomavirus]
# Database: ref_euk_rep_genomes
# 0 hits found
# TBLASTN 2.13.0+
# Query: AWD33695.1 |249T protein|Alphapolyomavirus aflavicollis|Alphapolyomavirus|Polyomaviridae|Apodemus flavicollis|Germany|Germany||2018-04-30T00:00:00Z|249T protein [Alphapolyomavirus aflavicollis]
# Database: ref_euk_rep_genomes
# 0 hits found
# TBLASTN 2.13.0+
# Query: AUN86662.1 |putative ORF-X|Gammapolyomavirus pypyrrhula|Gammapolyomavirus|Polyomaviridae|Bathilda ruficauda|Germany|Germany|2015|2018-01-15T00:00:00Z|putative ORF-X [Gammapolyomavirus pypyrrhula]
# Database: ref_euk_rep_genomes
# 0 hits found
# TBLASTN 2.13.0+
# Query: BAZ96577.1 |minor capsid protein VP2|Rhinolophus blasii polyomavirus 2||Polyomaviridae|Rhinolophus blasii|Zambia:Lusaka, Leopard's Hill Cave|Zambia|2013|2017-07-07T00:00:00Z|minor capsid protein VP2 [Rhinolophus blasii polyomavirus 2]
# Database: ref_euk_rep_genomes
# 0 hits found
# TBLASTN 2.13.0+
# Query: APD77418.1 |small T antigen|Alphapolyomavirus octihominis|Alphapolyomavirus|Polyomaviridae|Homo sapiens|Netherlands|Netherlands|2014-09-15|2016-12-12T00:00:00Z|small T antigen [Trichodysplasia spinulosa-associated polyomavirus]
# Database: ref_euk_rep_genomes
# 0 hits found
# TBLASTN 2.13.0+
# Query: AMQ35481.1 |VP2 protein|Pan troglodytes troglodytes polyomavirus 2||Polyomaviridae||Gabon|Gabon|2010-10-30|2016-07-01T00:00:00Z|VP2 protein [Pan troglodytes troglodytes polyomavirus 2]
# Database: ref_euk_rep_genomes
# 0 hits found
# TBLASTN 2.13.0+
# Query: CRI06396.1 |VP1e|Baja California bark scorpion polyomavirus 1||Polyomaviridae|||||2016-05-04T00:00:00Z|TPA: VP1e [Baja California bark scorpion polyomavirus 1]
# Database: ref_euk_rep_genomes
# 0 hits found
# TBLASTN 2.13.0+
# Query: AKU38374.1 |agnoprotein 2b|Gammapolyomavirus avis|Gammapolyomavirus|Polyomaviridae|Melopsittacus undulatus|Poland|Poland|2010|2015-08-09T00:00:00Z|agnoprotein 2b [Gammapolyomavirus avis]
# Database: ref_euk_rep_genomes
# 0 hits found
# TBLASTN 2.13.0+
# Query: AKP56088.1 |virion protein 3|Alphapolyomavirus ranorvegicus|Alphapolyomavirus|Polyomaviridae|Rattus norvegicus|Germany|Germany|2005|2015-07-14T00:00:00Z|virion protein 3 [Rattus norvegicus polyomavirus 1]
# Database: ref_euk_rep_genomes
# 0 hits found
# TBLASTN 2.13.0+
# Query: AHF96119.1 |VP3|Alphapolyomavirus octihominis|Alphapolyomavirus|Polyomaviridae|Homo sapiens|Netherlands|Netherlands|2003|2015-01-13T00:00:00Z|VP3 [Trichodysplasia spinulosa-associated polyomavirus]
# Database: ref_euk_rep_genomes
# 0 hits found
# TBLASTN 2.13.0+
# Query: AID07489.1 |spliced small T antigen|Betapolyomavirus quartihominis|Betapolyomavirus|Polyomaviridae|Homo sapiens|USA|USA|2013-04-09|2014-06-21T00:00:00Z|spliced small T antigen [WU Polyomavirus]
# Database: ref_euk_rep_genomes
# 0 hits found
# TBLASTN 2.13.0+
# Query: AHF70970.1 |minor capsid protein VP2|Deltapolyomavirus decihominis|Deltapolyomavirus|Polyomaviridae|Homo sapiens|USA|USA|2007-06-02|2014-03-25T00:00:00Z|minor capsid protein VP2 [MW polyomavirus]
# Database: ref_euk_rep_genomes
# 0 hits found
# TBLASTN 2.13.0+
# Query: AGL07647.1 |VP1|Deltapolyomavirus decihominis|Deltapolyomavirus|Polyomaviridae|Homo sapiens|Australia|Australia|2009-01-13|2013-05-11T00:00:00Z|VP1 [MW polyomavirus]
# Database: ref_euk_rep_genomes
# 0 hits found
# TBLASTN 2.13.0+
# Query: ADM88649.1 |virus protein 3|Serinus canaria polyomavirus 1|Gammapolyomavirus|Polyomaviridae|Serinus canaria|Netherlands|Netherlands|2007|2010-09-13T00:00:00Z|virus protein 3 [Canary polyomavirus]
# Database: ref_euk_rep_genomes
# 0 hits found
# TBLASTN 2.13.0+
# Query: ADE45365.1 |small T antigen|Alphapolyomavirus quintihominis|Alphapolyomavirus|Polyomaviridae|Homo sapiens|USA|USA|2009|2010-05-07T00:00:00Z|small T antigen [Merkel cell polyomavirus]
# Database: ref_euk_rep_genomes
# 0 hits found
# TBLASTN 2.13.0+
# Query: CAO03079.1 |putative agnoprotein|Betapolyomavirus saboliviensis|Betapolyomavirus|Polyomaviridae|Saimiri boliviensis||||2007-10-30T00:00:00Z|putative agnoprotein [Squirrel monkey polyomavirus]
# Database: ref_euk_rep_genomes
# 0 hits found
# TBLASTN 2.13.0+
# Query: ABR68689.1 |small T antigen|Betapolyomavirus tertihominis|Betapolyomavirus|Polyomaviridae||Australia|Australia||2007-07-08T00:00:00Z|small T antigen [Betapolyomavirus tertihominis]
# Database: ref_euk_rep_genomes
# 0 hits found
# TBLASTN 2.13.0+
# Query: AAR89271.1 |VP1|Betapolyomavirus secuhominis|Betapolyomavirus|Polyomaviridae||Ethiopia: Addis Ababa|Ethiopia||2004-08-31T00:00:00Z|VP1 [JC polyomavirus]
# Database: ref_euk_rep_genomes
# 0 hits found
# TBLASTN 2.13.0+
# Query: AAD30959.1 |coat protein VP3|Gammapolyomavirus avis|Gammapolyomavirus|Polyomaviridae|Pteroglossus viridis||||1999-05-18T00:00:00Z|coat protein VP3 [Gammapolyomavirus avis]
# Database: ref_euk_rep_genomes
# 0 hits found
# TBLASTN 2.13.0+
# Query: YP_010087537.1 |small T antigen|Epsilonpolyomavirus caprae|Epsilonpolyomavirus|Polyomaviridae|Capra aegagrus|Spain|Spain||2021-06-01T00:00:00Z|small T antigen [Capra aegagrus polyomavirus 1]
# Database: ref_euk_rep_genomes
# 0 hits found
# TBLASTN 2.13.0+
# Query: YP_009552838.1 |small T antigen|Rhinolophus simulator polyomavirus 2||Polyomaviridae|Rhinolophus simulator|Zambia:Lusaka, Leopard's Hill Cave|Zambia|2013|2019-02-12T00:00:00Z|small T antigen [Rhinolophus simulator polyomavirus 2]
# Database: ref_euk_rep_genomes
# 0 hits found
# TBLASTN 2.13.0+
# Query: YP_009553610.1 |VP3|Panthera leo polyomavirus 1|Betapolyomavirus|Polyomaviridae|Panthera leo|Tanzania|Tanzania||2019-02-12T00:00:00Z|VP3 [Panthera leo polyomavirus 1]
# Database: ref_euk_rep_genomes
# 0 hits found
# TBLASTN 2.13.0+
# Query: YP_009351903.1 |putative alternative large T antigen|Betapolyomavirus raegyptiacus|Betapolyomavirus|Polyomaviridae|Rousettus aegyptiacus|Zambia:Lusaka, Leopard's Hill Cave|Zambia|2012|2017-03-17T00:00:00Z|putative alternative large T antigen [Rousettus aegyptiacus polyomavirus 1]
# Database: ref_euk_rep_genomes
# 0 hits found
# TBLASTN 2.13.0+
# Query: YP_009174985.1 |VP2|Betapolyomavirus marvalis|Betapolyomavirus|Polyomaviridae|Microtus arvalis|Germany|Germany|2013-10-04|2015-10-30T00:00:00Z|VP2 [Common vole polyomavirus]
# Database: ref_euk_rep_genomes
# 0 hits found
# TBLASTN 2.13.0+
# Query: YP_009113097.1 |VP2|Tadarida brasiliensis polyomavirus 2||Polyomaviridae|Tadarida brasiliensis|Brazil|Brazil|2013-07-17|2015-01-07T00:00:00Z|VP2 [Tadarida brasiliensis polyomavirus 2]
# Database: ref_euk_rep_genomes
# 0 hits found
# TBLASTN 2.13.0+
# Query: YP_007346951.1 |minor structural protein VP2|Chaerephon polyomavirus 1||Polyomaviridae|Chaerephon|Kenya|Kenya|2006|2013-01-03T00:00:00Z|minor structural protein VP2 [Chaerephon polyomavirus 1]
# Database: ref_euk_rep_genomes
# 0 hits found
# TBLASTN 2.13.0+
# Query: QXP80957.1 |large T antigen|Saimiri boliviensis polyomavirus 1|Betapolyomavirus|Polyomaviridae|Saimiri boliviensis boliviensis|USA|USA|2016-08-11|2021-07-24T00:00:00Z|large T antigen [Squirrel monkey polyomavirus]
# Database: ref_euk_rep_genomes
# 0 hits found
# TBLASTN 2.13.0+
# Query: QTH80114.1 |ALTO|Scorpion polyomavirus 3||Polyomaviridae||USA: Phoenix, Arizona|USA|2018-10|2021-06-01T00:00:00Z|ALTO [Scorpion polyomavirus 3]
# Database: ref_euk_rep_genomes
# 0 hits found
# TBLASTN 2.13.0+
# Query: QSX73085.1 |VP1|Orca polyomavirus||Polyomaviridae|Orcinus orca|Saint Vincent and the Grenadines|Saint Vincent and the Grenadines|2018-04-28|2021-03-20T00:00:00Z|VP1 [Orca polyomavirus]
# Database: ref_euk_rep_genomes
# 0 hits found
# TBLASTN 2.13.0+
# Query: QNG40872.1 |large T antigen|Bovine polyomavirus 2||Polyomaviridae|Bos taurus|Switzerland|Switzerland|2017-10-17|2020-08-22T00:00:00Z|large T antigen [Bovine polyomavirus 2]
# Database: ref_euk_rep_genomes
# 0 hits found
# TBLASTN 2.13.0+
# Query: QJD09027.1 |VP2|Deltapolyomavirus septihominis|Deltapolyomavirus|Polyomaviridae||France|France|2019-01-30|2020-04-27T00:00:00Z|VP2 [Human polyomavirus 7]
# Database: ref_euk_rep_genomes
# 0 hits found
# TBLASTN 2.13.0+
# Query: QIQ69366.1 |viral protein 2|Betapolyomavirus sciuri|Betapolyomavirus|Polyomaviridae|Neosciurus carolinensis|United Kingdom|United Kingdom||2020-04-01T00:00:00Z|viral protein 2 [Sciurus carolinensis polyomavirus 1]
# Database: ref_euk_rep_genomes
# 0 hits found
# TBLASTN 2.13.0+
# Query: BCB97619.2 |large T antigen|Bat polyomavirus||Polyomaviridae|Miniopterus fuliginosus|Japan|Japan|2019-01-29|2020-03-27T00:00:00Z|large T antigen [Bat polyomavirus]
# Database: ref_euk_rep_genomes
# 0 hits found
# TBLASTN 2.13.0+
# Query: BBG62004.2 |minor capsid protein VP3|Rhinolophus affinis polyomavirus 1||Polyomaviridae|Rhinolophus affinis|China|China|2016|2019-05-31T00:00:00Z|minor capsid protein VP3 [Rhinolophus affinis polyomavirus 1]
# Database: ref_euk_rep_genomes
# 0 hits found
# TBLASTN 2.13.0+
# Query: BBG62135.1 |agnoprotein|Rhinolophus affinis polyomavirus 4||Polyomaviridae|Rhinolophus affinis|China|China|2016|2019-05-31T00:00:00Z|agnoprotein [Rhinolophus affinis polyomavirus 4]
# Database: ref_euk_rep_genomes
# 0 hits found
# TBLASTN 2.13.0+
# Query: QBR53198.1 |VP2 structural protein|Tree shrew polyomavirus 1||Polyomaviridae|Tupaia chinensis|China|China|2016-07-10|2019-04-06T00:00:00Z|VP2 structural protein [Tree shrew polyomavirus 1]
# Database: ref_euk_rep_genomes
# 0 hits found
# TBLASTN 2.13.0+
# Query: AWD33794.1 |VP1|Deltapolyomavirus canis|Deltapolyomavirus|Polyomaviridae|Canis lupus|Germany|Germany||2018-04-30T00:00:00Z|VP1 [Deltapolyomavirus canis]
# Database: ref_euk_rep_genomes
# 0 hits found
# TBLASTN 2.13.0+
# Query: AUN86663.1 |putative VP2|Gammapolyomavirus pypyrrhula|Gammapolyomavirus|Polyomaviridae|Bathilda ruficauda|Germany|Germany|2015|2018-01-15T00:00:00Z|putative VP2 [Gammapolyomavirus pypyrrhula]
# Database: ref_euk_rep_genomes
# 0 hits found
# TBLASTN 2.13.0+
# Query: BAX01863.2 |large T antigen|Alphapolyomavirus mischreibersii|Alphapolyomavirus|Polyomaviridae|Miniopterus schreibersii|Zambia:Lusaka, Leopard's Hill Cave|Zambia|2012|2017-03-14T00:00:00Z|large T antigen [Miniopterus schreibersii polyomavirus 1]
# Database: ref_euk_rep_genomes
# 0 hits found
# TBLASTN 2.13.0+
# Query: AKU38343.1 |agnoprotein 2a|Gammapolyomavirus avis|Gammapolyomavirus|Polyomaviridae|Melopsittacus undulatus|Poland|Poland|2010|2015-08-09T00:00:00Z|agnoprotein 2a [Gammapolyomavirus avis]
# Database: ref_euk_rep_genomes
# 0 hits found
# TBLASTN 2.13.0+
# Query: ADM88650.1 |virus protein 1|Serinus canaria polyomavirus 1|Gammapolyomavirus|Polyomaviridae|Serinus canaria|Netherlands|Netherlands|2007|2010-09-13T00:00:00Z|virus protein 1 [Canary polyomavirus]
# Database: ref_euk_rep_genomes
# 0 hits found
# TBLASTN 2.13.0+
# Query: ABD92875.1 |VP3|Simian virus 12||Polyomaviridae|Chlorocebus pygerythrus|USA|USA||2006-03-28T00:00:00Z|VP3 [Simian virus 12]
# Database: ref_euk_rep_genomes
# 0 hits found
# TBLASTN 2.13.0+
# Query: AAA46876.1 |VP3 protein (capsid protein)|Alphapolyomavirus muris|Alphapolyomavirus|Polyomaviridae|||||1993-08-02T00:00:00Z|VP3 protein (capsid protein) [Murine polyomavirus strain A3]
# Database: ref_euk_rep_genomes
# 0 hits found
# TBLASTN 2.13.0+
# Query: YP_009553611.1 |VP1|Panthera leo polyomavirus 1|Betapolyomavirus|Polyomaviridae|Panthera leo|Tanzania|Tanzania||2019-02-12T00:00:00Z|VP1 [Panthera leo polyomavirus 1]
# Database: ref_euk_rep_genomes
# 0 hits found
# TBLASTN 2.13.0+
# Query: YP_009507668.1 |VP1|Saimiri sciureus polyomavirus 1|Betapolyomavirus|Polyomaviridae|Saimiri sciureus|Germany|Germany||2018-08-24T00:00:00Z|VP1 [Saimiri sciureus polyomavirus 1]
# Database: ref_euk_rep_genomes
# 0 hits found
# TBLASTN 2.13.0+
# Query: YP_009351904.1 |small T antigen|Betapolyomavirus raegyptiacus|Betapolyomavirus|Polyomaviridae|Rousettus aegyptiacus|Zambia:Lusaka, Leopard's Hill Cave|Zambia|2012|2017-03-17T00:00:00Z|small T antigen [Rousettus aegyptiacus polyomavirus 1]
# Database: ref_euk_rep_genomes
# 0 hits found
# TBLASTN 2.13.0+
# Query: YP_009174986.1 |VP3|Betapolyomavirus marvalis|Betapolyomavirus|Polyomaviridae|Microtus arvalis|Germany|Germany|2013-10-04|2015-10-30T00:00:00Z|VP3 [Common vole polyomavirus]
# Database: ref_euk_rep_genomes
# 0 hits found
# TBLASTN 2.13.0+
# Query: YP_009129306.1 |VP2 minor capsid protein|Dobsonia moluccensis polyomavirus 1|Alphapolyomavirus|Polyomaviridae|Dobsonia moluccensis|Indonesia: Gorontalo, Paguyaman|Indonesia|2012-02|2015-04-04T00:00:00Z|VP2 minor capsid protein [Bat polyomavirus 5a]
# Database: ref_euk_rep_genomes
# 0 hits found
# TBLASTN 2.13.0+
# Query: QWS67643.1 |VP3|Alphapolyomavirus nonihominis|Alphapolyomavirus|Polyomaviridae|Homo sapiens|USA|USA|2019-11|2022-01-31T00:00:00Z|VP3 [Human polyomavirus 9]
# Database: ref_euk_rep_genomes
# 0 hits found
# TBLASTN 2.13.0+
# Query: QXP80958.1 |small T antigen|Saimiri boliviensis polyomavirus 1|Betapolyomavirus|Polyomaviridae|Saimiri boliviensis boliviensis|USA|USA|2016-08-11|2021-07-24T00:00:00Z|small T antigen [Squirrel monkey polyomavirus]
# Database: ref_euk_rep_genomes
# 0 hits found
# TBLASTN 2.13.0+
# Query: QTH80115.1 |VP2|Scorpion polyomavirus 2||Polyomaviridae||USA: Phoenix, Arizona|USA|2018-11|2021-06-01T00:00:00Z|VP2 [Scorpion polyomavirus 2]
# Database: ref_euk_rep_genomes
# 0 hits found
# TBLASTN 2.13.0+
# Query: QWB13313.1 |VP+|Scorpion polyomavirus 1||Polyomaviridae||USA: Phoenix, Arizona|USA|2018-11|2021-06-01T00:00:00Z|VP+ [Scorpion polyomavirus 1]
# Database: ref_euk_rep_genomes
# 0 hits found
# TBLASTN 2.13.0+
# Query: QSX73086.1 |VP2|Orca polyomavirus||Polyomaviridae|Orcinus orca|Saint Vincent and the Grenadines|Saint Vincent and the Grenadines|2018-04-28|2021-03-20T00:00:00Z|VP2 [Orca polyomavirus]
# Database: ref_euk_rep_genomes
# 0 hits found
# TBLASTN 2.13.0+
# Query: QPB44176.1 |small T antigen|Bear-associated polyomavirus 1||Polyomaviridae|Ursus americanus|USA|USA|2017-10-17|2020-11-17T00:00:00Z|small T antigen [Bear-associated polyomavirus 1]
# Database: ref_euk_rep_genomes
# 0 hits found
# TBLASTN 2.13.0+
# Query: QNG40873.1 |small T antigen|Bovine polyomavirus 2||Polyomaviridae|Bos taurus|Switzerland|Switzerland|2017-10-17|2020-08-22T00:00:00Z|small T antigen [Bovine polyomavirus 2]
# Database: ref_euk_rep_genomes
# 0 hits found
# TBLASTN 2.13.0+
# Query: QKX49051.1 |large T antigen|Polyomavirus sp.||Polyomaviridae||Australia|Australia||2020-06-28T00:00:00Z|large T antigen [Polyomavirus sp.]
# Database: ref_euk_rep_genomes
# 0 hits found
# TBLASTN 2.13.0+
# Query: QIQ69367.1 |viral protein 3|Betapolyomavirus sciuri|Betapolyomavirus|Polyomaviridae|Neosciurus carolinensis|United Kingdom|United Kingdom||2020-04-01T00:00:00Z|viral protein 3 [Sciurus carolinensis polyomavirus 1]
# Database: ref_euk_rep_genomes
# 0 hits found
# TBLASTN 2.13.0+
# Query: BCB97620.1 |small T antigen|Bat polyomavirus||Polyomaviridae|Miniopterus fuliginosus|Japan|Japan|2019-01-29|2020-03-27T00:00:00Z|small T antigen [Bat polyomavirus]
# Database: ref_euk_rep_genomes
# 0 hits found
# TBLASTN 2.13.0+
# Query: QFU78315.1 |VP1|Alphapolyomavirus tertimastomysis|Alphapolyomavirus|Polyomaviridae|Mastomys natalensis|Mali|Mali|2018|2019-11-03T00:00:00Z|VP1 [Mastomys natalensis polyomavirus 3]
# Database: ref_euk_rep_genomes
# 0 hits found
# TBLASTN 2.13.0+
# Query: BBG62037.1 |minor capsid protein VP2|Rhinolophus affinis polyomavirus 3||Polyomaviridae|Rhinolophus affinis|China|China|2016|2019-05-31T00:00:00Z|minor capsid protein VP2 [Rhinolophus affinis polyomavirus 3]
# Database: ref_euk_rep_genomes
# 0 hits found
# TBLASTN 2.13.0+
# Query: BBG62070.1 |small T antigen|Rhinolophus affinis polyomavirus 5||Polyomaviridae|Rhinolophus affinis|China|China|2016|2019-05-31T00:00:00Z|small T antigen [Rhinolophus affinis polyomavirus 5]
# Database: ref_euk_rep_genomes
# 0 hits found
# TBLASTN 2.13.0+
# Query: QBR53199.1 |VP3 structural protein|Tree shrew polyomavirus 1||Polyomaviridae|Tupaia chinensis|China|China|2016-07-10|2019-04-06T00:00:00Z|VP3 structural protein [Tree shrew polyomavirus 1]
# Database: ref_euk_rep_genomes
# 0 hits found
# TBLASTN 2.13.0+
# Query: BAX01864.1 |putative alternative large T antigen|Alphapolyomavirus mischreibersii|Alphapolyomavirus|Polyomaviridae|Miniopterus schreibersii|Zambia:Lusaka, Leopard's Hill Cave|Zambia|2012|2017-03-14T00:00:00Z|putative alternative large T antigen [Miniopterus schreibersii polyomavirus 1]
# Database: ref_euk_rep_genomes
# 0 hits found
# TBLASTN 2.13.0+
# Query: API13107.1 |VP2|Betapolyomavirus securanorvegicus|Betapolyomavirus|Polyomaviridae|Rattus|USA|USA|2016-03-08|2016-12-12T00:00:00Z|VP2 [Betapolyomavirus securanorvegicus]
# Database: ref_euk_rep_genomes
# 0 hits found
# BLAST processed 72 queries
```
