## Supplementary material for "Deep-mining of vertebrate genomes reveals an unexpected diversity of endogenous viral elements": batch_003-tblastn-ref_euk_rep_genomes.out

```
# TBLASTN 2.13.0+
# Query: YP_009021044.1 |small T antigen|Procyon lotor polyomavirus 1|Alphapolyomavirus|Polyomaviridae|Procyon lotor|USA|USA|2011|2014-03-28T00:00:00Z|small T antigen [Raccoon polyomavirus]
# Database: ref_euk_rep_genomes
# 0 hits found
# TBLASTN 2.13.0+
# Query: NP_041234.1 |Major capsid protein VP1|Mus musculus polyomavirus 2|Betapolyomavirus|Polyomaviridae|||||1993-08-02T00:00:00Z|capsid protein VP1 [Mus musculus polyomavirus 2]
# Database: ref_euk_rep_genomes
# 0 hits found
# TBLASTN 2.13.0+
# Query: QWB13317.1 |VP1|Scorpion polyomavirus 2||Polyomaviridae||USA: Phoenix, Arizona|USA|2018-11|2021-06-01T00:00:00Z|VP1 [Scorpion polyomavirus 2]
# Database: ref_euk_rep_genomes
# 0 hits found
# TBLASTN 2.13.0+
# Query: QPB44180.1 |VP1|Bear-associated polyomavirus 1||Polyomaviridae|Ursus americanus|USA|USA|2017-10-17|2020-11-17T00:00:00Z|VP1 [Bear-associated polyomavirus 1]
# Database: ref_euk_rep_genomes
# 0 hits found
# TBLASTN 2.13.0+
# Query: QCD16731.1 |VP1|Porcine polyomavirus||Polyomaviridae|Sus scrofa|China|China|2015-11-15|2019-04-27T00:00:00Z|VP1 [Porcine polyomavirus]
# Database: ref_euk_rep_genomes
# 0 hits found
# TBLASTN 2.13.0+
# Query: QBJ04574.1 |VP2|Tasmanian devil-associated polyomavirus 1||Polyomaviridae|Sarcophilus harrisii|Australia: Maria Island, Tasmania|Australia|2017|2019-03-10T00:00:00Z|VP2 [Tasmanian devil-associated polyomavirus 1]
# Database: ref_euk_rep_genomes
# 0 hits found
# TBLASTN 2.13.0+
# Query: AWD33701.2 |Alto|Alphapolyomavirus aflavicollis|Alphapolyomavirus|Polyomaviridae|Apodemus flavicollis|Germany|Germany||2018-04-30T00:00:00Z|Alto [Alphapolyomavirus aflavicollis]
# Database: ref_euk_rep_genomes
# 0 hits found
# TBLASTN 2.13.0+
# Query: AWD33799.1 |VP2|Alphapolyomavirus tuglis|Alphapolyomavirus|Polyomaviridae|Tupaia glis|Thailand|Thailand||2018-04-30T00:00:00Z|VP2 [Tupaia glis polyomavirus 1]
# Database: ref_euk_rep_genomes
# 0 hits found
# TBLASTN 2.13.0+
# Query: AHB32974.1 |VP3|Betapolyomavirus tertihominis|Betapolyomavirus|Polyomaviridae|Homo sapiens|China|China|2011|2014-02-28T00:00:00Z|VP3 [Betapolyomavirus tertihominis]
# Database: ref_euk_rep_genomes
# 0 hits found
# TBLASTN 2.13.0+
# Query: CBX23442.1 |VP2 protein|Alphapolyomavirus panos|Alphapolyomavirus|Polyomaviridae|Pan troglodytes troglodytes||||2010-12-01T00:00:00Z|VP2 protein [Chimpanzee polyomavirus]
# Database: ref_euk_rep_genomes
# 0 hits found
# TBLASTN 2.13.0+
# Query: ABN09917.1 |VP1|Human polyomavirus 3|Betapolyomavirus|Polyomaviridae|||||2007-02-28T00:00:00Z|VP1 [KI polyomavirus Stockholm 60]
# Database: ref_euk_rep_genomes
# 0 hits found
# TBLASTN 2.13.0+
# Query: ABB04264.1 |putative VP2|Gammapolyomavirus corvi|Gammapolyomavirus|Polyomaviridae|Coloeus monedula|||2005|2006-03-19T00:00:00Z|putative VP2 [Gammapolyomavirus corvi]
# Database: ref_euk_rep_genomes
# 0 hits found
# TBLASTN 2.13.0+
# Query: AAA67121.1 |VP2|Alphapolyomavirus mauratus|Alphapolyomavirus|Polyomaviridae|||||1995-05-23T00:00:00Z|VP2 [Alphapolyomavirus mauratus]
# Database: ref_euk_rep_genomes
# 0 hits found
# TBLASTN 2.13.0+
# Query: YP_010087543.1 |Alto|Alphapolyomavirus secumastomysis|Alphapolyomavirus|Polyomaviridae|Mastomys natalensis|Cote d'Ivoire|Cote d'Ivoire||2021-06-01T00:00:00Z|Alto [Mastomys natalensis polyomavirus 2]
# Database: ref_euk_rep_genomes
# 0 hits found
# TBLASTN 2.13.0+
# Query: YP_009704513.1 |middle T antigen|Alphapolyomavirus quartipanos|Alphapolyomavirus|Polyomaviridae|Pan troglodytes verus|Cote d'Ivoire|Cote d'Ivoire||2019-10-25T00:00:00Z|middle T antigen [Alphapolyomavirus quartipanos]
# Database: ref_euk_rep_genomes
# 0 hits found
# TBLASTN 2.13.0+
# Query: YP_009552844.1 |small T antigen|Rhinolophus simulator polyomavirus 3||Polyomaviridae|Rhinolophus simulator|Zambia:Lusaka, Leopard's Hill Cave|Zambia|2013|2019-02-12T00:00:00Z|small T antigen [Rhinolophus simulator polyomavirus 3]
# Database: ref_euk_rep_genomes
# 0 hits found
# TBLASTN 2.13.0+
# Query: YP_009553616.1 |83T protein|Panthera leo polyomavirus 1|Betapolyomavirus|Polyomaviridae|Panthera leo|Tanzania|Tanzania||2019-02-12T00:00:00Z|83T protein [Panthera leo polyomavirus 1]
# Database: ref_euk_rep_genomes
# 0 hits found
# TBLASTN 2.13.0+
# Query: YP_009357240.1 |VP3|Deltapolyomavirus secuprocyonis|Deltapolyomavirus|Polyomaviridae|Procyon lotor|USA: Georgia|USA|2015|2017-04-21T00:00:00Z|VP3 [Raccoon-associated polyomavirus 2]
# Database: ref_euk_rep_genomes
# 0 hits found
# TBLASTN 2.13.0+
# Query: YP_009174991.1 |VP1 structural protein|Carollia perspicillata polyomavirus 1|Alphapolyomavirus|Polyomaviridae|Carollia perspicillata|French Guiana|French Guiana|2011-01-01|2015-10-30T00:00:00Z|VP1 structural protein [bat polyomavirus 4b]
# Database: ref_euk_rep_genomes
# 0 hits found
# TBLASTN 2.13.0+
# Query: YP_009129311.1 |VP1 major capsid protein|Betapolyomavirus tertidobsoniae|Betapolyomavirus|Polyomaviridae|Dobsonia moluccensis|Indonesia: Gorontalo, Paguyaman|Indonesia|2012-02|2015-04-04T00:00:00Z|VP1 major capsid protein [Bat polyomavirus 6c]
# Database: ref_euk_rep_genomes
# 0 hits found
# TBLASTN 2.13.0+
# Query: YP_009110674.1 |sVP1|Centropristis striata polyomavirus 1||Polyomaviridae|Centropristis striata|USA|USA|2014-03-26|2014-12-01T00:00:00Z|sVP1 [Black sea bass polyomavirus 1]
# Database: ref_euk_rep_genomes
# 0 hits found
# TBLASTN 2.13.0+
# Query: NP_041235.2 |capsid protein VP2|Mus musculus polyomavirus 2|Betapolyomavirus|Polyomaviridae|||||1993-08-02T00:00:00Z|capsid protein VP2 [Mus musculus polyomavirus 2]
# Database: ref_euk_rep_genomes
# 0 hits found
# TBLASTN 2.13.0+
# Query: QFM78319.1 |ALTO|Alphapolyomavirus suis|Alphapolyomavirus|Polyomaviridae|Sus scrofa|Germany|Germany||2019-10-10T00:00:00Z|ALTO [Sus scrofa polyomavirus 1]
# Database: ref_euk_rep_genomes
# 0 hits found
# TBLASTN 2.13.0+
# Query: BBG61974.2 |large T antigen|Miniopterus schreibersi polyomavirus 4||Polyomaviridae|Miniopterus schreibersii|China|China|2016|2019-05-31T00:00:00Z|large T antigen [Miniopterus schreibersi polyomavirus 4]
# Database: ref_euk_rep_genomes
# 0 hits found
# TBLASTN 2.13.0+
# Query: BBG62108.1 |minor capsid protein VP2|Rhinolophus sinicus polyomavirus 2||Polyomaviridae|Rhinolophus sinicus|China|China|2016|2019-05-31T00:00:00Z|minor capsid protein VP2 [Rhinolophus sinicus polyomavirus 2]
# Database: ref_euk_rep_genomes
# 0 hits found
# TBLASTN 2.13.0+
# Query: BBG62177.2 |large T antigen|Scotophilus kuhlii polyomavirus 3||Polyomaviridae|Scotophilus kuhlii|China|China|2015|2019-05-31T00:00:00Z|large T antigen [Scotophilus kuhlii polyomavirus 3]
# Database: ref_euk_rep_genomes
# 0 hits found
# TBLASTN 2.13.0+
# Query: QCD16732.1 |small T antigen|Porcine polyomavirus||Polyomaviridae|Sus scrofa|China|China|2015-11-15|2019-04-27T00:00:00Z|small T antigen [Porcine polyomavirus]
# Database: ref_euk_rep_genomes
# 0 hits found
# TBLASTN 2.13.0+
# Query: QBJ04575.1 |VP1|Tasmanian devil-associated polyomavirus 1||Polyomaviridae|Sarcophilus harrisii|Australia: Maria Island, Tasmania|Australia|2017|2019-03-10T00:00:00Z|VP1 [Tasmanian devil-associated polyomavirus 1]
# Database: ref_euk_rep_genomes
# 0 hits found
# TBLASTN 2.13.0+
# Query: AWD33800.1 |VP3|Alphapolyomavirus tuglis|Alphapolyomavirus|Polyomaviridae|Tupaia glis|Thailand|Thailand||2018-04-30T00:00:00Z|VP3 [Tupaia glis polyomavirus 1]
# Database: ref_euk_rep_genomes
# 0 hits found
# TBLASTN 2.13.0+
# Query: APA20877.1 |agnoprotein|Epsilonpolyomavirus bovis|Epsilonpolyomavirus|Polyomaviridae|Bos taurus|Germany|Germany|2015|2016-11-06T00:00:00Z|agnoprotein [Bovine polyomavirus 1]
# Database: ref_euk_rep_genomes
# 0 hits found
# TBLASTN 2.13.0+
# Query: ANY98946.1 |small t antigen|Piliocolobus badius polyomavirus 1|Alphapolyomavirus|Polyomaviridae||Cote d'Ivoire|Cote d'Ivoire|2005|2016-08-13T00:00:00Z|small t antigen [Piliocolobus badius polyomavirus 2]
# Database: ref_euk_rep_genomes
# 0 hits found
# TBLASTN 2.13.0+
# Query: AFU08263.1 |VP3|Alphapolyomavirus mauratus|Alphapolyomavirus|Polyomaviridae|Mesocricetus auratus|Spain|Spain|2007-01-17|2012-10-06T00:00:00Z|VP3 [Alphapolyomavirus mauratus]
# Database: ref_euk_rep_genomes
# 0 hits found
# TBLASTN 2.13.0+
# Query: AFP94192.1 |small t-antigen|Alphapolyomavirus sturnirae|Alphapolyomavirus|Polyomaviridae|Sturnira lilium|French Guiana|French Guiana|2011-01-01|2012-08-21T00:00:00Z|small t-antigen [Alphapolyomavirus sturnirae]
# Database: ref_euk_rep_genomes
# 0 hits found
# TBLASTN 2.13.0+
# Query: ABB04265.1 |putative VP3|Gammapolyomavirus corvi|Gammapolyomavirus|Polyomaviridae|Coloeus monedula|||2005|2006-03-19T00:00:00Z|putative VP3 [Gammapolyomavirus corvi]
# Database: ref_euk_rep_genomes
# 0 hits found
# TBLASTN 2.13.0+
# Query: AAL35609.1 |large T antigen|Mus musculus polyomavirus 1|Alphapolyomavirus|Polyomaviridae|Mus musculus||||2001-11-27T00:00:00Z|large T antigen [Murine polyomavirus strain BG]
# Database: ref_euk_rep_genomes
# 0 hits found
# TBLASTN 2.13.0+
# Query: YP_009704514.1 |Alto|Alphapolyomavirus quartipanos|Alphapolyomavirus|Polyomaviridae|Pan troglodytes verus|Cote d'Ivoire|Cote d'Ivoire||2019-10-25T00:00:00Z|Alto [Alphapolyomavirus quartipanos]
# Database: ref_euk_rep_genomes
# 0 hits found
# TBLASTN 2.13.0+
# Query: YP_009553184.1 |hypothetical protein|Philantomba monticola polyomavirus 1|Alphapolyomavirus|Polyomaviridae|Philantomba monticola|Democratic Republic of the Congo|Democratic Republic of the Congo||2019-02-12T00:00:00Z|hypothetical protein [Philantomba monticola polyomavirus 1]
# Database: ref_euk_rep_genomes
# 0 hits found
# TBLASTN 2.13.0+
# Query: YP_009553617.1 |small T antigen|Panthera leo polyomavirus 1|Betapolyomavirus|Polyomaviridae|Panthera leo|Tanzania|Tanzania||2019-02-12T00:00:00Z|small T antigen [Panthera leo polyomavirus 1]
# Database: ref_euk_rep_genomes
# 0 hits found
# TBLASTN 2.13.0+
# Query: YP_009357241.1 |VP1|Deltapolyomavirus secuprocyonis|Deltapolyomavirus|Polyomaviridae|Procyon lotor|USA: Georgia|USA|2015|2017-04-21T00:00:00Z|VP1 [Raccoon-associated polyomavirus 2]
# Database: ref_euk_rep_genomes
# 0 hits found
# TBLASTN 2.13.0+
# Query: YP_009252376.1 |ORF02L|Marbled eel polyomavirus||Polyomaviridae|Anguilla marmorata|Taiwan: Pingtung|Taiwan|2012-01|2016-05-16T00:00:00Z|ORF02L [Marbled eel polyomavirus]
# Database: ref_euk_rep_genomes
# 0 hits found
# TBLASTN 2.13.0+
# Query: YP_009129312.1 |large T antigen|Betapolyomavirus tertidobsoniae|Betapolyomavirus|Polyomaviridae|Dobsonia moluccensis|Indonesia: Gorontalo, Paguyaman|Indonesia|2012-02|2015-04-04T00:00:00Z|large T antigen [Bat polyomavirus 6c]
# Database: ref_euk_rep_genomes
# 0 hits found
# TBLASTN 2.13.0+
# Query: YP_009021046.1 |VP1|Procyon lotor polyomavirus 1|Alphapolyomavirus|Polyomaviridae|Procyon lotor|USA|USA|2011|2014-03-28T00:00:00Z|VP1 [Raccoon polyomavirus]
# Database: ref_euk_rep_genomes
# 0 hits found
# TBLASTN 2.13.0+
# Query: YP_007195260.1 |VP2|Macaca fascicularis polyomavirus 1|Alphapolyomavirus|Polyomaviridae|Macaca fascicularis|Germany|Germany||2012-12-17T00:00:00Z|VP2 [Macaca fascicularis polyomavirus 1]
# Database: ref_euk_rep_genomes
# 0 hits found
# TBLASTN 2.13.0+
# Query: NP_041236.2 |capsid protein VP3|Mus musculus polyomavirus 2|Betapolyomavirus|Polyomaviridae|||||1993-08-02T00:00:00Z|capsid protein VP3 [Mus musculus polyomavirus 2]
# Database: ref_euk_rep_genomes
# 0 hits found
# TBLASTN 2.13.0+
# Query: QIJ55570.1 |VP1|Betapolyomavirus leporis|Betapolyomavirus|Polyomaviridae|Lepus granatensis|Spain|Spain|2018-09|2020-03-16T00:00:00Z|VP1 [Lepus polyomavirus 1]
# Database: ref_euk_rep_genomes
# 0 hits found
# TBLASTN 2.13.0+
# Query: BBG62110.2 |minor capsid protein VP1|Rhinolophus sinicus polyomavirus 2||Polyomaviridae|Rhinolophus sinicus|China|China|2016|2019-05-31T00:00:00Z|minor capsid protein VP1 [Rhinolophus sinicus polyomavirus 2]
# Database: ref_euk_rep_genomes
# 0 hits found
# TBLASTN 2.13.0+
# Query: BBG62178.1 |small T antigen|Scotophilus kuhlii polyomavirus 3||Polyomaviridae|Scotophilus kuhlii|China|China|2015|2019-05-31T00:00:00Z|small T antigen [Scotophilus kuhlii polyomavirus 3]
# Database: ref_euk_rep_genomes
# 0 hits found
# TBLASTN 2.13.0+
# Query: QBJ04576.1 |large T antigen|Tasmanian devil-associated polyomavirus 1||Polyomaviridae|Sarcophilus harrisii|Australia: Maria Island, Tasmania|Australia|2017|2019-03-10T00:00:00Z|large T antigen [Tasmanian devil-associated polyomavirus 1]
# Database: ref_euk_rep_genomes
# 0 hits found
# TBLASTN 2.13.0+
# Query: AWD33801.1 |Alto|Alphapolyomavirus tuglis|Alphapolyomavirus|Polyomaviridae|Tupaia glis|Thailand|Thailand||2018-04-30T00:00:00Z|Alto [Tupaia glis polyomavirus 1]
# Database: ref_euk_rep_genomes
# 0 hits found
# TBLASTN 2.13.0+
# Query: AGA82605.1 |major structural protein VP1|Alphapolyomavirus omartiensseni|Alphapolyomavirus|Polyomaviridae|Otomops martiensseni|Kenya|Kenya|2006|2012-12-24T00:00:00Z|major structural protein VP1 [Otomops polyomavirus KY157]
# Database: ref_euk_rep_genomes
# 0 hits found
# TBLASTN 2.13.0+
# Query: YP_010087545.1 |small T antigen|Alphapolyomavirus secumastomysis|Alphapolyomavirus|Polyomaviridae|Mastomys natalensis|Cote d'Ivoire|Cote d'Ivoire||2021-06-01T00:00:00Z|small T antigen [Mastomys natalensis polyomavirus 2]
# Database: ref_euk_rep_genomes
# 0 hits found
# TBLASTN 2.13.0+
# Query: YP_009552116.1 |hypothetical protein|Bat polyomavirus||Polyomaviridae|Eidolon helvum|Saudi Arabia|Saudi Arabia|2012-10-15|2019-02-12T00:00:00Z|hypothetical protein [Bat polyomavirus]
# Database: ref_euk_rep_genomes
# 0 hits found
# TBLASTN 2.13.0+
# Query: YP_009553185.1 |VP2|Philantomba monticola polyomavirus 1|Alphapolyomavirus|Polyomaviridae|Philantomba monticola|Democratic Republic of the Congo|Democratic Republic of the Congo||2019-02-12T00:00:00Z|VP2 [Philantomba monticola polyomavirus 1]
# Database: ref_euk_rep_genomes
# 0 hits found
# TBLASTN 2.13.0+
# Query: YP_009553618.1 |small T antigen|Panthera leo polyomavirus 1|Betapolyomavirus|Polyomaviridae|Panthera leo|Tanzania|Tanzania||2019-02-12T00:00:00Z|small T antigen [Panthera leo polyomavirus 1]
# Database: ref_euk_rep_genomes
# 0 hits found
# TBLASTN 2.13.0+
# Query: YP_009357242.1 |LT|Deltapolyomavirus secuprocyonis|Deltapolyomavirus|Polyomaviridae|Procyon lotor|USA: Georgia|USA|2015|2017-04-21T00:00:00Z|LT [Raccoon-associated polyomavirus 2]
# Database: ref_euk_rep_genomes
# 0 hits found
# TBLASTN 2.13.0+
# Query: YP_009351911.1 |VP2 protein|Miniopterus schreibersii polyomavirus 2|Alphapolyomavirus|Polyomaviridae|Miniopterus schreibersii|Zambia:Lusaka, Leopard's Hill Cave|Zambia|2012|2017-03-17T00:00:00Z|VP2 protein [Miniopterus schreibersii polyomavirus 2]
# Database: ref_euk_rep_genomes
# 0 hits found
# TBLASTN 2.13.0+
# Query: YP_009129313.1 |small t antigen|Betapolyomavirus tertidobsoniae|Betapolyomavirus|Polyomaviridae|Dobsonia moluccensis|Indonesia: Gorontalo, Paguyaman|Indonesia|2012-02|2015-04-04T00:00:00Z|small t antigen [Bat polyomavirus 6c]
# Database: ref_euk_rep_genomes
# 0 hits found
# TBLASTN 2.13.0+
# Query: QIJ55571.1 |VP2|Betapolyomavirus leporis|Betapolyomavirus|Polyomaviridae|Lepus granatensis|Spain|Spain|2018-09|2020-03-16T00:00:00Z|VP2 [Lepus polyomavirus 1]
# Database: ref_euk_rep_genomes
# 0 hits found
# TBLASTN 2.13.0+
# Query: QFM78327.1 |middle T antigen|Alphapolyomavirus ranorvegicus|Alphapolyomavirus|Polyomaviridae|Rattus norvegicus|Germany|Germany|2005|2019-10-10T00:00:00Z|middle T antigen [Rattus norvegicus polyomavirus 1]
# Database: ref_euk_rep_genomes
# 0 hits found
# BLAST processed 59 queries
```
