## Supplementary material for "Deep-mining of vertebrate genomes reveals an unexpected diversity of endogenous viral elements": batch_004-tblastn-ref_euk_rep_genomes.out

```
# TBLASTN 2.13.0+
# Query: BBG61976.2 |minor capsid protein VP2|Myotis davidii polyomavirus 1||Polyomaviridae|Myotis davidii|China|China|2015|2019-05-31T00:00:00Z|minor capsid protein VP2 [Myotis davidii polyomavirus 1]
# Database: ref_euk_rep_genomes
# 0 hits found
# TBLASTN 2.13.0+
# Query: BBG62111.2 |large T antigen|Rhinolophus sinicus polyomavirus 2||Polyomaviridae|Rhinolophus sinicus|China|China|2016|2019-05-31T00:00:00Z|large T antigen [Rhinolophus sinicus polyomavirus 2]
# Database: ref_euk_rep_genomes
# 0 hits found
# TBLASTN 2.13.0+
# Query: BBG62179.1 |minor capsid protein VP2|Taphozous melanopogon polyomavirus 1||Polyomaviridae|Taphozous melanopogon|China|China|2016|2019-05-31T00:00:00Z|minor capsid protein VP2 [Taphozous melanopogon polyomavirus 1]
# Database: ref_euk_rep_genomes
# 0 hits found
# TBLASTN 2.13.0+
# Query: QBJ04577.1 |small T antigen|Tasmanian devil-associated polyomavirus 1||Polyomaviridae|Sarcophilus harrisii|Australia: Maria Island, Tasmania|Australia|2017|2019-03-10T00:00:00Z|small T antigen [Tasmanian devil-associated polyomavirus 1]
# Database: ref_euk_rep_genomes
# 0 hits found
# TBLASTN 2.13.0+
# Query: ABB04267.1 |putative small t antigen|Gammapolyomavirus corvi|Gammapolyomavirus|Polyomaviridae|Coloeus monedula|||2005|2006-03-19T00:00:00Z|putative small t antigen [Gammapolyomavirus corvi]
# Database: ref_euk_rep_genomes
# 0 hits found
# TBLASTN 2.13.0+
# Query: YP_009552117.1 |VP1|Bat polyomavirus||Polyomaviridae|Eidolon helvum|Saudi Arabia|Saudi Arabia|2012-10-15|2019-02-12T00:00:00Z|VP1 [Bat polyomavirus]
# Database: ref_euk_rep_genomes
# 0 hits found
# TBLASTN 2.13.0+
# Query: YP_009357243.1 |mT|Deltapolyomavirus secuprocyonis|Deltapolyomavirus|Polyomaviridae|Procyon lotor|USA: Georgia|USA|2015|2017-04-21T00:00:00Z|mT [Raccoon-associated polyomavirus 2]
# Database: ref_euk_rep_genomes
# 0 hits found
# TBLASTN 2.13.0+
# Query: YP_009252378.1 |ORF04R|Marbled eel polyomavirus||Polyomaviridae|Anguilla marmorata|Taiwan: Pingtung|Taiwan|2012-01|2016-05-16T00:00:00Z|ORF04R [Marbled eel polyomavirus]
# Database: ref_euk_rep_genomes
# 0 hits found
# TBLASTN 2.13.0+
# Query: YP_009129314.1 |VP2 minor capsid protein|Dobsonia moluccensis polyomavirus 2|Betapolyomavirus|Polyomaviridae|Dobsonia moluccensis|Indonesia: Gorontalo, Paguyaman|Indonesia|2012-02|2015-04-04T00:00:00Z|VP2 minor capsid protein [Bat polyomavirus 6b]
# Database: ref_euk_rep_genomes
# 0 hits found
# TBLASTN 2.13.0+
# Query: YP_009110677.1 |large T antigen|Centropristis striata polyomavirus 1||Polyomaviridae|Centropristis striata|USA|USA|2014-03-26|2014-12-01T00:00:00Z|large T antigen [Black sea bass polyomavirus 1]
# Database: ref_euk_rep_genomes
# 0 hits found
# TBLASTN 2.13.0+
# Query: QIJ55572.1 |VP3|Betapolyomavirus leporis|Betapolyomavirus|Polyomaviridae|Lepus granatensis|Spain|Spain|2018-09|2020-03-16T00:00:00Z|VP3 [Lepus polyomavirus 1]
# Database: ref_euk_rep_genomes
# 0 hits found
# TBLASTN 2.13.0+
# Query: BBG62112.1 |small T antigen|Rhinolophus sinicus polyomavirus 2||Polyomaviridae|Rhinolophus sinicus|China|China|2016|2019-05-31T00:00:00Z|small T antigen [Rhinolophus sinicus polyomavirus 2]
# Database: ref_euk_rep_genomes
# 0 hits found
# TBLASTN 2.13.0+
# Query: BBG62180.1 |minor capsid protein VP3|Taphozous melanopogon polyomavirus 1||Polyomaviridae|Taphozous melanopogon|China|China|2016|2019-05-31T00:00:00Z|minor capsid protein VP3 [Taphozous melanopogon polyomavirus 1]
# Database: ref_euk_rep_genomes
# 0 hits found
# TBLASTN 2.13.0+
# Query: AWD33737.1 |small T antigen|Alphapolyomavirus philantombae|Alphapolyomavirus|Polyomaviridae|Philantomba monticola|Democratic Republic of the Congo|Democratic Republic of the Congo||2018-04-30T00:00:00Z|small T antigen [Philantomba monticola polyomavirus 1]
# Database: ref_euk_rep_genomes
# 0 hits found
# TBLASTN 2.13.0+
# Query: AUN86704.1 |putative small T antigen|Gammapolyomavirus secanaria|Gammapolyomavirus|Polyomaviridae|Taeniopygia guttata|Germany|Germany|2016|2018-01-15T00:00:00Z|putative small T antigen [Serinus canaria polyomavirus]
# Database: ref_euk_rep_genomes
# 0 hits found
# TBLASTN 2.13.0+
# Query: AJA41152.1 |small T antigen|Tadarida brasiliensis polyomavirus 1||Polyomaviridae|Tadarida brasiliensis|Brazil|Brazil|2013-07-17|2014-12-27T00:00:00Z|small T antigen [Tadarida brasiliensis polyomavirus 1]
# Database: ref_euk_rep_genomes
# 0 hits found
# TBLASTN 2.13.0+
# Query: AGA82607.1 |large T antigen|Alphapolyomavirus omartiensseni|Alphapolyomavirus|Polyomaviridae|Otomops martiensseni|Kenya|Kenya|2006|2012-12-24T00:00:00Z|large T antigen [Otomops polyomavirus KY157]
# Database: ref_euk_rep_genomes
# 0 hits found
# TBLASTN 2.13.0+
# Query: YP_009552118.1 |large T antigen|Bat polyomavirus||Polyomaviridae|Eidolon helvum|Saudi Arabia|Saudi Arabia|2012-10-15|2019-02-12T00:00:00Z|large T antigen [Bat polyomavirus]
# Database: ref_euk_rep_genomes
# 0 hits found
# TBLASTN 2.13.0+
# Query: YP_009507645.1 |VP1 major capsid protein|Alphapolyomavirus acelebensis|Alphapolyomavirus|Polyomaviridae|Acerodon celebensis|Indonesia: Gorontalo, Paguyaman|Indonesia|2013-03|2018-08-24T00:00:00Z|VP1 major capsid protein [Bat polyomavirus 5b]
# Database: ref_euk_rep_genomes
# 0 hits found
# TBLASTN 2.13.0+
# Query: YP_009357244.1 |ALTO|Deltapolyomavirus secuprocyonis|Deltapolyomavirus|Polyomaviridae|Procyon lotor|USA: Georgia|USA|2015|2017-04-21T00:00:00Z|ALTO [Raccoon-associated polyomavirus 2]
# Database: ref_euk_rep_genomes
# 0 hits found
# TBLASTN 2.13.0+
# Query: YP_007346961.1 |minor structural protein VP2|Alphapolyomavirus cardiodermae|Alphapolyomavirus|Polyomaviridae|Cardioderma cor|Kenya|Kenya|2006|2013-01-03T00:00:00Z|minor structural protein VP2 [Alphapolyomavirus cardiodermae]
# Database: ref_euk_rep_genomes
# 0 hits found
# TBLASTN 2.13.0+
# Query: UEV87523.1 |putative ORF-X|cormorant polyomavirus 1|Gammapolyomavirus|Polyomaviridae|Phalacrocorax carbo|Hungary|Hungary|2019|2021-11-22T00:00:00Z|putative ORF-X [cormorant polyomavirus 1]
# Database: ref_euk_rep_genomes
# 0 hits found
# TBLASTN 2.13.0+
# Query: QIJ55573.1 |large T antigen|Betapolyomavirus leporis|Betapolyomavirus|Polyomaviridae|Lepus granatensis|Spain|Spain|2018-09|2020-03-16T00:00:00Z|large T antigen [Lepus polyomavirus 1]
# Database: ref_euk_rep_genomes
# 0 hits found
# TBLASTN 2.13.0+
# Query: BBG61979.2 |large T antigen|Myotis davidii polyomavirus 1||Polyomaviridae|Myotis davidii|China|China|2015|2019-05-31T00:00:00Z|large T antigen [Myotis davidii polyomavirus 1]
# Database: ref_euk_rep_genomes
# 0 hits found
# TBLASTN 2.13.0+
# Query: BBG62079.2 |large T antigen|Rhinolophus ferrumequinum polyomavirus 2||Polyomaviridae|Rhinolophus ferrumequinum|China|China|2016|2019-05-31T00:00:00Z|large T antigen [Rhinolophus ferrumequinum polyomavirus 2]
# Database: ref_euk_rep_genomes
# 0 hits found
# TBLASTN 2.13.0+
# Query: BBG62113.1 |minor capsid protein VP2|Rhinolophus sp. CN 2016 polyomavirus 1||Polyomaviridae|Rhinolophus sp. CN 2016|China|China|2016|2019-05-31T00:00:00Z|minor capsid protein VP2 [Rhinolophus sp. CN 2016 polyomavirus 1]
# Database: ref_euk_rep_genomes
# 0 hits found
# TBLASTN 2.13.0+
# Query: BAZ96588.1 |small T antigen|Rhinolophus simulator polyomavirus 1||Polyomaviridae|Rhinolophus simulator|Zambia:Lusaka, Leopard's Hill Cave|Zambia|2013|2017-07-07T00:00:00Z|small T antigen [Rhinolophus simulator polyomavirus 1]
# Database: ref_euk_rep_genomes
# 0 hits found
# TBLASTN 2.13.0+
# Query: APA20881.1 |VP1|Bovine polyomavirus 2||Polyomaviridae|Bos taurus|Germany|Germany|2015|2016-11-06T00:00:00Z|VP1 [Bovine polyomavirus 2a]
# Database: ref_euk_rep_genomes
# 0 hits found
# TBLASTN 2.13.0+
# Query: ANY98950.1 |viral protein 3|Piliocolobus badius polyomavirus 1|Alphapolyomavirus|Polyomaviridae||Cote d'Ivoire|Cote d'Ivoire|2005|2016-08-13T00:00:00Z|viral protein 3 [Piliocolobus badius polyomavirus 2]
# Database: ref_euk_rep_genomes
# 0 hits found
# TBLASTN 2.13.0+
# Query: AKQ44353.1 |virion protein 1|Alphapolyomavirus suis|Alphapolyomavirus|Polyomaviridae|Sus scrofa|Germany|Germany||2016-05-01T00:00:00Z|virion protein 1 [Sus scrofa polyomavirus 1]
# Database: ref_euk_rep_genomes
# 0 hits found
# TBLASTN 2.13.0+
# Query: AKT44369.1 |VP2|Gammapolyomavirus egouldiae|Gammapolyomavirus|Polyomaviridae|Chloebia gouldiae|Poland|Poland|2014-11-26|2015-08-04T00:00:00Z|VP2 [Erythrura gouldiae polyomavirus 1]
# Database: ref_euk_rep_genomes
# 0 hits found
# TBLASTN 2.13.0+
# Query: BAQ55546.1 |VP2 minor capsid protein|Alphapolyomavirus acelebensis|Alphapolyomavirus|Polyomaviridae|Acerodon celebensis|Indonesia: Gorontalo, Paguyaman|Indonesia|2013-03|2015-02-28T00:00:00Z|VP2 minor capsid protein [Bat polyomavirus 5b]
# Database: ref_euk_rep_genomes
# 0 hits found
# TBLASTN 2.13.0+
# Query: AFU25581.1 |VP2|Alphapolyomavirus quartipanos|Alphapolyomavirus|Polyomaviridae|Pan troglodytes verus|Cote d'Ivoire|Cote d'Ivoire||2012-11-09T00:00:00Z|VP2 [Alphapolyomavirus quartipanos]
# Database: ref_euk_rep_genomes
# 0 hits found
# TBLASTN 2.13.0+
# Query: CBX23447.1 |agnoprotein|Alphapolyomavirus panos|Alphapolyomavirus|Polyomaviridae|Pan troglodytes troglodytes||||2010-12-01T00:00:00Z|agnoprotein [Chimpanzee polyomavirus]
# Database: ref_euk_rep_genomes
# 0 hits found
# TBLASTN 2.13.0+
# Query: ACI16485.1 |putative agnoprotein|Betapolyomavirus myolucifugus|Betapolyomavirus|Polyomaviridae||Canada|Canada|2007-09-22|2008-09-30T00:00:00Z|putative agnoprotein [Myotis polyomavirus VM-2008]
# Database: ref_euk_rep_genomes
# 0 hits found
# TBLASTN 2.13.0+
# Query: YP_009553188.1 |776T protein|Philantomba monticola polyomavirus 1|Alphapolyomavirus|Polyomaviridae|Philantomba monticola|Democratic Republic of the Congo|Democratic Republic of the Congo||2019-02-12T00:00:00Z|776T protein [Philantomba monticola polyomavirus 1]
# Database: ref_euk_rep_genomes
# 0 hits found
# TBLASTN 2.13.0+
# Query: YP_009507646.1 |large T antigen|Alphapolyomavirus acelebensis|Alphapolyomavirus|Polyomaviridae|Acerodon celebensis|Indonesia: Gorontalo, Paguyaman|Indonesia|2013-03|2018-08-24T00:00:00Z|large T antigen [Bat polyomavirus 5b]
# Database: ref_euk_rep_genomes
# 0 hits found
# TBLASTN 2.13.0+
# Query: YP_009129316.1 |large T antigen|Dobsonia moluccensis polyomavirus 2|Betapolyomavirus|Polyomaviridae|Dobsonia moluccensis|Indonesia: Gorontalo, Paguyaman|Indonesia|2012-02|2015-04-04T00:00:00Z|large T antigen [Bat polyomavirus 6b]
# Database: ref_euk_rep_genomes
# 0 hits found
# TBLASTN 2.13.0+
# Query: YP_007195271.1 |VP2|Ateles paniscus polyomavirus 1|Alphapolyomavirus|Polyomaviridae|Ateles paniscus|Germany|Germany||2012-12-17T00:00:00Z|VP2 [Ateles paniscus polyomavirus 1]
# Database: ref_euk_rep_genomes
# 0 hits found
# TBLASTN 2.13.0+
# Query: UEV87524.1 |putative VP2|cormorant polyomavirus 1|Gammapolyomavirus|Polyomaviridae|Phalacrocorax carbo|Hungary|Hungary|2019|2021-11-22T00:00:00Z|putative VP2 [cormorant polyomavirus 1]
# Database: ref_euk_rep_genomes
# 0 hits found
# TBLASTN 2.13.0+
# Query: QIQ69377.1 |hypothetical protein|Betapolyomavirus callosciuri|Betapolyomavirus|Polyomaviridae|Callosciurus prevostii|Germany|Germany||2020-04-01T00:00:00Z|hypothetical protein [Betapolyomavirus callosciuri]
# Database: ref_euk_rep_genomes
# 0 hits found
# TBLASTN 2.13.0+
# Query: QIJ55574.1 |small T antigen|Betapolyomavirus leporis|Betapolyomavirus|Polyomaviridae|Lepus granatensis|Spain|Spain|2018-09|2020-03-16T00:00:00Z|small T antigen [Lepus polyomavirus 1]
# Database: ref_euk_rep_genomes
# 0 hits found
# TBLASTN 2.13.0+
# Query: BBG61980.1 |small T antigen|Myotis davidii polyomavirus 1||Polyomaviridae|Myotis davidii|China|China|2015|2019-05-31T00:00:00Z|small T antigen [Myotis davidii polyomavirus 1]
# Database: ref_euk_rep_genomes
# 0 hits found
# TBLASTN 2.13.0+
# Query: BBG62015.1 |minor capsid protein VP1|Rhinolophus affinis polyomavirus 2||Polyomaviridae|Rhinolophus affinis|China|China|2016|2019-05-31T00:00:00Z|minor capsid protein VP1 [Rhinolophus affinis polyomavirus 2]
# Database: ref_euk_rep_genomes
# 0 hits found
# TBLASTN 2.13.0+
# Query: BBG62182.2 |large T antigen|Taphozous melanopogon polyomavirus 1||Polyomaviridae|Taphozous melanopogon|China|China|2016|2019-05-31T00:00:00Z|large T antigen [Taphozous melanopogon polyomavirus 1]
# Database: ref_euk_rep_genomes
# 0 hits found
# TBLASTN 2.13.0+
# Query: AWD33805.1 |small T antigen|Alphapolyomavirus tuglis|Alphapolyomavirus|Polyomaviridae|Tupaia glis|Thailand|Thailand||2018-04-30T00:00:00Z|small T antigen [Tupaia glis polyomavirus 1]
# Database: ref_euk_rep_genomes
# 0 hits found
# TBLASTN 2.13.0+
# Query: ASH97636.1 |VP3|Deltapolyomavirus ailuropodae|Deltapolyomavirus|Polyomaviridae|Ailuropoda melanoleuca|China|China|2016|2017-07-08T00:00:00Z|VP3 [Giant panda polyomavirus]
# Database: ref_euk_rep_genomes
# 0 hits found
# TBLASTN 2.13.0+
# Query: AKQ44354.1 |small T antigen|Alphapolyomavirus suis|Alphapolyomavirus|Polyomaviridae|Sus scrofa|Germany|Germany||2016-05-01T00:00:00Z|small T antigen [Sus scrofa polyomavirus 1]
# Database: ref_euk_rep_genomes
# 0 hits found
# TBLASTN 2.13.0+
# Query: AKT44370.1 |VP3|Gammapolyomavirus egouldiae|Gammapolyomavirus|Polyomaviridae|Chloebia gouldiae|Poland|Poland|2014-11-26|2015-08-04T00:00:00Z|VP3 [Erythrura gouldiae polyomavirus 1]
# Database: ref_euk_rep_genomes
# 0 hits found
# TBLASTN 2.13.0+
# Query: AGA82577.1 |small T antigen|Chaerephon polyomavirus 1||Polyomaviridae|Chaerephon|Kenya|Kenya|2006|2012-12-24T00:00:00Z|small T antigen [Chaerephon polyomavirus 1]
# Database: ref_euk_rep_genomes
# 0 hits found
# TBLASTN 2.13.0+
# Query: BAF40790.1 |agnoprotein|Human polyomavirus 2|Betapolyomavirus|Polyomaviridae||Russia:Khabarovsk|Russia||2006-12-08T00:00:00Z|agnoprotein [JC polyomavirus]
# Database: ref_euk_rep_genomes
# 0 hits found
# TBLASTN 2.13.0+
# Query: YP_009553189.1 |Alto|Philantomba monticola polyomavirus 1|Alphapolyomavirus|Polyomaviridae|Philantomba monticola|Democratic Republic of the Congo|Democratic Republic of the Congo||2019-02-12T00:00:00Z|Alto [Philantomba monticola polyomavirus 1]
# Database: ref_euk_rep_genomes
# 0 hits found
# TBLASTN 2.13.0+
# Query: YP_009507647.1 |small t antigen|Alphapolyomavirus acelebensis|Alphapolyomavirus|Polyomaviridae|Acerodon celebensis|Indonesia: Gorontalo, Paguyaman|Indonesia|2013-03|2018-08-24T00:00:00Z|small t antigen [Bat polyomavirus 5b]
# Database: ref_euk_rep_genomes
# 0 hits found
# TBLASTN 2.13.0+
# Query: YP_009129317.1 |small t antigen|Dobsonia moluccensis polyomavirus 2|Betapolyomavirus|Polyomaviridae|Dobsonia moluccensis|Indonesia: Gorontalo, Paguyaman|Indonesia|2012-02|2015-04-04T00:00:00Z|small t antigen [Bat polyomavirus 6b]
# Database: ref_euk_rep_genomes
# 0 hits found
# TBLASTN 2.13.0+
# Query: YP_007195272.1 |VP1|Ateles paniscus polyomavirus 1|Alphapolyomavirus|Polyomaviridae|Ateles paniscus|Germany|Germany||2012-12-17T00:00:00Z|VP1 [Ateles paniscus polyomavirus 1]
# Database: ref_euk_rep_genomes
# 0 hits found
# TBLASTN 2.13.0+
# Query: UEV87525.1 |putative VP3|cormorant polyomavirus 1|Gammapolyomavirus|Polyomaviridae|Phalacrocorax carbo|Hungary|Hungary|2019|2021-11-22T00:00:00Z|putative VP3 [cormorant polyomavirus 1]
# Database: ref_euk_rep_genomes
# 0 hits found
# TBLASTN 2.13.0+
# Query: QMP82841.1 |VP2|Rabbit polyomavirus||Polyomaviridae||||2018|2020-08-03T00:00:00Z|VP2 [Rabbit polyomavirus]
# Database: ref_euk_rep_genomes
# 0 hits found
# TBLASTN 2.13.0+
# Query: QIQ69378.1 |viral protein 1|Betapolyomavirus callosciuri|Betapolyomavirus|Polyomaviridae|Callosciurus prevostii|Germany|Germany||2020-04-01T00:00:00Z|viral protein 1 [Betapolyomavirus callosciuri]
# Database: ref_euk_rep_genomes
# 0 hits found
# TBLASTN 2.13.0+
# Query: BBG61981.1 |agnoprotein|Myotis horsfieldii polyomavirus 1||Polyomaviridae|Myotis horsfieldii|China|China|2016|2019-05-31T00:00:00Z|agnoprotein [Myotis horsfieldii polyomavirus 1]
# Database: ref_euk_rep_genomes
# 0 hits found
# TBLASTN 2.13.0+
# Query: BBG62147.1 |agnoprotein|Rousettus leschenaultii polyomavirus 1||Polyomaviridae|Rousettus leschenaultii|China|China|2016|2019-05-31T00:00:00Z|agnoprotein [Rousettus leschenaultii polyomavirus 1]
# Database: ref_euk_rep_genomes
# 0 hits found
# TBLASTN 2.13.0+
# Query: BBG62183.1 |small T antigen|Taphozous melanopogon polyomavirus 1||Polyomaviridae|Taphozous melanopogon|China|China|2016|2019-05-31T00:00:00Z|small T antigen [Taphozous melanopogon polyomavirus 1]
# Database: ref_euk_rep_genomes
# 0 hits found
# BLAST processed 61 queries
```
