## Supplementary material for "Deep-mining of vertebrate genomes reveals an unexpected diversity of endogenous viral elements": batch_005-tblastn-ref_euk_rep_genomes.out

```
# TBLASTN 2.13.0+
# Query: AWD33806.1 |VP1|Alphapolyomavirus tuglis|Alphapolyomavirus|Polyomaviridae|Tupaia glis|Thailand|Thailand||2018-04-30T00:00:00Z|VP1 [Tupaia glis polyomavirus 1]
# Database: ref_euk_rep_genomes
# 0 hits found
# TBLASTN 2.13.0+
# Query: AKQ44355.1 |large T antigen|Alphapolyomavirus suis|Alphapolyomavirus|Polyomaviridae|Sus scrofa|Germany|Germany||2016-05-01T00:00:00Z|large T antigen [Sus scrofa polyomavirus 1]
# Database: ref_euk_rep_genomes
# 0 hits found
# TBLASTN 2.13.0+
# Query: ACI16487.1 |putative minor capsid protein VP3|Betapolyomavirus myolucifugus|Betapolyomavirus|Polyomaviridae||Canada|Canada|2007-09-22|2008-09-30T00:00:00Z|putative minor capsid protein VP3 [Myotis polyomavirus VM-2008]
# Database: ref_euk_rep_genomes
# 0 hits found
# TBLASTN 2.13.0+
# Query: BAC02984.1 |agnoprotein|Human polyomavirus 2|Betapolyomavirus|Polyomaviridae||Myanmar:Myitkyina|Myanmar||2002-07-11T00:00:00Z|agnoprotein [JC polyomavirus]
# Database: ref_euk_rep_genomes
# 0 hits found
# TBLASTN 2.13.0+
# Query: YP_010086827.1 |VP2|Mus musculus polyomavirus 3|Betapolyomavirus|Polyomaviridae|Mus musculus|USA|USA|2015-08-27|2021-06-01T00:00:00Z|VP2 [Mus musculus polyomavirus 3]
# Database: ref_euk_rep_genomes
# 0 hits found
# TBLASTN 2.13.0+
# Query: YP_009252382.1 |ORF07R|Marbled eel polyomavirus||Polyomaviridae|Anguilla marmorata|Taiwan: Pingtung|Taiwan|2012-01|2016-05-16T00:00:00Z|ORF07R [Marbled eel polyomavirus]
# Database: ref_euk_rep_genomes
# 0 hits found
# TBLASTN 2.13.0+
# Query: YP_009121749.1 |VP2|Meles meles polyomavirus 1|Betapolyomavirus|Polyomaviridae|Meles meles|France|France|2014-04|2015-02-17T00:00:00Z|VP2 [Meles meles polyomavirus 1]
# Database: ref_euk_rep_genomes
# 0 hits found
# TBLASTN 2.13.0+
# Query: UEV87526.1 |putative VP1|cormorant polyomavirus 1|Gammapolyomavirus|Polyomaviridae|Phalacrocorax carbo|Hungary|Hungary|2019|2021-11-22T00:00:00Z|putative VP1 [cormorant polyomavirus 1]
# Database: ref_euk_rep_genomes
# 0 hits found
# TBLASTN 2.13.0+
# Query: QMP82842.1 |VP3|Rabbit polyomavirus||Polyomaviridae||||2018|2020-08-03T00:00:00Z|VP3 [Rabbit polyomavirus]
# Database: ref_euk_rep_genomes
# 0 hits found
# TBLASTN 2.13.0+
# Query: QIQ69319.1 |viral protein 2|Alphapolyomavirus callosciuri|Alphapolyomavirus|Polyomaviridae|Callosciurus erythraeus|Italy|Italy||2020-04-01T00:00:00Z|viral protein 2 [Alphapolyomavirus callosciuri]
# Database: ref_euk_rep_genomes
# 0 hits found
# TBLASTN 2.13.0+
# Query: QID98805.1 |VP1|Porcine polyomavirus||Polyomaviridae||Brazil: Rio Grande do Sul|Brazil|2017-07-12|2020-03-03T00:00:00Z|VP1 [Porcine polyomavirus]
# Database: ref_euk_rep_genomes
# 0 hits found
# TBLASTN 2.13.0+
# Query: BBG61982.1 |minor capsid protein VP2|Myotis horsfieldii polyomavirus 1||Polyomaviridae|Myotis horsfieldii|China|China|2016|2019-05-31T00:00:00Z|minor capsid protein VP2 [Myotis horsfieldii polyomavirus 1]
# Database: ref_euk_rep_genomes
# 0 hits found
# TBLASTN 2.13.0+
# Query: BBG62148.1 |minor capsid protein VP2|Rousettus leschenaultii polyomavirus 1||Polyomaviridae|Rousettus leschenaultii|China|China|2016|2019-05-31T00:00:00Z|minor capsid protein VP2 [Rousettus leschenaultii polyomavirus 1]
# Database: ref_euk_rep_genomes
# 0 hits found
# TBLASTN 2.13.0+
# Query: DAC76939.1 |small T antigen|Quebec polyomavirus|Deltapolyomavirus|Polyomaviridae|Homo sapiens||||2019-04-26T00:00:00Z|TPA_asm: small T antigen [Quebec polyomavirus]
# Database: ref_euk_rep_genomes
# 0 hits found
# TBLASTN 2.13.0+
# Query: API65517.1 |ALTO|Alphapolyomavirus octihominis|Alphapolyomavirus|Polyomaviridae|Homo sapiens|Netherlands|Netherlands|2014-09-15|2016-12-12T00:00:00Z|ALTO [Trichodysplasia spinulosa-associated polyomavirus]
# Database: ref_euk_rep_genomes
# 0 hits found
# TBLASTN 2.13.0+
# Query: AOC55268.1 |ORF2|Thetapolyomavirus spari|Thetapolyomavirus|Polyomaviridae|Sparus aurata|Spain|Spain|2001|2016-08-20T00:00:00Z|ORF2 [Sparus aurata polyomavirus 1]
# Database: ref_euk_rep_genomes
# 0 hits found
# TBLASTN 2.13.0+
# Query: AKT44372.1 |large T-antigen|Gammapolyomavirus egouldiae|Gammapolyomavirus|Polyomaviridae|Chloebia gouldiae|Poland|Poland|2014-11-26|2015-08-04T00:00:00Z|large T-antigen [Erythrura gouldiae polyomavirus 1]
# Database: ref_euk_rep_genomes
# 0 hits found
# TBLASTN 2.13.0+
# Query: AJA41156.1 |large T antigen|Tadarida brasiliensis polyomavirus 2||Polyomaviridae|Tadarida brasiliensis|Brazil|Brazil|2013-07-17|2014-12-27T00:00:00Z|large T antigen [Tadarida brasiliensis polyomavirus 2]
# Database: ref_euk_rep_genomes
# 0 hits found
# TBLASTN 2.13.0+
# Query: BAE53658.1 |VP2|Betapolyomavirus hominis|Betapolyomavirus|Polyomaviridae||Japan:Tokyo|Japan||2005-12-06T00:00:00Z|VP2 [Betapolyomavirus hominis]
# Database: ref_euk_rep_genomes
# 0 hits found
# TBLASTN 2.13.0+
# Query: YP_010086828.1 |VP3|Mus musculus polyomavirus 3|Betapolyomavirus|Polyomaviridae|Mus musculus|USA|USA|2015-08-27|2021-06-01T00:00:00Z|VP3 [Mus musculus polyomavirus 3]
# Database: ref_euk_rep_genomes
# 0 hits found
# TBLASTN 2.13.0+
# Query: YP_009329835.1 |Agno|Betapolyomavirus lepweddellii|Betapolyomavirus|Polyomaviridae|Leptonychotes weddellii|Antarctica: Ross ice shelf|Antarctica|2014|2016-12-16T00:00:00Z|Agno [Betapolyomavirus lepweddellii]
# Database: ref_euk_rep_genomes
# 0 hits found
# TBLASTN 2.13.0+
# Query: YP_009252383.1 |ORF08R|Marbled eel polyomavirus||Polyomaviridae|Anguilla marmorata|Taiwan: Pingtung|Taiwan|2012-01|2016-05-16T00:00:00Z|ORF08R [Marbled eel polyomavirus]
# Database: ref_euk_rep_genomes
# 0 hits found
# TBLASTN 2.13.0+
# Query: YP_009121750.1 |VP3|Meles meles polyomavirus 1|Betapolyomavirus|Polyomaviridae|Meles meles|France|France|2014-04|2015-02-17T00:00:00Z|VP3 [Meles meles polyomavirus 1]
# Database: ref_euk_rep_genomes
# 0 hits found
# TBLASTN 2.13.0+
# Query: YP_007195274.1 |small T antigen|Ateles paniscus polyomavirus 1|Alphapolyomavirus|Polyomaviridae|Ateles paniscus|Germany|Germany||2012-12-17T00:00:00Z|small T antigen [Ateles paniscus polyomavirus 1]
# Database: ref_euk_rep_genomes
# 0 hits found
# TBLASTN 2.13.0+
# Query: UEV87527.1 |putative large T antigen|cormorant polyomavirus 1|Gammapolyomavirus|Polyomaviridae|Phalacrocorax carbo|Hungary|Hungary|2019|2021-11-22T00:00:00Z|putative large T antigen [cormorant polyomavirus 1]
# Database: ref_euk_rep_genomes
# 0 hits found
# TBLASTN 2.13.0+
# Query: QVW10127.1 |VP2|Bat polyomavirus||Polyomaviridae|Myotis daubentonii|Denmark: Moensted|Denmark|2015-11|2021-06-09T00:00:00Z|MAG: VP2 [Bat polyomavirus]
# Database: ref_euk_rep_genomes
# 0 hits found
# TBLASTN 2.13.0+
# Query: QMP82843.1 |VP1|Rabbit polyomavirus||Polyomaviridae||||2018|2020-08-03T00:00:00Z|VP1 [Rabbit polyomavirus]
# Database: ref_euk_rep_genomes
# 0 hits found
# TBLASTN 2.13.0+
# Query: QIQ69320.1 |viral protein 1|Alphapolyomavirus callosciuri|Alphapolyomavirus|Polyomaviridae|Callosciurus erythraeus|Italy|Italy||2020-04-01T00:00:00Z|viral protein 1 [Alphapolyomavirus callosciuri]
# Database: ref_euk_rep_genomes
# 0 hits found
# TBLASTN 2.13.0+
# Query: QIQ69380.1 |large T antigen|Betapolyomavirus callosciuri|Betapolyomavirus|Polyomaviridae|Callosciurus prevostii|Germany|Germany||2020-04-01T00:00:00Z|large T antigen [Betapolyomavirus callosciuri]
# Database: ref_euk_rep_genomes
# 0 hits found
# TBLASTN 2.13.0+
# Query: BBG62149.1 |minor capsid protein VP3|Rousettus leschenaultii polyomavirus 1||Polyomaviridae|Rousettus leschenaultii|China|China|2016|2019-05-31T00:00:00Z|minor capsid protein VP3 [Rousettus leschenaultii polyomavirus 1]
# Database: ref_euk_rep_genomes
# 0 hits found
# TBLASTN 2.13.0+
# Query: AOC55269.1 |ORF1|Thetapolyomavirus spari|Thetapolyomavirus|Polyomaviridae|Sparus aurata|Spain|Spain|2001|2016-08-20T00:00:00Z|ORF1 [Sparus aurata polyomavirus 1]
# Database: ref_euk_rep_genomes
# 0 hits found
# TBLASTN 2.13.0+
# Query: ANC70189.1 |ORF01L|Marbled eel polyomavirus||Polyomaviridae|Anguilla marmorata|Taiwan: Pingtung|Taiwan|2012-01|2016-05-10T00:00:00Z|ORF01L [Marbled eel polyomavirus]
# Database: ref_euk_rep_genomes
# 0 hits found
# TBLASTN 2.13.0+
# Query: AKQ44357.1 |303 T antigen|Alphapolyomavirus suis|Alphapolyomavirus|Polyomaviridae|Sus scrofa|Germany|Germany||2016-05-01T00:00:00Z|303 T antigen [Sus scrofa polyomavirus 1]
# Database: ref_euk_rep_genomes
# 0 hits found
# TBLASTN 2.13.0+
# Query: AKT44373.1 |ORF-X|Gammapolyomavirus egouldiae|Gammapolyomavirus|Polyomaviridae|Chloebia gouldiae|Poland|Poland|2014-11-26|2015-08-04T00:00:00Z|ORF-X, partial [Erythrura gouldiae polyomavirus 1]
# Database: ref_euk_rep_genomes
# 0 hits found
# TBLASTN 2.13.0+
# Query: AJA41157.1 |small T antigen|Tadarida brasiliensis polyomavirus 2||Polyomaviridae|Tadarida brasiliensis|Brazil|Brazil|2013-07-17|2014-12-27T00:00:00Z|small T antigen [Tadarida brasiliensis polyomavirus 2]
# Database: ref_euk_rep_genomes
# 0 hits found
# TBLASTN 2.13.0+
# Query: AHZ11644.1 |VP3|Human polyomavirus 13|Alphapolyomavirus|Polyomaviridae|Homo sapiens|USA|USA|2013-01-21|2014-05-12T00:00:00Z|VP3 [New Jersey polyomavirus-2013]
# Database: ref_euk_rep_genomes
# 0 hits found
# TBLASTN 2.13.0+
# Query: AGA82580.1 |minor structural protein VP3|Alphapolyomavirus secomartiensseni|Alphapolyomavirus|Polyomaviridae|Otomops martiensseni|Kenya|Kenya|2006|2012-12-24T00:00:00Z|minor structural protein VP3 [Otomops polyomavirus KY156]
# Database: ref_euk_rep_genomes
# 0 hits found
# TBLASTN 2.13.0+
# Query: BAE53659.1 |VP3|Betapolyomavirus hominis|Betapolyomavirus|Polyomaviridae||Japan:Tokyo|Japan||2005-12-06T00:00:00Z|VP3 [Betapolyomavirus hominis]
# Database: ref_euk_rep_genomes
# 0 hits found
# TBLASTN 2.13.0+
# Query: YP_009329836.1 |VP2|Betapolyomavirus lepweddellii|Betapolyomavirus|Polyomaviridae|Leptonychotes weddellii|Antarctica: Ross ice shelf|Antarctica|2014|2016-12-16T00:00:00Z|VP2 [Betapolyomavirus lepweddellii]
# Database: ref_euk_rep_genomes
# 0 hits found
# TBLASTN 2.13.0+
# Query: YP_009252384.1 |ORF09R|Marbled eel polyomavirus||Polyomaviridae|Anguilla marmorata|Taiwan: Pingtung|Taiwan|2012-01|2016-05-16T00:00:00Z|ORF09R [Marbled eel polyomavirus]
# Database: ref_euk_rep_genomes
# 0 hits found
# TBLASTN 2.13.0+
# Query: YP_009121751.1 |VP1|Meles meles polyomavirus 1|Betapolyomavirus|Polyomaviridae|Meles meles|France|France|2014-04|2015-02-17T00:00:00Z|VP1 [Meles meles polyomavirus 1]
# Database: ref_euk_rep_genomes
# 0 hits found
# TBLASTN 2.13.0+
# Query: YP_007346966.1 |minor structural protein VP2|Eidolon helvum polyomavirus 1|Alphapolyomavirus|Polyomaviridae|Eidolon helvum|Kenya|Kenya|2006|2013-01-03T00:00:00Z|minor structural protein VP2 [Eidolon helvum polyomavirus 1]
# Database: ref_euk_rep_genomes
# 0 hits found
# TBLASTN 2.13.0+
# Query: YP_007195275.1 |VP2|Betapolyomavirus calbifrons|Betapolyomavirus|Polyomaviridae|Cebus albifrons|Germany|Germany||2012-12-17T00:00:00Z|VP2 [Betapolyomavirus calbifrons]
# Database: ref_euk_rep_genomes
# 0 hits found
# TBLASTN 2.13.0+
# Query: UEV87528.1 |putative small t antigen|cormorant polyomavirus 1|Gammapolyomavirus|Polyomaviridae|Phalacrocorax carbo|Hungary|Hungary|2019|2021-11-22T00:00:00Z|putative small t antigen [cormorant polyomavirus 1]
# Database: ref_euk_rep_genomes
# 0 hits found
# TBLASTN 2.13.0+
# Query: QVW10128.1 |VP1|Bat polyomavirus||Polyomaviridae|Myotis daubentonii|Denmark: Moensted|Denmark|2015-11|2021-06-09T00:00:00Z|MAG: VP1 [Bat polyomavirus]
# Database: ref_euk_rep_genomes
# 0 hits found
# TBLASTN 2.13.0+
# Query: QVN47743.1 |VP2|Cat associated lyon-IARC polyomavirus||Polyomaviridae|Felis catus|China|China|2019|2021-05-25T00:00:00Z|VP2 [Cat associated lyon-IARC polyomavirus]
# Database: ref_euk_rep_genomes
# 0 hits found
# TBLASTN 2.13.0+
# Query: QMP82844.1 |large T antigen|Rabbit polyomavirus||Polyomaviridae||||2018|2020-08-03T00:00:00Z|large T antigen [Rabbit polyomavirus]
# Database: ref_euk_rep_genomes
# 0 hits found
# TBLASTN 2.13.0+
# Query: QIQ69321.1 |large T antigen|Alphapolyomavirus callosciuri|Alphapolyomavirus|Polyomaviridae|Callosciurus erythraeus|Italy|Italy||2020-04-01T00:00:00Z|large T antigen [Alphapolyomavirus callosciuri]
# Database: ref_euk_rep_genomes
# 0 hits found
# TBLASTN 2.13.0+
# Query: QIQ69381.1 |viral protein 3|Betapolyomavirus callosciuri|Betapolyomavirus|Polyomaviridae|Callosciurus prevostii|Germany|Germany||2020-04-01T00:00:00Z|viral protein 3 [Betapolyomavirus callosciuri]
# Database: ref_euk_rep_genomes
# 0 hits found
# TBLASTN 2.13.0+
# Query: QID98807.1 |small T antigen|Porcine polyomavirus||Polyomaviridae||Brazil: Rio Grande do Sul|Brazil|2017-07-12|2020-03-03T00:00:00Z|small T antigen [Porcine polyomavirus]
# Database: ref_euk_rep_genomes
# 0 hits found
# TBLASTN 2.13.0+
# Query: BBG62118.2 |agnoprotein|Rhinolophus thomasi polyomavirus 1||Polyomaviridae|Rhinolophus thomasi|China|China|2016|2019-05-31T00:00:00Z|agnoprotein [Rhinolophus thomasi polyomavirus 1]
# Database: ref_euk_rep_genomes
# 0 hits found
# TBLASTN 2.13.0+
# Query: BAZ96593.1 |alternative large t antigen|Rhinolophus simulator polyomavirus 2||Polyomaviridae|Rhinolophus simulator|Zambia:Lusaka, Leopard's Hill Cave|Zambia|2013|2017-07-07T00:00:00Z|alternative large t antigen [Rhinolophus simulator polyomavirus 2]
# Database: ref_euk_rep_genomes
# 0 hits found
# TBLASTN 2.13.0+
# Query: AOC55270.1 |VP2|Thetapolyomavirus spari|Thetapolyomavirus|Polyomaviridae|Sparus aurata|Spain|Spain|2001|2016-08-20T00:00:00Z|VP2 [Sparus aurata polyomavirus 1]
# Database: ref_euk_rep_genomes
# 0 hits found
# TBLASTN 2.13.0+
# Query: ANC70190.1 |ORF01R|Marbled eel polyomavirus||Polyomaviridae|Anguilla marmorata|Taiwan: Pingtung|Taiwan|2012-01|2016-05-10T00:00:00Z|ORF01R [Marbled eel polyomavirus]
# Database: ref_euk_rep_genomes
# 0 hits found
# TBLASTN 2.13.0+
# Query: AKQ44358.1 |121 T antigen|Alphapolyomavirus suis|Alphapolyomavirus|Polyomaviridae|Sus scrofa|Germany|Germany||2016-05-01T00:00:00Z|121 T antigen [Sus scrofa polyomavirus 1]
# Database: ref_euk_rep_genomes
# 0 hits found
# TBLASTN 2.13.0+
# Query: AGA82581.1 |small T antigen|Alphapolyomavirus secomartiensseni|Alphapolyomavirus|Polyomaviridae|Otomops martiensseni|Kenya|Kenya|2006|2012-12-24T00:00:00Z|small T antigen [Otomops polyomavirus KY156]
# Database: ref_euk_rep_genomes
# 0 hits found
# TBLASTN 2.13.0+
# Query: AFU25586.1 |large T antigen|Alphapolyomavirus quintipanos|Alphapolyomavirus|Polyomaviridae|Pan troglodytes verus|Cote d'Ivoire|Cote d'Ivoire||2012-11-09T00:00:00Z|large T antigen [Alphapolyomavirus quintipanos]
# Database: ref_euk_rep_genomes
# 0 hits found
# TBLASTN 2.13.0+
# Query: YP_010086830.1 |large T antigen|Mus musculus polyomavirus 3|Betapolyomavirus|Polyomaviridae|Mus musculus|USA|USA|2015-08-27|2021-06-01T00:00:00Z|large T antigen [Mus musculus polyomavirus 3]
# Database: ref_euk_rep_genomes
# 0 hits found
# TBLASTN 2.13.0+
# Query: YP_009252385.1 |ORF10R|Marbled eel polyomavirus||Polyomaviridae|Anguilla marmorata|Taiwan: Pingtung|Taiwan|2012-01|2016-05-16T00:00:00Z|ORF10R [Marbled eel polyomavirus]
# Database: ref_euk_rep_genomes
# 0 hits found
# BLAST processed 59 queries
```
