## Supplementary material for "Deep-mining of vertebrate genomes reveals an unexpected diversity of endogenous viral elements": batch_006-tblastn-ref_euk_rep_genomes.out

```
# TBLASTN 2.13.0+
# Query: YP_009121752.1 |large T antigen|Meles meles polyomavirus 1|Betapolyomavirus|Polyomaviridae|Meles meles|France|France|2014-04|2015-02-17T00:00:00Z|large T antigen [Meles meles polyomavirus 1]
# Database: ref_euk_rep_genomes
# 0 hits found
# TBLASTN 2.13.0+
# Query: YP_007195276.1 |VP1|Betapolyomavirus calbifrons|Betapolyomavirus|Polyomaviridae|Cebus albifrons|Germany|Germany||2012-12-17T00:00:00Z|VP1 [Betapolyomavirus calbifrons]
# Database: ref_euk_rep_genomes
# 0 hits found
# TBLASTN 2.13.0+
# Query: QVW10129.1 |large tumor antigen|Bat polyomavirus||Polyomaviridae|Myotis daubentonii|Denmark: Moensted|Denmark|2015-11|2021-06-09T00:00:00Z|MAG: large tumor antigen [Bat polyomavirus]
# Database: ref_euk_rep_genomes
# 0 hits found
# TBLASTN 2.13.0+
# Query: QVN47744.1 |VP3|Cat associated lyon-IARC polyomavirus||Polyomaviridae|Felis catus|China|China|2019|2021-05-25T00:00:00Z|VP3 [Cat associated lyon-IARC polyomavirus]
# Database: ref_euk_rep_genomes
# 0 hits found
# TBLASTN 2.13.0+
# Query: QMP82845.1 |small T antigen|Rabbit polyomavirus||Polyomaviridae||||2018|2020-08-03T00:00:00Z|small T antigen [Rabbit polyomavirus]
# Database: ref_euk_rep_genomes
# 0 hits found
# TBLASTN 2.13.0+
# Query: QIQ69322.1 |small T antigen|Alphapolyomavirus callosciuri|Alphapolyomavirus|Polyomaviridae|Callosciurus erythraeus|Italy|Italy||2020-04-01T00:00:00Z|small T antigen [Alphapolyomavirus callosciuri]
# Database: ref_euk_rep_genomes
# 0 hits found
# TBLASTN 2.13.0+
# Query: QIQ69382.1 |viral protein 2|Betapolyomavirus callosciuri|Betapolyomavirus|Polyomaviridae|Callosciurus prevostii|Germany|Germany||2020-04-01T00:00:00Z|viral protein 2 [Betapolyomavirus callosciuri]
# Database: ref_euk_rep_genomes
# 0 hits found
# TBLASTN 2.13.0+
# Query: BBG61986.1 |small T antigen|Myotis horsfieldii polyomavirus 1||Polyomaviridae|Myotis horsfieldii|China|China|2016|2019-05-31T00:00:00Z|small T antigen [Myotis horsfieldii polyomavirus 1]
# Database: ref_euk_rep_genomes
# 0 hits found
# TBLASTN 2.13.0+
# Query: BBG62151.2 |large T antigen|Rousettus leschenaultii polyomavirus 1||Polyomaviridae|Rousettus leschenaultii|China|China|2016|2019-05-31T00:00:00Z|large T antigen [Rousettus leschenaultii polyomavirus 1]
# Database: ref_euk_rep_genomes
# 0 hits found
# TBLASTN 2.13.0+
# Query: AVO64596.1 |VP2|Porcine polyomavirus||Polyomaviridae||USA: Minnesota|USA|2018-02-14|2018-03-19T00:00:00Z|VP2 [Porcine polyomavirus]
# Database: ref_euk_rep_genomes
# 0 hits found
# TBLASTN 2.13.0+
# Query: AOC55271.1 |VP1|Thetapolyomavirus spari|Thetapolyomavirus|Polyomaviridae|Sparus aurata|Spain|Spain|2001|2016-08-20T00:00:00Z|VP1 [Sparus aurata polyomavirus 1]
# Database: ref_euk_rep_genomes
# 0 hits found
# TBLASTN 2.13.0+
# Query: ANC70191.1 |ORF02R|Marbled eel polyomavirus||Polyomaviridae|Anguilla marmorata|Taiwan: Pingtung|Taiwan|2012-01|2016-05-10T00:00:00Z|ORF02R [Marbled eel polyomavirus]
# Database: ref_euk_rep_genomes
# 0 hits found
# TBLASTN 2.13.0+
# Query: AKQ44359.1 |161 T antigen|Alphapolyomavirus suis|Alphapolyomavirus|Polyomaviridae|Sus scrofa|Germany|Germany||2016-05-01T00:00:00Z|161 T antigen [Sus scrofa polyomavirus 1]
# Database: ref_euk_rep_genomes
# 0 hits found
# TBLASTN 2.13.0+
# Query: AHZ11646.1 |large T antigen|Human polyomavirus 13|Alphapolyomavirus|Polyomaviridae|Homo sapiens|USA|USA|2013-01-21|2014-05-12T00:00:00Z|large T antigen [New Jersey polyomavirus-2013]
# Database: ref_euk_rep_genomes
# 0 hits found
# TBLASTN 2.13.0+
# Query: AFP94202.1 |VP1 structural protein|Pteronotus parnellii polyomavirus 1|Betapolyomavirus|Polyomaviridae|Pteronotus parnellii|French Guiana|French Guiana|2011-01-01|2012-08-21T00:00:00Z|VP1 structural protein [bat polyomavirus 2b]
# Database: ref_euk_rep_genomes
# 0 hits found
# TBLASTN 2.13.0+
# Query: AEM01086.1 |truncated large T antigen LT|Human polyomavirus 5|Alphapolyomavirus|Polyomaviridae||USA|USA|2006|2011-08-19T00:00:00Z|truncated large T antigen LT [Merkel cell polyomavirus]
# Database: ref_euk_rep_genomes
# 0 hits found
# TBLASTN 2.13.0+
# Query: YP_010086831.1 |small T antigen|Mus musculus polyomavirus 3|Betapolyomavirus|Polyomaviridae|Mus musculus|USA|USA|2015-08-27|2021-06-01T00:00:00Z|small T antigen [Mus musculus polyomavirus 3]
# Database: ref_euk_rep_genomes
# 0 hits found
# TBLASTN 2.13.0+
# Query: YP_009552728.1 |hypothetical protein|Potamochoerus porcus polyomavirus 1|Epsilonpolyomavirus|Polyomaviridae|Potamochoerus porcus|Democratic Republic of the Congo|Democratic Republic of the Congo||2019-02-12T00:00:00Z|hypothetical protein [Potamochoerus porcus polyomavirus 1]
# Database: ref_euk_rep_genomes
# 0 hits found
# TBLASTN 2.13.0+
# Query: YP_009508822.1 |putative VP3|Lonchura maja polyomavirus 1|Gammapolyomavirus|Polyomaviridae|Lonchura maja|Hungary|Hungary|2011|2018-08-24T00:00:00Z|putative VP3 [Lonchura maja polyomavirus 1]
# Database: ref_euk_rep_genomes
# 0 hits found
# TBLASTN 2.13.0+
# Query: YP_009121753.1 |small T antigen|Meles meles polyomavirus 1|Betapolyomavirus|Polyomaviridae|Meles meles|France|France|2014-04|2015-02-17T00:00:00Z|small T antigen [Meles meles polyomavirus 1]
# Database: ref_euk_rep_genomes
# 0 hits found
# TBLASTN 2.13.0+
# Query: YP_006383689.1 |VP2|Equus caballus polyomavirus 1|Betapolyomavirus|Polyomaviridae|Equus caballus|USA|USA|2003|2012-05-31T00:00:00Z|VP2 [Equus caballus polyomavirus 1]
# Database: ref_euk_rep_genomes
# 0 hits found
# TBLASTN 2.13.0+
# Query: QLH64630.1 |LT Antigen|California sea lion polyomavirus 2||Polyomaviridae|Zalophus californianus|USA|USA|2010|2020-07-19T00:00:00Z|LT Antigen [California sea lion polyomavirus 2]
# Database: ref_euk_rep_genomes
# 0 hits found
# TBLASTN 2.13.0+
# Query: BBG61987.2 |minor capsid protein VP2|Myotis horsfieldii polyomavirus 2||Polyomaviridae||China|China|2016|2019-05-31T00:00:00Z|minor capsid protein VP2 [Myotis horsfieldii polyomavirus 2]
# Database: ref_euk_rep_genomes
# 0 hits found
# TBLASTN 2.13.0+
# Query: BBG62152.1 |small T antigen|Rousettus leschenaultii polyomavirus 1||Polyomaviridae|Rousettus leschenaultii|China|China|2016|2019-05-31T00:00:00Z|small T antigen [Rousettus leschenaultii polyomavirus 1]
# Database: ref_euk_rep_genomes
# 0 hits found
# TBLASTN 2.13.0+
# Query: AOC55272.1 |large T antigen|Thetapolyomavirus spari|Thetapolyomavirus|Polyomaviridae|Sparus aurata|Spain|Spain|2001|2016-08-20T00:00:00Z|large T antigen [Sparus aurata polyomavirus 1]
# Database: ref_euk_rep_genomes
# 0 hits found
# TBLASTN 2.13.0+
# Query: ANC70192.1 |ORF03R|Marbled eel polyomavirus||Polyomaviridae|Anguilla marmorata|Taiwan: Pingtung|Taiwan|2012-01|2016-05-10T00:00:00Z|ORF03R [Marbled eel polyomavirus]
# Database: ref_euk_rep_genomes
# 0 hits found
# TBLASTN 2.13.0+
# Query: AKC98329.1 |Agno|Sheep polyomavirus 1||Polyomaviridae|Ovis aries|USA|USA|2014|2015-04-22T00:00:00Z|Agno [Sheep polyomavirus 1]
# Database: ref_euk_rep_genomes
# 0 hits found
# TBLASTN 2.13.0+
# Query: AHZ11647.1 |alternative T antigen|Human polyomavirus 13|Alphapolyomavirus|Polyomaviridae|Homo sapiens|USA|USA|2013-01-21|2014-05-12T00:00:00Z|alternative T antigen [New Jersey polyomavirus-2013]
# Database: ref_euk_rep_genomes
# 0 hits found
# TBLASTN 2.13.0+
# Query: AGA82583.1 |large T antigen|Alphapolyomavirus cardiodermae|Alphapolyomavirus|Polyomaviridae|Cardioderma cor|Kenya|Kenya|2006|2012-12-24T00:00:00Z|large T antigen [Alphapolyomavirus cardiodermae]
# Database: ref_euk_rep_genomes
# 0 hits found
# TBLASTN 2.13.0+
# Query: AFU25620.1 |agnoprotein|Betapolyomavirus sasciureus|Betapolyomavirus|Polyomaviridae|Saimiri sciureus|Germany|Germany||2012-11-09T00:00:00Z|agnoprotein [Saimiri sciureus polyomavirus 1]
# Database: ref_euk_rep_genomes
# 0 hits found
# TBLASTN 2.13.0+
# Query: YP_009552729.1 |VP2|Potamochoerus porcus polyomavirus 1|Epsilonpolyomavirus|Polyomaviridae|Potamochoerus porcus|Democratic Republic of the Congo|Democratic Republic of the Congo||2019-02-12T00:00:00Z|VP2 [Potamochoerus porcus polyomavirus 1]
# Database: ref_euk_rep_genomes
# 0 hits found
# TBLASTN 2.13.0+
# Query: YP_009507653.1 |VP2 structural protein|Alphapolyomavirus tertarplanisrostris|Alphapolyomavirus|Polyomaviridae|Artibeus planirostris|French Guiana|French Guiana|2011-01-01|2018-08-24T00:00:00Z|VP2 structural protein [Alphapolyomavirus tertarplanisrostris]
# Database: ref_euk_rep_genomes
# 0 hits found
# TBLASTN 2.13.0+
# Query: YP_006383690.1 |VP3|Equus caballus polyomavirus 1|Betapolyomavirus|Polyomaviridae|Equus caballus|USA|USA|2003|2012-05-31T00:00:00Z|VP3 [Equus caballus polyomavirus 1]
# Database: ref_euk_rep_genomes
# 0 hits found
# TBLASTN 2.13.0+
# Query: QVN47746.1 |small T antigen|Cat associated lyon-IARC polyomavirus||Polyomaviridae|Felis catus|China|China|2019|2021-05-25T00:00:00Z|small T antigen [Cat associated lyon-IARC polyomavirus]
# Database: ref_euk_rep_genomes
# 0 hits found
# TBLASTN 2.13.0+
# Query: QLH64631.1 |ST Antigen|California sea lion polyomavirus 2||Polyomaviridae|Zalophus californianus|USA|USA|2010|2020-07-19T00:00:00Z|ST Antigen [California sea lion polyomavirus 2]
# Database: ref_euk_rep_genomes
# 0 hits found
# TBLASTN 2.13.0+
# Query: BBG62087.1 |agnoprotein|Rhinolophus ferrumequinum polyomavirus 3||Polyomaviridae|Rhinolophus ferrumequinum|China|China|2016|2019-05-31T00:00:00Z|agnoprotein [Rhinolophus ferrumequinum polyomavirus 3]
# Database: ref_euk_rep_genomes
# 0 hits found
# TBLASTN 2.13.0+
# Query: BBG62153.1 |agnoprotein|Rousettus leschenaultii polyomavirus 2||Polyomaviridae|Rousettus leschenaultii|China|China|2016|2019-05-31T00:00:00Z|agnoprotein [Rousettus leschenaultii polyomavirus 2]
# Database: ref_euk_rep_genomes
# 0 hits found
# TBLASTN 2.13.0+
# Query: AVO64598.1 |large T antigen|Porcine polyomavirus||Polyomaviridae||USA: Minnesota|USA|2018-02-14|2018-03-19T00:00:00Z|large T antigen [Porcine polyomavirus]
# Database: ref_euk_rep_genomes
# 0 hits found
# TBLASTN 2.13.0+
# Query: AKQ44361.1 |156 T antigen|Alphapolyomavirus suis|Alphapolyomavirus|Polyomaviridae|Sus scrofa|Germany|Germany||2016-05-01T00:00:00Z|156 T antigen [Sus scrofa polyomavirus 1]
# Database: ref_euk_rep_genomes
# 0 hits found
# TBLASTN 2.13.0+
# Query: ALN69894.1 |STAg|Betapolyomavirus secumuris|Betapolyomavirus|Polyomaviridae|Mus musculus|Germany|Germany|2008|2015-11-17T00:00:00Z|STAg [Betapolyomavirus secumuris]
# Database: ref_euk_rep_genomes
# 0 hits found
# TBLASTN 2.13.0+
# Query: AKC98330.1 |VP2|Sheep polyomavirus 1||Polyomaviridae|Ovis aries|USA|USA|2014|2015-04-22T00:00:00Z|VP2 [Sheep polyomavirus 1]
# Database: ref_euk_rep_genomes
# 0 hits found
# TBLASTN 2.13.0+
# Query: AHZ11648.1 |small T antigen|Human polyomavirus 13|Alphapolyomavirus|Polyomaviridae|Homo sapiens|USA|USA|2013-01-21|2014-05-12T00:00:00Z|small T antigen [New Jersey polyomavirus-2013]
# Database: ref_euk_rep_genomes
# 0 hits found
# TBLASTN 2.13.0+
# Query: YP_009551978.1 |middle T antigen|Tupaia glis polyomavirus 1|Alphapolyomavirus|Polyomaviridae|Tupaia glis|Thailand|Thailand||2019-02-12T00:00:00Z|middle T antigen [Tupaia glis polyomavirus 1]
# Database: ref_euk_rep_genomes
# 0 hits found
# TBLASTN 2.13.0+
# Query: YP_009552730.1 |VP3|Potamochoerus porcus polyomavirus 1|Epsilonpolyomavirus|Polyomaviridae|Potamochoerus porcus|Democratic Republic of the Congo|Democratic Republic of the Congo||2019-02-12T00:00:00Z|VP3 [Potamochoerus porcus polyomavirus 1]
# Database: ref_euk_rep_genomes
# 0 hits found
# TBLASTN 2.13.0+
# Query: YP_009553226.1 |large T antigen|Akodon montensis polyomavirus||Polyomaviridae|Akodon montensis|Brazil|Brazil|2008|2019-02-12T00:00:00Z|large T antigen [Akodon montensis polyomavirus]
# Database: ref_euk_rep_genomes
# 0 hits found
# TBLASTN 2.13.0+
# Query: YP_009329840.1 |ALTO|Betapolyomavirus lepweddellii|Betapolyomavirus|Polyomaviridae|Leptonychotes weddellii|Antarctica: Ross ice shelf|Antarctica|2014|2016-12-16T00:00:00Z|ALTO [Betapolyomavirus lepweddellii]
# Database: ref_euk_rep_genomes
# 0 hits found
# TBLASTN 2.13.0+
# Query: YP_006383691.1 |VP1|Equus caballus polyomavirus 1|Betapolyomavirus|Polyomaviridae|Equus caballus|USA|USA|2003|2012-05-31T00:00:00Z|VP1 [Equus caballus polyomavirus 1]
# Database: ref_euk_rep_genomes
# 0 hits found
# TBLASTN 2.13.0+
# Query: QLH64632.1 |VP1|California sea lion polyomavirus 2||Polyomaviridae|Zalophus californianus|USA|USA|2010|2020-07-19T00:00:00Z|VP1 [California sea lion polyomavirus 2]
# Database: ref_euk_rep_genomes
# 0 hits found
# TBLASTN 2.13.0+
# Query: BBG61990.2 |large T antigen|Myotis horsfieldii polyomavirus 2||Polyomaviridae||China|China|2016|2019-05-31T00:00:00Z|large T antigen [Myotis horsfieldii polyomavirus 2]
# Database: ref_euk_rep_genomes
# 0 hits found
# TBLASTN 2.13.0+
# Query: BBG62154.1 |minor capsid protein VP2|Rousettus leschenaultii polyomavirus 2||Polyomaviridae|Rousettus leschenaultii|China|China|2016|2019-05-31T00:00:00Z|minor capsid protein VP2 [Rousettus leschenaultii polyomavirus 2]
# Database: ref_euk_rep_genomes
# 0 hits found
# TBLASTN 2.13.0+
# Query: AWD33813.1 |large T antigen|Alphapolyomavirus tuglis|Alphapolyomavirus|Polyomaviridae|Tupaia glis|Thailand|Thailand||2018-04-30T00:00:00Z|large T antigen [Tupaia glis polyomavirus 1]
# Database: ref_euk_rep_genomes
# 0 hits found
# TBLASTN 2.13.0+
# Query: AVO64599.1 |small T antigen|Porcine polyomavirus||Polyomaviridae||USA: Minnesota|USA|2018-02-14|2018-03-19T00:00:00Z|small T antigen [Porcine polyomavirus]
# Database: ref_euk_rep_genomes
# 0 hits found
# TBLASTN 2.13.0+
# Query: BAX01882.1 |putative alternative large T antigen|Alphapolyomavirus secumischreibersii|Alphapolyomavirus|Polyomaviridae|Miniopterus schreibersii|Zambia:Lusaka, Leopard's Hill Cave|Zambia|2012|2017-03-14T00:00:00Z|putative alternative large T antigen [Miniopterus schreibersii polyomavirus 2]
# Database: ref_euk_rep_genomes
# 0 hits found
# TBLASTN 2.13.0+
# Query: ANC70194.1 |ORF03L|Marbled eel polyomavirus||Polyomaviridae|Anguilla marmorata|Taiwan: Pingtung|Taiwan|2012-01|2016-05-10T00:00:00Z|ORF03L [Marbled eel polyomavirus]
# Database: ref_euk_rep_genomes
# 0 hits found
# TBLASTN 2.13.0+
# Query: AKC98331.1 |VP3|Sheep polyomavirus 1||Polyomaviridae|Ovis aries|USA|USA|2014|2015-04-22T00:00:00Z|VP3 [Sheep polyomavirus 1]
# Database: ref_euk_rep_genomes
# 0 hits found
# TBLASTN 2.13.0+
# Query: CBL79139.1 |agnoprotein|Betapolyomavirus macacae|Betapolyomavirus|Polyomaviridae|Macaca mulatta||||2010-10-21T00:00:00Z|agnoprotein [Betapolyomavirus macacae]
# Database: ref_euk_rep_genomes
# 0 hits found
# TBLASTN 2.13.0+
# Query: YP_009553227.1 |small T antigen|Akodon montensis polyomavirus||Polyomaviridae|Akodon montensis|Brazil|Brazil|2008|2019-02-12T00:00:00Z|small T antigen [Akodon montensis polyomavirus]
# Database: ref_euk_rep_genomes
# 0 hits found
# TBLASTN 2.13.0+
# Query: YP_009352871.1 |large T antigen|Human polyomavirus 14|Alphapolyomavirus|Polyomaviridae|Homo sapiens|USA|USA|2016-07-27|2017-04-05T00:00:00Z|large T antigen [LI polyomavirus]
# Database: ref_euk_rep_genomes
# 0 hits found
# BLAST processed 58 queries
```
