## Supplementary material for "Deep-mining of vertebrate genomes reveals an unexpected diversity of endogenous viral elements": batch_007-tblastn-ref_euk_rep_genomes.out

```
# TBLASTN 2.13.0+
# Query: YP_009186843.1 |VP1|Sea otter polyomavirus 1||Polyomaviridae|Enhydra lutris|USA|USA|2013-09-03|2016-01-07T00:00:00Z|VP1 [Sea otter polyomavirus 1]
# Database: ref_euk_rep_genomes
# 0 hits found
# TBLASTN 2.13.0+
# Query: YP_007346971.1 |minor structural protein VP2|Betapolyomavirus mafricanus|Betapolyomavirus|Polyomaviridae|Miniopterus africanus|Kenya|Kenya|2006|2013-01-03T00:00:00Z|minor structural protein VP2 [Betapolyomavirus mafricanus]
# Database: ref_euk_rep_genomes
# 0 hits found
# TBLASTN 2.13.0+
# Query: YP_007195280.1 |VP1|Alphapolyomavirus quartipanos|Alphapolyomavirus|Polyomaviridae|Pan troglodytes verus|Cote d'Ivoire|Cote d'Ivoire||2012-12-17T00:00:00Z|VP1 [Alphapolyomavirus quartipanos]
# Database: ref_euk_rep_genomes
# 0 hits found
# TBLASTN 2.13.0+
# Query: YP_006383692.1 |large T antigen|Equus caballus polyomavirus 1|Betapolyomavirus|Polyomaviridae|Equus caballus|USA|USA|2003|2012-05-31T00:00:00Z|large T antigen [Equus caballus polyomavirus 1]
# Database: ref_euk_rep_genomes
# 0 hits found
# TBLASTN 2.13.0+
# Query: UVZ20307.1 |hypothetical protein|Lemniscomys striatus polyomavirus 1||Polyomaviridae|Lemniscomys striatus|Kenya: Kajiado|Kenya|2019-03-23|2022-09-07T00:00:00Z|hypothetical protein [Lemniscomys striatus polyomavirus 1]
# Database: ref_euk_rep_genomes
# 0 hits found
# TBLASTN 2.13.0+
# Query: QWB13300.1 |Dagno|Scorpion polyomavirus 3||Polyomaviridae||USA: Phoenix, Arizona|USA|2018-10|2021-06-01T00:00:00Z|Dagno [Scorpion polyomavirus 3]
# Database: ref_euk_rep_genomes
# 0 hits found
# TBLASTN 2.13.0+
# Query: QLH64633.1 |VP2|California sea lion polyomavirus 2||Polyomaviridae|Zalophus californianus|USA|USA|2010|2020-07-19T00:00:00Z|VP2 [California sea lion polyomavirus 2]
# Database: ref_euk_rep_genomes
# 0 hits found
# TBLASTN 2.13.0+
# Query: BBG61991.1 |small T antigen|Myotis horsfieldii polyomavirus 2||Polyomaviridae||China|China|2016|2019-05-31T00:00:00Z|small T antigen [Myotis horsfieldii polyomavirus 2]
# Database: ref_euk_rep_genomes
# 0 hits found
# TBLASTN 2.13.0+
# Query: BBG62155.2 |minor capsid protein VP3|Rousettus leschenaultii polyomavirus 2||Polyomaviridae|Rousettus leschenaultii|China|China|2016|2019-05-31T00:00:00Z|minor capsid protein VP3 [Rousettus leschenaultii polyomavirus 2]
# Database: ref_euk_rep_genomes
# 0 hits found
# TBLASTN 2.13.0+
# Query: ANC70195.1 |ORF05R|Marbled eel polyomavirus||Polyomaviridae|Anguilla marmorata|Taiwan: Pingtung|Taiwan|2012-01|2016-05-10T00:00:00Z|ORF05R [Marbled eel polyomavirus]
# Database: ref_euk_rep_genomes
# 0 hits found
# TBLASTN 2.13.0+
# Query: AKC98332.1 |VP1|Sheep polyomavirus 1||Polyomaviridae|Ovis aries|USA|USA|2014|2015-04-22T00:00:00Z|VP1 [Sheep polyomavirus 1]
# Database: ref_euk_rep_genomes
# 0 hits found
# TBLASTN 2.13.0+
# Query: BAQ55556.1 |large T antigen|Bat polyomavirus 6d||Polyomaviridae|Pteropus sp.|Indonesia: Gorontalo, Paguyaman|Indonesia|2013-03|2015-02-28T00:00:00Z|large T antigen [Bat polyomavirus 6d]
# Database: ref_euk_rep_genomes
# 0 hits found
# TBLASTN 2.13.0+
# Query: CAX87744.1 |VP2 structural protein|Pongo pygmaeus polyomavirus 1|Alphapolyomavirus|Polyomaviridae|Pongo pygmaeus||||2009-10-08T00:00:00Z|VP2 structural protein [Bornean orang-utan polyomavirus]
# Database: ref_euk_rep_genomes
# 0 hits found
# TBLASTN 2.13.0+
# Query: YP_009553228.1 |VP3 protein|Akodon montensis polyomavirus||Polyomaviridae|Akodon montensis|Brazil|Brazil|2008|2019-02-12T00:00:00Z|VP3 protein [Akodon montensis polyomavirus]
# Database: ref_euk_rep_genomes
# 0 hits found
# TBLASTN 2.13.0+
# Query: YP_006383693.1 |small T antigen|Equus caballus polyomavirus 1|Betapolyomavirus|Polyomaviridae|Equus caballus|USA|USA|2003|2012-05-31T00:00:00Z|small T antigen [Equus caballus polyomavirus 1]
# Database: ref_euk_rep_genomes
# 0 hits found
# TBLASTN 2.13.0+
# Query: UVZ20308.1 |viral protein 2|Lemniscomys striatus polyomavirus 1||Polyomaviridae|Lemniscomys striatus|Kenya: Kajiado|Kenya|2019-03-23|2022-09-07T00:00:00Z|viral protein 2 [Lemniscomys striatus polyomavirus 1]
# Database: ref_euk_rep_genomes
# 0 hits found
# TBLASTN 2.13.0+
# Query: QTH80100.1 |VP2|Scorpion polyomavirus 3||Polyomaviridae||USA: Phoenix, Arizona|USA|2018-10|2021-06-01T00:00:00Z|VP2 [Scorpion polyomavirus 3]
# Database: ref_euk_rep_genomes
# 0 hits found
# TBLASTN 2.13.0+
# Query: QWB13301.1 |VP+|Scorpion polyomavirus 3||Polyomaviridae||USA: Phoenix, Arizona|USA|2018-10|2021-06-01T00:00:00Z|VP+ [Scorpion polyomavirus 3]
# Database: ref_euk_rep_genomes
# 0 hits found
# TBLASTN 2.13.0+
# Query: BBG62124.2 |agnoprotein|Rhinolophus thomasi polyomavirus 2||Polyomaviridae|Rhinolophus thomasi|China|China|2016|2019-05-31T00:00:00Z|agnoprotein [Rhinolophus thomasi polyomavirus 2]
# Database: ref_euk_rep_genomes
# 0 hits found
# TBLASTN 2.13.0+
# Query: BAZ96599.1 |alternative large T antigen|Rhinolophus simulator polyomavirus 3||Polyomaviridae|Rhinolophus simulator|Zambia:Lusaka, Leopard's Hill Cave|Zambia|2013|2017-07-07T00:00:00Z|alternative large T antigen [Rhinolophus simulator polyomavirus 3]
# Database: ref_euk_rep_genomes
# 0 hits found
# TBLASTN 2.13.0+
# Query: AQX36240.1 |VP1|Alphapolyomavirus quardecihominis|Alphapolyomavirus|Polyomaviridae|Homo sapiens|USA|USA|2016-07-27|2017-03-29T00:00:00Z|VP1 [LI polyomavirus]
# Database: ref_euk_rep_genomes
# 0 hits found
# TBLASTN 2.13.0+
# Query: APD30544.1 |Large T|Betapolyomavirus securanorvegicus|Betapolyomavirus|Polyomaviridae|Rattus norvegicus|USA|USA|2016|2016-11-26T00:00:00Z|Large T [Betapolyomavirus securanorvegicus]
# Database: ref_euk_rep_genomes
# 0 hits found
# TBLASTN 2.13.0+
# Query: AOY07803.1 |major capsid protein|Marbled eel polyomavirus||Polyomaviridae|Anguilla marmorata|Taiwan|Taiwan|2012-02|2016-11-01T00:00:00Z|major capsid protein [Marbled eel polyomavirus]
# Database: ref_euk_rep_genomes
# 0 hits found
# TBLASTN 2.13.0+
# Query: ANC70196.1 |ORF06R|Marbled eel polyomavirus||Polyomaviridae|Anguilla marmorata|Taiwan: Pingtung|Taiwan|2012-01|2016-05-10T00:00:00Z|ORF06R [Marbled eel polyomavirus]
# Database: ref_euk_rep_genomes
# 0 hits found
# TBLASTN 2.13.0+
# Query: AKC98333.1 |large T antigen|Sheep polyomavirus 1||Polyomaviridae|Ovis aries|USA|USA|2014|2015-04-22T00:00:00Z|large T antigen [Sheep polyomavirus 1]
# Database: ref_euk_rep_genomes
# 0 hits found
# TBLASTN 2.13.0+
# Query: AGU68319.1 |structural protein VP2|Cracticus torquatus polyomavirus 1|Gammapolyomavirus|Polyomaviridae|Cracticus torquatus|Australia|Australia|2009-07-12|2013-12-04T00:00:00Z|structural protein VP2 [Butcherbird polyomavirus]
# Database: ref_euk_rep_genomes
# 0 hits found
# TBLASTN 2.13.0+
# Query: AFU25592.1 |VP1|Alphapolyomavirus septipanos|Alphapolyomavirus|Polyomaviridae|Pan troglodytes schweinfurthii|Uganda|Uganda||2012-11-09T00:00:00Z|VP1 [Alphapolyomavirus septipanos]
# Database: ref_euk_rep_genomes
# 0 hits found
# TBLASTN 2.13.0+
# Query: AFP94207.1 |large T-antigen|Desmodus rotundus polyomavirus 1|Betapolyomavirus|Polyomaviridae|Desmodus rotundus|French Guiana|French Guiana|2011-01-01|2012-08-21T00:00:00Z|large T-antigen [bat polyomavirus 2a]
# Database: ref_euk_rep_genomes
# 0 hits found
# TBLASTN 2.13.0+
# Query: AEM01091.1 |truncated capsid protein VP1|Alphapolyomavirus quintihominis|Alphapolyomavirus|Polyomaviridae||USA|USA|2007|2011-08-19T00:00:00Z|truncated capsid protein VP1 [Merkel cell polyomavirus]
# Database: ref_euk_rep_genomes
# 0 hits found
# TBLASTN 2.13.0+
# Query: BAF75195.1 |agnoprotein|Betapolyomavirus hominis|Betapolyomavirus|Polyomaviridae||Myanmar|Myanmar||2007-08-07T00:00:00Z|agnoprotein [Betapolyomavirus hominis]
# Database: ref_euk_rep_genomes
# 0 hits found
# TBLASTN 2.13.0+
# Query: YP_009552733.1 |Alto|Potamochoerus porcus polyomavirus 1|Epsilonpolyomavirus|Polyomaviridae|Potamochoerus porcus|Democratic Republic of the Congo|Democratic Republic of the Congo||2019-02-12T00:00:00Z|Alto [Potamochoerus porcus polyomavirus 1]
# Database: ref_euk_rep_genomes
# 0 hits found
# TBLASTN 2.13.0+
# Query: YP_009553229.1 |VP2 protein|Akodon montensis polyomavirus||Polyomaviridae|Akodon montensis|Brazil|Brazil|2008|2019-02-12T00:00:00Z|VP2 protein [Akodon montensis polyomavirus]
# Database: ref_euk_rep_genomes
# 0 hits found
# TBLASTN 2.13.0+
# Query: YP_009115501.1 |VP3|Pygoscelis adeliae polyomavirus 1|Gammapolyomavirus|Polyomaviridae|Pygoscelis adeliae|Antarctica|Antarctica|2012-02|2015-01-12T00:00:00Z|VP3 [Adelie penguin polyomavirus]
# Database: ref_euk_rep_genomes
# 0 hits found
# TBLASTN 2.13.0+
# Query: YP_009111377.1 |VP2|Delphinus delphis polyomavirus 1|Zetapolyomavirus|Polyomaviridae|Delphinus delphis|USA|USA|2010-10|2014-12-11T00:00:00Z|VP2 [Delphinus delphis polyomavirus 1]
# Database: ref_euk_rep_genomes
# 0 hits found
# TBLASTN 2.13.0+
# Query: UVZ20309.1 |viral protein 3|Lemniscomys striatus polyomavirus 1||Polyomaviridae|Lemniscomys striatus|Kenya: Kajiado|Kenya|2019-03-23|2022-09-07T00:00:00Z|viral protein 3 [Lemniscomys striatus polyomavirus 1]
# Database: ref_euk_rep_genomes
# 0 hits found
# TBLASTN 2.13.0+
# Query: QTH80102.1 |Agno|Scorpion polyomavirus 3||Polyomaviridae||USA: Phoenix, Arizona|USA|2018-10|2021-06-01T00:00:00Z|Agno [Scorpion polyomavirus 3]
# Database: ref_euk_rep_genomes
# 0 hits found
# TBLASTN 2.13.0+
# Query: BBG62157.2 |large T antigen|Rousettus leschenaultii polyomavirus 2||Polyomaviridae|Rousettus leschenaultii|China|China|2016|2019-05-31T00:00:00Z|large T antigen [Rousettus leschenaultii polyomavirus 2]
# Database: ref_euk_rep_genomes
# 0 hits found
# TBLASTN 2.13.0+
# Query: SCC98881.1 |late orf 1|Pomona leaf-nosed bat associated polyomavirus||Polyomaviridae|||||2017-01-20T00:00:00Z|TPA: late orf 1 [Pomona leaf-nosed bat associated polyomavirus]
# Database: ref_euk_rep_genomes
# 0 hits found
# TBLASTN 2.13.0+
# Query: AKC98334.1 |ALTO|Sheep polyomavirus 1||Polyomaviridae|Ovis aries|USA|USA|2014|2015-04-22T00:00:00Z|ALTO [Sheep polyomavirus 1]
# Database: ref_euk_rep_genomes
# 0 hits found
# TBLASTN 2.13.0+
# Query: AIX88119.1 |VP2|Thetapolyomavirus censtriata|Thetapolyomavirus|Polyomaviridae|Centropristis striata|USA|USA|2014-03-26|2014-11-23T00:00:00Z|VP2 [Black sea bass polyomavirus 1]
# Database: ref_euk_rep_genomes
# 0 hits found
# TBLASTN 2.13.0+
# Query: AGU68320.1 |structural protein VP3|Cracticus torquatus polyomavirus 1|Gammapolyomavirus|Polyomaviridae|Cracticus torquatus|Australia|Australia|2009-07-12|2013-12-04T00:00:00Z|structural protein VP3 [Butcherbird polyomavirus]
# Database: ref_euk_rep_genomes
# 0 hits found
# TBLASTN 2.13.0+
# Query: AGA82588.1 |large T antigen|Alphapolyomavirus eidoli|Alphapolyomavirus|Polyomaviridae|Eidolon helvum|Kenya|Kenya|2006|2012-12-24T00:00:00Z|large T antigen [Eidolon helvum polyomavirus 1]
# Database: ref_euk_rep_genomes
# 0 hits found
# TBLASTN 2.13.0+
# Query: AFU25593.1 |VP2|Alphapolyomavirus septipanos|Alphapolyomavirus|Polyomaviridae|Pan troglodytes schweinfurthii|Uganda|Uganda||2012-11-09T00:00:00Z|VP2 [Alphapolyomavirus septipanos]
# Database: ref_euk_rep_genomes
# 0 hits found
# TBLASTN 2.13.0+
# Query: CAX87748.1 |VP1 structural protein|Pongo pygmaeus polyomavirus 1|Alphapolyomavirus|Polyomaviridae|Pongo pygmaeus||||2009-10-08T00:00:00Z|VP1 structural protein [Bornean orang-utan polyomavirus]
# Database: ref_euk_rep_genomes
# 0 hits found
# TBLASTN 2.13.0+
# Query: YP_009552012.1 |VP2|Myocastor coypus polyomavirus 1||Polyomaviridae|Myocastor coypus|Brazil|Brazil|2016|2019-02-12T00:00:00Z|VP2 [Myocastor coypus polyomavirus 1]
# Database: ref_euk_rep_genomes
# 0 hits found
# TBLASTN 2.13.0+
# Query: YP_009552734.1 |small T antigen|Potamochoerus porcus polyomavirus 1|Epsilonpolyomavirus|Polyomaviridae|Potamochoerus porcus|Democratic Republic of the Congo|Democratic Republic of the Congo||2019-02-12T00:00:00Z|small T antigen [Potamochoerus porcus polyomavirus 1]
# Database: ref_euk_rep_genomes
# 0 hits found
# TBLASTN 2.13.0+
# Query: YP_009553230.1 |VP1 protein|Akodon montensis polyomavirus||Polyomaviridae|Akodon montensis|Brazil|Brazil|2008|2019-02-12T00:00:00Z|VP1 protein [Akodon montensis polyomavirus]
# Database: ref_euk_rep_genomes
# 0 hits found
# TBLASTN 2.13.0+
# Query: YP_009129282.1 |large T antigen|Betapolyomavirus secacelebensis|Betapolyomavirus|Polyomaviridae|Acerodon celebensis|Indonesia: Gorontalo, Paguyaman|Indonesia|2013-03|2015-04-06T00:00:00Z|large T antigen [Bat polyomavirus 6a]
# Database: ref_euk_rep_genomes
# 0 hits found
# TBLASTN 2.13.0+
# Query: YP_009115502.2 |VP1|Pygoscelis adeliae polyomavirus 1|Gammapolyomavirus|Polyomaviridae|Pygoscelis adeliae|Antarctica|Antarctica|2012-02|2015-01-12T00:00:00Z|VP1 [Adelie penguin polyomavirus]
# Database: ref_euk_rep_genomes
# 0 hits found
# TBLASTN 2.13.0+
# Query: YP_009111378.1 |VP3|Delphinus delphis polyomavirus 1|Zetapolyomavirus|Polyomaviridae|Delphinus delphis|USA|USA|2010-10|2014-12-11T00:00:00Z|VP3 [Delphinus delphis polyomavirus 1]
# Database: ref_euk_rep_genomes
# 0 hits found
# TBLASTN 2.13.0+
# Query: BBG62158.1 |small T antigen|Rousettus leschenaultii polyomavirus 2||Polyomaviridae|Rousettus leschenaultii|China|China|2016|2019-05-31T00:00:00Z|small T antigen [Rousettus leschenaultii polyomavirus 2]
# Database: ref_euk_rep_genomes
# 0 hits found
# TBLASTN 2.13.0+
# Query: SCC98882.1 |VP2|Pomona leaf-nosed bat associated polyomavirus||Polyomaviridae|||||2017-01-20T00:00:00Z|TPA: VP2 [Pomona leaf-nosed bat associated polyomavirus]
# Database: ref_euk_rep_genomes
# 0 hits found
# TBLASTN 2.13.0+
# Query: AKC98335.1 |small t antigen|Sheep polyomavirus 1||Polyomaviridae|Ovis aries|USA|USA|2014|2015-04-22T00:00:00Z|small t antigen [Sheep polyomavirus 1]
# Database: ref_euk_rep_genomes
# 0 hits found
# TBLASTN 2.13.0+
# Query: AFU25594.1 |large T antigen|Alphapolyomavirus septipanos|Alphapolyomavirus|Polyomaviridae|Pan troglodytes schweinfurthii|Uganda|Uganda||2012-11-09T00:00:00Z|large T antigen [Alphapolyomavirus septipanos]
# Database: ref_euk_rep_genomes
# 0 hits found
# TBLASTN 2.13.0+
# Query: AAA46551.1 |T-antigen|Betapolyomavirus secumuris|Betapolyomavirus|Polyomaviridae|||||1993-08-02T00:00:00Z|T-antigen [Betapolyomavirus secumuris]
# Database: ref_euk_rep_genomes
# 0 hits found
# TBLASTN 2.13.0+
# Query: YP_009552013.1 |VP3|Myocastor coypus polyomavirus 1||Polyomaviridae|Myocastor coypus|Brazil|Brazil|2016|2019-02-12T00:00:00Z|VP3 [Myocastor coypus polyomavirus 1]
# Database: ref_euk_rep_genomes
# 0 hits found
# TBLASTN 2.13.0+
# Query: YP_009552743.1 |VP2|Trematomus bernacchii polyomavirus 1||Polyomaviridae|Trematomus bernacchii|Antarctica: Ross Sea|Antarctica||2019-02-12T00:00:00Z|VP2 [Trematomus bernacchii polyomavirus 1]
# Database: ref_euk_rep_genomes
# 0 hits found
# TBLASTN 2.13.0+
# Query: YP_009553602.1 |hypothetical protein|Glis glis polyomavirus 1|Betapolyomavirus|Polyomaviridae|Glis glis|Germany|Germany||2019-02-12T00:00:00Z|hypothetical protein [Glis glis polyomavirus 1]
# Database: ref_euk_rep_genomes
# 0 hits found
# TBLASTN 2.13.0+
# Query: YP_009129283.1 |small t antigen|Betapolyomavirus secacelebensis|Betapolyomavirus|Polyomaviridae|Acerodon celebensis|Indonesia: Gorontalo, Paguyaman|Indonesia|2013-03|2015-04-06T00:00:00Z|small t antigen [Bat polyomavirus 6a]
# Database: ref_euk_rep_genomes
# 0 hits found
# BLAST processed 59 queries
```
