## Supplementary material for "Deep-mining of vertebrate genomes reveals an unexpected diversity of endogenous viral elements": batch_008-tblastn-ref_euk_rep_genomes.out

```
# TBLASTN 2.13.0+
# Query: YP_009115503.1 |large T antigen|Pygoscelis adeliae polyomavirus 1|Gammapolyomavirus|Polyomaviridae|Pygoscelis adeliae|Antarctica|Antarctica|2012-02|2015-01-12T00:00:00Z|large T antigen [Adelie penguin polyomavirus]
# Database: ref_euk_rep_genomes
# 0 hits found
# TBLASTN 2.13.0+
# Query: YP_009111379.1 |VP1|Delphinus delphis polyomavirus 1|Zetapolyomavirus|Polyomaviridae|Delphinus delphis|USA|USA|2010-10|2014-12-11T00:00:00Z|VP1 [Delphinus delphis polyomavirus 1]
# Database: ref_euk_rep_genomes
# 0 hits found
# TBLASTN 2.13.0+
# Query: YP_007346975.1 |small T antigen|Betapolyomavirus mafricanus|Betapolyomavirus|Polyomaviridae|Miniopterus africanus|Kenya|Kenya|2006|2013-01-03T00:00:00Z|small T antigen [Betapolyomavirus mafricanus]
# Database: ref_euk_rep_genomes
# 0 hits found
# TBLASTN 2.13.0+
# Query: YP_003429319.1 |putative agnoprotein|Zalophus californianus polyomavirus 1|Betapolyomavirus|Polyomaviridae|Zalophus californianus|USA|USA|2006-08-24|2010-02-11T00:00:00Z|putative agnoprotein [California sea lion polyomavirus 1]
# Database: ref_euk_rep_genomes
# 0 hits found
# TBLASTN 2.13.0+
# Query: UVZ20311.1 |large T antigen|Lemniscomys striatus polyomavirus 1||Polyomaviridae|Lemniscomys striatus|Kenya: Kajiado|Kenya|2019-03-23|2022-09-07T00:00:00Z|large T antigen [Lemniscomys striatus polyomavirus 1]
# Database: ref_euk_rep_genomes
# 0 hits found
# TBLASTN 2.13.0+
# Query: BBG61958.1 |large T antigen|Aselliscus stoliczkanus polyomavirus 1||Polyomaviridae|Aselliscus stoliczkanus|China|China|2016|2019-05-31T00:00:00Z|large T antigen [Aselliscus stoliczkanus polyomavirus 1]
# Database: ref_euk_rep_genomes
# 0 hits found
# TBLASTN 2.13.0+
# Query: BAZ96570.1 |agnoprotein|Rhinolophus blasii polyomavirus 1||Polyomaviridae|Rhinolophus blasii|Zambia:Lusaka, Leopard's Hill Cave|Zambia|2013|2017-07-07T00:00:00Z|agnoprotein [Rhinolophus blasii polyomavirus 1]
# Database: ref_euk_rep_genomes
# 0 hits found
# TBLASTN 2.13.0+
# Query: ARA71317.1 |minor capsid protein|Betapolyomavirus vicugnae|Betapolyomavirus|Polyomaviridae|Vicugna pacos|USA|USA|2014-07|2017-03-27T00:00:00Z|minor capsid protein [Betapolyomavirus vicugnae]
# Database: ref_euk_rep_genomes
# 0 hits found
# TBLASTN 2.13.0+
# Query: SCC98883.1 |late orf 2|Pomona leaf-nosed bat associated polyomavirus||Polyomaviridae|||||2017-01-20T00:00:00Z|TPA: late orf 2 [Pomona leaf-nosed bat associated polyomavirus]
# Database: ref_euk_rep_genomes
# 0 hits found
# TBLASTN 2.13.0+
# Query: AOY07806.1 |DNA polymerase|Marbled eel polyomavirus||Polyomaviridae|Anguilla marmorata|Taiwan|Taiwan|2012-02|2016-11-01T00:00:00Z|DNA polymerase [Marbled eel polyomavirus]
# Database: ref_euk_rep_genomes
# 0 hits found
# TBLASTN 2.13.0+
# Query: AJZ72666.1 |large T-antigen|Thetapolyomavirus trepennellii|Thetapolyomavirus|Polyomaviridae|Trematomus pennellii|Antarctica|Antarctica|2013|2015-04-20T00:00:00Z|Large T-antigen [Thetapolyomavirus trepennellii]
# Database: ref_euk_rep_genomes
# 0 hits found
# TBLASTN 2.13.0+
# Query: AGV77092.1 |minor capsid VP2 protein|Loxodonta africana polyomavirus 1|Betapolyomavirus|Polyomaviridae|Loxodonta africana|Denmark|Denmark|2011|2013-09-21T00:00:00Z|minor capsid VP2 protein [African elephant polyomavirus 1]
# Database: ref_euk_rep_genomes
# 0 hits found
# TBLASTN 2.13.0+
# Query: AFU25595.1 |small T antigen|Alphapolyomavirus septipanos|Alphapolyomavirus|Polyomaviridae|Pan troglodytes schweinfurthii|Uganda|Uganda||2012-11-09T00:00:00Z|small T antigen [Alphapolyomavirus septipanos]
# Database: ref_euk_rep_genomes
# 0 hits found
# TBLASTN 2.13.0+
# Query: AFQ32795.1 |VP3 structural protein|Pteronotus parnellii polyomavirus 1|Betapolyomavirus|Polyomaviridae|Pteronotus parnellii|French Guiana|French Guiana|2011-01-01|2012-08-23T00:00:00Z|VP3 structural protein [bat polyomavirus 2b]
# Database: ref_euk_rep_genomes
# 0 hits found
# TBLASTN 2.13.0+
# Query: YP_009552014.1 |VP1|Myocastor coypus polyomavirus 1||Polyomaviridae|Myocastor coypus|Brazil|Brazil|2016|2019-02-12T00:00:00Z|VP1 [Myocastor coypus polyomavirus 1]
# Database: ref_euk_rep_genomes
# 0 hits found
# TBLASTN 2.13.0+
# Query: YP_009552744.1 |VP1|Trematomus bernacchii polyomavirus 1||Polyomaviridae|Trematomus bernacchii|Antarctica: Ross Sea|Antarctica||2019-02-12T00:00:00Z|VP1 [Trematomus bernacchii polyomavirus 1]
# Database: ref_euk_rep_genomes
# 0 hits found
# TBLASTN 2.13.0+
# Query: YP_009553603.1 |VP2|Glis glis polyomavirus 1|Betapolyomavirus|Polyomaviridae|Glis glis|Germany|Germany||2019-02-12T00:00:00Z|VP2 [Glis glis polyomavirus 1]
# Database: ref_euk_rep_genomes
# 0 hits found
# TBLASTN 2.13.0+
# Query: YP_009325932.1 |ALTO|Rattus norvegicus polyomavirus 2|Betapolyomavirus|Polyomaviridae|Rattus norvegicus|USA|USA|2016|2016-12-06T00:00:00Z|ALTO [Rattus norvegicus polyomavirus 2]
# Database: ref_euk_rep_genomes
# 0 hits found
# TBLASTN 2.13.0+
# Query: YP_009129298.1 |VP2 minor capsid protein|Bat polyomavirus 6d||Polyomaviridae|Pteropus sp.|Indonesia: Gorontalo, Paguyaman|Indonesia|2013-03|2015-04-04T00:00:00Z|VP2 minor capsid protein [Bat polyomavirus 6d]
# Database: ref_euk_rep_genomes
# 0 hits found
# TBLASTN 2.13.0+
# Query: YP_009115504.1 |small T antigen|Pygoscelis adeliae polyomavirus 1|Gammapolyomavirus|Polyomaviridae|Pygoscelis adeliae|Antarctica|Antarctica|2012-02|2015-01-12T00:00:00Z|small T antigen [Adelie penguin polyomavirus]
# Database: ref_euk_rep_genomes
# 0 hits found
# TBLASTN 2.13.0+
# Query: YP_009111380.1 |large T antigen|Delphinus delphis polyomavirus 1|Zetapolyomavirus|Polyomaviridae|Delphinus delphis|USA|USA|2010-10|2014-12-11T00:00:00Z|large T antigen [Delphinus delphis polyomavirus 1]
# Database: ref_euk_rep_genomes
# 0 hits found
# TBLASTN 2.13.0+
# Query: UVZ20312.1 |small T antigen|Lemniscomys striatus polyomavirus 1||Polyomaviridae|Lemniscomys striatus|Kenya: Kajiado|Kenya|2019-03-23|2022-09-07T00:00:00Z|small T antigen [Lemniscomys striatus polyomavirus 1]
# Database: ref_euk_rep_genomes
# 0 hits found
# TBLASTN 2.13.0+
# Query: QWB13305.1 |VP1|Scorpion polyomavirus 1||Polyomaviridae||USA: Phoenix, Arizona|USA|2018-10|2021-06-01T00:00:00Z|VP1 [Scorpion polyomavirus 1]
# Database: ref_euk_rep_genomes
# 0 hits found
# TBLASTN 2.13.0+
# Query: ARA71318.1 |major capsid protein|Betapolyomavirus vicugnae|Betapolyomavirus|Polyomaviridae|Vicugna pacos|USA|USA|2014-07|2017-03-27T00:00:00Z|major capsid protein [Betapolyomavirus vicugnae]
# Database: ref_euk_rep_genomes
# 0 hits found
# TBLASTN 2.13.0+
# Query: SCC98884.1 |VP1|Pomona leaf-nosed bat associated polyomavirus||Polyomaviridae|||||2017-01-20T00:00:00Z|TPA: VP1 [Pomona leaf-nosed bat associated polyomavirus]
# Database: ref_euk_rep_genomes
# 0 hits found
# TBLASTN 2.13.0+
# Query: APD30548.1 |VP1|Betapolyomavirus securanorvegicus|Betapolyomavirus|Polyomaviridae|Rattus norvegicus|USA|USA|2016|2016-11-26T00:00:00Z|VP1 [Betapolyomavirus securanorvegicus]
# Database: ref_euk_rep_genomes
# 0 hits found
# TBLASTN 2.13.0+
# Query: ANC70200.1 |ORF04L|Marbled eel polyomavirus||Polyomaviridae|Anguilla marmorata|Taiwan: Pingtung|Taiwan|2012-01|2016-05-10T00:00:00Z|ORF04L [Marbled eel polyomavirus]
# Database: ref_euk_rep_genomes
# 0 hits found
# TBLASTN 2.13.0+
# Query: AJZ72667.1 |VP2|Thetapolyomavirus trepennellii|Thetapolyomavirus|Polyomaviridae|Trematomus pennellii|Antarctica|Antarctica|2013|2015-04-20T00:00:00Z|VP2 [Thetapolyomavirus trepennellii]
# Database: ref_euk_rep_genomes
# 0 hits found
# TBLASTN 2.13.0+
# Query: AIT68765.1 |VP2|Bovine polyomavirus 3||Polyomaviridae||USA|USA|2014-03|2014-10-21T00:00:00Z|VP2 [Bovine polyomavirus 3]
# Database: ref_euk_rep_genomes
# 0 hits found
# TBLASTN 2.13.0+
# Query: AGV77093.1 |minor capsid VP3 protein|Loxodonta africana polyomavirus 1|Betapolyomavirus|Polyomaviridae|Loxodonta africana|Denmark|Denmark|2011|2013-09-21T00:00:00Z|minor capsid VP3 protein [African elephant polyomavirus 1]
# Database: ref_euk_rep_genomes
# 0 hits found
# TBLASTN 2.13.0+
# Query: AGA82591.1 |small T antigen|Alphapolyomavirus eidoli|Alphapolyomavirus|Polyomaviridae|Eidolon helvum|Kenya|Kenya|2006|2012-12-24T00:00:00Z|small T antigen [Eidolon helvum polyomavirus 1]
# Database: ref_euk_rep_genomes
# 0 hits found
# TBLASTN 2.13.0+
# Query: BAJ53083.1 |putative agnoprotein|Betapolyomavirus mastomysis|Betapolyomavirus|Polyomaviridae|Mastomys natalensis|Zambia:Namwala|Zambia|2009-12|2011-01-06T00:00:00Z|putative agnoprotein [Betapolyomavirus mastomysis]
# Database: ref_euk_rep_genomes
# 0 hits found
# TBLASTN 2.13.0+
# Query: YP_009552015.1 |large T antigen|Myocastor coypus polyomavirus 1||Polyomaviridae|Myocastor coypus|Brazil|Brazil|2016|2019-02-12T00:00:00Z|large T antigen [Myocastor coypus polyomavirus 1]
# Database: ref_euk_rep_genomes
# 0 hits found
# TBLASTN 2.13.0+
# Query: YP_009552745.1 |large T antigen|Trematomus bernacchii polyomavirus 1||Polyomaviridae|Trematomus bernacchii|Antarctica: Ross Sea|Antarctica||2019-02-12T00:00:00Z|large T antigen [Trematomus bernacchii polyomavirus 1]
# Database: ref_euk_rep_genomes
# 0 hits found
# TBLASTN 2.13.0+
# Query: YP_009553604.1 |VP3|Glis glis polyomavirus 1|Betapolyomavirus|Polyomaviridae|Glis glis|Germany|Germany||2019-02-12T00:00:00Z|VP3 [Glis glis polyomavirus 1]
# Database: ref_euk_rep_genomes
# 0 hits found
# TBLASTN 2.13.0+
# Query: YP_009351897.1 |putative alternative large T antigen|Rhinolophus hildebrandtii polyomavirus 1||Polyomaviridae|Rhinolophus hildebrandti|Zambia:Lusaka, Leopard's Hill Cave|Zambia|2012|2017-03-17T00:00:00Z|putative alternative large T antigen [Rhinolophus hildebrandtii polyomavirus 1]
# Database: ref_euk_rep_genomes
# 0 hits found
# TBLASTN 2.13.0+
# Query: YP_009115505.1 |VP2|Pygoscelis adeliae polyomavirus 1|Gammapolyomavirus|Polyomaviridae|Pygoscelis adeliae|Antarctica|Antarctica|2012-02|2015-01-12T00:00:00Z|VP2 [Adelie penguin polyomavirus]
# Database: ref_euk_rep_genomes
# 0 hits found
# TBLASTN 2.13.0+
# Query: YP_009111381.1 |small T antigen|Delphinus delphis polyomavirus 1|Zetapolyomavirus|Polyomaviridae|Delphinus delphis|USA|USA|2010-10|2014-12-11T00:00:00Z|small T antigen [Delphinus delphis polyomavirus 1]
# Database: ref_euk_rep_genomes
# 0 hits found
# TBLASTN 2.13.0+
# Query: YP_009091977.1 |large T antigen|Sea otter polyomavirus 1||Polyomaviridae|Enhydra lutris|USA|USA|2013-09-03|2014-10-16T00:00:00Z|large T antigen [Sea otter polyomavirus 1]
# Database: ref_euk_rep_genomes
# 0 hits found
# TBLASTN 2.13.0+
# Query: YP_007195286.1 |small T antigen|Alphapolyomavirus quintipanos|Alphapolyomavirus|Polyomaviridae|Pan troglodytes verus|Cote d'Ivoire|Cote d'Ivoire||2012-12-17T00:00:00Z|small T antigen [Alphapolyomavirus quintipanos]
# Database: ref_euk_rep_genomes
# 0 hits found
# TBLASTN 2.13.0+
# Query: YP_003429321.1 |VP3|Zalophus californianus polyomavirus 1|Betapolyomavirus|Polyomaviridae|Zalophus californianus|USA|USA|2006-08-24|2010-02-11T00:00:00Z|VP3 [California sea lion polyomavirus 1]
# Database: ref_euk_rep_genomes
# 0 hits found
# TBLASTN 2.13.0+
# Query: QTH80107.1 |Agno|Scorpion polyomavirus 1||Polyomaviridae||USA: Phoenix, Arizona|USA|2018-10|2021-06-01T00:00:00Z|Agno [Scorpion polyomavirus 1]
# Database: ref_euk_rep_genomes
# 0 hits found
# TBLASTN 2.13.0+
# Query: BBG61997.1 |small T antigen|Myotis horsfieldii polyomavirus 3||Polyomaviridae|Myotis horsfieldii|China|China|2016|2019-05-31T00:00:00Z|small T antigen [Myotis horsfieldii polyomavirus 3]
# Database: ref_euk_rep_genomes
# 0 hits found
# TBLASTN 2.13.0+
# Query: BBG62162.2 |large T antigen|Scotophilus kuhlii polyomavirus 1||Polyomaviridae|Scotophilus kuhlii|China|China|2016|2019-05-31T00:00:00Z|large T antigen [Scotophilus kuhlii polyomavirus 1]
# Database: ref_euk_rep_genomes
# 0 hits found
# TBLASTN 2.13.0+
# Query: ARK19238.1 |agno|Betapolyomavirus canis|Betapolyomavirus|Polyomaviridae|Canis lupus familiaris|USA|USA|2015|2017-04-30T00:00:00Z|agno [Betapolyomavirus canis]
# Database: ref_euk_rep_genomes
# 0 hits found
# TBLASTN 2.13.0+
# Query: ARA71319.1 |minor capsid protein|Betapolyomavirus vicugnae|Betapolyomavirus|Polyomaviridae|Vicugna pacos|USA|USA|2014-07|2017-03-27T00:00:00Z|minor capsid protein [Betapolyomavirus vicugnae]
# Database: ref_euk_rep_genomes
# 0 hits found
# TBLASTN 2.13.0+
# Query: SCC98885.1 |large T antigen|Pomona leaf-nosed bat associated polyomavirus||Polyomaviridae|||||2017-01-20T00:00:00Z|TPA: large T antigen [Pomona leaf-nosed bat associated polyomavirus]
# Database: ref_euk_rep_genomes
# 0 hits found
# TBLASTN 2.13.0+
# Query: ANC70201.1 |ORF05L|Marbled eel polyomavirus||Polyomaviridae|Anguilla marmorata|Taiwan: Pingtung|Taiwan|2012-01|2016-05-10T00:00:00Z|ORF05L [Marbled eel polyomavirus]
# Database: ref_euk_rep_genomes
# 0 hits found
# TBLASTN 2.13.0+
# Query: AJZ72668.1 |VP1|Thetapolyomavirus trepennellii|Thetapolyomavirus|Polyomaviridae|Trematomus pennellii|Antarctica|Antarctica|2013|2015-04-20T00:00:00Z|VP1 [Thetapolyomavirus trepennellii]
# Database: ref_euk_rep_genomes
# 0 hits found
# TBLASTN 2.13.0+
# Query: AJE25840.1 |VP2|Rhynchobatus djiddensis polyomavirus 1||Polyomaviridae|Rhynchobatus djiddensis|USA|USA|2014|2015-01-20T00:00:00Z|VP2 [Rhynchobatus djiddensis polyomavirus 1]
# Database: ref_euk_rep_genomes
# 0 hits found
# TBLASTN 2.13.0+
# Query: AIT68766.1 |VP3|Bovine polyomavirus 3||Polyomaviridae||USA|USA|2014-03|2014-10-21T00:00:00Z|VP3 [Bovine polyomavirus 3]
# Database: ref_euk_rep_genomes
# 0 hits found
# TBLASTN 2.13.0+
# Query: AGU68324.1 |VP4|Cracticus torquatus polyomavirus 1|Gammapolyomavirus|Polyomaviridae|Cracticus torquatus|Australia|Australia|2009-07-12|2013-12-04T00:00:00Z|VP4 [Butcherbird polyomavirus]
# Database: ref_euk_rep_genomes
# 0 hits found
# TBLASTN 2.13.0+
# Query: AGV77094.1 |major capsid protein VP1|Loxodonta africana polyomavirus 1|Betapolyomavirus|Polyomaviridae|Loxodonta africana|Denmark|Denmark|2011|2013-09-21T00:00:00Z|major capsid protein VP1 [African elephant polyomavirus 1]
# Database: ref_euk_rep_genomes
# 0 hits found
# TBLASTN 2.13.0+
# Query: AFP94212.1 |small t-antigen|Molossus molossus polyomavirus 1|Alphapolyomavirus|Polyomaviridae|Molossus molossus|French Guiana|French Guiana|2011-01-01|2012-08-21T00:00:00Z|small t-antigen [bat polyomavirus 3b]
# Database: ref_euk_rep_genomes
# 0 hits found
# TBLASTN 2.13.0+
# Query: BAJ53084.1 |VP2 minor capsid protein|Betapolyomavirus mastomysis|Betapolyomavirus|Polyomaviridae|Mastomys natalensis|Zambia:Namwala|Zambia|2009-12|2011-01-06T00:00:00Z|VP2 minor capsid protein [Betapolyomavirus mastomysis]
# Database: ref_euk_rep_genomes
# 0 hits found
# TBLASTN 2.13.0+
# Query: CAX87756.1 |VP3 structural protein|Alphapolyomavirus ponabelii|Alphapolyomavirus|Polyomaviridae|Pongo abelii||||2009-10-08T00:00:00Z|VP3 structural protein [Sumatran orang-utan polyomavirus]
# Database: ref_euk_rep_genomes
# 0 hits found
# TBLASTN 2.13.0+
# Query: AAG35191.1 |ORF|Alphapolyomavirus muris|Alphapolyomavirus|Polyomaviridae|||||1993-08-02T00:00:00Z|ORF, partial [Murine polyomavirus strain A2]
# Database: ref_euk_rep_genomes
# 0 hits found
# TBLASTN 2.13.0+
# Query: YP_009552016.1 |small T antigen|Myocastor coypus polyomavirus 1||Polyomaviridae|Myocastor coypus|Brazil|Brazil|2016|2019-02-12T00:00:00Z|small T antigen [Myocastor coypus polyomavirus 1]
# Database: ref_euk_rep_genomes
# 0 hits found
# TBLASTN 2.13.0+
# Query: YP_009507662.1 |VP2 structural protein|Artibeus planirostris polyomavirus 1|Betapolyomavirus|Polyomaviridae|Artibeus planirostris|French Guiana|French Guiana|2011-01-01|2018-08-24T00:00:00Z|VP2 structural protein [Artibeus planirostris polyomavirus 1]
# Database: ref_euk_rep_genomes
# 0 hits found
# TBLASTN 2.13.0+
# Query: YP_009315926.1 |VP2|Polyomavirus sp.||Polyomaviridae|Ailurus fulgens|USA|USA|2015-06-01|2016-11-04T00:00:00Z|VP2 [Polyomavirus sp.]
# Database: ref_euk_rep_genomes
# 0 hits found
# TBLASTN 2.13.0+
# Query: YP_009091978.1 |small T antigen|Sea otter polyomavirus 1||Polyomaviridae|Enhydra lutris|USA|USA|2013-09-03|2014-10-16T00:00:00Z|small T antigen [Sea otter polyomavirus 1]
# Database: ref_euk_rep_genomes
# 0 hits found
# BLAST processed 61 queries
```
