## Supplementary material for "Deep-mining of vertebrate genomes reveals an unexpected diversity of endogenous viral elements": batch_009-tblastn-ref_euk_rep_genomes.out

```
# TBLASTN 2.13.0+
# Query: QWB13307.1 |VP+|Scorpion polyomavirus 3||Polyomaviridae||USA: Phoenix, Arizona|USA|2018-10|2021-06-01T00:00:00Z|VP+ [Scorpion polyomavirus 3]
# Database: ref_euk_rep_genomes
# 0 hits found
# TBLASTN 2.13.0+
# Query: QKY77207.1 |agnoprotein|Rhinolophus hipposideros polyomavirus 1||Polyomaviridae|Rhinolophus hipposideros|Hungary|Hungary|2011|2020-07-01T00:00:00Z|agnoprotein [Rhinolophus hipposideros polyomavirus 1]
# Database: ref_euk_rep_genomes
# 0 hits found
# TBLASTN 2.13.0+
# Query: BBG61998.2 |minor capsid protein VP2|Pipistrellus pipistrellus polyomavirus 1||Polyomaviridae|Pipistrellus pipistrellus|China|China|2016|2019-05-31T00:00:00Z|minor capsid protein VP2 [Pipistrellus pipistrellus polyomavirus 1]
# Database: ref_euk_rep_genomes
# 0 hits found
# TBLASTN 2.13.0+
# Query: ARK19239.1 |VP2|Betapolyomavirus canis|Betapolyomavirus|Polyomaviridae|Canis lupus familiaris|USA|USA|2015|2017-04-30T00:00:00Z|VP2 [Betapolyomavirus canis]
# Database: ref_euk_rep_genomes
# 0 hits found
# TBLASTN 2.13.0+
# Query: ARA71320.1 |small T|Betapolyomavirus vicugnae|Betapolyomavirus|Polyomaviridae|Vicugna pacos|USA|USA|2014-07|2017-03-27T00:00:00Z|small T [Betapolyomavirus vicugnae]
# Database: ref_euk_rep_genomes
# 0 hits found
# TBLASTN 2.13.0+
# Query: ANC70202.1 |ORF11R|Marbled eel polyomavirus||Polyomaviridae|Anguilla marmorata|Taiwan: Pingtung|Taiwan|2012-01|2016-05-10T00:00:00Z|ORF11R [Marbled eel polyomavirus]
# Database: ref_euk_rep_genomes
# 0 hits found
# TBLASTN 2.13.0+
# Query: AJZ72669.1 |Cys-pro leader peptide|Thetapolyomavirus trepennellii|Thetapolyomavirus|Polyomaviridae|Trematomus pennellii|Antarctica|Antarctica|2013|2015-04-20T00:00:00Z|Cys-pro leader peptide [Thetapolyomavirus trepennellii]
# Database: ref_euk_rep_genomes
# 0 hits found
# TBLASTN 2.13.0+
# Query: AJE25841.1 |VP1|Rhynchobatus djiddensis polyomavirus 1||Polyomaviridae|Rhynchobatus djiddensis|USA|USA|2014|2015-01-20T00:00:00Z|VP1 [Rhynchobatus djiddensis polyomavirus 1]
# Database: ref_euk_rep_genomes
# 0 hits found
# TBLASTN 2.13.0+
# Query: AIT68767.1 |VP1|Bovine polyomavirus 3||Polyomaviridae||USA|USA|2014-03|2014-10-21T00:00:00Z|VP1 [Bovine polyomavirus 3]
# Database: ref_euk_rep_genomes
# 0 hits found
# TBLASTN 2.13.0+
# Query: AGV77095.1 |large T antigen|Loxodonta africana polyomavirus 1|Betapolyomavirus|Polyomaviridae|Loxodonta africana|Denmark|Denmark|2011|2013-09-21T00:00:00Z|large T antigen [African elephant polyomavirus 1]
# Database: ref_euk_rep_genomes
# 0 hits found
# TBLASTN 2.13.0+
# Query: AGA82593.1 |large T antigen|Betapolyomavirus mafricanus|Betapolyomavirus|Polyomaviridae|Miniopterus africanus|Kenya|Kenya|2006|2012-12-24T00:00:00Z|large T antigen [Betapolyomavirus mafricanus]
# Database: ref_euk_rep_genomes
# 0 hits found
# TBLASTN 2.13.0+
# Query: BAJ53085.1 |VP3 minor capsid protein|Betapolyomavirus mastomysis|Betapolyomavirus|Polyomaviridae|Mastomys natalensis|Zambia:Namwala|Zambia|2009-12|2011-01-06T00:00:00Z|VP3 minor capsid protein [Betapolyomavirus mastomysis]
# Database: ref_euk_rep_genomes
# 0 hits found
# TBLASTN 2.13.0+
# Query: ACL31695.1 |large T antigen|Human polyomavirus 5|Alphapolyomavirus|Polyomaviridae|Homo sapiens|Japan|Japan||2009-01-12T00:00:00Z|large T antigen [Merkel cell polyomavirus]
# Database: ref_euk_rep_genomes
# 0 hits found
# TBLASTN 2.13.0+
# Query: YP_009552099.1 |virion protein 2|Sus scrofa polyomavirus 1|Alphapolyomavirus|Polyomaviridae|Sus scrofa|Germany|Germany||2019-02-12T00:00:00Z|virion protein 2 [Sus scrofa polyomavirus 1]
# Database: ref_euk_rep_genomes
# 0 hits found
# TBLASTN 2.13.0+
# Query: YP_009091979.1 |VP2|Sea otter polyomavirus 1||Polyomaviridae|Enhydra lutris|USA|USA|2013-09-03|2014-10-16T00:00:00Z|VP2 [Sea otter polyomavirus 1]
# Database: ref_euk_rep_genomes
# 0 hits found
# TBLASTN 2.13.0+
# Query: YP_003429323.1 |large T|Zalophus californianus polyomavirus 1|Betapolyomavirus|Polyomaviridae|Zalophus californianus|USA|USA|2006-08-24|2010-02-11T00:00:00Z|large T [California sea lion polyomavirus 1]
# Database: ref_euk_rep_genomes
# 0 hits found
# TBLASTN 2.13.0+
# Query: NP_043122.1 |hypothetical protein|Macaca mulatta polyomavirus 1|Betapolyomavirus|Polyomaviridae|||||1993-08-03T00:00:00Z|early leader protein (SELP; [133]) [Macaca mulatta polyomavirus 1]
# Database: ref_euk_rep_genomes
# 0 hits found
# TBLASTN 2.13.0+
# Query: QTH80109.1 |ALTO|Scorpion polyomavirus 1||Polyomaviridae||USA: Phoenix, Arizona|USA|2018-10|2021-06-01T00:00:00Z|ALTO [Scorpion polyomavirus 1]
# Database: ref_euk_rep_genomes
# 0 hits found
# TBLASTN 2.13.0+
# Query: QWB13308.1 |VP1|Scorpion polyomavirus 3||Polyomaviridae||USA: Phoenix, Arizona|USA|2018-10|2021-06-01T00:00:00Z|VP1 [Scorpion polyomavirus 3]
# Database: ref_euk_rep_genomes
# 0 hits found
# TBLASTN 2.13.0+
# Query: BBG61963.2 |large T antigen|Hipposideros larvatus polyomavirus 1||Polyomaviridae|Hipposideros larvatus|China|China|2016|2019-05-31T00:00:00Z|large T antigen [Hipposideros larvatus polyomavirus 1]
# Database: ref_euk_rep_genomes
# 0 hits found
# TBLASTN 2.13.0+
# Query: BBG62164.1 |minor capsid protein VP2|Scotophilus kuhlii polyomavirus 2||Polyomaviridae|Scotophilus kuhlii|China|China|2015|2019-05-31T00:00:00Z|minor capsid protein VP2 [Scotophilus kuhlii polyomavirus 2]
# Database: ref_euk_rep_genomes
# 0 hits found
# TBLASTN 2.13.0+
# Query: ASU50401.1 |viral protein 1|Alphapolyomavirus saraneus|Alphapolyomavirus|Polyomaviridae|Sorex araneus|Germany|Germany||2017-08-23T00:00:00Z|viral protein 1 [Sorex araneus polyomavirus 1]
# Database: ref_euk_rep_genomes
# 0 hits found
# TBLASTN 2.13.0+
# Query: BAZ96574.1 |large T antigen|Rhinolophus blasii polyomavirus 1||Polyomaviridae|Rhinolophus blasii|Zambia:Lusaka, Leopard's Hill Cave|Zambia|2013|2017-07-07T00:00:00Z|large T antigen [Rhinolophus blasii polyomavirus 1]
# Database: ref_euk_rep_genomes
# 0 hits found
# TBLASTN 2.13.0+
# Query: ARK19240.1 |VP3|Betapolyomavirus canis|Betapolyomavirus|Polyomaviridae|Canis lupus familiaris|USA|USA|2015|2017-04-30T00:00:00Z|VP3 [Betapolyomavirus canis]
# Database: ref_euk_rep_genomes
# 0 hits found
# TBLASTN 2.13.0+
# Query: ARA71321.1 |large T|Betapolyomavirus vicugnae|Betapolyomavirus|Polyomaviridae|Vicugna pacos|USA|USA|2014-07|2017-03-27T00:00:00Z|large T [Betapolyomavirus vicugnae]
# Database: ref_euk_rep_genomes
# 0 hits found
# TBLASTN 2.13.0+
# Query: CRI06393.1 |Cygno|Baja California bark scorpion polyomavirus 1||Polyomaviridae|||||2016-05-04T00:00:00Z|TPA: Cygno [Baja California bark scorpion polyomavirus 1]
# Database: ref_euk_rep_genomes
# 0 hits found
# TBLASTN 2.13.0+
# Query: AJE25842.1 |small T antigen|Rhynchobatus djiddensis polyomavirus 1||Polyomaviridae|Rhynchobatus djiddensis|USA|USA|2014|2015-01-20T00:00:00Z|small T antigen [Rhynchobatus djiddensis polyomavirus 1]
# Database: ref_euk_rep_genomes
# 0 hits found
# TBLASTN 2.13.0+
# Query: AIY22135.1 |large T antigen|Pyrrhula pyrrhula polyomavirus 1|Gammapolyomavirus|Polyomaviridae|Chloebia gouldiae|Italy|Italy|2012|2014-11-19T00:00:00Z|large T antigen [Finch polyomavirus]
# Database: ref_euk_rep_genomes
# 0 hits found
# TBLASTN 2.13.0+
# Query: AIT68768.1 |large T antigen|Bovine polyomavirus 3||Polyomaviridae||USA|USA|2014-03|2014-10-21T00:00:00Z|large T antigen [Bovine polyomavirus 3]
# Database: ref_euk_rep_genomes
# 0 hits found
# TBLASTN 2.13.0+
# Query: AGV77096.1 |small T antigen|Loxodonta africana polyomavirus 1|Betapolyomavirus|Polyomaviridae|Loxodonta africana|Denmark|Denmark|2011|2013-09-21T00:00:00Z|small T antigen [African elephant polyomavirus 1]
# Database: ref_euk_rep_genomes
# 0 hits found
# TBLASTN 2.13.0+
# Query: YP_009552100.1 |virion protein 3|Sus scrofa polyomavirus 1|Alphapolyomavirus|Polyomaviridae|Sus scrofa|Germany|Germany||2019-02-12T00:00:00Z|virion protein 3 [Sus scrofa polyomavirus 1]
# Database: ref_euk_rep_genomes
# 0 hits found
# TBLASTN 2.13.0+
# Query: YP_009553607.1 |small T antigen|Glis glis polyomavirus 1|Betapolyomavirus|Polyomaviridae|Glis glis|Germany|Germany||2019-02-12T00:00:00Z|small T antigen [Glis glis polyomavirus 1]
# Database: ref_euk_rep_genomes
# 0 hits found
# TBLASTN 2.13.0+
# Query: YP_009507664.1 |large T-antigen|Artibeus planirostris polyomavirus 1|Betapolyomavirus|Polyomaviridae|Artibeus planirostris|French Guiana|French Guiana|2011-01-01|2018-08-24T00:00:00Z|large T-antigen [Artibeus planirostris polyomavirus 1]
# Database: ref_euk_rep_genomes
# 0 hits found
# TBLASTN 2.13.0+
# Query: YP_009351900.1 |VP3 protein|Betapolyomavirus raegyptiacus|Betapolyomavirus|Polyomaviridae|Rousettus aegyptiacus|Zambia:Lusaka, Leopard's Hill Cave|Zambia|2012|2017-03-17T00:00:00Z|VP3 protein [Rousettus aegyptiacus polyomavirus 1]
# Database: ref_euk_rep_genomes
# 0 hits found
# TBLASTN 2.13.0+
# Query: YP_009315928.1 |large T antigen|Polyomavirus sp.||Polyomaviridae|Ailurus fulgens|USA|USA|2015-06-01|2016-11-04T00:00:00Z|large T antigen [Polyomavirus sp.]
# Database: ref_euk_rep_genomes
# 0 hits found
# TBLASTN 2.13.0+
# Query: YP_009113034.1 |VP1|Tadarida brasiliensis polyomavirus 1||Polyomaviridae|Tadarida brasiliensis|Brazil|Brazil|2013-07-17|2015-01-07T00:00:00Z|VP1 [Tadarida brasiliensis polyomavirus 1]
# Database: ref_euk_rep_genomes
# 0 hits found
# TBLASTN 2.13.0+
# Query: YP_009091980.1 |VP3|Sea otter polyomavirus 1||Polyomaviridae|Enhydra lutris|USA|USA|2013-09-03|2014-10-16T00:00:00Z|VP3 [Sea otter polyomavirus 1]
# Database: ref_euk_rep_genomes
# 0 hits found
# TBLASTN 2.13.0+
# Query: YP_007195289.1 |large T antigen|Alphapolyomavirus sextipanos|Alphapolyomavirus|Polyomaviridae|Pan troglodytes verus|Cote d'Ivoire|Cote d'Ivoire||2012-12-17T00:00:00Z|large T antigen [Alphapolyomavirus sextipanos]
# Database: ref_euk_rep_genomes
# 0 hits found
# TBLASTN 2.13.0+
# Query: QWB13309.1 |Dagno|Scorpion polyomavirus 2||Polyomaviridae||USA: Phoenix, Arizona|USA|2018-11|2021-06-01T00:00:00Z|Dagno [Scorpion polyomavirus 2]
# Database: ref_euk_rep_genomes
# 0 hits found
# TBLASTN 2.13.0+
# Query: BCB97616.1 |minor capsid protein VP2|Bat polyomavirus||Polyomaviridae|Miniopterus fuliginosus|Japan|Japan|2019-01-29|2020-03-27T00:00:00Z|minor capsid protein VP2 [Bat polyomavirus]
# Database: ref_euk_rep_genomes
# 0 hits found
# TBLASTN 2.13.0+
# Query: QFU78311.1 |ALTO|Alphapolyomavirus tertimastomysis|Alphapolyomavirus|Polyomaviridae|Mastomys natalensis|Mali|Mali|2018|2019-11-03T00:00:00Z|ALTO [Mastomys natalensis polyomavirus 3]
# Database: ref_euk_rep_genomes
# 0 hits found
# TBLASTN 2.13.0+
# Query: BBG62166.1 |minor capsid protein VP1|Scotophilus kuhlii polyomavirus 2||Polyomaviridae|Scotophilus kuhlii|China|China|2015|2019-05-31T00:00:00Z|minor capsid protein VP1 [Scotophilus kuhlii polyomavirus 2]
# Database: ref_euk_rep_genomes
# 0 hits found
# TBLASTN 2.13.0+
# Query: AWD33693.1 |middle T antigen|Alphapolyomavirus aflavicollis|Alphapolyomavirus|Polyomaviridae|Apodemus flavicollis|Germany|Germany||2018-04-30T00:00:00Z|middle T antigen [Alphapolyomavirus aflavicollis]
# Database: ref_euk_rep_genomes
# 0 hits found
# TBLASTN 2.13.0+
# Query: BAZ96575.1 |putative alternative large T antigen|Rhinolophus blasii polyomavirus 1||Polyomaviridae|Rhinolophus blasii|Zambia:Lusaka, Leopard's Hill Cave|Zambia|2013|2017-07-07T00:00:00Z|putative alternative large T antigen [Rhinolophus blasii polyomavirus 1]
# Database: ref_euk_rep_genomes
# 0 hits found
# TBLASTN 2.13.0+
# Query: ARK19241.1 |VP1|Betapolyomavirus canis|Betapolyomavirus|Polyomaviridae|Canis lupus familiaris|USA|USA|2015|2017-04-30T00:00:00Z|VP1 [Betapolyomavirus canis]
# Database: ref_euk_rep_genomes
# 0 hits found
# TBLASTN 2.13.0+
# Query: BAX01892.1 |VP1 protein|Betapolyomavirus raegyptiacus|Betapolyomavirus|Polyomaviridae|Rousettus aegyptiacus|Zambia:Lusaka, Leopard's Hill Cave|Zambia|2012|2017-03-14T00:00:00Z|VP1 protein [Rousettus aegyptiacus polyomavirus 1]
# Database: ref_euk_rep_genomes
# 0 hits found
# TBLASTN 2.13.0+
# Query: AOW44160.1 |small T antigen|Polyomavirus sp.||Polyomaviridae|Ailurus fulgens|USA|USA|2015-06-01|2016-10-31T00:00:00Z|small T antigen [Polyomavirus sp.]
# Database: ref_euk_rep_genomes
# 0 hits found
# TBLASTN 2.13.0+
# Query: AJE25843.1 |large T|Rhynchobatus djiddensis polyomavirus 1||Polyomaviridae|Rhynchobatus djiddensis|USA|USA|2014|2015-01-20T00:00:00Z|large T [Rhynchobatus djiddensis polyomavirus 1]
# Database: ref_euk_rep_genomes
# 0 hits found
# TBLASTN 2.13.0+
# Query: AIT68769.1 |small t antigen|Bovine polyomavirus 3||Polyomaviridae||USA|USA|2014-03|2014-10-21T00:00:00Z|small t antigen [Bovine polyomavirus 3]
# Database: ref_euk_rep_genomes
# 0 hits found
# TBLASTN 2.13.0+
# Query: AGA82595.1 |minor structural protein VP3|Betapolyomavirus mafricanus|Betapolyomavirus|Polyomaviridae|Miniopterus africanus|Kenya|Kenya|2006|2012-12-24T00:00:00Z|minor structural protein VP3 [Betapolyomavirus mafricanus]
# Database: ref_euk_rep_genomes
# 0 hits found
# TBLASTN 2.13.0+
# Query: BAJ53087.1 |large T antigen|Betapolyomavirus mastomysis|Betapolyomavirus|Polyomaviridae|Mastomys natalensis|Zambia:Namwala|Zambia|2009-12|2011-01-06T00:00:00Z|large T antigen [Betapolyomavirus mastomysis]
# Database: ref_euk_rep_genomes
# 0 hits found
# TBLASTN 2.13.0+
# Query: ABU86079.1 |large T antigen|Betapolyomavirus macacae|Betapolyomavirus|Polyomaviridae||USA|USA||2007-08-30T00:00:00Z|large T antigen [Betapolyomavirus macacae]
# Database: ref_euk_rep_genomes
# 0 hits found
# TBLASTN 2.13.0+
# Query: AAD30957.1 |agno-like protein|Gammapolyomavirus avis|Gammapolyomavirus|Polyomaviridae|Pteroglossus viridis||||1999-05-18T00:00:00Z|agno-like protein [Gammapolyomavirus avis]
# Database: ref_euk_rep_genomes
# 0 hits found
# BLAST processed 53 queries
```
