## Supplementary material for "Deep-mining of vertebrate genomes reveals an unexpected diversity of endogenous viral elements": BLAST_RUNTIME-000.out

```
1662633021870367058 run start 000 tblastn ref_euk_rep_genomes 3256.12 139167.26 2177.72 4340%
1662636278165484179 run exitCode 000 0
```
