## Supplementary material for "Deep-mining of vertebrate genomes reveals an unexpected diversity of endogenous viral elements": BLAST_RUNTIME-001.out

```
1662632649199807009 run start 001 tblastn ref_euk_rep_genomes 1942.52 115504.94 2049.92 6051%
1662634591872138448 run exitCode 001 0
1662634591873282248 run end
```
