## Supplementary material for "Deep-mining of vertebrate genomes reveals an unexpected diversity of endogenous viral elements": BLAST_RUNTIME-003.out

```
1662635238998426541 run start 003 tblastn ref_euk_rep_genomes 1854.83 110814.56 1029.15 6029%
1662637093977038280 run exitCode 003 0
```
