## Supplementary material for "Deep-mining of vertebrate genomes reveals an unexpected diversity of endogenous viral elements": BLAST_RUNTIME-004.out

```
1662633036634732617 run start 004 tblastn ref_euk_rep_genomes 2190.73 115845.75 2068.96 5382%
1662635227553376817 run exitCode 004 0
```
