## Supplementary material for "Deep-mining of vertebrate genomes reveals an unexpected diversity of endogenous viral elements": BLAST_RUNTIME-005.out

```
1662636318041321452 run start 005 tblastn ref_euk_rep_genomes 4477.16 133781.74 1072.59 3012%
1662640795534831496 run exitCode 005 0
```
