## Supplementary material for "Deep-mining of vertebrate genomes reveals an unexpected diversity of endogenous viral elements": BLAST_RUNTIME-006.out

```
1662638837896330105 run start 006 tblastn ref_euk_rep_genomes 1958.00 115934.28 1026.14 5973%
1662640796044384883 run exitCode 006 0
```
