## Supplementary material for "Deep-mining of vertebrate genomes reveals an unexpected diversity of endogenous viral elements": BLAST_RUNTIME-007.out

```
1662637104519351941 run start 007 tblastn ref_euk_rep_genomes 1722.31 102858.40 1028.81 6031%
1662638826971753366 run exitCode 007 0
```
