## Supplementary material for "Deep-mining of vertebrate genomes reveals an unexpected diversity of endogenous viral elements": BLAST_RUNTIME-008.out

```
1662636288793177237 run start 008 tblastn ref_euk_rep_genomes 5506.45 155285.74 1048.00 2839%
1662641795396427474 run exitCode 008 0
```
