## Supplementary material for "Deep-mining of vertebrate genomes reveals an unexpected diversity of endogenous viral elements": BLAST_RUNTIME-009.out

```
1662634603011713789 run start 009 tblastn ref_euk_rep_genomes 1704.15 102966.79 1063.05 6104%
1662636307310948641 run exitCode 009 0
```
