## Supplementary material for "Deep-mining of vertebrate genomes reveals an unexpected diversity of endogenous viral elements": k8s-init-pv-bwqg7-import-query-batches.log

```
2022-09-08T10:08:45.847580719Z + shopt -s nullglob
2022-09-08T10:08:45.847611132Z + k8s_job_limit=5000
2022-09-08T10:08:45.847616122Z + batch_len=5000000
2022-09-08T10:08:45.847620094Z + show_help=0
2022-09-08T10:08:45.847624341Z + copy_only=0
2022-09-08T10:08:45.847627933Z + split_to_cloud=0
2022-09-08T10:08:45.847633182Z + input=
2022-09-08T10:08:45.847637920Z + output_bucket=
2022-09-08T10:08:45.847654551Z + local_output_dir=/blast/queries
2022-09-08T10:08:45.847670173Z + getopts o:i:b:c:q:p:h OPT
2022-09-08T10:08:45.847674656Z + case $OPT in
2022-09-08T10:08:45.847692151Z + input=gs://polyomaviridae/Polyomaviridae_rep.fasta
2022-09-08T10:08:45.847702899Z + getopts o:i:b:c:q:p:h OPT
2022-09-08T10:08:45.847718234Z + case $OPT in
2022-09-08T10:08:45.847741854Z + output_bucket=gs://polyomaviridae/results
2022-09-08T10:08:45.847783785Z + getopts o:i:b:c:q:p:h OPT
2022-09-08T10:08:45.847797843Z + case $OPT in
2022-09-08T10:08:45.847804733Z + batch_len=20000
2022-09-08T10:08:45.847810691Z + getopts o:i:b:c:q:p:h OPT
2022-09-08T10:08:45.847816033Z + case $OPT in
2022-09-08T10:08:45.847821778Z + copy_only=0
2022-09-08T10:08:45.847845581Z + getopts o:i:b:c:q:p:h OPT
2022-09-08T10:08:45.847861285Z + case $OPT in
2022-09-08T10:08:45.847866647Z + local_output_dir=/blast/queries/
2022-09-08T10:08:45.847872750Z + getopts o:i:b:c:q:p:h OPT
2022-09-08T10:08:45.847901312Z + '[' -z gs://polyomaviridae/results ']'
2022-09-08T10:08:45.847936011Z + '[' -z gs://polyomaviridae/Polyomaviridae_rep.fasta ']'
2022-09-08T10:08:45.847978178Z + [[ 0 -eq 1 ]]
2022-09-08T10:08:45.847989416Z + '[' 0 -eq 1 ']'
2022-09-08T10:08:45.848420240Z ++ mktemp
2022-09-08T10:08:45.849861846Z + TMP=/tmp/tmp.LnCkOD
2022-09-08T10:08:45.850014992Z + [[ gs://polyomaviridae/results =~ ^s3:// ]]
2022-09-08T10:08:45.850055345Z + '[' 0 -eq 1 ']'
2022-09-08T10:08:45.850112962Z + fasta_split.py gs://polyomaviridae/Polyomaviridae_rep.fasta -l 20000 -o /blast/queries/ -c /tmp/tmp.LnCkOD
2022-09-08T10:08:49.194897693Z 
2022-09-08T10:08:49.194952284Z real	0m3.345s
2022-09-08T10:08:49.194961549Z user	0m2.592s
2022-09-08T10:08:49.194968017Z sys	0m0.555s
2022-09-08T10:08:49.196007140Z ++ find /blast/queries/ -type f -name 'batch_*.fa'
2022-09-08T10:08:49.196126095Z ++ wc -l
2022-09-08T10:08:49.199914232Z + num_batches=10
2022-09-08T10:08:49.200206819Z ++ cat /tmp/tmp.LnCkOD
2022-09-08T10:08:49.200999735Z + query_length=196821
2022-09-08T10:08:49.201042727Z + '[' 10 -gt 5000 ']'
2022-09-08T10:08:49.201048829Z + gsutil -qm cp /tmp/tmp.LnCkOD gs://polyomaviridae/results/metadata/query_length.txt
2022-09-08T10:08:50.984607495Z 
2022-09-08T10:08:50.984662675Z real	0m1.783s
2022-09-08T10:08:50.984671148Z user	0m1.242s
2022-09-08T10:08:50.984675083Z sys	0m0.235s
2022-09-08T10:08:50.984678891Z + '[' 0 -eq 1 ']'
2022-09-08T10:08:50.985079592Z + find /blast/queries/ -type f -name 'batch_*.fa'
2022-09-08T10:08:50.985141672Z + xargs -n1 basename
2022-09-08T10:08:50.991567232Z + gsutil -qm cp batch_list.txt gs://polyomaviridae/results/metadata/batch_list.txt
2022-09-08T10:08:52.803951226Z 
2022-09-08T10:08:52.803997390Z real	0m1.812s
2022-09-08T10:08:52.804004260Z user	0m1.263s
2022-09-08T10:08:52.804008390Z sys	0m0.242s
```
