## Supplementary material for "Deep-mining of vertebrate genomes reveals an unexpected diversity of endogenous viral elements": disk-id.txt

```
gke-elasticblast-joseg-pvc-ac0f6b47-76a1-4387-83a3-f6989b986c93
```
