## Supplementary material for "Deep-mining of vertebrate genomes reveals an unexpected diversity of endogenous viral elements": taxidlist.txt

```
7742
7745
7746
7748
7750
7752
7753
7754
7755
7756
7757
7758
7761
7762
7763
7764
7765
7767
7769
7772
7776
7777
7778
7780
7781
7782
7784
7786
7787
7788
7790
7791
7792
7793
7796
7797
7798
7800
7801
7802
7805
7806
7807
7808
7810
7811
7812
7813
7814
7815
7816
7818
7819
7820
7821
7822
7823
7824
7825
7826
7827
7829
7830
7832
7833
7834
7839
7840
7844
7845
7847
7848
7849
7850
7851
7852
7855
7856
7857
7858
7860
7861
7862
7863
7864
7865
7866
7867
7868
7869
7870
7871
7872
7873
7874
7878
7879
7880
7881
7883
7884
7885
7886
7887
7888
7889
7890
7892
7894
7895
7896
7897
7898
7899
7900
7901
7902
7903
7904
7906
7907
7908
7909
7910
7911
7912
7913
7914
7915
7916
7917
7918
7921
7922
7923
7924
7925
7926
7927
7928
7930
7931
7932
7933
7934
7935
7936
7937
7938
7939
7940
7941
7942
7943
7944
7945
7946
7948
7949
7950
7952
7953
7954
7955
7956
7957
7958
7959
7961
7962
7963
7965
7966
7967
7968
7969
7970
7971
7972
7973
7979
7980
7982
7983
7984
7986
7987
7988
7991
7992
7993
7994
7995
7996
7997
7998
7999
8000
8001
8002
8004
8005
8006
8007
8008
8009
8010
8012
8013
8014
8015
8016
8017
8018
8019
8020
8021
8022
8023
8024
8025
8028
8030
8031
8032
8033
8034
8035
8036
8037
8038
8039
8040
8041
8042
8043
8045
8046
8047
8048
8049
8051
8052
8053
8055
8056
8057
8058
8059
8060
8061
8062
8063
8064
8065
8066
8067
8068
8070
8071
8072
8073
8074
8075
8076
8077
8078
8079
8080
8081
8082
8083
8084
8085
8086
8087
8088
8089
8090
8092
8093
8094
8095
8096
8097
8098
8099
8100
8101
8102
8103
8107
8108
8109
8110
8111
8112
8113
8114
8117
8121
8124
8125
8126
8127
8128
8129
8130
8139
8141
8142
8143
8144
8145
8146
8147
8148
8149
8150
8151
8152
8153
8154
8155
8156
8157
8158
8160
8161
8162
8163
8164
8165
8166
8167
8168
8169
8172
8173
8174
8175
8176
8177
8179
8180
8181
8182
8184
8186
8187
8189
8190
8192
8193
8196
8197
8199
8200
8201
8202
8203
8204
8205
8206
8207
8208
8210
8211
8213
8214
8215
8216
8217
8218
8219
8220
8221
8222
8224
8225
8226
8227
8228
8229
8230
8231
8232
8233
8234
8235
8236
8237
8238
8239
8240
8241
8242
8243
8244
8245
8247
8248
8249
8252
8253
8254
8255
8256
8257
8258
8259
8260
8261
8262
8264
8265
8266
8267
8274
8275
8276
8277
8279
8283
8284
8285
8286
8287
8288
8289
8290
8291
8292
8293
8294
8295
8296
8297
8298
8299
8304
8305
8306
8307
8310
8311
8312
8313
8314
8315
8316
8317
8319
8320
8321
8322
8323
8324
8325
8326
8327
8328
8329
8330
8332
8333
8334
8335
8336
8337
8339
8340
8341
8342
8343
8344
8345
8346
8348
8349
8350
8351
8352
8353
8354
8355
8356
8358
8359
8360
8361
8362
8363
8364
8365
8366
8367
8368
8370
8371
8372
8373
8374
8375
8376
8377
8378
8380
8381
8382
8383
8384
8386
8387
8388
8389
8392
8393
8394
8395
8397
8398
8399
8400
8402
8403
8404
8406
8407
8409
8410
8412
8413
8415
8416
8417
8418
8419
8420
8421
8422
8423
8425
8426
8427
8428
8429
8431
8432
8434
8435
8438
8439
8441
8442
8443
8445
8446
8447
8448
8449
8450
8451
8452
8453
8454
8455
8456
8457
8459
8460
8461
8462
8463
8464
8465
8466
8467
8468
8469
8471
8472
8473
8474
8475
8476
8477
8478
8479
8480
8481
8484
8485
8486
8487
8488
8492
8493
8495
8496
8497
8499
8500
8501
8502
8503
8504
8505
8506
8507
8508
8509
8511
8515
8516
8517
8518
8519
8520
8522
8523
8524
8526
8527
8528
8530
8531
8532
8533
8534
8535
8536
8537
8538
8539
8540
8541
8542
8543
8544
8545
8546
8547
8548
8549
8550
8551
8552
8553
8554
8555
8556
8557
8558
8559
8560
8561
8565
8568
8569
8570
8572
8573
8574
8575
8576
8578
8579
8582
8583
8584
8585
8587
8589
8590
8591
8592
8594
8595
8596
8597
8598
8599
8600
8602
8604
8605
8606
8607
8608
8609
8610
8611
8612
8613
8614
8615
8616
8617
8618
8619
8620
8621
8623
8624
8625
8626
8627
8628
8629
8630
8631
8633
8634
8635
8636
8637
8638
8639
8642
8643
8644
8649
8654
8655
8656
8657
8658
8659
8660
8661
8663
8664
8665
8666
8667
8668
8669
8670
8671
8672
8673
8675
8676
8677
8678
8679
8682
8683
8684
8685
8686
8687
8688
8689
8690
8691
8692
8693
8694
8695
8696
8697
8698
8699
8700
8703
8704
8705
8706
8707
8709
8710
8711
8713
8714
8715
8716
8717
8718
8719
8720
8721
8722
8723
8724
8725
8726
8727
8728
8729
8730
8731
8732
8733
8734
8735
8736
8737
8738
8739
8740
8741
8742
8743
8744
8746
8747
8748
8749
8751
8752
8753
8755
8756
8757
8758
8759
8762
8764
8765
8767
8769
8770
8772
8773
8774
8781
8782
8783
8784
8785
8786
8787
8788
8789
8790
8792
8793
8794
8795
8796
8797
8798
8799
8800
8801
8802
8803
8804
8805
8806
8807
8808
8809
8810
8811
8812
8813
8814
8815
8816
8817
8818
8819
8820
8821
8822
8823
8824
8825
8826
8827
8828
8829
8830
8831
8832
8833
8834
8835
8837
8838
8839
8840
8841
8842
8843
8844
8845
8846
8847
8848
8849
8850
8851
8852
8853
8854
8855
8856
8857
8858
8859
8860
8861
8862
8863
8864
8865
8867
8868
8869
8870
8871
8872
8873
8874
8875
8876
8877
8879
8880
8881
8882
8883
8884
8885
8886
8887
8888
8889
8892
8893
8894
8895
8896
8897
8899
8900
8901
8902
8903
8904
8905
8906
8907
8908
8909
8910
8911
8912
8915
8917
8918
8919
8920
8922
8923
8924
8926
8927
8928
8929
8930
8931
8932
8933
8934
8936
8937
8938
8939
8940
8941
8942
8943
8944
8945
8946
8947
8948
8949
8951
8952
8953
8954
8955
8956
8957
8958
8959
8960
8961
8962
8963
8964
8965
8966
8967
8968
8969
8970
8971
8972
8973
8974
8975
8976
8977
8978
8979
8980
8981
8982
8983
8984
8985
8986
8987
8988
8990
8991
8992
8993
8994
8995
8996
8997
8999
9000
9001
9002
9003
9004
9005
9006
9008
9009
9010
9011
9013
9014
9016
9017
9018
9019
9020
9021
9022
9023
9027
9029
9030
9031
9032
9033
9034
9036
9039
9040
9041
9042
9043
9044
9046
9048
9049
9050
9051
9052
9053
9054
9055
9056
9057
9058
9059
9060
9061
9062
9063
9064
9065
9066
9067
9069
9070
9071
9072
9075
9076
9077
9078
9079
9080
9081
9082
9083
9084
9085
9087
9088
9089
9090
9091
9093
9095
9096
9097
9100
9101
9102
9103
9104
9105
9108
9109
9111
9114
9117
9118
9119
9120
9121
9122
9123
9124
9125
9126
9127
9128
9131
9132
9133
9134
9135
9136
9137
9138
9140
9143
9144
9145
9146
9147
9148
9149
9150
9151
9153
9154
9157
9158
9159
9160
9161
9162
9163
9164
9165
9166
9167
9168
9169
9170
9171
9172
9173
9174
9175
9176
9177
9178
9180
9181
9182
9183
9184
9185
9186
9187
9188
9190
9191
9193
9194
9195
9196
9198
9199
9200
9201
9202
9204
9205
9206
9207
9208
9209
9210
9211
9212
9213
9214
9215
9216
9217
9218
9219
9220
9221
9222
9223
9224
9225
9226
9227
9228
9230
9231
9232
9233
9234
9235
9237
9238
9239
9240
9242
9243
9244
9246
9247
9248
9251
9252
9254
9255
9256
9257
9258
9259
9260
9261
9263
9265
9266
9267
9268
9269
9271
9272
9273
9274
9275
9277
9278
9279
9280
9281
9282
9283
9284
9286
9288
9290
9291
9292
9293
9294
9295
9296
9297
9298
9299
9300
9301
9302
9304
9305
9307
9309
9310
9312
9313
9314
9315
9316
9317
9318
9319
9321
9322
9323
9324
9325
9326
9327
9328
9329
9330
9331
9332
9333
9335
9336
9337
9338
9342
9343
9344
9347
9348
9349
9350
9351
9352
9353
9354
9355
9357
9358
9359
9360
9361
9362
9363
9364
9365
9366
9367
9368
9369
9370
9371
9373
9374
9375
9376
9377
9378
9379
9380
9381
9382
9383
9384
9386
9387
9389
9390
9391
9392
9393
9394
9395
9397
9398
9399
9400
9401
9402
9403
9404
9405
9406
9407
9408
9409
9410
9411
9412
9413
9414
9415
9416
9417
9418
9419
9420
9421
9422
9423
9425
9426
9429
9430
9431
9432
9433
9434
9435
9436
9437
9438
9439
9440
9443
9445
9446
9447
9452
9453
9454
9455
9456
9459
9460
9461
9462
9463
9464
9465
9467
9468
9469
9470
9471
9472
9473
9475
9476
9477
9479
9480
9481
9482
9483
9485
9486
9487
9488
9489
9490
9491
9493
9494
9495
9498
9499
9502
9503
9504
9505
9506
9507
9508
9509
9510
9511
9513
9514
9515
9516
9517
9518
9519
9520
9521
9522
9523
9524
9525
9526
9527
9528
9529
9530
9531
9532
9533
9534
9535
9536
9537
9538
9539
9540
9541
9542
9543
9544
9545
9546
9548
9549
9551
9552
9553
9554
9555
9556
9557
9561
9562
9564
9565
9567
9568
9569
9570
9572
9573
9576
9577
9578
9579
9580
9581
9583
9586
9587
9588
9589
9590
9592
9593
9595
9596
9597
9598
9599
9600
9601
9602
9603
9604
9605
9606
9608
9611
9612
9614
9615
9616
9619
9620
9621
9622
9623
9624
9625
9626
9627
9629
9630
9631
9632
9633
9634
9635
9636
9637
9638
9639
9641
9642
9643
9644
9645
9646
9647
9648
9649
9650
9651
9652
9653
9654
9655
9656
9657
9658
9659
9660
9661
9662
9663
9664
9665
9666
9668
9669
9671
9672
9673
9674
9675
9676
9677
9678
9679
9680
9681
9682
9683
9685
9687
9688
9689
9690
9691
9692
9693
9694
9695
9696
9697
9699
9700
9702
9703
9704
9705
9706
9707
9708
9709
9710
9711
9712
9713
9714
9715
9716
9717
9718
9719
9720
9721
9722
9723
9724
9725
9726
9727
9728
9729
9731
9732
9733
9734
9735
9736
9737
9738
9739
9740
9741
9742
9743
9744
9745
9747
9748
9749
9750
9751
9752
9753
9755
9756
9757
9758
9759
9760
9761
9762
9763
9764
9765
9766
9767
9768
9769
9770
9771
9772
9773
9774
9775
9776
9777
9778
9779
9780
9781
9782
9783
9784
9785
9787
9788
9789
9791
9792
9793
9794
9796
9798
9799
9800
9801
9802
9803
9804
9805
9806
9807
9808
9809
9810
9811
9812
9813
9814
9815
9816
9817
9818
9821
9822
9823
9825
9826
9827
9828
9829
9831
9832
9833
9834
9835
9836
9837
9838
9839
9840
9843
9844
9845
9846
9847
9848
9849
9850
9851
9852
9853
9855
9857
9858
9859
9860
9861
9863
9864
9865
9867
9869
9870
9871
9872
9873
9874
9875
9876
9877
9878
9879
9880
9881
9882
9883
9885
9886
9887
9888
9889
9890
9891
9892
9893
9894
9895
9896
9897
9898
9899
9900
9901
9902
9903
9904
9906
9909
9913
9915
9916
9917
9918
9922
9923
9925
9926
9927
9928
9929
9930
9931
9933
9935
9938
9939
9940
9943
9944
9945
9946
9947
9948
9950
9952
9954
9957
9958
9959
9961
9962
9963
9965
9966
9969
9970
9971
9972
9973
9974
9975
9976
9977
9978
9979
9980
9981
9983
9984
9986
9987
9988
9989
9991
9992
9993
9994
9995
9996
9997
9999
10001
10002
10003
10004
10005
10006
10007
10008
10009
10010
10011
10012
10013
10015
10016
10017
10018
10019
10020
10021
10022
10023
10026
10028
10029
10030
10031
10032
10033
10034
10035
10036
10037
10038
10040
10041
10042
10043
10044
10045
10046
10047
10049
10053
10054
10055
10058
10059
10060
10061
10062
10066
10067
10068
10069
10070
10072
10073
10074
10075
10076
10077
10078
10080
10081
10084
10085
10087
10088
10089
10090
10091
10092
10093
10094
10095
10096
10097
10098
10100
10101
10102
10103
10105
10108
10111
10112
10113
10114
10115
10116
10117
10118
10119
10120
10121
10122
10126
10127
10128
10129
10132
10133
10135
10136
10137
10138
10139
10140
10141
10143
10144
10145
10146
10147
10148
10149
10150
10151
10152
10153
10154
10155
10156
10157
10158
10159
10160
10161
10162
10163
10164
10165
10166
10167
10168
10169
10170
10171
10172
10173
10175
10176
10177
10178
10179
10180
10181
10182
10183
10184
10185
10186
10187
12912
12913
12929
12930
12945
12946
12963
12964
12981
12983
13012
13013
13028
13029
13038
13073
13074
13084
13085
13095
13103
13105
13106
13113
13114
13124
13125
13145
13146
13149
13150
13151
13179
13180
13213
13214
13224
13225
13239
13244
13245
13265
13266
13278
13279
13280
13281
13322
13323
13352
13353
13396
13397
13453
13454
13456
13457
13458
13459
13461
13462
13463
13476
13477
13488
13489
13513
13514
13515
13536
13537
13542
13543
13544
13556
13557
13574
13575
13580
13586
13587
13602
13603
13604
13615
13616
13627
13628
13661
13662
13675
13676
13677
13678
13679
13691
13692
13712
13718
13719
13720
13721
13722
13723
13732
13733
13734
13735
13745
13746
13763
13764
13765
13766
27577
27578
27579
27580
27581
27582
27583
27584
27585
27588
27590
27591
27592
27596
27598
27601
27602
27603
27604
27605
27606
27607
27608
27609
27610
27611
27612
27613
27614
27615
27616
27617
27618
27619
27620
27621
27622
27623
27624
27625
27626
27627
27628
27629
27631
27632
27634
27637
27638
27641
27642
27643
27644
27645
27646
27647
27654
27657
27658
27659
27660
27661
27662
27663
27664
27665
27666
27667
27668
27669
27670
27671
27672
27673
27674
27675
27679
27680
27681
27682
27683
27684
27686
27687
27688
27689
27690
27691
27692
27693
27694
27695
27696
27697
27699
27703
27704
27705
27706
27707
27708
27710
27712
27714
27715
27716
27717
27718
27719
27720
27721
27722
27723
27724
27725
27726
27727
27730
27731
27732
27733
27734
27735
27736
27738
27739
27740
27741
27742
27743
27744
27746
27747
27748
27749
27750
27751
27753
27754
27755
27756
27757
27758
27760
27762
27763
27764
27765
27766
27767
27768
27769
27770
27771
27772
27773
27774
27775
27776
27777
27778
27779
27780
27781
27782
27783
27786
27787
27788
27789
27790
27791
27792
27793
27794
27795
28376
28377
28380
28381
28437
28680
28681
28682
28683
28684
28685
28686
28687
28688
28689
28690
28691
28692
28693
28694
28695
28696
28697
28698
28699
28700
28701
28702
28705
28706
28707
28708
28709
28710
28711
28712
28713
28714
28715
28716
28717
28719
28720
28721
28722
28723
28724
28725
28726
28727
28728
28729
28730
28731
28732
28733
28734
28735
28736
28737
28738
28739
28740
28741
28742
28743
28744
28745
28746
28747
28748
28749
28751
28752
28753
28754
28756
28757
28758
28759
28760
28761
28762
28763
28764
28765
28766
28767
28768
28769
28770
28771
28772
28774
28776
28778
28779
28780
28781
28791
28792
28793
28794
28795
28796
28797
28798
28799
28800
28801
28802
28803
28804
28805
28806
28809
28810
28811
28812
28813
28814
28815
28816
28817
28818
28819
28820
28821
28822
28823
28824
28825
28826
28827
28828
28829
29059
29060
29061
29064
29065
29066
29067
29073
29074
29075
29076
29077
29078
29079
29080
29081
29082
29083
29084
29085
29086
29087
29088
29089
29090
29091
29092
29094
29095
29096
29098
29099
29100
29101
29102
29103
29104
29105
29106
29107
29108
29109
29110
29111
29112
29113
29114
29115
29116
29117
29118
29119
29120
29122
29124
29125
29126
29127
29128
29129
29130
29131
29132
29135
29136
29137
29138
29139
29140
29142
29143
29144
29146
29147
29148
29149
29150
29151
29153
29154
29155
29156
30308
30309
30311
30312
30313
30316
30317
30319
30320
30324
30325
30326
30327
30328
30329
30330
30331
30332
30333
30334
30335
30336
30337
30338
30340
30342
30343
30344
30345
30346
30347
30348
30349
30352
30356
30357
30360
30361
30362
30363
30364
30365
30366
30367
30373
30374
30375
30376
30378
30380
30381
30382
30384
30385
30386
30387
30388
30389
30390
30391
30392
30393
30394
30395
30396
30397
30398
30399
30400
30401
30402
30403
30404
30405
30406
30407
30408
30409
30410
30411
30412
30413
30414
30415
30416
30417
30418
30419
30420
30421
30422
30423
30424
30425
30426
30427
30428
30429
30430
30431
30435
30438
30440
30441
30442
30443
30444
30445
30446
30447
30448
30449
30451
30453
30454
30455
30456
30457
30458
30459
30460
30461
30462
30463
30464
30465
30466
30467
30468
30469
30475
30479
30480
30481
30483
30489
30491
30493
30494
30495
30496
30500
30501
30503
30507
30511
30512
30513
30516
30520
30521
30522
30527
30528
30531
30532
30533
30535
30536
30538
30539
30540
30541
30542
30543
30544
30545
30546
30547
30548
30549
30550
30551
30552
30553
30554
30556
30557
30558
30559
30560
30562
30574
30576
30577
30578
30579
30581
30582
30583
30584
30586
30587
30588
30589
30590
30591
30592
30593
30594
30595
30596
30597
30598
30599
30600
30601
30602
30603
30608
30609
30610
30611
30612
30613
30614
30615
30616
30617
30618
30619
30620
30621
30622
30623
30624
30625
30626
30627
30628
30629
30635
30636
30637
30638
30639
30640
30644
30645
30646
30648
30649
30650
30656
30657
30658
30659
30660
30662
30666
30667
30668
30669
30670
30671
30672
30673
30700
30717
30718
30719
30720
30721
30723
30724
30725
30726
30727
30732
30734
30735
30736
30737
30738
30739
30740
30741
30742
30745
30746
30747
30748
30749
30750
30751
30752
30753
30756
30757
30758
30759
30760
30761
30762
30763
30764
30766
30767
30768
30769
30771
30772
30790
30791
30799
30800
30803
30804
30806
30828
30840
30842
30843
30845
30846
30847
30848
30849
30850
30851
30852
30853
30854
30855
30856
30857
30858
30859
30860
30861
30862
30863
30864
30865
30866
30867
30869
30870
30871
30872
30873
30874
30875
30876
30878
30879
30881
30882
30885
30887
30888
30890
30891
30892
30893
30907
30908
30910
30917
30918
30942
30943
30944
30945
30947
30948
30949
30950
30955
30959
30960
30962
30972
30974
30975
30976
30983
30984
30986
30987
30988
30989
30991
30992
30993
30994
30995
30996
30997
30998
31000
31001
31002
31004
31006
31007
31008
31009
31010
31011
31012
31013
31014
31015
31016
31017
31018
31019
31020
31022
31023
31024
31025
31026
31027
31028
31029
31031
31032
31033
31034
31087
31089
31090
31091
31092
31093
31097
31098
31099
31101
31102
31103
31136
31137
31138
31139
31140
31141
31142
31143
31144
31146
31147
31149
31150
31151
31155
31156
31157
31159
31162
31869
31871
31908
31911
31919
32439
32440
32443
32446
32457
32458
32459
32461
32462
32463
32464
32465
32466
32467
32468
32469
32470
32471
32472
32473
32474
32475
32476
32477
32478
32479
32480
32481
32482
32483
32484
32487
32488
32489
32490
32491
32492
32493
32494
32495
32496
32497
32498
32499
32500
32501
32502
32503
32504
32505
32506
32507
32508
32509
32510
32511
32512
32513
32515
32516
32517
32519
32521
32523
32524
32525
32528
32529
32530
32531
32534
32535
32536
32538
32541
32542
32543
32544
32545
32546
32548
32549
32550
32551
32552
32553
32554
32556
32557
32558
32559
32560
32561
32635
32638
32641
32643
33514
33515
33516
33518
33519
33520
33521
33522
33523
33524
33525
33526
33527
33528
33529
33531
33532
33533
33535
33536
33537
33538
33539
33540
33541
33542
33543
33544
33545
33546
33548
33550
33551
33552
33553
33554
33556
33558
33559
33560
33561
33562
33563
33564
33565
33566
33567
33568
33569
33570
33571
33572
33573
33574
33575
33576
33577
33578
33579
33580
33581
33582
33583
33584
33585
33586
33587
33588
33589
33590
33591
33592
33593
33594
33595
33596
33597
33598
33599
33600
33601
33602
33603
33604
33605
33606
33607
33608
33609
33610
33611
33612
33613
33614
33615
33616
33617
33618
33626
33789
33790
34767
34769
34770
34771
34772
34773
34774
34775
34776
34777
34778
34779
34780
34781
34782
34783
34784
34785
34786
34787
34788
34790
34791
34792
34793
34794
34795
34796
34797
34798
34799
34800
34801
34802
34803
34804
34805
34806
34807
34808
34809
34810
34811
34812
34813
34814
34815
34816
34817
34818
34819
34820
34821
34822
34823
34824
34825
34826
34827
34828
34829
34830
34834
34835
34836
34837
34838
34839
34841
34842
34843
34844
34845
34846
34849
34854
34855
34856
34857
34858
34860
34861
34862
34865
34866
34868
34869
34870
34871
34872
34873
34874
34875
34876
34877
34878
34879
34880
34881
34882
34883
34884
34885
34886
34887
34888
34890
34891
34892
34893
34894
34895
34896
34897
34898
34899
34902
34903
34907
34908
34912
34915
34919
34920
34921
34923
34924
34925
34926
34929
34930
34931
34932
34933
34934
34935
34936
34937
34938
34939
34940
34941
34942
34943
34944
34945
34946
34947
34948
34949
34950
34951
34953
34954
34955
34956
34957
34958
34959
34960
34975
34977
34978
34979
34984
34989
34990
34991
34994
34995
34996
34997
34998
34999
35000
35001
35002
35003
35004
35005
35006
35007
35008
35009
35010
35011
35012
35013
35014
35015
35016
35017
35018
35019
35020
35021
35022
35024
35025
35027
35033
35036
35046
35497
35499
35500
35531
35536
35537
35538
35539
35540
35541
35542
35543
35544
35545
35546
35547
35549
35550
35551
35552
35573
35574
35575
35576
35577
35578
35579
35580
35609
35610
35657
35658
35659
35660
35661
35662
35663
35664
35665
35666
35667
35668
35669
35670
35671
35729
35730
35732
35734
35735
35736
35737
35738
35739
36176
36177
36178
36179
36180
36181
36182
36183
36184
36185
36186
36187
36188
36189
36190
36191
36192
36193
36194
36195
36196
36197
36198
36199
36200
36201
36202
36203
36204
36205
36206
36207
36208
36209
36210
36211
36212
36213
36214
36215
36216
36217
36218
36219
36220
36221
36223
36224
36225
36226
36227
36228
36229
36230
36231
36233
36234
36236
36237
36238
36239
36240
36241
36242
36243
36244
36245
36246
36247
36248
36249
36250
36251
36252
36254
36255
36256
36257
36258
36259
36260
36261
36262
36263
36264
36265
36266
36267
36268
36269
36270
36271
36272
36273
36274
36275
36277
36278
36279
36280
36281
36282
36283
36285
36286
36287
36288
36291
36292
36293
36294
36295
36297
36298
36299
36300
36301
36302
36303
36304
36305
36306
36307
36309
36310
36311
36312
36313
36314
36316
36317
36318
36479
36483
36500
36670
36671
36672
36673
36674
36675
36676
36677
36678
36679
36680
36681
36682
36683
36684
36685
36686
36687
36688
36689
36691
36692
36693
36694
36695
36696
36697
36698
36701
36702
36703
36704
36705
36706
36707
36708
36709
36710
36711
36712
36713
36714
36715
36716
36717
36718
36719
36720
36721
36722
36723
36724
36725
36726
36727
36728
36729
36730
36731
36732
36733
36785
36786
36787
36788
36789
36790
36791
36792
36793
36794
36795
36796
36797
36798
36799
36800
36801
36802
36803
37003
37004
37005
37006
37007
37010
37011
37012
37014
37015
37017
37018
37019
37020
37022
37024
37025
37026
37027
37028
37029
37030
37031
37032
37034
37035
37036
37038
37039
37040
37041
37042
37043
37044
37045
37046
37049
37050
37051
37052
37053
37054
37055
37056
37057
37058
37059
37060
37061
37062
37063
37064
37066
37067
37068
37070
37072
37073
37074
37075
37076
37077
37078
37079
37080
37081
37082
37083
37084
37085
37087
37088
37168
37169
37170
37171
37172
37173
37174
37175
37176
37177
37178
37179
37180
37181
37182
37183
37184
37185
37186
37187
37188
37189
37190
37191
37192
37193
37194
37195
37196
37197
37268
37269
37270
37271
37272
37273
37274
37275
37276
37277
37278
37279
37280
37281
37282
37283
37284
37285
37286
37287
37288
37289
37290
37291
37292
37293
37294
37295
37316
37345
37346
37347
37348
37349
37435
37436
37437
37438
37439
37440
37441
37442
37443
37445
37446
37548
37549
37550
37551
37576
37577
37578
37579
37588
37589
37591
37592
37593
37595
37597
37598
37599
37600
37601
37602
37604
37606
37607
37608
37609
37610
37611
37612
37613
37614
37696
37698
37699
37702
37736
37737
37751
37886
37887
37888
37889
37890
37948
37949
37950
38020
38039
38066
38068
38069
38070
38071
38241
38242
38243
38244
38245
38295
38296
38395
38396
38397
38398
38399
38408
38409
38415
38526
38527
38563
38564
38565
38577
38578
38597
38598
38599
38600
38601
38602
38603
38604
38605
38606
38607
38608
38609
38610
38611
38612
38613
38614
38615
38616
38617
38618
38619
38620
38621
38622
38623
38624
38625
38626
38627
38628
38629
38630
38631
38632
38633
38634
38635
38654
38655
38656
38657
38658
38659
38660
38661
38662
38663
38664
38665
38666
38667
38668
38669
38670
38671
38672
38673
38674
38675
38677
38678
38679
38750
38751
38753
38758
38759
38761
38762
38764
38771
38772
38773
38774
38775
38776
38841
38842
38882
38883
38884
38885
38886
38887
38888
38889
38890
38891
38892
38893
38894
38895
38896
38897
38898
38899
38900
38901
38931
38932
38933
38934
38935
38937
38938
38939
38940
38941
39023
39030
39031
39032
39033
39037
39039
39040
39041
39042
39043
39044
39045
39051
39053
39070
39074
39075
39076
39077
39078
39079
39080
39081
39082
39083
39084
39086
39087
39088
39089
39090
39093
39094
39095
39096
39097
39098
39099
39107
39108
39109
39110
39142
39143
39144
39145
39146
39147
39148
39149
39150
39151
39156
39181
39182
39189
39193
39233
39234
39246
39267
39278
39283
39287
39293
39294
39302
39304
39306
39309
39310
39311
39313
39328
39359
39364
39366
39386
39390
39393
39403
39404
39405
39406
39410
39411
39413
39422
39432
39442
39472
39567
39568
39569
39582
39588
39589
39590
39591
39597
39598
39599
39600
39601
39602
39603
39604
39605
39606
39608
39609
39610
39611
39612
39616
39617
39620
39621
39638
39682
39698
39699
39704
39705
39706
39789
39957
39958
39959
39961
39963
39964
40140
40141
40142
40143
40146
40147
40150
40151
40155
40156
40157
40168
40169
40170
40171
40172
40173
40177
40178
40179
40180
40181
40184
40189
40190
40191
40192
40193
40194
40195
40196
40197
40198
40200
40202
40203
40204
40205
40206
40207
40208
40209
40210
40211
40212
40213
40217
40224
40225
40226
40227
40228
40229
40230
40231
40232
40233
40234
40235
40236
40237
40238
40239
40240
40248
40249
40250
40297
40322
40353
40493
40494
40495
40496
40497
40498
40499
40500
40501
40502
40503
40504
40505
40506
40507
40508
40509
40510
40511
40579
40580
40586
40662
40663
40664
40665
40667
40674
40675
40690
40691
40692
40693
40816
40817
40818
40819
40821
40822
40823
40824
40829
40830
40831
40832
40833
40843
41009
41010
41164
41199
41246
41260
41261
41262
41264
41265
41266
41268
41269
41270
41271
41272
41425
41426
41445
41446
41447
41665
41666
41667
41691
41697
41705
41710
41711
41712
41805
41806
41807
41871
41872
41893
41898
42058
42059
42060
42061
42100
42146
42147
42148
42150
42151
42152
42162
42163
42164
42165
42167
42168
42169
42170
42183
42184
42186
42187
42188
42254
42324
42325
42330
42346
42407
42408
42409
42410
42411
42412
42413
42414
42415
42416
42424
42425
42473
42481
42483
42484
42485
42486
42487
42488
42489
42490
42491
42492
42493
42494
42495
42496
42497
42498
42499
42500
42501
42502
42503
42504
42505
42507
42508
42509
42510
42511
42512
42513
42514
42515
42516
42518
42520
42521
42523
42524
42525
42526
42527
42528
42529
42530
42531
42532
42533
42534
42536
42537
42538
42539
42540
42541
42543
42544
42545
42546
42547
42548
42549
42550
42552
42553
42554
42555
42556
42558
42559
42560
42561
42562
42563
42572
42573
42574
42575
42576
42577
42578
42579
42580
42581
42582
42583
42584
42585
42586
42587
42588
42589
42590
42591
42592
42593
42594
42595
42596
42597
42598
42599
42600
42601
42602
42603
42604
42605
42606
42607
42608
42609
42610
42611
42612
42613
42614
42615
42616
42617
42618
42619
42620
42621
42622
42623
42624
42625
42626
42632
42633
42634
42636
42638
42644
42645
42647
42648
42649
42650
42651
42653
42654
42662
42663
42712
42713
42714
42715
42716
42717
42718
42719
42720
42721
42722
42723
42724
42725
42726
42727
42729
42730
42731
42732
42733
42749
42751
42756
42757
42806
42819
42820
42826
42827
42828
42829
42830
42831
42832
42834
42863
42864
42891
42892
43042
43043
43044
43045
43046
43047
43048
43056
43062
43105
43106
43107
43108
43109
43110
43111
43112
43113
43114
43115
43117
43147
43148
43149
43150
43154
43155
43156
43157
43158
43159
43160
43161
43162
43163
43164
43165
43179
43254
43255
43256
43257
43258
43307
43308
43309
43311
43312
43314
43315
43316
43317
43318
43319
43320
43321
43323
43324
43325
43326
43327
43328
43329
43330
43331
43332
43333
43334
43346
43347
43453
43454
43455
43457
43458
43459
43464
43465
43466
43469
43470
43471
43472
43475
43476
43477
43480
43481
43490
43491
43498
43506
43507
43508
43511
43512
43513
43514
43517
43518
43528
43530
43531
43532
43540
43541
43542
43550
43551
43557
43558
43562
43563
43564
43565
43566
43567
43568
43569
43578
43579
43580
43581
43582
43583
43584
43585
43586
43587
43588
43589
43590
43591
43592
43593
43596
43597
43598
43599
43600
43601
43602
43603
43605
43606
43608
43609
43610
43611
43612
43614
43615
43618
43619
43620
43622
43624
43625
43627
43628
43629
43630
43631
43632
43634
43635
43636
43637
43638
43639
43640
43641
43642
43644
43645
43646
43647
43649
43650
43651
43652
43653
43689
43697
43698
43699
43700
43777
43778
43779
43780
43956
43957
44141
44142
44143
44144
44145
44146
44147
44148
44149
44150
44151
44152
44233
44234
44235
44236
44238
44239
44240
44241
44242
44313
44314
44315
44316
44317
44318
44326
44367
44368
44371
44372
44374
44375
44376
44387
44388
44389
44390
44391
44392
44393
44394
44395
44396
44397
44398
44399
44400
44487
44488
44489
44490
44491
44492
44494
44495
44496
44497
44499
44502
44503
44504
44505
44507
44509
44510
44515
44519
44520
44521
44522
44523
44525
44526
44527
44528
44529
44530
44694
44695
44696
44697
44698
44699
44700
44701
44702
44703
44704
44705
44706
44707
44708
44709
44710
44711
44715
44717
44719
44720
44721
44722
44724
44725
44726
44727
44728
44729
44730
44732
44734
44735
44931
44932
45204
45205
45352
45381
45382
45383
45384
45438
45443
45466
45467
45468
45469
45470
45471
45472
45473
45474
45476
45477
45478
45479
45480
45481
45482
45483
45484
45485
45486
45487
45488
45623
45630
45631
45632
45633
45635
45636
45637
45638
45639
45640
45641
45642
45643
45644
45645
45646
45647
45648
45649
45650
45673
45675
45781
45782
45783
45798
45799
45800
45801
45802
45803
45804
45805
45806
45807
46122
46166
46167
46194
46195
46196
46218
46219
46259
46260
46261
46262
46263
46264
46266
46267
46268
46270
46271
46272
46273
46274
46275
46276
46277
46278
46279
46280
46281
46282
46283
46284
46286
46287
46294
46295
46296
46297
46298
46300
46301
46302
46304
46305
46306
46307
46308
46309
46310
46311
46312
46313
46336
46337
46359
46360
46456
46474
46475
46476
46477
46478
46479
46481
46482
46483
46484
46485
46486
46487
46488
46489
46490
46491
46492
46493
46495
46496
46497
46498
46499
46500
46501
46502
46504
46505
46508
46509
46510
46511
46512
46513
46542
46543
46544
46545
46546
46547
46550
46552
46576
46577
46578
46612
46660
46661
46662
46688
46689
46761
46778
46779
46780
46781
46783
46784
46785
46837
46841
46842
46844
46903
46904
46905
46906
46907
46908
47144
47145
47177
47178
47180
47230
47244
47245
47307
47308
47309
47310
47433
47435
47436
47437
47543
47544
47545
47546
47547
47548
47549
47551
47553
47554
47555
47557
47558
47559
47560
47561
47562
47563
47564
47576
47577
47578
47579
47580
47581
47582
47583
47584
47586
47587
47588
47663
47665
47690
47691
47692
47693
47694
47695
47697
47698
47699
47700
47701
47702
47703
47704
47705
47706
47707
47708
47709
47710
47711
47712
47713
47718
47722
47723
47724
47725
47726
47727
47728
47729
47757
47768
47769
47969
47972
47973
47974
47976
47978
47980
48005
48006
48008
48009
48010
48011
48012
48013
48014
48015
48016
48017
48018
48082
48083
48084
48085
48086
48087
48088
48089
48090
48138
48139
48149
48150
48151
48152
48153
48154
48155
48156
48158
48159
48160
48163
48164
48165
48167
48168
48169
48170
48171
48191
48192
48193
48194
48195
48196
48252
48253
48275
48276
48277
48278
48279
48280
48281
48282
48283
48284
48285
48286
48287
48288
48289
48290
48395
48396
48397
48398
48399
48413
48414
48415
48416
48417
48418
48419
48420
48421
48422
48423
48424
48425
48426
48427
48428
48429
48430
48431
48432
48433
48434
48435
48436
48437
48438
48439
48440
48441
48442
48443
48444
48445
48446
48447
48448
48449
48450
48451
48452
48453
48455
48456
48457
48458
48560
48617
48667
48668
48669
48670
48671
48672
48673
48674
48676
48678
48679
48680
48681
48682
48683
48684
48685
48687
48688
48689
48698
48699
48700
48701
48702
48708
48722
48723
48741
48742
48743
48744
48745
48746
48747
48750
48752
48781
48783
48784
48842
48849
48850
48851
48852
48867
48868
48877
48878
48879
48880
48881
48882
48883
48884
48885
48886
48887
48888
48890
48891
48892
48895
48896
48897
48898
48899
48900
48901
48902
48904
48905
48913
48914
48915
48987
48988
49127
49203
49271
49272
49273
49439
49440
49442
49443
49444
49445
49895
50046
50047
50247
50248
50249
50250
50251
50252
50253
50254
50255
50256
50257
50258
50347
50350
50351
50352
50353
50360
50361
50365
50366
50367
50368
50370
50374
50378
50379
50380
50384
50391
50392
50393
50394
50395
50396
50397
50398
50399
50400
50401
50402
50403
50404
50405
50406
50407
50408
50409
50410
50590
50591
50592
50593
50594
50595
50612
50613
50722
50723
50724
50725
50731
50732
50733
50735
50736
50737
50744
50790
50791
50792
50794
50795
50797
50799
50811
50812
50813
50814
50862
50896
50897
50898
50899
50900
50901
50902
50903
50907
50908
50909
50910
50911
50912
50913
50914
50915
50916
50917
50918
50920
50921
50922
50923
50924
50925
50954
51010
51011
51012
51013
51014
51015
51016
51092
51129
51130
51131
51132
51133
51134
51135
51136
51137
51138
51153
51154
51172
51175
51176
51177
51178
51180
51181
51182
51184
51185
51186
51187
51188
51189
51190
51191
51204
51205
51206
51207
51208
51209
51210
51211
51212
51213
51214
51215
51216
51217
51218
51220
51241
51242
51243
51244
51245
51247
51248
51249
51250
51251
51252
51253
51254
51298
51299
51300
51331
51332
51337
51338
51340
51341
51342
51343
51344
51345
51346
51347
51348
51355
51356
51357
51358
51359
51360
51361
51372
51373
51549
51554
51555
51556
51557
51558
51559
51560
51561
51562
51563
51644
51647
51738
51739
51740
51741
51742
51743
51744
51745
51746
51747
51748
51750
51751
51752
51753
51754
51756
51758
51759
51762
51764
51765
51766
51767
51787
51788
51789
51790
51791
51794
51795
51797
51798
51842
51843
51844
51845
51846
51847
51848
51849
51850
51851
51852
51853
51854
51856
51857
51858
51859
51860
51861
51862
51863
51864
51865
51866
51867
51868
51869
51870
51871
51872
51873
51874
51875
51876
51877
51879
51880
51881
51882
51883
51886
51888
51889
51890
51891
51894
51895
51896
51897
51898
51899
51900
51901
51902
51903
51904
51905
51906
51907
51908
51909
51910
51949
51950
51951
51956
51957
51959
51960
51961
51962
51963
51964
51980
51996
52071
52072
52073
52074
52075
52076
52077
52078
52083
52084
52085
52086
52087
52088
52089
52090
52091
52092
52093
52094
52095
52096
52097
52098
52099
52100
52101
52102
52103
52104
52105
52106
52107
52108
52109
52110
52111
52112
52113
52114
52115
52116
52117
52118
52119
52120
52121
52122
52123
52124
52125
52126
52127
52128
52129
52167
52168
52169
52170
52171
52172
52173
52174
52175
52176
52178
52179
52180
52181
52182
52183
52184
52185
52186
52187
52188
52189
52190
52191
52192
52193
52194
52195
52196
52197
52198
52199
52200
52201
52202
52203
52204
52205
52206
52207
52208
52209
52210
52211
52214
52215
52216
52217
52218
52220
52221
52222
52223
52224
52231
52232
52236
52237
52238
52239
52272
52273
52284
52407
52408
52410
52432
52434
52435
52575
52576
52577
52579
52580
52581
52582
52583
52609
52617
52618
52619
52620
52621
52622
52631
52644
52645
52646
52647
52648
52649
52650
52652
52653
52654
52655
52656
52657
52658
52659
52660
52662
52664
52666
52667
52668
52669
52670
52671
52672
52673
52674
52775
52776
52777
52778
52779
52780
52781
52782
52783
52785
52788
52791
52792
52801
52802
52807
52808
52810
52811
52812
52813
52814
52886
52902
52903
52904
52905
52906
52907
52911
52912
52953
52954
52955
52956
52957
53271
53272
53273
53274
53275
53276
53277
53278
53279
53505
53663
53665
53666
53667
53668
53669
53670
53671
53672
53673
53674
53675
53676
53677
53678
53679
53680
53681
53705
53706
53951
54017
54018
54020
54021
54022
54023
54024
54025
54026
54027
54028
54029
54030
54049
54052
54053
54054
54056
54057
54058
54059
54060
54065
54071
54072
54078
54079
54080
54081
54082
54083
54084
54085
54087
54088
54089
54090
54091
54110
54111
54131
54132
54133
54134
54135
54136
54137
54180
54181
54263
54266
54267
54268
54269
54270
54271
54292
54316
54317
54318
54319
54320
54321
54322
54323
54324
54325
54326
54327
54328
54329
54330
54331
54332
54333
54334
54335
54336
54337
54338
54339
54340
54341
54342
54343
54344
54347
54348
54349
54350
54351
54352
54353
54354
54355
54356
54357
54358
54359
54360
54361
54362
54363
54364
54365
54366
54367
54368
54369
54370
54371
54372
54373
54374
54375
54376
54377
54378
54379
54380
54381
54382
54383
54384
54385
54386
54387
54390
54391
54480
54481
54482
54483
54484
54486
54491
54492
54493
54494
54496
54497
54500
54501
54502
54503
54504
54505
54506
54507
54508
54555
54556
54557
54558
54559
54560
54563
54567
54568
54569
54572
54573
54574
54576
54577
54578
54579
54580
54581
54600
54601
54602
54768
54769
54770
54772
54773
54774
54775
54776
54777
54903
54904
54905
54906
54907
54908
54909
54912
54916
54917
54918
54919
54920
54971
54972
55039
55040
55044
55045
55046
55047
55048
55049
55050
55051
55052
55053
55054
55102
55103
55104
55105
55106
55107
55108
55109
55110
55111
55112
55115
55116
55117
55118
55119
55120
55121
55122
55123
55124
55125
55126
55127
55129
55130
55131
55132
55133
55134
55135
55136
55137
55138
55139
55140
55141
55142
55143
55144
55145
55146
55147
55149
55150
55151
55152
55153
55155
55156
55157
55260
55265
55266
55289
55290
55291
55292
55293
55310
55417
55418
55419
55420
55427
55520
55533
55534
55535
55536
55537
55538
55541
55542
55543
55544
55546
55547
55548
55549
55550
55552
55553
55554
55555
55556
55557
55661
55662
55663
55664
55665
55666
55667
55668
55672
55673
55780
55781
55782
55805
55806
55807
55973
56067
56068
56069
56071
56072
56073
56074
56075
56076
56077
56078
56079
56080
56081
56082
56083
56084
56085
56115
56116
56117
56194
56210
56211
56212
56213
56214
56216
56217
56218
56219
56220
56221
56224
56225
56226
56227
56228
56229
56230
56231
56232
56233
56234
56235
56236
56237
56238
56239
56241
56242
56255
56256
56257
56258
56259
56260
56261
56262
56263
56264
56265
56266
56267
56268
56271
56272
56273
56274
56275
56276
56277
56278
56279
56280
56281
56282
56283
56284
56285
56286
56287
56288
56289
56290
56291
56292
56293
56294
56295
56296
56297
56298
56299
56301
56302
56303
56304
56305
56306
56307
56308
56309
56310
56311
56312
56313
56314
56315
56316
56317
56318
56319
56320
56321
56322
56323
56324
56325
56326
56327
56328
56329
56330
56331
56332
56333
56334
56335
56336
56337
56338
56339
56340
56341
56342
56343
56344
56345
56346
56347
56348
56349
56350
56351
56429
56430
56431
56432
56434
56435
56436
56437
56439
56440
56441
56548
56549
56554
56558
56559
56560
56561
56562
56563
56564
56612
56613
56639
56640
56647
56648
56649
56650
56651
56652
56653
56654
56655
56656
56657
56658
56659
56660
56661
56662
56664
56666
56667
56668
56707
56715
56716
56717
56718
56719
56720
56721
56722
56723
56724
56725
56726
56727
56728
56729
56732
56733
56735
56736
56737
56738
56739
56781
56782
56783
56784
56785
56786
56787
56788
56789
56790
56791
56792
56793
56794
56795
56796
56797
56798
57060
57063
57064
57067
57068
57069
57072
57073
57074
57075
57097
57098
57100
57101
57102
57103
57104
57105
57106
57118
57175
57176
57224
57233
57235
57236
57237
57238
57240
57241
57242
57247
57248
57300
57301
57302
57303
57304
57305
57306
57307
57308
57309
57310
57311
57312
57313
57314
57315
57316
57374
57375
57377
57378
57379
57380
57381
57382
57383
57384
57385
57386
57387
57388
57389
57390
57391
57392
57393
57394
57395
57396
57397
57398
57399
57400
57401
57402
57403
57405
57406
57407
57409
57410
57411
57412
57413
57414
57415
57416
57417
57418
57419
57420
57421
57422
57423
57424
57425
57426
57427
57428
57429
57430
57431
57432
57433
57434
57435
57436
57437
57438
57439
57440
57441
57443
57445
57446
57447
57448
57486
57540
57541
57542
57543
57544
57546
57547
57548
57549
57550
57551
57552
57553
57554
57555
57556
57569
57570
57571
57572
57573
57574
57575
57657
57658
57659
57660
57661
57662
57663
57733
57734
57737
57750
57751
57752
57754
57755
57756
57757
57758
57759
57760
57761
57762
57763
57764
57765
57766
57768
57769
57770
57771
57772
57773
57774
57775
57776
57777
57778
57779
57780
57781
57782
57783
57784
57785
57786
57787
57788
57789
57790
57791
57792
57793
57794
57795
57796
57797
57798
57799
57800
57801
57802
57803
57804
57805
57806
57807
57808
57809
57810
57811
57812
57813
57814
57815
57816
57817
57818
57822
57824
57825
57826
57827
57828
57829
57830
57831
57832
57834
57835
57836
57837
57838
57839
57840
57841
57842
57843
57844
57845
57846
57847
57848
57849
57850
57851
57853
57854
57855
57856
57857
57858
57859
57860
57861
57862
57865
57866
57949
57950
57951
57952
57953
57954
57955
57956
57957
57958
57959
57961
57974
57976
57977
57978
57979
57980
57981
57982
57983
57984
57985
57986
57987
57988
57989
57990
57991
58055
58056
58057
58058
58059
58060
58062
58063
58064
58065
58066
58067
58068
58069
58071
58072
58073
58074
58075
58076
58077
58078
58079
58080
58081
58082
58083
58084
58085
58086
58087
58176
58186
58187
58190
58191
58192
58193
58195
58196
58197
58199
58200
58201
58202
58203
58204
58205
58206
58207
58208
58209
58210
58211
58212
58213
58219
58220
58316
58317
58318
58319
58320
58321
58322
58323
58324
58325
58326
58327
58328
58329
58511
58512
58513
58514
58517
58518
58519
58673
58674
58675
58676
58677
58678
58679
58680
58681
58682
58683
58684
58685
58686
58687
58688
58689
58690
58691
58692
58693
58694
58695
58696
58697
58698
58699
58700
58701
58702
58703
58704
58710
58821
59291
59295
59296
59407
59408
59409
59410
59411
59412
59413
59414
59415
59416
59417
59418
59419
59445
59446
59447
59448
59449
59450
59451
59452
59453
59454
59455
59456
59459
59460
59461
59462
59463
59464
59465
59466
59467
59468
59470
59471
59472
59473
59474
59475
59476
59477
59478
59479
59480
59481
59482
59483
59484
59485
59486
59487
59488
59489
59514
59515
59516
59517
59518
59519
59520
59522
59523
59524
59525
59526
59527
59528
59529
59530
59531
59532
59533
59534
59535
59536
59537
59538
59539
59540
59541
59542
59543
59544
59546
59547
59548
59549
59550
59551
59552
59553
59554
59555
59556
59636
59658
59659
59660
59661
59662
59663
59664
59665
59666
59687
59688
59692
59693
59694
59696
59697
59699
59700
59701
59702
59703
59704
59705
59706
59707
59708
59709
59710
59711
59712
59713
59714
59715
59716
59717
59718
59719
59720
59721
59722
59723
59724
59725
59726
59727
59728
59729
59741
59743
59746
59766
59767
59768
59769
59770
59836
59837
59861
59862
59863
59864
59894
59896
59897
59899
59933
59934
59935
59936
59937
59938
59939
59940
59941
59945
59946
59947
59948
59949
59950
59952
59953
59954
59956
59957
59964
59967
59968
60181
60182
60219
60220
60257
60258
60259
60260
60261
60262
60263
60264
60265
60266
60267
60268
60269
60270
60271
60272
60273
60274
60275
60276
60277
60278
60279
60280
60281
60282
60283
60284
60285
60286
60287
60288
60289
60290
60292
60293
60294
60295
60296
60297
60299
60300
60302
60304
60305
60306
60308
60309
60310
60311
60313
60314
60315
60316
60317
60318
60319
60320
60321
60322
60323
60324
60325
60326
60328
60329
60330
60331
60332
60333
60334
60335
60336
60337
60338
60339
60340
60342
60344
60397
60398
60399
60400
60401
60402
60404
60405
60406
60407
60408
60409
60412
60461
60462
60463
60464
60465
60466
60467
60468
60469
60470
60471
60556
60700
60701
60702
60710
60711
60712
60713
60742
60743
60744
60745
60746
60747
60870
60891
61083
61084
61085
61086
61087
61088
61089
61090
61091
61092
61093
61094
61095
61096
61097
61098
61124
61125
61126
61127
61151
61152
61153
61154
61155
61156
61157
61158
61159
61160
61161
61163
61164
61165
61166
61183
61195
61221
61225
61237
61251
61263
61265
61276
61287
61294
61298
61304
61313
61314
61315
61316
61317
61318
61319
61320
61321
61322
61323
61325
61326
61327
61376
61377
61378
61379
61382
61383
61384
61386
61387
61388
61393
61394
61398
61399
61400
61403
61404
61405
61406
61407
61408
61409
61410
61411
61412
61428
61451
61452
61453
61454
61455
61467
61524
61614
61615
61616
61618
61619
61620
61621
61622
61625
61626
61627
61628
61630
61631
61632
61633
61634
61636
61637
61638
61639
61640
61641
61642
61643
61674
61725
61759
61760
61761
61801
61803
61805
61806
61808
61809
61810
61812
61816
61817
61818
61819
61820
61821
61822
61823
61824
61825
61826
61827
61828
61829
61830
61831
61833
61834
61835
61836
61837
61838
61839
61851
61852
61853
61862
61865
61866
61867
61868
61869
61871
61872
61874
61877
61878
61879
61880
61881
61882
61966
61967
61968
61970
61971
61975
61976
62035
62037
62038
62040
62041
62042
62043
62044
62045
62046
62047
62048
62049
62050
62051
62052
62053
62056
62057
62058
62061
62062
62065
62066
62067
62085
62086
62087
62126
62155
62156
62157
62158
62159
62160
62161
62162
62163
62164
62165
62166
62167
62168
62169
62170
62171
62172
62173
62174
62175
62176
62177
62178
62179
62180
62181
62182
62184
62185
62186
62187
62188
62189
62190
62191
62192
62193
62194
62195
62196
62197
62198
62199
62200
62201
62202
62203
62204
62205
62207
62209
62211
62212
62214
62215
62216
62217
62219
62220
62222
62223
62224
62226
62227
62228
62230
62231
62232
62234
62235
62237
62238
62239
62241
62242
62244
62245
62247
62248
62250
62251
62253
62255
62256
62257
62258
62259
62260
62261
62272
62273
62274
62275
62276
62277
62279
62280
62281
62282
62283
62284
62285
62286
62287
62288
62289
62290
62291
62292
62293
62294
62295
62296
62617
62618
62619
62620
62621
62691
62692
62693
62694
62698
62729
62894
62895
62896
62897
62898
62899
62900
62901
62902
62903
62904
62905
62906
62964
62965
62971
62972
63109
63110
63111
63112
63113
63130
63143
63144
63147
63148
63149
63150
63151
63152
63155
63156
63157
63158
63159
63160
63161
63162
63164
63165
63166
63167
63170
63171
63172
63173
63176
63177
63178
63179
63180
63181
63182
63183
63221
63224
63225
63294
63295
63296
63339
63340
63341
63342
63343
63415
63457
63458
63517
63518
63519
63520
63521
63522
63614
63615
63616
63618
63619
63620
63621
63630
63631
63766
63767
63768
63769
63770
63771
63772
63773
63823
63824
63826
63827
63828
64008
64094
64097
64098
64099
64100
64101
64102
64107
64108
64142
64143
64144
64145
64146
64147
64148
64149
64150
64151
64152
64174
64175
64176
64181
64182
64185
64277
64278
64411
64412
64413
64414
64415
64533
64534
64535
64536
64538
64539
64541
64542
64543
64544
64545
64547
64548
64549
64550
64551
64552
64553
64554
64555
64556
64557
64663
64664
64668
64675
64676
64677
64678
64679
64680
64681
64682
64683
64717
64794
64795
64796
64797
64798
64799
64800
64801
64802
64803
64804
64805
64806
64808
64809
64810
64811
64812
64813
64814
64815
65021
65125
65358
65359
65360
65361
65363
65365
65367
65368
65369
65371
65372
65373
65374
65375
65376
65377
65378
65379
65382
65383
65476
65481
65482
65483
65484
65485
65486
65569
65570
65571
65572
65606
65607
65608
65609
65610
65611
65612
65613
65614
65615
65616
65618
65619
65620
65621
65622
65623
65624
65625
65626
65627
65628
65629
65631
65632
65633
65634
65694
65739
65995
65996
65997
66055
66056
66057
66058
66059
66062
66063
66174
66177
66178
66179
66180
66181
66182
66183
66184
66185
66186
66187
66188
66189
66190
66192
66193
66194
66265
66299
66301
66302
66303
66304
66305
66306
66307
66310
66405
66406
66407
66408
66410
66411
66412
66413
66414
66415
66416
66417
66418
66419
66433
66434
66435
66436
66437
66440
66441
66442
66443
66444
66445
66446
66447
66448
66449
66450
66451
66452
66453
66454
66455
66704
66705
66706
66707
66708
66709
66710
66718
66806
66911
66912
66913
67536
67537
67538
67539
67540
67541
67542
67543
67544
67545
67546
67547
67548
67549
67550
67551
67552
67553
67554
67555
67556
67557
67558
67559
67771
67772
67773
67776
67777
67940
67941
68045
68046
68164
68165
68167
68168
68169
68294
68349
68350
68351
68352
68353
68354
68355
68356
68408
68409
68410
68411
68412
68413
68414
68415
68417
68418
68419
68423
68424
68425
68426
68429
68430
68433
68435
68436
68437
68438
68440
68442
68443
68444
68445
68448
68449
68454
68455
68464
68468
68469
68470
68471
68472
68474
68475
68476
68477
68478
68479
68480
68481
68482
68483
68484
68485
68486
68487
68488
68489
68490
68491
68492
68495
68496
68497
68498
68500
68501
68502
68503
68504
68507
68508
68509
68510
68511
68512
68514
68515
68516
68518
68520
68557
68721
68722
68723
68724
68725
68727
68728
68729
68730
68732
68734
68736
68737
68739
68740
68741
68896
69045
69073
69074
69075
69076
69077
69078
69079
69080
69081
69082
69083
69121
69127
69128
69129
69130
69131
69132
69133
69134
69135
69136
69137
69138
69139
69140
69157
69158
69225
69226
69227
69228
69229
69230
69231
69232
69233
69234
69235
69236
69237
69238
69239
69240
69241
69242
69259
69260
69261
69262
69267
69268
69269
69270
69291
69292
69293
69296
69297
69298
69299
69300
69301
69302
69303
69304
69305
69306
69307
69308
69310
69311
69489
69490
69491
69492
69501
69502
69503
69504
69505
69506
69507
69509
69510
69811
69812
69834
69930
69931
69933
69934
69935
69936
69937
69938
69939
69940
69941
69942
69943
69944
69956
69957
70019
70079
70080
70081
70082
70083
70084
70085
70086
70102
70135
70142
70165
70166
70167
70168
70274
70275
70284
70285
70340
70341
70433
70434
70435
70436
70437
70438
70439
70440
70441
70442
70443
70444
70445
70446
70539
70541
70542
70543
70544
70546
70547
70548
70549
70550
70551
70552
70553
70554
70595
70596
70608
70610
70687
70699
70701
70732
70738
70739
70784
70785
70786
70787
70788
70814
70825
70830
70831
70846
70847
70848
70861
70862
70868
70891
70927
70928
70930
70931
71002
71003
71005
71006
71007
71008
71009
71010
71011
71012
71013
71014
71015
71016
71017
71018
71019
71020
71021
71022
71023
71024
71025
71026
71028
71110
71111
71112
71113
71114
71115
71116
71117
71118
71119
71120
71121
71146
71147
71148
71149
71157
71158
71159
71160
71161
71162
71165
71166
71167
71168
71172
71173
71178
71179
71182
71183
71256
71257
71259
71260
71261
71262
71263
71264
71384
71385
71386
71387
71422
71547
71582
71672
71673
71674
71676
71677
71678
71679
71686
71687
71689
71690
71733
71734
71735
71736
71737
71738
71739
71740
71750
71751
71752
71753
71754
71755
71756
71757
71759
71760
71761
71762
71763
71764
71765
71766
71767
71768
71769
71770
71771
71772
71773
71802
71813
71854
71855
71858
71859
72004
72005
72006
72007
72008
72009
72011
72013
72014
72016
72045
72046
72047
72053
72054
72055
72056
72057
72058
72059
72060
72061
72062
72063
72064
72065
72066
72067
72069
72070
72071
72072
72073
72074
72075
72076
72077
72078
72079
72080
72081
72082
72083
72084
72085
72086
72087
72088
72089
72090
72091
72092
72093
72094
72095
72096
72097
72098
72099
72100
72101
72102
72103
72104
72105
72106
72107
72108
72109
72110
72111
72112
72113
72114
72130
72131
72205
72206
72207
72210
72211
72212
72213
72214
72215
72216
72217
72218
72219
72240
72241
72242
72243
72278
72446
72447
72448
72449
72450
72540
72541
72542
72543
72544
72545
72546
72760
72761
72867
72868
72869
72870
72872
72873
72874
72875
72877
72878
72879
72880
72881
72882
72883
72884
72889
72890
72891
72892
73106
73107
73108
73109
73110
73148
73161
73162
73320
73321
73322
73323
73324
73325
73326
73327
73328
73329
73330
73331
73332
73333
73334
73335
73336
73337
73493
73562
73563
73815
73822
73823
73841
73858
73859
73860
73861
73862
73863
73864
73865
73882
73883
74081
74105
74106
74107
74108
74111
74112
74115
74116
74118
74119
74120
74121
74122
74123
74124
74125
74126
74127
74128
74129
74130
74131
74132
74133
74134
74135
74136
74137
74195
74199
74200
74354
74355
74356
74357
74358
74359
74361
74362
74363
74364
74365
74366
74367
74369
74391
74392
74393
74394
74395
74398
74449
74450
74451
74452
74453
74454
74455
74456
74457
74479
74480
74488
74533
74534
74535
74558
74588
74659
74862
74863
74864
74909
74912
74914
74915
74916
74919
74920
74921
74922
74923
74924
74925
74926
74927
74928
74929
74930
74931
74933
74934
74936
74937
74938
74940
75013
75014
75015
75016
75017
75018
75019
75020
75021
75022
75023
75024
75025
75026
75027
75028
75029
75030
75031
75032
75033
75034
75035
75036
75037
75038
75039
75040
75041
75042
75043
75044
75045
75046
75140
75240
75241
75242
75243
75244
75246
75247
75248
75249
75250
75252
75253
75254
75255
75256
75257
75258
75259
75260
75261
75262
75263
75264
75265
75266
75267
75268
75269
75270
75271
75272
75273
75274
75275
75279
75280
75281
75282
75283
75284
75285
75286
75287
75288
75329
75330
75331
75332
75333
75334
75335
75336
75341
75342
75346
75347
75348
75349
75350
75351
75352
75353
75354
75355
75356
75357
75358
75359
75360
75361
75362
75363
75365
75366
75368
75369
75371
75372
75380
75381
75382
75383
75485
75486
75487
75488
75489
75490
75562
75565
75566
75567
75568
75569
75570
75691
75743
75753
75754
75755
75756
75832
75833
75834
75835
75836
75837
75838
75839
75840
75841
75842
75843
75844
75845
75846
75847
75848
75849
75850
75851
75852
75853
75854
75855
75856
75857
75858
75859
75860
75861
75862
75863
75864
75865
75866
75867
75868
75869
75870
75871
75872
75873
75874
75875
75876
75877
75878
75879
75880
75881
75892
75894
75895
75896
75897
75898
75899
75901
75902
75907
75932
75933
75934
75935
75936
75937
75938
75939
75940
75967
75968
75969
75970
75971
75972
75973
75974
75976
75977
75978
75979
75980
75987
75988
75989
75990
76053
76054
76055
76058
76059
76060
76062
76063
76064
76065
76066
76071
76072
76073
76074
76075
76076
76131
76142
76143
76260
76261
76337
76338
76339
76340
76342
76593
76641
76642
76643
76644
76645
76646
76647
76648
76649
76650
76651
76652
76653
76654
76655
76656
76717
76718
76720
76721
76722
76772
76797
76798
76834
76835
76836
76837
76908
76914
76915
76916
76917
76918
76919
76920
76921
76922
76923
76924
76925
76926
76927
76928
76929
76930
76931
76932
77115
77134
77135
77136
77137
77138
77139
77141
77142
77143
77144
77145
77149
77151
77214
77215
77216
77217
77218
77220
77221
77222
77223
77224
77225
77226
77227
77228
77229
77230
77231
77232
77233
77236
77237
77240
77241
77242
77243
77266
77304
77308
77309
77310
77311
77312
77313
77568
77594
77595
77597
77598
77646
77794
77795
77796
77797
77798
77799
77800
77801
77803
77805
77808
77837
77838
77839
77840
77841
77842
77843
77844
77845
77854
77911
77913
77914
77932
78079
78194
78195
78196
78197
78198
78199
78200
78201
78202
78203
78204
78205
78206
78207
78208
78209
78210
78211
78212
78213
78216
78217
78222
78223
78224
78225
78226
78227
78228
78255
78274
78275
78354
78394
78449
78451
78452
78453
78454
78583
78584
78585
78866
78869
78872
78874
78875
78876
78878
78879
78880
79013
79015
79016
79017
79202
79238
79239
79240
79241
79242
79622
79623
79624
79625
79626
79627
79628
79629
79630
79631
79632
79633
79634
79635
79636
79637
79638
79639
79640
79642
79643
79644
79645
79646
79647
79648
79649
79650
79651
79652
79653
79654
79655
79656
79657
79658
79659
79683
79684
79686
79689
79690
79697
79698
79736
79784
79803
79804
79805
79887
79919
79920
79921
79948
79949
80269
80270
80273
80274
80367
80419
80420
80426
80427
80442
80443
80444
80445
80446
80447
80448
80449
80450
80451
80452
80453
80454
80455
80456
80457
80458
80459
80460
80461
80462
80463
80464
80465
80466
80467
80468
80469
80640
80718
80719
80720
80721
80722
80723
80771
80772
80779
80780
80782
80783
80784
80785
80786
80787
80788
80789
80790
80791
80792
80793
80794
80795
80796
80797
80798
80799
80800
80801
80803
80805
80806
80807
80808
80809
80810
80948
80949
80950
80951
80952
80953
80954
80955
80956
80965
80966
80967
80968
80969
80970
80971
80972
80973
80974
80975
80976
80977
80978
80979
80980
80981
80982
80983
80984
80985
80986
80987
80988
80989
80990
80991
80992
80993
80994
80995
80997
80998
81332
81333
81334
81335
81336
81337
81338
81339
81340
81341
81342
81343
81344
81345
81346
81347
81348
81349
81350
81351
81352
81353
81354
81355
81356
81357
81358
81359
81360
81361
81363
81364
81365
81366
81368
81369
81370
81371
81372
81373
81374
81375
81376
81377
81378
81379
81380
81381
81382
81383
81384
81385
81386
81387
81388
81389
81390
81391
81392
81393
81394
81395
81522
81572
81580
81581
81620
81621
81622
81623
81624
81625
81630
81631
81632
81633
81634
81635
81636
81637
81638
81639
81640
81641
81642
81643
81821
81822
81823
81825
81826
81828
81829
81830
81831
81849
81868
81869
81870
81871
81872
81873
81874
81875
81876
81878
81879
81880
81881
81882
81883
81884
81885
81886
81887
81888
81889
81890
81891
81893
81903
81904
81905
81906
81907
81908
81909
81910
81911
81927
81928
81929
81930
81934
81935
81936
81944
81952
81953
81954
81955
81957
81969
82123
82124
82125
82126
82127
82128
82167
82168
82173
82174
82365
82366
82462
82463
82464
82466
82467
82468
82655
82663
82792
82793
82794
82795
82890
82891
82892
82893
82894
82895
82896
82897
82898
82899
82900
82901
83202
83203
83204
83205
83232
83281
83282
83284
83285
83287
83297
83298
83299
83300
83301
83303
83304
83305
83376
83385
83386
83387
83388
83389
83390
83391
83392
83393
83394
83396
83398
83402
83403
83527
83528
83529
83530
83535
83652
83653
83691
83752
83753
83754
83755
83756
83757
83758
83759
83760
83761
83762
83772
83773
83774
83874
83875
83877
83878
83879
83880
83881
83882
83883
83966
83968
83969
83970
83971
83972
83974
83975
83976
83977
83978
83979
83981
84073
84074
84099
84273
84389
84390
84476
84543
84619
84620
84621
84622
84623
84644
84645
84648
84699
84700
84701
84702
84704
84758
84759
84760
84761
84762
84763
84764
84765
84766
84767
84768
84769
84770
84773
84777
84778
84779
84780
84781
84782
84783
84784
84785
84787
84788
84790
84791
84794
84795
84796
84798
84799
84800
84801
84802
84803
84804
84805
84806
84807
84808
84811
84812
84813
84814
84815
84816
84817
84818
84819
84822
84824
84825
84826
84827
84828
84829
84830
84831
84832
84833
84834
84835
84836
84837
84838
84839
84840
84841
84842
84843
84844
84845
84846
84847
84848
84849
84850
84851
84852
84853
84854
84855
84856
84984
84985
84986
84987
84988
84989
84990
84991
85047
85061
85062
85063
85065
85066
85067
85068
85069
85070
85071
85089
85095
85096
85097
85098
85099
85100
85101
85103
85104
85105
85150
85406
85407
85415
85416
85417
85418
85419
85420
85421
85422
85423
85424
85425
85426
85427
85428
85429
85440
85514
85517
85518
85519
85520
85521
85523
85526
85527
85528
85530
85531
85532
85533
85535
85537
85538
85539
85540
85545
85546
85550
85562
85563
85564
85565
85566
85567
85568
85587
85588
85589
85590
85591
85608
85610
85611
85612
85613
85694
85699
85875
85951
85952
85953
86033
86063
86064
86068
86195
86196
86197
86200
86202
86203
86204
86205
86206
86207
86208
86209
86210
86211
86212
86213
86214
86215
86217
86218
86219
86220
86221
86222
86223
86224
86225
86226
86227
86228
86229
86230
86231
86232
86233
86234
86235
86236
86237
86238
86239
86240
86241
86242
86243
86244
86246
86247
86248
86249
86250
86266
86267
86268
86269
86270
86271
86272
86273
86274
86275
86276
86278
86279
86305
86327
86328
86329
86345
86356
86357
86358
86359
86360
86361
86362
86365
86366
86367
86368
86369
86370
86371
86372
86373
86374
86375
86376
86377
86378
86379
86381
86382
86673
86674
86675
86679
86915
86916
86917
86918
86919
86920
86921
86922
86923
86924
86925
86926
86927
86928
86929
86930
86932
86933
86934
86935
86936
86938
86939
86940
86941
86942
86943
86961
86962
86963
86964
86965
86966
86967
86968
86972
86973
86974
86975
86976
87098
87099
87100
87131
87132
87135
87136
87137
87138
87139
87140
87141
87173
87174
87175
87176
87177
87178
87288
87289
87646
87707
87708
87709
87710
87711
87712
87713
87714
87715
87716
87717
87718
87719
87720
87721
87722
87723
87724
87725
87727
87728
87756
87757
87758
87759
87784
87785
87884
87885
87886
87887
87888
88028
88029
88030
88031
88061
88079
88081
88082
88083
88085
88086
88087
88089
88090
88091
88110
88111
88112
88113
88114
88115
88116
88117
88119
88120
88121
88122
88124
88125
88126
88127
88147
88148
88162
88168
88169
88170
88171
88172
88173
88174
88175
88176
88177
88178
88179
88180
88181
88182
88183
88184
88185
88186
88187
88188
88199
88200
88201
88202
88203
88204
88212
88213
88445
88446
88447
88448
88450
88454
88554
88651
88652
88653
88654
88655
88656
88658
88659
88660
88661
88662
88663
88664
88665
88666
88667
88670
88671
88673
88674
88675
88676
88677
88678
88679
88680
88681
88682
88690
88691
88692
88693
88694
88695
88698
88699
88700
88701
88703
88705
88706
88707
88708
88709
88711
88713
88714
88715
88716
88857
88858
88859
88860
88861
88862
88863
88864
88865
88866
88867
88868
88869
89020
89021
89022
89023
89024
89025
89026
89027
89028
89029
89030
89031
89032
89033
89035
89036
89056
89057
89058
89094
89095
89096
89097
89098
89099
89100
89101
89102
89103
89104
89105
89106
89107
89108
89109
89110
89111
89112
89113
89114
89115
89116
89117
89118
89119
89120
89121
89122
89123
89124
89125
89126
89127
89128
89129
89130
89131
89132
89133
89134
89136
89150
89246
89248
89250
89252
89337
89378
89379
89383
89384
89385
89386
89387
89398
89399
89454
89456
89457
89458
89462
89467
89468
89547
89548
89549
89553
89554
89555
89556
89557
89558
89559
89560
89561
89562
89563
89564
89565
89566
89570
89571
89572
89573
89574
89575
89576
89577
89578
89579
89580
89588
89589
89590
89591
89631
89632
89671
89672
89673
89808
89809
89910
89945
89946
89947
89948
89949
89950
89951
89952
89953
89987
89988
89989
89990
89991
90064
90065
90067
90068
90069
90070
90071
90072
90073
90074
90075
90076
90246
90247
90313
90381
90382
90383
90384
90385
90386
90387
90388
90392
90411
90412
90413
90520
90521
90522
90523
90657
90658
90659
90660
90661
90662
90663
90664
90665
90667
90668
90669
90670
90671
90703
90704
90705
90711
90714
90715
90716
90717
90718
90719
90720
90721
90722
90734
90735
90751
90752
90753
90754
90755
90756
90757
90758
90759
90760
90761
90762
90763
90764
90765
90766
90767
90768
90769
90770
90771
90772
90904
90906
90907
90988
91496
91497
91499
91500
91501
91502
91561
91607
91608
91609
91610
91611
91653
91654
91655
91656
91657
91658
91659
91660
91707
91709
91710
91711
91712
91713
91714
91715
91716
91717
91718
91719
91720
91721
91722
91724
91725
91726
91727
91728
91729
91730
91731
91732
91733
91734
91735
91742
91743
91744
91745
91746
91747
91748
91760
91761
91762
91763
91764
91765
91766
91767
91768
91769
91770
91771
91772
91773
91774
91775
91776
91777
91778
91779
91780
91781
91782
91783
91784
91785
91786
91787
91788
91789
91790
91791
91792
91793
91795
91796
91798
91854
91855
91856
91857
91858
91877
91878
91879
91880
91881
91903
91904
91905
91906
91907
91908
91909
91910
91911
91951
91952
91953
91954
91955
91956
91957
91958
91959
91960
91961
91962
91963
91964
91965
91966
91967
91968
91969
91970
91971
91973
91974
91975
91976
91977
92049
92050
92051
92062
92064
92067
92120
92121
92122
92123
92124
92243
92437
92438
92439
92481
92482
92483
92519
92522
92523
92537
92538
92648
92649
92650
92651
92683
92688
92709
92710
92711
92721
92724
92725
92726
92727
92728
92730
92731
92732
92733
92734
92735
92736
92737
92836
92865
92866
92867
92868
92878
93050
93066
93067
93069
93070
93157
93158
93159
93160
93161
93162
93163
93164
93165
93166
93167
93382
93482
93483
93484
93485
93600
93620
93621
93839
93840
93841
93842
93933
93934
94117
94172
94173
94174
94175
94176
94178
94179
94180
94181
94182
94183
94184
94185
94186
94187
94188
94189
94190
94191
94192
94193
94194
94195
94196
94197
94220
94222
94223
94224
94226
94227
94228
94229
94230
94231
94232
94233
94234
94235
94236
94237
94238
94239
94240
94243
94244
94245
94246
94247
94248
94302
94303
94304
94305
94306
94307
94308
94309
94310
94311
94312
94313
94314
94395
94398
94413
94414
94415
94416
94417
94418
94419
94420
94421
94422
94423
94434
94435
94436
94437
94438
94439
94450
94451
94611
94612
94613
94618
94619
94620
94622
94623
94770
94827
94828
94833
94834
94835
94850
94851
94852
94853
94854
94855
94856
94857
94858
94859
94860
94861
94862
94863
94864
94865
94866
94867
94873
94874
94875
94876
94877
94878
94879
94880
94881
94882
94883
94884
94885
94886
94887
94888
94889
94892
94893
94894
94895
94896
94897
94898
94899
94900
94901
94902
94903
94905
94906
94908
94911
94912
94915
94916
94917
94918
94919
94920
94921
94922
94923
94924
94925
94926
94927
94928
94929
94930
94931
94932
94933
94934
94935
94936
94937
94938
94939
94944
94945
94946
94948
94949
94950
94951
94952
94953
94954
94955
94956
94957
94958
94959
94960
94961
94962
94963
94968
94972
94973
94983
94984
94986
94987
94988
94992
94993
95110
95111
95112
95113
95114
95116
95119
95120
95121
95122
95123
95124
95125
95126
95128
95129
95130
95131
95132
95133
95134
95135
95136
95137
95138
95139
95140
95141
95142
95143
95144
95145
95230
95231
95232
95347
95531
95532
95533
95534
95543
95544
95620
95621
95648
95650
95651
95652
95653
95654
95655
95722
95723
95724
95725
95726
95727
95728
95911
95912
96427
96428
96430
96431
96432
96434
96437
96438
96439
96440
96441
96442
96443
96505
96538
96539
96718
96720
96722
96724
96725
96728
96729
96730
96731
96732
96733
96734
96735
96736
96738
96739
96740
96741
96742
96743
96744
96745
96746
96748
96749
96750
96753
96754
96755
96757
96758
96759
96760
96761
96762
96763
96776
96777
96778
96785
96794
96795
96882
96883
96884
96885
96886
96887
96888
96889
96902
96903
96982
96983
96984
96986
96987
96988
96990
96991
96993
96994
96995
96996
96997
96998
96999
97001
97002
97003
97004
97097
97154
97155
97156
97158
97159
97160
97161
97162
97163
97164
97165
97206
97207
97208
97209
97210
97211
97212
97213
97214
97215
97216
97217
97218
97219
97228
97360
97362
97363
97408
97409
97410
97411
97955
97956
98115
98116
98117
98118
98120
98121
98122
98123
98124
98125
98126
98127
98128
98129
98130
98131
98132
98133
98134
98136
98137
98138
98139
98140
98142
98143
98144
98145
98146
98147
98148
98149
98150
98151
98152
98153
98154
98155
98156
98218
98219
98223
98224
98225
98236
98314
98315
98316
98317
98318
98334
98376
98377
98378
98379
98380
98381
98382
98386
98388
98390
98391
98395
98397
98398
98399
98400
98401
98645
98646
98647
98648
98657
98658
98659
98660
98661
98812
98813
98814
98815
98816
98817
98818
98819
98820
98821
98822
98823
98824
98825
98921
98922
98923
98924
98925
98928
98964
99180
99181
99191
99192
99193
99341
99342
99343
99344
99345
99346
99347
99487
99488
99490
99538
99539
99540
99586
99588
99589
99599
99804
99823
99825
99826
99827
99829
99830
99831
99832
99833
99835
99836
99837
99838
99839
99840
99841
99842
99843
99844
99845
99846
99847
99848
99849
99850
99853
99854
99855
99856
99858
99859
99860
99861
99862
99863
99864
99865
99866
99867
99868
99869
99870
99871
99872
99873
99876
99877
99878
99879
99880
99881
99882
99883
99884
100124
100125
100126
100181
100182
100183
100184
100186
100187
100188
100189
100190
100191
100192
100193
100194
100195
100196
100197
100198
100199
100200
100201
100202
100203
100204
100205
100206
100207
100208
100209
100210
100211
100212
100213
100224
100231
100306
100381
100382
100383
100384
100385
100388
100389
100390
100391
100392
100393
100457
100458
100475
100487
100488
100489
100643
100644
100645
100754
100784
100819
100820
100821
100822
100823
100824
100825
100826
100827
100828
100829
100830
100857
100858
100859
100894
100895
100896
100897
100899
100900
100907
100936
100937
100944
100945
100946
100947
100948
100949
100952
100988
100989
101163
101185
101186
101187
101188
101189
101190
101278
101364
101490
101491
101495
101496
101497
101499
101500
101501
101502
101503
101504
101512
101514
101515
101644
101645
101648
101649
101655
101656
101657
101658
101659
101663
101664
101665
101666
101667
101668
101669
101670
101671
101672
101673
101674
101675
101676
101697
101699
101700
101701
101702
101703
101704
101705
101706
101765
101766
101767
101768
101769
101770
101839
101840
101841
101848
101849
101859
101860
101861
101862
101864
101867
101868
101869
101870
101871
101872
101874
101876
101877
101878
101879
101881
101883
101884
101888
101889
101891
101893
101894
101896
101897
101898
101899
101902
101904
101905
101906
101910
101915
101916
101917
102108
102112
102173
102174
102175
102176
102177
102178
102179
102180
102181
102182
102183
102184
102185
102186
102187
102188
102189
102190
102192
102193
102194
102195
102197
102199
102207
102233
102245
102246
102263
102287
102640
103047
103048
103202
103203
103204
103205
103206
103207
103208
103209
103210
103211
103212
103213
103214
103215
103336
103337
103345
103373
103375
103431
103432
103433
103434
103435
103436
103437
103438
103460
103461
103462
103463
103477
103479
103582
103583
103584
103585
103586
103587
103588
103589
103590
103591
103592
103593
103594
103595
103596
103597
103598
103599
103600
103606
103607
103656
103692
103693
103694
103695
103696
103697
103698
103699
103700
103701
103702
103703
103704
103705
103706
103708
103715
103716
103717
103718
103719
103720
103776
103812
103813
103819
103820
103832
103863
103864
103865
103866
103867
103939
103940
103941
103942
103943
103944
103945
103947
103948
103951
103952
103953
103954
103955
103956
103958
103959
103980
104060
104061
104062
104063
104064
104065
104066
104067
104068
104069
104070
104071
104072
104073
104074
104075
104076
104077
104113
104114
104118
104119
104120
104121
104122
104298
104479
104482
104610
104630
104631
104632
104633
104634
104635
104636
104658
104659
104894
104895
104896
104953
104954
105012
105020
105021
105022
105023
105025
105026
105028
105029
105030
105031
105032
105033
105035
105036
105037
105038
105040
105041
105042
105147
105148
105149
105150
105184
105199
105255
105256
105257
105258
105259
105273
105295
105296
105297
105298
105299
105385
105427
105428
105429
105430
105508
105509
105510
105511
105512
105513
105514
105515
105516
105517
105518
105519
105520
105521
105522
105523
105525
105526
105527
105528
105529
105530
105531
105533
105535
105536
105537
105538
105539
105540
105541
105542
105543
105544
105545
105546
105548
105582
105596
105597
105682
105687
105688
105689
105716
105717
105718
105719
105720
105721
105722
105726
105727
105728
105729
105730
105731
105732
105733
105734
105735
105736
105738
105739
105740
105741
105742
105743
105747
105852
105853
105854
105855
105856
105857
105858
105994
105995
106102
106105
106106
106109
106110
106112
106113
106114
106173
106174
106175
106208
106209
106210
106211
106212
106282
106283
106342
106343
106344
106345
106346
106347
106348
106349
106350
106398
106582
106583
106584
106585
106597
106598
106599
106726
106727
106731
106732
106733
106734
106735
106851
106881
106894
107021
107022
107024
107025
107026
107027
107028
107029
107030
107034
107201
107202
107203
107204
107205
107206
107207
107208
107209
107210
107220
107221
107222
107223
107224
107225
107226
107227
107228
107229
107231
107232
107233
107234
107235
107241
107242
107244
107245
107246
107247
107249
107264
107265
107266
107267
107268
107269
107270
107271
107272
107273
107274
107275
107276
107277
107278
107279
107281
107282
107283
107284
107285
107286
107287
107288
107322
107325
107376
107377
107378
107379
107380
107381
107382
107383
107384
107385
107764
107765
107766
107947
107962
107963
107964
107965
107966
107967
107968
107969
107970
107973
107974
107975
107976
107977
107978
107979
107980
107981
107982
107983
107984
107985
107986
107987
107988
107989
107990
107991
107992
107993
107994
107995
107996
107997
107998
107999
108082
108083
108096
108097
108144
108145
108146
108148
108149
108405
108510
108512
108513
108514
108516
108517
108518
108582
108586
108587
108589
108590
108591
108820
108821
108822
108823
108824
108825
108826
108827
108828
108829
108830
108831
108833
108834
108835
108836
108837
108838
108839
108840
108843
108844
108845
108846
108847
108848
108849
108852
108853
108854
108855
108856
108857
108858
109039
109041
109042
109043
109044
109175
109177
109178
109227
109228
109229
109271
109272
109273
109274
109275
109276
109277
109278
109279
109280
109281
109282
109283
109284
109285
109286
109287
109288
109289
109290
109291
109292
109293
109294
109295
109296
109297
109298
109335
109336
109337
109338
109339
109340
109388
109389
109390
109391
109392
109393
109394
109395
109396
109397
109398
109399
109400
109401
109402
109403
109404
109405
109406
109407
109408
109409
109410
109411
109412
109413
109414
109415
109416
109417
109418
109419
109420
109421
109422
109423
109424
109425
109426
109427
109428
109429
109430
109431
109432
109433
109434
109435
109436
109437
109438
109439
109440
109441
109442
109443
109444
109445
109446
109447
109448
109449
109450
109451
109452
109453
109454
109455
109456
109468
109469
109473
109474
109475
109476
109477
109478
109479
109480
109481
109482
109483
109484
109485
109666
109672
109673
109674
109675
109676
109677
109678
109680
109681
109682
109683
109684
109685
109686
109687
109688
109689
109690
109691
109692
109693
109694
109695
109696
109697
109698
109699
109700
109701
109702
109703
109704
109705
109706
109707
109708
109709
109710
109711
109712
109713
109714
109715
109716
109717
109718
109720
109721
109722
109723
109725
109727
109731
109732
109733
109734
109736
109737
109738
109739
109740
109741
109778
109779
109780
109781
109782
109783
109784
109786
109787
109788
109904
109905
109906
109907
109908
109909
109911
109912
109913
109914
109916
109917
109919
109920
109922
109923
109924
109925
109926
109927
109940
109946
109958
109959
109960
109961
109962
109965
109972
109973
109974
109978
109979
109980
109989
110071
110072
110076
110077
110094
110102
110104
110105
110106
110107
110108
110109
110110
110111
110112
110113
110116
110118
110123
110124
110196
110197
110198
110200
110201
110202
110203
110204
110205
110207
110209
110210
110211
110212
110215
110216
110217
110218
110220
110221
110222
110223
110224
110225
110226
110227
110271
110272
110551
110555
110620
110660
110661
110667
110668
110670
110671
110675
110676
110681
110682
110683
110684
110685
110686
110687
110693
110694
110695
110696
110853
110854
110855
110856
110857
110859
110915
110926
110931
110938
110939
110940
110941
110942
110943
111063
111064
111065
111066
111068
111069
111070
111092
111093
111095
111096
111119
111120
111121
111122
111123
111124
111125
111126
111128
111129
111130
111131
111132
111170
111173
111174
111176
111177
111179
111180
111183
111288
111290
111298
111299
111300
111301
111302
111304
111306
111307
111308
111367
111424
111425
111428
111451
111452
111505
111506
111507
111511
111512
111513
111514
111515
111516
111517
111518
111783
111784
111810
111811
111812
111813
111814
111815
111816
111817
111818
111819
111820
111821
111822
111824
111826
111827
111828
111829
111833
111834
111836
111837
111838
111839
111840
111841
111845
111846
111847
111853
111854
111855
111856
111857
111858
111864
111865
111884
111944
111945
111946
111947
111948
111973
111974
111975
111976
111977
111978
111979
111980
111981
111982
111983
111984
111985
111986
111987
111988
111989
111990
111991
111992
111993
111994
111995
111996
111997
111998
112018
112019
112020
112021
112022
112046
112104
112105
112106
112107
112108
112109
112141
112142
112143
112144
112145
112148
112149
112150
112151
112152
112153
112154
112155
112156
112157
112158
112159
112160
112161
112162
112163
112179
112225
112226
112230
112232
112233
112261
112262
112279
112280
112281
112282
112283
112284
112503
112726
112727
112728
112849
112850
112851
112852
112853
112854
112856
112857
112858
113096
113097
113098
113099
113100
113101
113113
113114
113115
113116
113189
113190
113191
113192
113193
113271
113272
113275
113276
113277
113278
113357
113361
113362
113363
113378
113379
113380
113381
113382
113383
113384
113391
113393
113394
113515
113540
113541
113542
113543
113544
113545
113546
113547
113548
114082
114083
114084
114085
114086
114087
114088
114089
114108
114109
114227
114228
114229
114270
114271
114273
114274
114275
114276
114290
114291
114293
114294
114296
114297
114298
114303
114304
114305
114306
114307
114308
114309
114310
114311
114312
114313
114315
114316
114328
114329
114330
114331
114332
114333
114334
114335
114336
114337
114338
114356
114365
114366
114367
114368
114369
114370
114371
114372
114373
114374
114375
114377
114379
114383
114384
114385
114386
114387
114388
114389
114390
114391
114392
114405
114409
114410
114413
114414
114415
114431
114432
114433
114434
114435
114437
114438
114440
114502
114503
114504
114505
114506
114507
114515
114670
114734
114853
114854
114855
114859
114860
114863
114866
114874
114876
114915
114918
114919
114965
115121
115122
115134
115151
115157
115158
115159
115161
115228
115229
115230
115231
115422
115428
115429
115430
115431
115589
115590
115599
115616
115617
115618
115625
115645
115646
115648
115649
115651
115653
115654
115655
115656
115657
115672
115673
115674
115675
115676
115677
115678
115679
115681
115694
115695
115696
115697
115698
115699
115700
115701
115702
115703
115704
115708
115709
115710
115802
115855
115856
115857
115864
115865
115866
115867
115868
115870
115871
115980
115982
115984
116033
116037
116038
116040
116041
116042
116043
116044
116045
116046
116047
116048
116049
116050
116057
116058
116112
116113
116114
116115
116116
116117
116118
116189
116191
116580
116582
116583
116584
116585
116586
116644
116960
116961
116962
116989
116990
116991
116992
116993
116994
116995
116996
116997
117000
117002
117003
117133
117135
117136
117137
117140
117141
117142
117143
117144
117145
117146
117147
117148
117149
117150
117151
117164
117165
117168
117175
117176
117177
117178
117180
117181
117182
117183
117185
117186
117188
117189
117190
117191
117192
117193
117195
117197
117199
117200
117201
117202
117203
117205
117206
117491
117493
117495
117496
117565
117569
117570
117571
117601
117602
117603
117604
117605
117607
117675
117676
117835
117838
117839
117840
117841
117842
117843
117845
117846
117848
117849
117850
117851
117853
117854
117856
117858
117860
117861
117862
117863
117864
117865
117866
117867
117868
117869
117870
117871
117872
117873
117874
117876
117877
117878
117879
117880
117881
117882
117883
117884
117885
117886
117887
117888
117889
117890
117892
117893
117914
117915
117916
117921
117924
117934
117935
118015
118040
118053
118054
118055
118072
118077
118078
118084
118085
118086
118087
118088
118089
118090
118091
118092
118093
118094
118095
118096
118097
118098
118129
118130
118131
118135
118136
118137
118138
118141
118143
118144
118145
118146
118148
118149
118150
118151
118152
118153
118154
118155
118156
118157
118158
118159
118160
118162
118167
118169
118170
118175
118176
118177
118179
118180
118181
118183
118184
118185
118186
118187
118194
118195
118196
118197
118198
118199
118200
118201
118202
118203
118204
118205
118206
118207
118208
118209
118210
118211
118212
118214
118215
118216
118217
118218
118219
118220
118224
118225
118226
118227
118228
118229
118230
118232
118233
118234
118235
118236
118237
118238
118240
118243
118244
118248
118250
118251
118253
118254
118255
118256
118337
118564
118565
118643
118644
118647
118648
118649
118651
118652
118653
118654
118662
118663
118664
118677
118678
118679
118680
118681
118682
118683
118684
118685
118687
118688
118689
118782
118783
118784
118785
118786
118787
118788
118789
118790
118791
118792
118793
118796
118797
118798
118841
118842
118843
118844
118845
118846
118847
118848
118849
118850
118851
118852
118853
118854
118855
118856
118857
118858
118859
118860
118861
118862
118863
118864
118865
118938
118988
118989
119041
119061
119194
119195
119196
119197
119203
119374
119402
119403
119404
119405
119406
119407
119408
119409
119410
119411
119412
119413
119414
119415
119416
119417
119418
119419
119479
119480
119482
119483
119486
119487
119488
119493
119500
119558
119561
119562
119563
119564
119565
119566
119606
119607
119608
119609
119627
119628
119629
119630
119631
119632
119633
119634
119635
119637
119638
119639
119640
119680
119681
119682
119683
119684
119685
119686
119687
119688
119689
119691
119692
119693
119694
119695
119696
119703
119704
119705
119706
119707
119708
119709
119710
119711
119712
119713
119714
119716
119717
119718
119719
119720
119721
119722
119723
119724
119725
119726
119727
119731
119732
119733
119734
119735
119736
119737
119738
119739
119740
119741
119742
119743
119744
119745
119746
119747
119748
119749
119750
119751
119752
119760
119761
119766
119767
119768
119769
119814
119815
119816
119817
119818
119825
119849
119909
119911
119960
119961
119962
119966
119967
119968
119969
119970
120084
120085
120088
120192
120193
120194
120195
120196
120200
120210
120211
120214
120215
120216
120218
120219
120220
120221
120225
120226
120227
120228
120229
120230
120231
120232
120233
120234
120235
120236
120237
120238
120239
120240
120241
120242
120243
120244
120245
120246
120247
120248
120249
120250
120251
120252
120253
120254
120255
120256
120257
120258
120260
120261
120262
120263
120264
120265
120266
120267
120268
120269
120270
120271
120272
120274
120275
120276
120277
120278
120279
120280
120281
120282
120283
120284
120285
120286
120287
120288
120291
120292
120293
120301
120302
120304
120305
120306
120307
120309
120310
120311
120312
120313
120314
120315
120317
120432
120494
120495
120496
120497
120498
120502
120506
120507
120508
120734
120735
120736
120737
120738
120739
120740
120741
120742
120743
120794
120796
120797
120799
120800
120801
120802
120803
120804
120805
120827
120829
120830
120832
120833
120834
120835
120836
120837
120838
120839
120840
120841
120842
120843
120844
120845
120846
120847
120848
120849
120850
120852
120856
120857
120938
120939
120940
120941
120964
120966
120967
121123
121134
121135
121136
121155
121156
121158
121160
121164
121165
121168
121169
121175
121178
121236
121276
121279
121280
121281
121282
121283
121284
121285
121286
121287
121294
121295
121296
121297
121298
121303
121304
121306
121307
121308
121309
121310
121311
121312
121313
121314
121315
121316
121317
121318
121319
121320
121321
121322
121323
121324
121325
121326
121327
121328
121331
121332
121333
121334
121335
121336
121337
121338
121339
121340
121341
121342
121343
121344
121345
121346
121347
121348
121349
121350
121351
121352
121353
121354
121355
121356
121358
121359
121360
121361
121362
121363
121364
121365
121366
121367
121368
121369
121370
121371
121372
121373
121374
121375
121376
121377
121378
121380
121381
121382
121385
121386
121387
121388
121390
121391
121392
121393
121394
121395
121396
121397
121398
121399
121400
121401
121402
121403
121422
121423
121424
121425
121426
121427
121525
121526
121527
121529
121530
121531
121532
121533
121534
121561
121563
121564
121565
121566
121567
121568
121569
121570
121572
121573
121574
121575
121576
121577
121578
121579
121580
121581
121582
121583
121584
121585
121586
121587
121588
121589
121724
121725
121727
121736
121737
121738
121869
122123
122124
122200
122201
122204
122219
122220
122221
122222
122224
122225
122229
122230
122231
122232
122245
122246
122247
122248
122272
122273
122278
122279
122281
122283
122284
122285
122286
122287
122288
122289
122290
122330
122331
122332
122333
122334
122335
122336
122337
122349
122350
122351
122352
122353
122387
122388
122391
122392
122393
122585
122765
122933
122934
122936
122953
123222
123223
123229
123230
123231
123232
123233
123234
123236
123240
123241
123242
123243
123244
123245
123246
123247
123248
123249
123250
123251
123252
123253
123254
123255
123256
123257
123294
123295
123324
123325
123326
123327
123328
123329
123330
123331
123332
123333
123334
123335
123338
123339
123340
123341
123342
123343
123344
123345
123346
123347
123349
123351
123352
123354
123357
123365
123366
123367
123368
123369
123371
123372
123373
123374
123376
123377
123378
123379
123380
123381
123382
123383
123504
123631
123632
123633
123634
123639
123640
123642
123643
123644
123645
123646
123647
123654
123655
123656
123657
123658
123659
123660
123661
123662
123663
123664
123665
123666
123667
123668
123669
123670
123671
123672
123683
123684
123685
123686
123688
123700
123717
123731
123784
123785
123786
123787
123788
123789
123790
123791
123792
123793
123794
123795
123796
123797
123799
123852
123853
123901
123933
123934
123940
123941
124100
124101
124102
124103
124104
124105
124106
124107
124108
124109
124110
124111
124112
124113
124114
124115
124116
124117
124118
124119
124120
124121
124122
124123
124124
124125
124128
124129
124130
124131
124223
124745
124746
124747
124748
124749
124750
124751
124752
124753
124754
124755
124756
124757
124758
124759
125058
125059
125060
125061
125062
125063
125064
125065
125066
125067
125068
125069
125070
125071
125072
125073
125074
125240
125245
125246
125247
125249
125252
125253
125254
125255
125270
125271
125272
125273
125274
125280
125281
125282
125283
125284
125285
125286
125289
125290
125291
125292
125294
125295
125296
125297
125298
125299
125300
125301
125302
125303
125304
125305
125308
125309
125310
125311
125312
125313
125314
125315
125317
125318
125796
125806
125812
125849
125851
125854
125855
125862
125863
125865
125866
125868
125870
125871
125872
125873
125875
125876
125877
125878
125879
125946
125947
125948
125949
125950
125952
125981
126064
126149
126150
126282
126284
126285
126286
126287
126288
126289
126291
126292
126294
126295
126296
126298
126299
126301
126302
126303
126304
126305
126306
126307
126308
126309
126310
126311
126312
126313
126314
126315
126316
126317
126318
126319
126320
126321
126322
126323
126324
126325
126326
126327
126328
126330
126351
126352
126353
126356
126372
126373
126374
126375
126404
126478
126479
126483
126484
126574
126576
126587
126588
126593
126594
126606
126608
126609
126610
126612
126613
126615
126616
126620
126621
126622
126623
126624
126625
126627
126628
126629
126640
126661
126662
126663
126670
126671
126672
126679
126681
126683
126702
126703
126710
126711
126713
126714
126716
126717
126718
126720
126721
126723
126726
126735
126785
126786
126797
126801
126802
126803
126804
126805
126806
126808
126811
126813
126814
126821
126826
126827
126829
126834
126835
126836
126849
126850
126852
126855
126856
126857
126859
126860
126861
126862
126863
126864
126865
126866
126867
126871
126873
126874
126875
126876
126877
126878
126879
126880
126881
126882
126883
126884
126885
126887
126888
126889
126890
126891
126894
126912
126965
126966
126968
127010
127013
127014
127015
127020
127021
127028
127079
127154
127156
127175
127459
127500
127501
127559
127560
127582
127583
127584
127585
127599
127629
127641
127642
127643
127644
127645
127647
127648
127649
127650
127651
127652
127653
127654
127826
127872
127873
127874
127875
127903
127904
127905
127912
127913
127917
127918
127928
127929
127930
127933
127934
127935
127942
127943
127944
127946
127971
127972
127974
127975
127976
128005
128006
128007
128008
128009
128011
128012
128046
128047
128048
128049
128050
128077
128078
128079
128105
128106
128135
128140
128141
128149
128150
128151
128172
128173
128389
128390
128432
128441
128784
128804
128946
128976
128983
128996
128997
129005
129007
129008
129010
129011
129013
129014
129015
129016
129017
129018
129019
129020
129021
129022
129023
129024
129025
129027
129028
129029
129030
129031
129034
129035
129036
129037
129038
129039
129040
129042
129043
129044
129045
129046
129047
129048
129049
129050
129051
129053
129054
129055
129056
129057
129058
129059
129060
129061
129062
129063
129064
129065
129066
129067
129068
129069
129071
129072
129073
129074
129076
129077
129078
129079
129106
129107
129108
129112
129113
129216
129222
129223
129224
129225
129226
129227
129228
129229
129230
129231
129232
129233
129235
129236
129237
129238
129239
129240
129241
129242
129243
129244
129245
129246
129247
129303
129304
129305
129306
129307
129308
129310
129326
129327
129328
129329
129330
129331
129332
129333
129386
129429
129430
129431
129432
129433
129434
129435
129436
129437
129438
129439
129441
129442
129457
129458
129459
129460
129461
129462
129463
129464
129465
129467
129468
129469
129470
129491
129493
129498
129731
129787
129801
129882
129883
129884
129885
129892
129912
129914
129915
129916
129917
129918
129920
129983
129984
130044
130045
130046
130047
130260
130262
130264
130267
130269
130427
130428
130471
130472
130717
130718
130720
130738
130739
130740
130741
130742
130743
130744
130745
130746
130747
130748
130749
130750
130751
130752
130753
130765
130766
130786
130794
130811
130812
130816
130819
130820
130821
130822
130823
130824
130825
130827
130828
130829
130830
130831
130832
130833
130834
130835
130836
130837
130838
130839
130840
130841
130842
130843
130844
130898
130899
130900
130901
130902
130934
130935
131085
131086
131087
131100
131101
131136
131240
131241
131343
131388
131405
131628
131629
132107
132108
132194
132251
132254
132255
132256
132257
132258
132548
132571
132585
132586
132587
132589
132590
132591
132592
132609
132906
132908
132961
133438
133440
133537
134510
134591
134592
134593
134594
134595
134596
134597
134598
134600
134611
134612
134613
134615
134617
134618
134629
134630
134631
134674
134699
134700
134701
134734
134736
134742
134743
134744
134745
134746
134747
134748
134756
134757
134758
134759
134760
134761
134762
134902
134906
134907
134908
134909
134910
134911
134912
134919
134920
134921
134990
134991
134992
134993
134994
134995
134996
135160
135161
135162
135163
135164
135165
135166
135167
135168
135170
135171
135172
135173
135174
135175
135176
135177
135178
135179
135180
135181
135182
135183
135184
135185
135192
135217
135218
135219
135220
135221
135273
135274
135277
135278
135279
135280
135281
135282
135289
135291
135292
135293
135310
135311
135312
135313
135314
135315
135316
135317
135318
135319
135332
135333
135387
135388
135422
135423
135424
135425
135426
135427
135428
135429
135430
135431
135432
135433
135434
135435
135436
135437
135438
135439
135440
135441
135443
135444
135446
135447
135448
135449
135450
135451
135452
135486
135488
135489
135570
135572
135573
135574
135578
135580
135582
135583
135584
135610
135627
135629
135630
135631
135632
135633
135634
135635
135637
135638
135647
135717
135723
135751
135752
135753
135754
135755
135758
135759
135760
135761
135762
135763
135764
135765
135766
135767
135768
135769
135770
135771
135772
135773
135774
135775
135776
135792
135793
135794
135827
135828
135829
135840
135971
135972
135973
135974
135975
135976
135977
135978
135979
135980
135981
135982
135983
135984
135985
135986
135988
135989
135990
135991
135992
135993
135994
136039
136040
136086
136226
136231
136232
136233
136245
136246
136300
136415
136416
136417
136488
136489
136490
136503
136504
136625
136626
136627
136628
136629
136810
136811
136812
136814
136815
136816
136817
136819
136822
136823
136824
136825
136826
136827
136829
136830
136835
136836
136837
136838
136839
136853
136854
136855
136856
136859
136860
136861
136862
136863
136864
136865
136867
136868
136878
136880
136882
136883
136968
136969
136970
136971
136972
136974
136975
136976
136977
136978
136979
136980
137027
137028
137029
137031
137032
137033
137034
137035
137036
137037
137038
137057
137058
137059
137060
137061
137062
137067
137080
137081
137082
137083
137084
137086
137087
137088
137089
137090
137091
137092
137134
137135
137136
137137
137207
137210
137211
137212
137213
137214
137215
137230
137231
137236
137237
137245
137246
137253
137255
137270
137271
137272
137273
137275
137276
137278
137279
137280
137281
137282
137283
137284
137285
137286
137287
137288
137289
137290
137291
137292
137293
137294
137295
137296
137297
137298
137299
137351
137364
137370
137415
137468
137514
137515
137516
137517
137518
137519
137520
137521
137522
137523
137524
137525
137526
137529
137531
137532
137533
137534
137535
137536
137537
137538
137539
137540
137541
137542
137557
137558
137559
137560
137561
137563
137710
137711
137712
137713
137714
137762
137768
137769
137770
137772
137776
137777
137881
137882
137990
137991
138083
138084
138085
138129
138542
138547
138548
138549
138550
138551
138552
138553
138554
138555
138556
138670
138676
138695
138696
138697
138698
138699
138700
138701
138702
138703
138704
138705
138706
138707
138908
138909
138910
138911
138923
138929
138930
138931
138932
138933
138934
138956
138957
138958
138959
138961
138962
138963
138964
138965
138966
138977
138978
138979
138980
138981
139308
139309
139690
139719
139720
139721
139722
140016
140017
140039
140041
140042
140049
140051
140053
140054
140055
140442
140443
140444
140445
140446
140447
140594
140595
140761
140762
140765
141261
141262
141263
141264
141267
141268
141269
141271
141274
141282
141415
141416
141417
141418
141419
141420
141455
141456
141457
141458
141460
141461
141462
141463
141652
141653
141654
141655
141656
141661
141663
141668
141674
141677
141678
141680
141682
141683
141684
141825
141834
141835
141836
141837
141838
141839
141840
141853
141885
141886
141887
141888
141889
141890
141891
141892
141893
141894
141895
141896
141897
141898
141899
141900
141901
141902
141975
141976
141977
141978
142466
142467
142468
142470
142471
142472
142473
142474
142475
142476
142478
142480
142482
142483
142484
142485
142486
142487
142640
142641
142657
142658
142659
142660
142828
142857
142858
142859
142885
143025
143026
143027
143028
143029
143030
143033
143034
143035
143036
143037
143038
143039
143040
143266
143267
143281
143283
143286
143287
143288
143289
143291
143292
143299
143300
143301
143302
143303
143304
143305
143306
143307
143308
143309
143310
143312
143313
143314
143315
143319
143320
143321
143322
143323
143324
143325
143326
143327
143328
143329
143330
143331
143332
143333
143334
143335
143336
143337
143338
143339
143340
143341
143342
143343
143344
143345
143346
143347
143348
143350
143351
143352
143353
143354
143398
143399
143400
143401
143402
143403
143404
143405
143406
143408
143409
143410
143411
143412
143413
143414
143415
143417
143418
143419
143420
143421
143422
143423
143426
143427
143428
143429
143430
143431
143432
143433
143434
143435
143436
143437
143438
143439
143441
143442
143443
143444
143445
143446
143447
143454
143455
143457
143458
143459
143460
143461
143462
143463
143464
143465
143466
143467
143468
143472
143473
143484
143485
143487
143490
143491
143492
143494
143496
143497
143498
143499
143500
143502
143503
143504
143505
143506
143507
143508
143509
143510
143513
143514
143515
143517
143518
143519
143520
143521
143522
143523
143524
143525
143526
143527
143528
143529
143530
143533
143534
143535
143536
143537
143538
143539
143540
143541
143542
143543
143544
143546
143547
143549
143550
143552
143554
143555
143556
143557
143558
143559
143560
143561
143562
143563
143564
143565
143566
143567
143568
143569
143587
143588
143592
143593
143594
143595
143598
143599
143600
143601
143605
143606
143608
143609
143610
143611
143612
143614
143615
143618
143620
143621
143622
143623
143624
143625
143626
143627
143628
143629
143630
143631
143632
143633
143634
143635
143636
143637
143638
143639
143640
143641
143642
143644
143645
143646
143647
143648
143649
143650
143651
143652
143653
143654
143656
143657
143658
143659
143660
143661
143662
143663
143665
143666
143667
143669
143878
143894
143895
143896
143897
143899
143900
143918
143942
144197
144198
144199
144203
144205
144206
144372
144737
144738
144739
144753
144754
144755
144756
144757
144759
144761
144762
144772
144773
144774
144775
144776
144777
144778
144785
145282
145345
145346
145347
145349
145350
145351
145362
145363
145364
145366
145367
145368
145371
145395
145399
145400
145401
145402
145403
145404
145406
145407
145408
145409
145410
145411
145412
145413
145523
145524
145525
145526
145527
145923
145924
146078
146128
146129
146130
146131
146132
146133
146134
146136
146137
146139
146141
146142
146143
146144
146145
146146
146147
146480
146528
146612
146613
146614
146615
146616
146617
146618
146619
146620
146621
146622
146623
146624
146625
146631
146632
146633
146637
146672
146711
146712
146730
146731
146732
146733
146734
146735
146737
146807
146808
146809
146810
146811
146814
146815
146816
146818
146909
146910
146911
146912
146913
146914
146915
146917
146921
147048
147051
147052
147054
147056
147059
147060
147061
147062
147063
147064
147068
147069
147101
147208
147209
147210
147211
147232
147302
147303
147304
147305
147307
147308
147309
147310
147311
147312
147313
147328
147438
147439
147464
147465
147466
147492
147493
147494
147646
147647
147648
147649
147650
147707
147708
147829
147864
147865
147866
147890
147891
147892
147893
147894
147895
147896
147897
147898
147899
147900
147901
147902
147904
147905
147906
147907
147909
147910
147949
148021
148022
148023
148024
148025
148026
148027
148028
148029
148030
148031
148032
148033
148034
148035
148036
148037
148038
148039
148040
148041
148042
148043
148044
148045
148046
148047
148049
148050
148051
148052
148053
148054
148055
148056
148057
148058
148059
148060
148061
148062
148063
148064
148065
148066
148067
148068
148069
148071
148072
148073
148074
148075
148076
148077
148078
148079
148080
148081
148082
148084
148085
148086
148087
148088
148089
148090
148091
148092
148093
148094
148096
148294
148310
148355
148356
148412
148413
148441
148442
148593
148594
148595
148596
148597
148598
148599
148600
148602
148605
148606
148607
148965
148966
148967
148968
148969
148970
148971
148972
148973
148974
148975
148976
148977
148978
148979
148980
148981
148982
148983
148989
148990
148991
149019
149020
149050
149086
149087
149088
149089
149090
149977
149978
149979
149980
149981
149982
149983
149984
149986
150057
150081
150082
150083
150084
150085
150086
150087
150088
150089
150090
150110
150111
150241
150242
150243
150244
150245
150246
150249
150257
150258
150281
150282
150283
150287
150288
150290
150291
150292
150293
150294
150295
150296
150297
150298
150299
150300
150301
150302
150303
150304
150305
150306
150307
150308
150309
150310
150311
150312
150315
150316
150317
150318
150319
150320
150321
150322
150323
150324
150325
150326
150327
150328
150329
150330
150331
150332
150446
150447
150448
150449
150450
150460
150468
150703
150704
150705
150706
150707
150708
150709
150710
150711
150712
150713
150714
150905
150912
150913
150914
150915
150916
150917
150918
150919
151021
151022
151023
151028
151030
151031
151044
151162
151215
151216
151337
151343
151344
151345
151453
151525
151708
151709
151712
151713
151714
151715
151716
151717
151718
151719
151720
151721
151722
151723
151724
151725
151726
151727
151728
151729
151730
151731
151739
151740
151756
151758
151759
151760
151761
151762
151764
151766
151767
151768
152106
152107
152108
152109
152110
152111
152112
152113
152218
152266
152276
152277
152340
152341
152342
152343
152344
152345
152346
152347
152463
152493
152494
152495
152496
152497
152498
152499
152535
152536
152537
152538
152539
152540
152541
152542
152543
152544
152545
152546
152547
152548
152549
152550
152551
152552
152553
152555
152582
152584
152585
152586
152587
152588
152590
152591
152592
152593
152705
152770
152771
152790
153158
153208
153209
153210
153211
153284
153285
153286
153287
153288
153290
153291
153292
153293
153294
153295
153296
153297
153298
153299
153620
153621
153630
153632
153633
153637
153639
153640
153641
153643
153645
153646
153718
153719
153720
153722
153723
154031
154032
154033
154034
154035
154036
154037
154038
154039
154040
154041
154042
154043
154044
154348
154350
154549
154550
154577
154578
154579
154580
154581
154582
154583
154584
154585
154586
154587
154588
154589
154590
154591
154592
154593
154594
154595
154810
154811
154812
154813
154814
154815
154816
154817
154818
154819
154820
154821
154822
154823
154824
154825
154826
154827
154829
154830
154953
154954
154956
154957
155035
155036
155037
155038
155039
155040
155041
155054
155058
155059
155060
155061
155062
155063
155064
155066
155067
155068
155069
155072
155073
155074
155076
155086
155173
155208
155209
155216
155217
155306
155307
155308
155309
155310
155311
155313
155315
155316
155317
155318
155319
155320
155716
155915
155916
156153
156154
156155
156156
156159
156160
156161
156162
156163
156164
156165
156166
156167
156169
156170
156196
156197
156199
156200
156212
156370
156446
156447
156448
156538
156540
156542
156546
156548
156549
156550
156551
156552
156553
156554
156555
156558
156559
156560
156561
156562
156563
156564
156565
156566
156567
156568
156569
156570
156571
156572
156573
156574
156692
156693
156694
156695
156696
156697
156698
156699
156700
156701
156702
156703
156704
156705
156706
156707
156708
156757
156758
156759
156760
156763
156764
156765
156766
156856
156857
156858
156860
156861
156863
156864
156865
156866
156867
156868
156869
156870
156871
156872
156873
156874
156875
156876
156877
156878
156879
156880
156881
156896
156899
156900
156901
156902
156903
156905
156906
156907
156908
156982
156983
156984
156985
156986
156987
156988
156989
156990
156991
156992
157020
157060
157061
157062
157063
157064
157078
157104
157105
157106
157107
157164
157166
157167
157237
157238
157240
157241
157295
157540
157541
157543
157544
157546
157547
157548
157549
157551
157552
157553
157554
157556
157557
157559
157584
157585
157586
157587
157668
157669
157694
157695
157709
157887
157888
157889
157961
157966
158048
158049
158050
158051
158052
158053
158054
158055
158056
158057
158058
158059
158176
158199
158200
158318
158374
158375
158376
158449
158450
158451
158452
158453
158454
158455
158456
158457
158479
158480
158614
158615
158616
158617
158618
158747
158759
158760
158762
158763
158764
158765
158766
158767
158768
158769
158770
158771
158772
158774
158775
158776
158777
158778
158779
158780
158781
158782
158783
158784
158785
158799
158800
158804
158805
158806
158807
158808
158809
158810
158811
158812
158813
158814
158815
158816
158818
158819
158894
159076
159077
159078
159093
159094
159095
159096
159136
159164
159165
159166
159167
159168
159169
159170
159171
159172
159173
159174
159175
159176
159178
159179
159180
159181
159182
159184
159185
159186
159187
159188
159189
159190
159307
159308
159309
159310
159313
159318
159319
159320
159322
159324
159325
159326
159327
159328
159329
159330
159331
159332
159333
159334
159335
159337
159339
159451
159452
159453
159454
159457
159458
159579
159580
159581
159644
159645
159646
159712
159713
159714
159715
159716
159718
159850
159851
159852
159854
159856
159858
159859
160222
160223
160225
160226
160227
160228
160229
160394
160399
160400
160447
160448
160451
160455
160456
160457
160493
160494
160495
160496
160497
160499
160500
160541
160542
160543
160595
160701
160702
160704
160705
160707
160708
160709
160710
160711
160712
160713
160714
160715
160716
160717
160718
160719
160720
160721
160722
160723
160724
160725
160726
160727
160728
160729
160730
160731
160732
160733
160734
160735
160736
160737
160738
160739
160740
160741
160742
160743
160745
160755
160756
160757
160760
160761
160764
160765
160766
160801
160802
160817
160818
160819
160963
160964
160965
160974
160977
161132
161133
161134
161137
161138
161139
161140
161141
161142
161143
161144
161145
161146
161147
161148
161149
161150
161274
161275
161276
161278
161279
161280
161281
161282
161283
161284
161285
161286
161287
161288
161290
161291
161292
161293
161447
161448
161449
161450
161453
161454
161455
161456
161457
161458
161459
161460
161461
161462
161463
161464
161465
161466
161467
161468
161469
161470
161471
161472
161473
161490
161491
161496
161545
161580
161581
161582
161583
161584
161585
161586
161587
161588
161589
161590
161591
161592
161593
161594
161595
161596
161597
161598
161599
161623
161624
161625
161626
161627
161631
161632
161633
161634
161635
161636
161637
161638
161639
161640
161642
161643
161644
161645
161646
161648
161649
161650
161651
161652
161653
161654
161655
161676
161677
161678
161679
161680
161681
161682
161683
161696
161697
161698
161699
161701
161702
161703
161704
161705
161706
161707
161708
161717
161718
161739
161740
161741
161742
161763
161764
161765
161766
161767
161778
161779
161780
161781
161782
161783
161784
161785
161855
161856
161857
161858
161859
161860
161861
161872
161878
161897
161898
161900
161903
161904
161905
161906
161907
161908
161909
161910
161911
161912
161913
161914
161915
161916
161917
161921
161927
161928
161929
161930
161931
161932
161935
161937
161939
161940
161941
161942
161943
161944
161945
161946
161947
161948
161956
161960
161961
161962
161963
161964
161965
162026
162146
162147
162148
162149
162150
162151
162152
162168
162230
162265
162266
162267
162268
162269
162270
162271
162300
162309
162310
162314
162324
162325
162334
162335
162336
162337
162338
162339
162340
162341
162342
162343
162344
162345
162346
162347
162348
162349
162350
162351
162352
162353
162354
162355
162357
162358
162489
162629
162630
162712
162713
162951
162953
162954
162955
162956
162957
162958
162959
162960
162961
162962
162963
162964
162965
162966
162967
162968
162969
162970
162971
162972
162973
162974
162975
162976
162977
162978
162979
162980
162981
162982
162983
162989
163110
163111
163112
163113
163114
163115
163116
163117
163118
163119
163120
163121
163122
163123
163124
163125
163126
163127
163128
163129
163130
163131
163132
163133
163134
163135
163136
163137
163138
163139
163140
163141
163142
163143
163144
163145
163146
163147
163148
163149
163490
163491
163492
163493
163494
163495
163496
163497
163498
163611
163612
163613
163614
163615
163616
163617
163618
163619
163620
163621
163622
163623
163624
163625
163626
163627
163628
163629
163630
163631
163632
163635
163636
163637
163638
163639
163640
163641
163642
163643
163644
163645
163646
163647
163648
163649
163650
163651
163652
163696
163697
163806
163807
163808
163809
163810
163811
163812
163813
163814
163815
163816
163817
163818
163819
163820
163821
163822
163823
163824
163825
163826
163827
163828
163829
163830
163831
163832
163833
163834
163835
163836
163837
163838
163839
163842
163843
163844
163845
163846
163847
163849
163851
163852
163854
163856
163858
163860
163861
163862
163863
163864
163865
163866
163867
163868
163985
163986
163987
163988
163991
163992
163993
163994
163995
163996
163997
164001
164002
164003
164004
164005
164006
164007
164008
164009
164010
164011
164012
164013
164014
164015
164016
164017
164018
164021
164022
164023
164024
164025
164026
164027
164028
164029
164030
164031
164032
164033
164034
164035
164036
164044
164277
164278
164279
164280
164281
164282
164283
164284
164285
164286
164287
164288
164289
164290
164291
164293
164294
164295
164296
164297
164298
164299
164300
164301
164302
164303
164304
164305
164306
164308
164309
164310
164311
164312
164313
164314
164315
164316
164317
164318
164324
164378
164379
164380
164381
164382
164384
164385
164387
164447
164448
164517
164525
164526
164527
164528
164529
164530
164531
164604
164605
164606
164607
164610
164611
164612
164613
164614
164615
164618
164627
164628
164629
164630
164631
164632
164633
164645
164646
164647
164648
164650
164651
164660
164674
164736
164737
164738
164740
164741
164742
164743
164744
164745
164746
164747
164748
164752
164887
164888
164889
164890
164891
164898
164899
164931
164967
164968
164969
164970
164971
164972
164973
165013
165015
165016
165019
165020
165021
165023
165025
165026
165027
165028
165029
165030
165031
165032
165033
165034
165035
165036
165037
165038
165039
165040
165041
165042
165043
165044
165045
165046
165047
165048
165049
165050
165052
165053
165054
165055
165058
165106
165114
165117
165118
165120
165193
165194
165202
165203
165204
165226
165227
165260
165730
165731
165732
165734
165735
165736
165737
165738
165739
165740
165743
165747
165748
165749
165750
165751
165752
165753
165754
165819
165820
165821
165822
165823
165824
165825
165828
166051
166052
166053
166054
166059
166060
166061
166062
166063
166064
166065
166066
166067
166068
166069
166070
166071
166072
166073
166074
166075
166076
166077
166078
166079
166081
166082
166083
166084
166085
166086
166087
166088
166089
166090
166091
166092
166093
166094
166095
166096
166097
166098
166099
166100
166101
166102
166103
166104
166105
166254
166255
166256
166257
166258
166259
166260
166261
166262
166263
166264
166293
166482
166483
166505
166729
166730
166731
166732
166733
166734
166735
166736
166737
166738
166739
166740
166741
166742
166743
166744
166745
166746
166747
166748
166749
166750
166751
166753
166754
166755
166756
166757
166758
166759
166760
166761
166762
166763
166764
166766
166767
166768
166769
166770
166771
166772
166773
166774
166776
166777
166778
166779
166780
166781
166782
166783
166784
166789
166936
167043
167044
167045
167111
167112
167113
167114
167115
167116
167117
167118
167119
167120
167121
167130
167131
167317
167318
167446
167447
167448
167449
167450
167725
167803
167804
167842
167843
167844
167845
167846
167847
167848
167849
167852
167853
167928
167929
167930
167931
167932
167933
167934
167935
167949
167953
167954
168015
168092
168096
168097
168098
168099
168100
168101
168166
168198
168199
168200
168201
168202
168203
168204
168205
168206
168207
168208
168209
168210
168211
168212
168213
168214
168215
168216
168217
168218
168219
168222
168239
168240
168259
168377
168683
168684
168802
168803
168804
168902
168903
168904
168905
168907
169020
169021
169022
169023
169024
169025
169026
169027
169028
169029
169030
169032
169034
169057
169058
169059
169060
169151
169152
169153
169154
169185
169287
169288
169289
169290
169291
169395
169396
169397
169413
169414
169415
169416
169417
169418
169668
169756
169825
169826
169828
169831
169834
169836
169837
169839
169840
169841
169842
169843
169844
169845
169846
169847
169848
169849
169850
169851
169852
169853
169854
169855
169856
169857
169858
169859
169861
169862
169863
170189
170192
170193
170194
170195
170196
170197
170198
170199
170200
170201
170202
170203
170204
170205
170206
170207
170209
170210
170211
170213
170214
170215
170216
170217
170218
170220
170221
170222
170223
170224
170225
170226
170227
170228
170229
170230
170231
170232
170233
170234
170235
170236
170405
170496
170736
170737
170738
170739
170740
170811
170812
170813
170814
170815
170816
170817
170818
170819
170820
170821
170822
170823
170824
170825
170826
170859
170860
170862
170863
170865
170866
170867
170869
170870
170953
170958
171122
171126
171127
171128
171129
171130
171131
171132
171133
171134
171135
171136
171137
171138
171139
171140
171141
171142
171144
171145
171146
171147
171148
171150
171151
171152
171153
171154
171155
171156
171157
171159
171160
171161
171162
171195
171196
171265
171266
171267
171268
171269
171270
171271
171272
171273
171274
171275
171276
171277
171293
171366
171367
171373
171406
171407
171414
171415
171416
171524
171525
171526
171527
171528
171529
171530
171555
171641
171642
171643
171644
171645
171646
171647
171649
171650
171651
171652
171653
171655
171656
171657
171730
171732
171733
171734
171735
171736
171737
171792
171793
171797
171798
171799
171800
171866
171870
171871
171872
171873
171945
171947
172021
172114
172115
172116
172117
172118
172119
172120
172121
172122
172123
172124
172125
172126
172127
172128
172129
172130
172131
172132
172133
172134
172135
172136
172137
172138
172139
172140
172141
172142
172143
172144
172145
172146
172147
172268
172269
172270
172271
172272
172273
172274
172403
172404
172405
172406
172407
172408
172409
172412
172413
172415
172416
172419
172420
172423
172522
172524
172526
172530
172531
172532
172533
172535
172536
172537
172539
172541
172543
172544
172545
172654
172655
172656
172657
172658
172659
172660
172661
172662
172663
172664
172665
172677
172678
172679
172680
172681
172682
172683
172684
172688
172689
172690
172691
172692
172714
172715
172718
172732
172903
172904
172905
172906
172907
172908
172909
172910
172911
172912
172913
172914
172915
172916
172917
172918
172919
172920
172921
172922
172933
172934
172935
172936
172937
172938
172939
172941
172942
173042
173220
173221
173222
173223
173224
173225
173226
173227
173228
173240
173241
173242
173243
173244
173245
173246
173247
173306
173307
173308
173309
173310
173311
173312
173313
173314
173315
173316
173317
173318
173319
173320
173321
173322
173323
173324
173325
173326
173327
173328
173329
173330
173331
173332
173333
173334
173335
173336
173337
173338
173339
173340
173341
173342
173343
173344
173345
173346
173347
173350
173351
173352
173353
173356
173357
173358
173359
173360
173384
173519
173520
173525
173528
173529
173530
173531
173532
173533
173534
173535
173536
173537
173538
173539
173563
173902
173903
173935
173936
173978
173987
173988
174261
174263
174264
174265
174272
174273
174275
174278
174280
174283
174284
174285
174286
174287
174297
174298
174598
174599
174673
174677
174718
174726
174727
174728
174729
174730
174731
174732
174734
174735
174737
174740
174741
174742
174743
174744
174745
174746
174747
174748
174749
174750
174751
174753
174754
174756
174758
174759
174760
174761
174762
174763
174764
174765
174766
174767
174768
174769
174770
174771
174772
174773
174774
174775
174776
174777
174778
174779
174780
174781
174782
174783
174784
174786
174787
174788
174789
174790
174792
174793
174794
174795
174796
174797
174798
174799
174800
174801
174802
174803
174804
174805
174806
174807
174808
174809
174814
174827
174829
174883
174884
174885
174998
174999
175000
175001
175002
175003
175004
175006
175007
175008
175009
175010
175013
175014
175015
175016
175020
175021
175023
175024
175027
175115
175116
175117
175118
175119
175120
175121
175122
175123
175124
175125
175126
175127
175129
175130
175131
175132
175133
175134
175135
175136
175137
175138
175139
175140
175273
175281
175282
175423
175424
175425
175426
175427
175428
175429
175430
175431
175432
175433
175434
175435
175436
175437
175438
175439
175441
175442
175443
175444
175445
175446
175447
175448
175450
175451
175452
175453
175455
175456
175457
175458
175459
175460
175461
175463
175464
175465
175466
175468
175469
175470
175471
175472
175473
175474
175521
175522
175523
175524
175525
175529
175627
175773
175774
175775
175776
175777
175778
175779
175780
175781
175782
175783
175784
175785
175787
175788
175789
175792
175793
175794
175795
175796
175797
175798
175799
175800
175801
175802
175808
175809
175810
175811
175812
175813
175815
175817
175818
175819
175821
175822
175823
175824
175825
175826
175829
175830
175831
175832
175833
175834
175835
175836
175839
175840
175841
175842
175843
175844
175845
175846
175928
175929
175930
175931
175932
175933
175934
175935
175936
175937
175940
175941
175942
175943
175944
175945
175946
175947
175948
175949
176013
176014
176015
176016
176017
176018
176019
176020
176021
176022
176023
176024
176038
176039
176040
176041
176042
176043
176044
176045
176046
176047
176048
176049
176050
176051
176052
176053
176054
176055
176056
176057
176058
176059
176060
176061
176062
176063
176064
176065
176066
176067
176068
176069
176070
176071
176072
176073
176074
176075
176076
176077
176085
176086
176098
176107
176108
176110
176111
176112
176113
176114
176115
176116
176117
176118
176119
176185
176186
176187
176188
176191
176192
176193
176194
176195
176196
176197
176198
176496
176497
176498
176500
176501
176502
176503
176504
176505
176508
176509
176650
176665
176666
176848
176849
176923
176924
176925
176926
176927
176928
176929
176930
176931
176932
176934
176935
176936
176937
176938
176939
176941
176942
176943
176944
176945
176946
177059
177060
177141
177143
177144
177145
177146
177147
177148
177149
177151
177152
177153
177154
177155
177156
177157
177158
177159
177160
177161
177162
177163
177165
177166
177167
177168
177169
177170
177171
177172
177175
177176
177177
177178
177179
177180
177182
177183
177184
177185
177294
177295
177296
177297
177615
178215
178216
178218
178219
178220
178221
178222
178223
178224
178225
178226
178227
178228
178229
178230
178231
178379
178380
178381
178382
178384
178570
178571
178572
178573
178574
178575
178576
178578
178739
178740
178766
178767
178813
178817
178818
178819
178820
178821
178879
178880
178882
178883
178884
178885
178886
178887
178888
178889
178890
178892
178893
178894
178895
178896
179002
179003
179004
179005
179006
179023
179025
179026
179089
179106
179107
179118
179238
179242
179243
179244
179245
179246
179247
179248
179249
179250
179251
179252
179253
179254
179255
179256
179257
179258
179259
179260
179261
179263
179264
179265
179266
179267
179268
179269
179357
179358
179359
179360
179361
179362
179363
179364
179365
179366
179367
179368
179369
179370
179371
179372
179373
179409
179410
179411
179529
179530
179531
179534
179535
179536
179537
179808
179809
179811
179817
179886
179887
179889
179890
179891
179892
179893
179894
179895
179896
179897
179898
179899
179900
179902
179903
179904
179906
179907
179908
179909
179910
179911
179912
179914
179915
179916
179917
179918
179919
179920
179921
179922
179923
179924
179925
179926
179927
179928
179929
179930
179978
179979
179980
179981
179982
179983
179985
179999
180000
180001
180002
180003
180004
180005
180006
180007
180008
180172
180173
180174
180175
180176
180177
180178
180179
180405
180445
180447
180448
180449
180456
180458
180459
180462
180463
180516
180517
180518
180519
180520
180521
180522
180523
180524
180525
180527
180811
180905
180906
180907
180908
180909
180910
180911
180912
180913
180914
180930
180932
180933
180934
180935
180936
180937
181022
181023
181024
181025
181026
181081
181089
181090
181091
181092
181096
181097
181098
181099
181100
181101
181102
181103
181117
181118
181119
181389
181391
181392
181393
181394
181395
181396
181397
181398
181399
181400
181401
181402
181403
181404
181405
181406
181407
181408
181409
181410
181411
181412
181413
181415
181416
181417
181420
181421
181422
181423
181424
181425
181428
181429
181430
181431
181432
181433
181434
181435
181436
181437
181438
181439
181440
181442
181443
181444
181445
181446
181447
181448
181449
181450
181451
181452
181453
181454
181455
181456
181457
181458
181459
181460
181461
181462
181463
181464
181465
181466
181467
181468
181471
181472
181473
181475
181476
181477
181478
181483
181537
181538
181539
181540
181541
181542
181543
181607
181608
181609
181610
181611
181613
181614
181615
181616
181617
181618
181626
181627
181628
181629
181630
181631
181632
181633
181634
181635
181636
181637
181638
181639
181640
181641
181642
181643
181644
181645
181646
181670
181671
181672
181834
181835
181836
181838
181839
182212
182221
182222
182223
182224
182225
182226
182227
182228
182229
182230
182232
182233
182234
182235
182236
182237
182238
182248
182249
182250
182251
182252
182253
182254
182256
182257
182340
182351
182416
182417
182418
182419
182420
182421
182422
182423
182426
182427
182428
182429
182430
182431
182432
182433
182434
182435
182436
182437
182438
182439
182440
182442
182443
182444
182445
182446
182447
182449
182451
182641
182642
182643
182644
182645
182646
182647
182648
182649
182650
182651
182652
182653
182654
182655
182656
182657
182658
182659
182660
182661
182662
182663
182664
182665
182666
182667
182668
182669
182670
182671
182672
182673
182674
182675
182676
182677
182679
182680
182681
182682
182780
182800
182801
182802
182852
182853
182854
182855
182876
182878
182879
182880
182881
182882
182883
182884
182885
182886
182887
182888
182890
182891
182894
182895
182896
182897
182898
182901
182902
182903
182904
182906
182907
182909
182910
182911
182912
182920
182921
182922
182923
182925
182926
182927
182928
182929
182930
182931
182932
182933
182934
182935
182936
182937
182938
182939
182940
182941
182942
182943
182944
182945
182946
182947
182948
182949
182950
182951
182952
182953
182954
182955
183149
183150
183151
183152
183153
183154
183155
183156
183157
183158
183159
183160
183161
183162
183163
183164
183165
183166
183167
183168
183169
183170
183171
183172
183173
183174
183175
183176
183177
183178
183179
183180
183181
183182
183183
183184
183185
183186
183187
183188
183189
183327
183328
183329
183330
183401
183402
183508
183509
183510
183511
183513
183514
183515
183520
183521
183522
183523
183524
183525
183526
183527
183528
183529
183530
183531
183532
183533
183534
183535
183536
183537
183538
183539
183540
183541
183542
183543
183544
183545
183546
183547
183555
183597
183598
183599
183600
183601
183602
183603
183605
183606
183607
183608
183609
183610
183611
183612
183613
183614
183615
183651
183652
183653
183654
183655
183656
183657
183658
183659
183660
183661
183662
183663
183677
183715
183716
183719
183720
183721
183746
183747
183748
183749
183750
183751
183752
183904
183906
183907
183908
183909
183910
184063
184145
184147
184148
184149
184150
184151
184152
184153
184155
184156
184158
184160
184161
184162
184163
184164
184165
184166
184167
184168
184169
184199
184215
184216
184217
184218
184219
184227
184229
184234
184236
184237
184238
184239
184240
184241
184242
184243
184244
184245
184257
184258
184259
184395
184396
184432
184433
184434
184435
184436
184437
184438
184439
184440
184441
184442
184443
184444
184445
184446
184447
184448
184449
184450
184451
184456
184459
184460
184461
184540
184542
184544
184545
184585
184593
184595
184597
184598
184599
184601
184710
184711
184712
184713
184714
184715
184780
184919
184920
185136
185215
185342
185343
185344
185346
185347
185348
185349
185350
185351
185352
185353
185354
185356
185430
185452
185453
185454
185456
185457
185458
185474
185476
185477
185479
185480
185481
185585
185586
185590
185591
185596
185689
185731
185732
185733
185734
185735
185736
185737
185738
185739
185743
185744
185745
185746
185747
185748
185749
185881
185882
185883
185884
185885
185886
185887
185953
186151
186169
186193
186224
186228
186229
186230
186231
186232
186233
186234
186235
186236
186237
186238
186239
186240
186241
186242
186278
186281
186441
186442
186443
186445
186471
186472
186473
186474
186476
186477
186478
186542
186543
186544
186545
186546
186547
186548
186549
186550
186551
186552
186553
186554
186556
186557
186558
186559
186560
186562
186563
186564
186565
186566
186567
186568
186572
186573
186574
186575
186576
186577
186578
186579
186580
186581
186582
186583
186584
186585
186586
186587
186588
186589
186590
186591
186592
186593
186594
186595
186596
186597
186598
186599
186600
186601
186602
186603
186604
186605
186606
186607
186608
186609
186610
186611
186612
186613
186614
186615
186619
186620
186621
186622
186623
186624
186625
186626
186627
186628
186630
186632
186633
186634
186639
186640
186641
186743
186744
186745
186746
186747
186748
186749
186750
186832
186833
186834
186835
186836
186842
186990
186991
186994
186995
186998
187001
187002
187003
187004
187005
187006
187007
187008
187009
187010
187011
187012
187013
187014
187015
187016
187017
187018
187019
187020
187021
187022
187103
187104
187105
187106
187107
187108
187109
187110
187111
187112
187113
187114
187115
187116
187117
187118
187119
187121
187122
187123
187124
187125
187126
187127
187128
187129
187130
187131
187132
187133
187134
187135
187138
187139
187140
187141
187142
187143
187267
187268
187287
187288
187289
187290
187292
187293
187331
187382
187383
187384
187391
187398
187411
187412
187413
187414
187415
187416
187417
187418
187419
187421
187423
187424
187425
187426
187427
187428
187430
187431
187432
187433
187434
187435
187436
187437
187438
187439
187440
187441
187442
187443
187444
187445
187448
187449
187450
187451
187484
187485
187584
187585
187816
187859
187860
187916
187917
187918
187919
187920
187921
187922
187923
187924
187925
187927
187928
187929
187931
187934
187937
187938
187939
187940
187945
187947
187948
187951
187952
187953
187954
187955
187956
187957
187958
187959
187960
187961
187962
187963
187964
187965
187966
187967
187968
187969
187970
187985
188085
188086
188087
188088
188089
188101
188102
188103
188104
188105
188106
188107
188108
188109
188110
188111
188112
188113
188114
188115
188116
188117
188118
188119
188120
188121
188122
188123
188124
188125
188126
188127
188128
188129
188130
188131
188132
188133
188134
188135
188136
188137
188138
188140
188334
188335
188336
188338
188339
188340
188341
188342
188343
188344
188345
188346
188373
188374
188375
188376
188379
188380
188382
188383
188527
188528
188530
188533
188534
188535
188536
188567
188568
188569
188570
188571
188572
188717
188718
188719
188791
188929
189058
189294
189295
189324
189388
189389
189453
189468
189469
189470
189471
189481
189482
189483
189484
189485
189486
189487
189488
189489
189490
189491
189492
189493
189494
189495
189496
189497
189498
189499
189500
189501
189502
189503
189504
189505
189506
189507
189508
189509
189510
189511
189512
189525
189526
189527
189528
189529
189532
189533
189534
189535
189536
189653
189654
189736
189738
189919
189920
189921
189922
189923
189924
189925
189926
189927
189928
189981
190022
190023
190105
190106
190107
190108
190109
190117
190152
190154
190274
190275
190276
190277
190278
190282
190283
190284
190285
190286
190287
190288
190289
190290
190291
190292
190293
190294
190295
190296
190297
190298
190299
190300
190301
190302
190303
190403
190442
190443
190444
190445
190446
190448
190449
190450
190451
190452
190453
190455
190456
190457
190470
190471
190472
190473
190474
190476
190488
190504
190505
190506
190507
190508
190509
190511
190651
190652
190653
190654
190658
190659
190660
190661
190662
190663
190664
190665
190666
190669
190670
190671
190673
190674
190675
190676
190677
190678
190679
190680
190681
190682
190683
190684
190685
190686
190687
190688
190689
190690
190691
190692
190693
190694
190695
190696
190699
190700
190701
190702
190719
190720
190782
190783
190784
190787
190788
190789
190790
190791
190792
190793
190794
190795
190796
190797
190799
190822
190824
190825
190826
190827
190828
190829
190830
190831
190833
190834
190835
190836
190838
190840
190841
190843
190844
190845
190846
190848
190849
190850
190851
190870
190871
190872
190873
190874
190875
190876
191034
191035
191197
191198
191199
191200
191201
191202
191203
191204
191205
191206
191207
191208
191247
191248
191253
191254
191255
191256
191257
191258
191259
191260
191261
191262
191264
191265
191266
191267
191268
191269
191270
191271
191272
191273
191274
191275
191277
191278
191279
191280
191281
191282
191283
191284
191285
191382
191431
191441
191442
191444
191447
191471
191472
191473
191474
191475
191476
191477
191478
191479
191480
191481
191482
191483
191484
191485
191486
191487
191488
191489
191490
191491
191607
191608
191609
191614
191615
191616
191617
191618
191619
191620
191621
191622
191678
191724
191725
191726
191812
191813
191816
191870
191871
191872
191873
192016
192017
192123
192172
192173
192194
192195
192200
192201
192202
192204
192205
192206
192207
192208
192210
192211
192212
192213
192370
192371
192372
192373
192374
192375
192376
192377
192378
192379
192400
192401
192402
192403
192404
192405
192406
192407
192408
192409
192410
192526
192527
192528
192529
192530
192531
192532
192533
192585
192586
192587
192588
192589
192590
192591
192592
192593
192594
192595
192596
192597
192598
192599
192600
192601
192602
192603
192642
192723
192724
192725
192726
192732
192733
192734
192735
192736
192737
192738
192739
192740
192744
192745
192750
192751
192752
192753
192855
192856
192857
192858
192859
192860
192861
192862
192863
192864
192866
192867
192868
192869
192870
192871
192872
192873
192881
192883
192893
192959
192997
192998
193005
193058
193059
193060
193061
193062
193063
193064
193065
193066
193067
193068
193080
193139
193140
193141
193150
193151
193455
193512
193513
194198
194199
194338
194365
194366
194367
194368
194369
194370
194371
194401
194402
194403
194404
194405
194406
194407
194408
194409
194410
194411
194412
194413
194414
194415
194416
194417
194418
194419
194420
194421
194453
194525
194526
194527
194528
194539
194548
194601
194657
194812
194856
194857
194921
194922
194933
194935
194937
194938
194939
194940
194941
194942
194943
194944
194945
194946
194947
195048
195058
195072
195073
195074
195075
195076
195077
195079
195080
195081
195082
195083
195084
195085
195086
195087
195089
195090
195091
195092
195284
195288
195290
195294
195299
195304
195307
195309
195312
195315
195316
195319
195321
195326
195327
195328
195329
195330
195331
195332
195333
195334
195335
195337
195338
195339
195593
195595
195596
195597
195598
195599
195600
195601
195602
195603
195604
195605
195606
195607
195608
195609
195610
195611
195612
195613
195614
195615
195616
195617
195618
195619
195620
195621
195622
195623
195624
195625
195626
195628
195629
195630
195631
195632
195633
195635
195636
195637
195638
195639
195640
195641
195642
195643
195644
195645
195646
195647
195648
195649
195651
195653
195654
195655
195656
195657
195658
195659
195660
195821
195826
195827
195831
195832
195833
195834
195835
195836
195837
195838
195839
195840
195841
195851
195852
195853
195854
195855
195856
195936
195937
196026
196027
196029
196030
196032
196034
196035
196036
196037
196038
196042
196043
196045
196047
196048
196049
196071
196072
196073
196074
196075
196085
196086
196087
196088
196115
196126
196127
196128
196129
196130
196131
196132
196244
196245
196249
196251
196252
196253
196254
196257
196258
196296
196297
196298
196387
196388
196401
196402
196418
196419
196471
196472
196473
196474
196475
196476
196477
196523
196524
196525
196526
196527
196629
196630
196700
196701
196748
196749
196750
196751
196752
196753
196754
196767
196769
196770
196774
196775
196776
196777
196778
196781
196797
196801
196802
196804
196805
196807
196889
196921
197186
197208
197209
197210
197214
197215
197216
197217
197218
197219
197464
197497
197520
197521
197523
197539
197540
197541
197542
197543
197544
197546
197547
197571
197572
197573
197574
197773
197777
197782
197787
197870
197871
197872
197881
197882
197883
197885
197887
197888
197939
197940
197941
198026
198027
198029
198114
198115
198130
198131
198132
198133
198134
198135
198136
198137
198138
198139
198140
198141
198142
198143
198144
198145
198146
198147
198148
198149
198150
198151
198152
198153
198154
198155
198156
198157
198158
198159
198160
198161
198162
198163
198164
198165
198166
198167
198168
198169
198170
198171
198172
198173
198174
198175
198176
198177
198178
198179
198180
198181
198182
198183
198184
198185
198186
198187
198188
198189
198190
198191
198192
198193
198194
198195
198196
198197
198198
198199
198200
198201
198202
198203
198204
198313
198350
198351
198352
198353
198355
198356
198468
198469
198470
198471
198472
198488
198489
198490
198491
198492
198493
198494
198495
198496
198497
198498
198499
198500
198501
198502
198505
198506
198507
198508
198509
198510
198511
198512
198513
198514
198515
198596
198604
198627
198701
198702
198733
198734
198735
198805
198806
198852
198934
198935
198937
198938
198939
198940
198941
198942
198943
199216
199963
199964
199965
200156
200157
200158
200159
200160
200161
200162
200163
200165
200166
200193
200194
200195
200196
200197
200198
200362
200363
200364
200365
200366
200367
200368
200369
200370
200371
200372
200373
200374
200375
200669
200671
200672
200673
200674
200675
200676
200678
200680
200681
200682
200784
200785
200786
200787
200788
200789
200790
200791
200792
200793
200900
200921
200922
200923
200924
200925
200927
200928
200929
200931
200932
200934
200942
200943
200944
201297
201298
201299
201300
201301
201302
201303
201304
201305
201306
201307
201308
201309
201310
201311
201312
201313
201314
201315
201325
201326
201327
201329
201330
201331
201332
201333
201334
201335
201337
201338
201339
201340
201341
201342
201343
201344
201345
201346
201347
201348
201349
201355
201357
201358
201359
201360
201361
201362
201363
201366
201367
201368
201369
201370
201371
201373
201375
201377
201378
201383
201387
201388
201389
201390
201391
201392
201429
201437
201438
201439
201440
201441
201442
201445
201446
201452
201454
201455
201467
201468
201470
201471
201472
201473
201474
201475
201476
201477
201479
201480
201481
201483
201498
201688
201689
201690
201691
201692
201693
201694
201695
201696
201697
201698
201699
201700
201701
201702
201703
201704
201705
201706
201707
201708
201709
201710
201711
201712
201716
201717
201780
201781
201784
201785
201798
201799
201800
201803
201887
201891
201991
201992
201993
202006
202019
202052
202053
202054
202055
202056
202057
202058
202059
202060
202061
202062
202063
202064
202065
202066
202067
202068
202069
202070
202071
202072
202073
202234
202235
202256
202257
202263
202265
202266
202271
202275
202279
202280
202453
202457
202458
202459
202460
202582
202583
202584
202585
202587
202588
202589
202590
202591
202592
202595
202596
202597
202598
202599
202600
202601
202602
202603
202605
202606
202609
202727
202792
202793
202794
202829
202836
202837
202838
202839
202842
202845
202846
202847
202848
202849
202851
202852
202853
202854
202855
202856
202857
202858
202859
202860
202869
202874
202946
202961
203114
203115
203116
203117
203118
203259
203260
203261
203262
203276
203277
203278
203279
203281
203282
203283
203284
203285
203286
203287
203288
203289
203290
203291
203292
203293
203294
203295
203296
203297
203303
203304
203307
203308
203309
203310
203311
203312
203313
203314
203315
203316
203317
203318
203319
203320
203321
203322
203323
203324
203325
203326
203327
203328
203329
203331
203332
203333
203334
203335
203336
203337
203338
203339
203340
203341
203342
203343
203344
203345
203346
203438
203439
203480
203484
203485
203539
203558
203680
203681
203684
203695
203696
203698
203785
203786
203787
203824
204007
204054
204055
204056
204057
204058
204059
204060
204061
204062
204063
204078
204262
204263
204264
204265
204266
204267
204490
204714
204715
204716
204717
204718
204747
204787
204788
204789
204790
204791
204792
204793
204794
204795
204796
204803
204813
204814
204816
204817
204818
204875
204876
204877
204879
204880
204881
204882
204883
204884
204885
204886
204887
204888
204889
204894
204895
204896
204897
204898
204899
204900
204901
204902
204903
204904
204905
204906
204907
204908
204909
204910
204926
204927
204937
204939
204940
204942
204953
204954
204955
204956
204957
204958
204959
204960
204961
204965
204966
204967
204968
204969
204997
205120
205121
205122
205123
205124
205125
205126
205127
205128
205130
205131
205132
205133
205134
205135
205136
205138
205139
205140
205333
205334
205335
205336
205337
205338
205339
205340
205341
205343
205469
205470
205484
205485
205486
205487
205489
205490
205491
205492
205493
205494
205495
205496
205497
205498
205499
205500
205501
205594
205595
205596
205597
205598
205599
205648
205649
205651
205652
205653
205654
205655
205656
205796
205797
205851
205852
206089
206091
206092
206093
206094
206098
206099
206100
206105
206106
206107
206108
206109
206110
206111
206112
206114
206115
206116
206117
206118
206119
206120
206122
206123
206124
206125
206126
206127
206128
206132
206133
206134
206135
206136
206137
206138
206139
206140
206141
206142
206143
206144
206145
206146
206147
206148
206149
206150
206151
206152
206153
206154
206155
206417
206418
206420
206421
206425
206426
206428
206429
206449
206450
206451
206456
206483
206484
206485
206547
206552
206553
206583
206584
206585
206586
206587
206588
206589
206590
206591
206592
206593
206594
206595
206596
206597
206598
206599
206600
206601
206602
206603
206604
206606
206607
206609
206610
206611
207341
207342
207560
207561
207562
207563
207564
207565
207566
207567
207568
207569
207571
207572
207573
207574
207575
207576
207577
207578
207579
207580
207581
207582
207583
207584
207585
207586
207587
207588
207589
207590
207591
207592
207593
207596
207598
207618
207619
207621
207698
207699
207701
207702
207703
207704
207705
207748
207912
207913
208007
208011
208053
208054
208055
208056
208057
208058
208059
208060
208061
208062
208063
208064
208065
208066
208067
208068
208069
208070
208071
208072
208073
208074
208075
208076
208077
208078
208081
208082
208083
208089
208090
208091
208213
208220
208221
208307
208308
208309
208310
208311
208312
208313
208314
208315
208316
208317
208318
208319
208320
208321
208322
208323
208324
208325
208326
208327
208328
208329
208330
208331
208332
208333
208334
208335
208336
208337
208338
208339
208351
208352
208353
208354
208355
208357
208358
208360
208364
208450
208451
208453
208462
208465
208467
208468
208469
208470
208483
208484
208485
208510
208524
208525
208526
208529
208530
208969
208971
208972
209070
209114
209118
209153
209154
209156
209158
209159
209165
209166
209167
209169
209172
209195
209196
209197
209198
209199
209203
209204
209205
209206
209207
209208
209209
209210
209211
209212
209213
209214
209215
209216
209217
209218
209219
209220
209221
209222
209223
209224
209225
209226
209227
209228
209229
209230
209231
209232
209234
209235
209236
209237
209239
209240
209242
209424
209425
209426
209427
209428
209429
209471
209478
209479
209480
209483
209484
209485
209486
209487
209488
209489
209490
209491
209492
209493
209494
209495
209496
209497
209498
209499
209500
209501
209502
209503
209504
209505
209506
209507
209508
209509
209510
209511
209512
209513
209528
209540
209541
209615
209616
209617
209618
209621
209622
209623
209624
209625
209626
209627
209628
209629
209630
209659
209660
209661
209663
209664
209665
209666
209667
209668
209669
209670
209671
209672
209674
209675
209676
209677
209678
209679
209680
209681
209779
209781
209855
209858
209863
209864
209866
209867
209868
209869
209870
209871
209872
209873
210003
210004
210005
210027
210028
210029
210030
210031
210129
210130
210137
210138
210139
210166
210202
210423
210425
210569
210570
210571
210572
210573
210574
210575
210577
210578
210579
210581
210582
210583
210584
210586
210590
210591
210595
210603
210604
210607
210628
210629
210630
210631
210632
210633
210634
210635
210636
210638
210639
210640
210641
210642
210643
210644
210645
210646
210647
210648
210649
210650
210651
210652
210653
210654
210726
210762
210763
210810
210817
210818
210819
210820
210821
210822
210823
210824
210844
210850
210855
211011
211418
211419
211420
211421
211422
211471
211472
211473
211474
211488
211491
211508
211510
211511
211523
211598
211599
211600
211601
211602
211603
211636
211643
211646
211647
211648
211649
211650
211651
211652
211653
211656
211657
211658
211673
211674
211675
211677
211678
211679
211798
211833
211834
211835
211868
211869
211876
211877
211879
211915
211916
211964
211967
211970
211971
211978
211979
211980
211981
211982
211983
211984
211985
211986
211987
211988
211989
211990
211991
211992
212346
212358
212359
212526
212528
212529
212530
212532
212533
212736
212737
212738
212739
212740
212792
212793
212794
212795
212796
212797
212798
212799
212800
212801
212802
212803
212819
212820
212821
213158
213159
213171
213252
213382
213383
213384
213498
213499
213500
213557
213582
213604
213605
213606
213607
213657
213803
213850
213851
213852
213853
213854
213856
213857
213858
213889
213890
213891
213892
213893
214001
214015
214346
214353
214354
214357
214358
214359
214360
214361
214430
214431
214436
214437
214438
214440
214441
214442
214443
214444
214445
214446
214447
214448
214449
214450
214451
214452
214453
214454
214455
214456
214457
214458
214459
214460
214461
214462
214463
214464
214465
214466
214483
214484
214485
214486
214487
214488
214489
214490
214491
214492
214493
214494
214502
214510
214511
214512
214513
214514
214657
214658
214659
214660
214661
214662
214663
214664
214665
214667
214668
214669
214670
214671
214672
214812
214889
214914
214916
214919
214920
214921
214922
214924
214925
214926
214928
214933
214934
214936
215151
215152
215153
215154
215155
215237
215238
215279
215280
215281
215302
215303
215304
215305
215306
215307
215309
215310
215311
215312
215313
215314
215315
215316
215317
215318
215319
215320
215321
215323
215324
215325
215326
215327
215328
215329
215330
215332
215333
215334
215335
215336
215337
215338
215339
215341
215342
215343
215344
215345
215346
215347
215348
215349
215350
215351
215352
215353
215354
215356
215357
215358
215359
215360
215361
215362
215363
215365
215366
215367
215369
215370
215373
215378
215379
215380
215381
215382
215384
215385
215386
215387
215388
215389
215390
215391
215392
215393
215394
215395
215396
215398
215399
215400
215401
215402
215403
215404
215405
215406
215407
215408
215413
215414
215415
215416
215417
215418
215420
215421
215422
215423
215424
215425
215426
215428
215429
215430
215431
215432
215433
215434
215635
215636
215731
215732
216128
216181
216182
216193
216196
216198
216213
216215
216216
216217
216218
216219
216220
216224
216225
216226
216227
216228
216229
216230
216269
216359
216574
216575
216576
216577
216578
216579
216580
216581
216582
216583
216584
216585
216587
216613
216825
216878
216881
216979
216980
216981
216982
216983
217025
217026
217132
217133
217134
217207
217208
217494
217509
217614
217690
217691
217692
217693
217694
217695
217696
217698
217699
217700
217701
217708
217850
217851
217853
217857
217858
217859
217860
217861
217862
217863
217864
217865
217866
217867
217868
217869
217870
217874
217877
217878
217879
217880
217882
217890
217891
217892
217956
218115
218116
218117
218145
218146
218194
218195
218281
218469
218470
218471
218472
218474
218476
218478
218479
218539
218540
218685
218694
218695
218696
218701
218778
218784
218785
218786
218787
218788
218789
218790
218791
218792
218793
218796
218797
218798
218799
218800
218801
218802
218803
218805
218806
218807
218808
218809
218810
218812
218814
218815
218816
218817
218818
218819
218820
218824
218825
218826
218833
218834
218835
218836
218837
218838
218839
218840
218841
218842
218844
219104
219105
219106
219107
219108
219110
219112
219115
219175
219176
219177
219214
219215
219216
219217
219283
219366
219368
219369
219372
219373
219379
219380
219385
219410
219412
219413
219518
219522
219525
219526
219527
219534
219535
219540
219545
219593
219594
219595
219617
219618
219620
219621
219623
219624
219625
219626
219627
219628
219629
219630
219631
219677
219678
219679
219680
219681
219712
219752
219968
219969
219970
219971
219972
220101
220337
220703
220763
220764
220766
220767
220768
220769
220770
220771
220772
220773
220774
220775
220776
220777
220778
220779
220780
220781
220784
220785
220786
220787
220788
220789
220790
220791
220792
220793
220928
221086
221087
221088
221089
221090
221128
221155
221156
221157
221158
221159
221160
221263
221264
221265
221272
221414
221415
221416
221417
221418
221419
221429
221446
221455
221456
221457
221459
221508
221509
221510
221511
221512
221513
221514
221516
221546
221547
221548
221549
221550
221551
221552
221553
221554
221555
221556
221557
221558
221559
221560
221561
221562
221563
221564
221565
221568
221569
221570
221571
221572
221573
221574
221575
221576
221577
221578
221579
221581
221671
221672
221673
221674
221676
221682
221693
221694
221695
221696
221698
221699
221700
221701
221702
221716
221718
221863
221865
221866
221867
221868
221869
221880
221881
221882
221883
221884
221885
221886
221887
221888
221889
221890
221891
221892
221893
221895
221896
221912
221913
221914
221923
221924
221964
221965
221966
221967
221968
221969
221970
221971
221972
221973
221975
221976
221977
221978
221979
221980
221981
222416
222417
222486
222595
222674
222698
222699
222700
222712
222834
222835
222862
222863
223138
223139
223140
223141
223142
223143
223145
223152
223163
223164
223210
223211
223248
223249
223369
223437
223438
223440
223441
223442
223443
223445
223473
223475
223476
223477
223478
223480
223481
223482
223483
223485
223486
223487
223489
223490
223491
223492
223493
223494
223495
223496
223497
223498
223503
223564
223565
223566
223567
223568
223646
223647
223770
223771
223772
223773
223774
223775
223776
223777
223778
223779
223780
223781
223782
223784
223792
223794
223795
223796
223797
223798
223799
223800
223801
223802
223803
223804
223805
223806
223807
223808
223847
223849
223850
223853
223854
223855
223857
223859
223860
223861
223862
223863
223888
223889
223890
223980
223981
223998
224010
224194
224195
224270
224313
224314
224315
224329
224340
224400
224538
224539
224540
224541
224542
224543
224544
224545
224546
224548
224549
224550
224551
224552
224553
224554
224555
224556
224557
224558
224559
224560
224561
224562
224563
224564
224565
224566
224567
224568
224569
224570
224571
224572
224573
224574
224657
224658
224659
224660
224661
224663
224664
224665
224666
224668
224669
224670
224703
224704
224705
224706
224707
224708
224709
224710
224711
224712
224713
224715
224716
224717
224718
224731
224732
224893
224954
224955
225042
225043
225044
225045
225060
225061
225176
225199
225365
225386
225387
225388
225389
225390
225391
225392
225393
225394
225396
225397
225398
225399
225400
225401
225402
225403
225404
225405
225571
225727
225728
225729
225753
225755
225756
225757
225758
225759
225760
225761
225904
225977
226545
226546
226547
226548
226549
226550
226551
226554
226555
226557
226558
226562
226563
226566
226567
226570
226571
226572
226573
226574
226575
226576
226577
226678
226679
226680
226681
226682
226683
226684
226685
226686
226687
226691
226692
226694
226695
226696
226697
226698
226699
226810
226811
226812
226813
226814
226815
226816
226817
226818
226819
226820
226821
226822
226834
226835
226840
226841
226848
226849
226854
226855
226859
226860
226865
226870
226872
226875
226888
226889
226931
226932
226933
226939
226940
227087
227088
227089
227090
227091
227092
227093
227165
227166
227167
227169
227171
227172
227173
227174
227175
227176
227177
227178
227179
227180
227181
227182
227183
227184
227186
227190
227191
227192
227225
227226
227227
227228
227231
227232
227233
227234
227235
227236
227275
227277
227278
227279
227280
227281
227282
227283
227284
227286
227287
227288
227453
227454
227458
227459
227460
227461
227462
227463
227464
227465
227466
227467
227468
227469
227508
227522
227523
227729
227730
227738
227739
227740
227741
227742
227757
227758
227759
227761
227762
227764
227765
227766
227767
227768
227769
227770
227771
227772
227773
227774
227775
227777
227778
227779
227780
227781
227782
227783
227784
227785
227786
227787
227788
227789
227790
227791
227792
227793
227794
227795
227796
227797
227798
227799
227800
227801
227802
227803
227804
227805
227806
227807
227808
227809
227810
227811
227812
227813
227814
227815
227816
227817
227818
227819
227820
227821
227822
227823
227824
227825
227826
227827
227828
227829
227830
227831
227832
227833
227834
227835
227836
227837
227838
227839
227840
227841
227842
227843
227844
227845
227846
227858
227871
227875
227876
227877
227887
227976
227977
227978
227980
227981
228248
228249
228250
228251
228252
228253
228254
228255
228256
228257
228278
228279
228280
228281
228282
228283
228284
228285
228286
228287
228288
228289
228290
228291
228292
228294
228295
228303
228304
228306
228307
228308
228309
228311
228312
228313
228314
228315
228316
228317
228318
228319
228320
228321
228322
228323
228324
228326
228327
228328
228329
228331
228332
228333
228334
228337
228338
228339
228345
228346
228352
228401
228417
228418
228420
228422
228423
228424
228425
228426
228427
228428
228429
228430
228431
228432
228433
228434
228435
228436
228437
228438
228439
228440
228441
228442
228443
228444
228445
228446
228447
228448
228449
228450
228451
228452
228453
228454
228540
228541
228542
228543
228544
228545
228546
228563
228564
228608
228609
228648
228649
228650
228651
228652
228653
228670
228914
229052
229053
229054
229056
229057
229058
229059
229060
229061
229062
229067
229068
229069
229070
229071
229072
229073
229074
229075
229076
229077
229078
229079
229080
229081
229082
229083
229084
229085
229086
229087
229088
229089
229090
229091
229092
229093
229094
229095
229096
229097
229098
229099
229100
229101
229119
229120
229121
229122
229123
229124
229125
229126
229127
229128
229129
229130
229131
229132
229133
229134
229135
229136
229137
229138
229139
229140
229141
229142
229143
229144
229279
229280
229281
229282
229283
229288
229289
229290
229291
229469
229482
229546
229550
229551
229552
229553
229618
229695
230078
230079
230080
230081
230082
230083
230084
230106
230112
230113
230148
230150
230151
230171
230172
230186
230187
230334
230335
230336
230337
230338
230339
230340
230341
230465
230466
230467
230468
230469
230473
230477
230478
230479
230480
230481
230482
230483
230552
230553
230621
230622
230623
230626
230627
230628
230629
230630
230631
230632
230633
230634
230635
230636
230637
230638
230640
230641
230643
230644
230653
230655
230656
230657
230659
230661
230664
230738
230739
230740
230741
230833
230836
230843
230844
230967
230968
230969
230970
230971
230972
230973
230974
230975
230976
230977
230978
230979
230980
231021
231027
231150
231151
231173
231224
231225
231226
231227
231228
231229
231230
231231
231232
231237
231416
231456
231457
231458
231559
231560
231561
231563
231565
231566
231567
231568
231569
231570
231571
231573
231578
231579
231580
231581
231583
231584
231585
231586
231588
231589
231590
231591
231592
231593
231675
231676
231747
231882
231883
231953
232091
232192
232193
232274
232275
232276
232279
232280
232281
232284
232285
232286
232289
232290
232295
232296
232297
232304
232305
232306
232307
232308
232310
232311
232312
232313
232314
232317
232318
232319
232320
232321
232336
232337
232339
232340
232341
232342
232343
232344
232366
232368
232369
232370
232371
232372
232373
232374
232375
232417
232418
232419
232431
232583
232585
232615
232620
232633
232635
232641
232642
232645
232646
232648
232650
232653
232655
232860
232862
232863
232864
232865
232867
232868
232869
232871
232872
232976
232977
232983
232984
232985
232989
232990
232992
232994
232995
232996
232997
232998
232999
233000
233001
233002
233003
233004
233182
233183
233201
233202
233253
233254
233255
233256
233765
233766
233774
233775
233776
233777
233778
233779
233780
233781
233782
233785
233786
233787
233788
233789
233790
233792
233794
233796
233797
233798
233859
233861
234064
234067
234068
234069
234070
234071
234072
234073
234074
234075
234084
234085
234086
234087
234090
234091
234092
234093
234094
234095
234096
234097
234098
234099
234622
234623
234626
234627
234628
234629
234634
234638
234639
234670
234679
234683
234689
234690
234792
234793
234870
234875
234878
234933
234934
235072
235141
235200
235202
235203
235204
235207
235208
235209
235211
235262
235263
235286
235287
235288
235289
235290
235291
235292
235293
235294
235295
235296
235298
235299
235300
235301
235302
235303
235304
235305
235306
235307
235308
235309
235310
235311
235312
235313
235314
235315
235316
235317
235318
235319
235320
235321
235322
235323
235325
235326
235387
235388
235389
235401
235402
235403
235404
235405
235415
235416
235417
235418
235419
235420
235421
235422
235423
235424
235496
235497
235552
235554
235557
235648
235649
235650
235651
235696
235697
235698
235699
235700
235701
235702
235703
235704
235705
235706
235707
235708
235915
236053
236055
236056
236061
236272
236274
236275
236287
236288
236479
236481
236487
236488
236538
236539
236582
236585
236586
236587
236588
236589
236590
236591
236592
236593
236594
236595
236596
236597
236598
236599
236734
236735
236736
236737
236738
236739
236740
236741
236742
236743
236744
236745
236746
236747
236881
236882
237411
237414
237415
237416
237417
237418
237419
237420
237421
237424
237425
237426
237427
237429
237430
237431
237433
237436
237437
237438
237439
237440
237441
237442
237443
237562
237563
237566
237618
237657
237658
237659
237965
237966
237970
237971
237972
237973
237974
237975
237976
237977
237978
237979
237980
237981
237982
237983
237984
237985
237990
237991
237992
237993
237994
237995
237997
237998
237999
238000
238001
238002
238003
238004
238005
238006
238007
238008
238010
238011
238031
238032
238033
238034
238036
238037
238049
238050
238051
238052
238053
238054
238055
238056
238057
238058
238059
238060
238061
238062
238063
238064
238065
238066
238067
238068
238105
238106
238107
238108
238109
238110
238111
238112
238113
238116
238117
238118
238119
238120
238121
238122
238130
238131
238132
238133
238134
238135
238136
238203
238204
238205
238206
238207
238208
238217
238218
238219
238220
238221
238222
238224
238225
238226
238227
238228
238229
238230
238231
238232
238233
238234
238235
238236
238237
238238
238239
238552
238553
238555
238556
238557
238558
238559
238560
238561
238563
238564
238565
238566
238567
238568
238569
238570
238571
238573
238574
238575
238576
238577
238578
238579
238580
238581
238582
238584
238585
238586
238587
238588
238589
238592
238593
238594
238595
238597
238600
238601
238603
238604
238609
238610
238611
238612
238615
238616
238618
238619
238620
238621
238622
238623
238624
238625
238626
238627
238628
238631
238632
238633
238635
238636
238638
238639
238642
238643
238645
238650
238651
238654
238655
238661
238662
238663
238664
238665
238666
238675
238676
238679
238680
238681
238684
238685
238688
238689
238691
238692
238693
238694
238697
238698
238699
238700
238701
238702
238703
238704
238705
238706
238707
238708
238709
238710
238711
238712
238736
238737
238738
238740
238741
238742
238743
238744
238835
238837
238838
238839
238840
238841
238843
238844
238846
238847
238848
238849
238850
238855
238856
238857
238859
238860
238861
238862
238863
238866
238880
238881
238882
238885
238984
238985
238986
238987
238988
238989
238990
239032
239033
239034
239036
239037
239038
239039
239040
239042
239043
239044
239045
239046
239047
239048
239049
239056
239057
239058
239059
239060
239087
239089
239253
239355
239368
239369
239370
239371
239372
239374
239375
239378
239383
239386
239728
239742
239743
239746
239747
239748
239749
239751
239752
239753
239754
239755
239756
239757
239969
239970
240004
240151
240152
240153
240154
240155
240156
240158
240159
240160
240161
240162
240163
240164
240165
240171
240172
240173
240201
240202
240203
240204
240205
240206
240208
240209
240210
240218
240219
240232
240363
240371
240372
240373
240374
240375
240376
240377
240378
240387
240389
240390
240391
240392
240394
240395
240396
240397
240398
240399
240400
240401
240402
240404
240405
240406
240408
240473
240474
240477
240480
240481
240484
240485
240486
240487
240489
240491
240584
240585
240586
240587
240588
240589
240590
240591
240636
240657
240658
240659
240696
240697
240700
240701
240702
240703
240704
240705
240707
240711
240712
240713
240714
240715
240716
240717
240718
240719
240720
240721
240722
240723
240724
240725
240726
240727
240728
240729
240730
240731
240733
240734
240735
240736
240737
240738
240740
240741
240742
240743
240822
240823
240824
240825
240826
240827
240828
240830
240831
240832
240837
240838
240839
241098
241099
241100
241101
241102
241103
241142
241143
241144
241146
241147
241151
241152
241181
241257
241259
241260
241261
241262
241263
241264
241265
241266
241267
241268
241269
241270
241271
241272
241273
241274
241275
241276
241277
241278
241279
241280
241281
241282
241283
241284
241285
241286
241287
241288
241289
241290
241291
241292
241293
241294
241295
241296
241297
241298
241299
241300
241301
241302
241303
241304
241305
241306
241307
241308
241309
241310
241311
241312
241313
241314
241315
241316
241317
241318
241319
241320
241321
241322
241323
241324
241325
241326
241327
241328
241329
241330
241331
241332
241333
241334
241335
241336
241337
241338
241339
241340
241341
241342
241344
241345
241346
241347
241348
241349
241350
241351
241352
241353
241354
241355
241356
241357
241358
241359
241360
241362
241364
241366
241367
241399
241400
241401
241402
241403
241405
241410
241437
241440
241441
241442
241443
241444
241445
241446
241448
241449
241450
241451
241452
241454
241455
241456
241457
241458
241459
241460
241461
241463
241464
241465
241466
241468
241469
241470
241472
241473
241474
241492
241493
241494
241498
241499
241500
241527
241528
241529
241530
241531
241532
241533
241534
241535
241536
241538
241539
241540
241542
241543
241545
241546
241547
241548
241549
241551
241562
241563
241564
241567
241568
241569
241570
241577
241578
241584
241585
241586
241587
241588
241589
241699
241701
241738
241739
241740
241742
241743
241744
241745
241746
241747
241748
241749
241750
241751
241760
241761
241762
241763
241764
241765
241766
241768
241769
241771
241772
241773
241774
241775
241776
241814
241817
241818
241819
241820
241821
241822
241823
241824
241825
241826
241828
241829
241831
241832
241835
241836
242051
242052
242053
242054
242055
242058
242059
242068
242120
242126
242194
242195
242196
242197
242287
242383
242384
242522
242524
242525
242559
242562
242564
242566
242568
242570
242571
242573
242574
242575
242578
242581
242584
242587
242598
242801
242802
242806
242807
242808
242809
242810
242811
242812
242813
242814
242815
242816
242818
242819
242820
242821
242822
242823
242838
242841
242842
242915
242928
242929
242930
242939
242940
242952
242953
242954
242955
242956
242957
242958
242959
242960
242961
242962
242963
242965
242966
242967
242968
242969
242970
242971
242972
242973
242974
242975
242976
242978
242979
242980
242981
242982
242983
242984
242985
243055
243056
243057
243058
243059
243066
243068
243069
243070
243088
243199
243214
243215
243217
243218
243220
243221
243222
243223
243224
243225
243226
243227
243228
243229
243314
243317
243318
243319
243321
243322
243323
243324
243325
243556
243557
243558
243561
243562
243675
243706
243707
243708
243719
243720
243721
243723
243724
243726
243727
243728
243729
243800
243801
243802
243888
243926
243927
244060
244061
244062
244063
244064
244065
244066
244067
244068
244070
244071
244072
244073
244074
244075
244076
244077
244078
244079
244080
244081
244082
244083
244084
244086
244087
244131
244132
244133
244134
244174
244175
244216
244217
244218
244255
244444
244445
244446
244447
244448
244449
244450
244452
244453
244454
244455
244510
244511
244512
244513
244514
244515
244516
244517
244518
244585
244699
244700
244702
244766
244771
244772
244773
244774
244776
244777
244851
244852
245037
245038
245039
245040
245041
245042
245043
245044
245045
245046
245047
245048
245049
245050
245051
245053
245055
245056
245059
245060
245061
245062
245064
245065
245066
245067
245070
245071
245073
245074
245093
245094
245095
245147
245180
245181
245184
245564
245565
245566
245567
245569
245570
245582
245589
245590
245591
245592
245593
245594
245595
245596
245597
245598
245599
245600
245601
245602
245606
245607
245608
245612
245614
245615
245616
245617
245618
245619
245620
245621
245622
245623
245625
245626
245627
245628
245629
245630
245631
245632
245633
245634
245635
245636
245637
245638
245639
245642
245643
245645
245646
245647
245648
245649
245650
245652
245653
245654
245655
245656
245657
245659
245660
245661
245662
245663
245668
245669
245670
245672
245673
245674
245683
245691
245693
245694
245696
245697
245698
245699
245700
245701
245702
245703
245704
245705
245706
245707
245708
245709
245710
245711
245712
245746
245747
245748
245749
245750
245751
245752
245753
245754
245755
245756
245757
245758
245759
245760
245761
245762
245763
245764
245765
245766
245767
245768
245769
245770
245771
245772
245773
245774
245775
245776
245777
245778
245779
245780
245781
245784
245785
245786
245787
245844
245845
245846
245847
245849
245850
245851
245875
245877
245970
245971
245972
245973
245975
246115
246128
246179
246180
246181
246182
246183
246186
246187
246188
246189
246190
246380
246381
246382
246388
246389
246390
246391
246392
246395
246408
246411
246412
246414
246415
246416
246417
246418
246419
246420
246421
246422
246423
246424
246425
246426
246427
246428
246429
246436
246437
246438
246549
246550
246551
246552
246553
246620
246622
246623
246624
246751
246814
246816
246822
246823
246881
246882
247076
247077
247085
247086
247091
247094
247111
247145
247146
247147
247393
247396
247398
247400
247401
247402
247403
247407
247410
247411
247431
247512
247513
247514
247515
247516
247521
247522
247524
247525
247526
247527
247528
247529
247530
247531
247532
247533
247534
247535
247536
247537
247538
247539
247541
247542
247543
247544
247547
247548
247620
247621
247622
247623
247624
247625
247626
247627
247628
247629
247630
247647
247653
247654
247660
247661
247662
247663
247664
247665
247666
247667
247668
247669
247670
247671
247672
247673
247674
247675
247711
247712
247713
247714
247715
247716
247717
247718
247720
247721
247724
247725
247726
247727
247728
247729
247730
247731
247734
247735
247736
247737
247739
247740
247741
247744
247745
247775
247805
247806
247807
247809
247810
247811
247812
247813
247948
247949
247950
247951
247964
247965
247966
247967
247968
247969
247970
247972
247973
247975
247977
247978
247979
247980
247981
247982
247983
247984
247985
247986
247987
247988
247989
247990
247991
247992
247993
247997
247998
247999
248000
248001
248002
248003
248004
248005
248006
248007
248008
248009
248010
248011
248012
248013
248014
248015
248016
248063
248064
248065
248078
248132
248133
248134
248135
248136
248137
248138
248139
248140
248141
248142
248146
248147
248148
248149
248150
248151
248152
248153
248154
248156
248161
248174
248175
248254
248307
248493
248494
248495
248764
248765
248773
248775
248776
248777
248778
248779
248780
248781
248782
248783
248784
248785
248786
248787
248788
248789
248790
248791
248792
248793
248794
248795
248796
248797
248798
248799
248800
248803
248806
248807
248808
248809
248811
248812
248813
248816
248817
248820
248862
248865
248866
248867
248868
248869
248870
248871
248874
248875
248876
248877
248878
248879
248880
248881
248943
248944
248945
248947
248948
248949
248950
248951
248954
248955
248956
248957
248958
248959
248960
248961
248964
248965
248966
248976
248977
248978
248980
248981
248982
248983
248984
248985
248986
248987
248988
248989
248990
248991
248992
248993
248994
248995
248996
248997
248998
248999
249000
249001
249002
249003
249006
249007
249008
249009
249010
249011
249012
249013
249014
249015
249016
249017
249018
249019
249020
249021
249022
249023
249024
249025
249026
249027
249028
249029
249030
249031
249033
249034
249130
249131
249132
249133
249134
249158
249159
249161
249163
249164
249165
249166
249171
249172
249182
249440
249442
249444
249445
249446
249447
249448
249449
249452
249453
249454
249455
249458
249493
249502
249504
249505
249506
249509
249512
249513
249519
249520
249521
249533
249542
251093
251094
251230
251232
251233
251273
251274
251276
251277
251311
251333
251359
251502
251642
251748
251750
251751
251752
251753
251754
251755
251756
252139
252140
252142
252269
252271
252273
252274
252275
252276
252277
252278
252280
252281
252282
252284
252285
252286
252288
252290
252291
252593
252594
252595
252596
252599
252603
252604
252672
252781
252782
252783
252784
252785
252787
252788
252789
252792
252793
252794
252795
252796
252797
252798
252799
252800
252801
252802
253151
253152
253247
253248
253250
253252
253258
253281
253282
253521
253522
253859
253860
253861
253862
253863
253865
253866
253870
253924
253925
253926
253927
253928
253929
253931
253932
253933
253934
253935
253936
253937
253938
253939
254258
254296
254390
254391
254392
254399
254400
254401
254402
254403
254440
254441
254442
254443
254444
254445
254446
254447
254448
254449
254450
254452
254453
254520
254524
254525
254526
254527
254528
254529
254530
254531
254532
254533
254535
254536
254537
254538
254539
254540
254541
254542
254543
254544
254545
254546
254549
254550
254551
254552
254553
254554
254555
254556
254557
254558
254559
254560
254561
254562
254563
254565
254566
254570
254571
254572
254573
254574
254575
254639
254640
254641
254642
254643
254644
254645
254651
254652
254653
254654
254655
254656
254657
254660
254661
254662
254663
254664
254665
254669
254704
254705
254706
254707
254708
254709
254710
254947
254948
254949
254950
254951
254952
255040
255064
255172
255174
255176
255180
255183
255188
255189
255190
255192
255195
255196
255217
255237
255292
255295
255296
255299
255300
255301
255365
255366
255368
255369
255370
255371
255372
255373
255374
255376
255377
255378
255379
255382
255383
255385
255386
255387
255458
255460
255461
255462
255464
255465
255466
255468
255469
255532
255533
255534
255535
255536
255537
255538
255539
255540
255541
255542
255543
255544
255551
255552
255553
255555
255556
255557
255558
255559
255560
255564
255565
255566
255567
255568
255569
255570
255571
255572
255574
255575
255576
255577
255589
255643
255644
255714
255715
255716
255717
255718
255734
255735
255736
255737
255738
255739
255740
255741
255742
255923
255924
255925
255926
255927
255929
256038
256042
256109
256110
256111
256112
256113
256114
256115
256116
256117
256118
256119
256120
256121
256122
256123
256124
256125
256126
256127
256128
256129
256419
256420
256421
256424
256425
256430
256431
256432
256433
256434
256435
256436
256437
256438
256439
256440
256441
256442
256443
256444
256446
256447
256448
256449
256450
256451
256452
256453
256454
256455
256456
256457
256458
256459
256460
256461
256462
256463
256464
256465
256595
256596
256671
256674
256675
256676
256677
256688
256689
256690
256691
256692
256693
256694
256695
256696
256697
256698
256699
256700
256803
257062
257063
257447
257448
257473
257480
257483
257485
257536
257537
257538
257539
257540
257693
257694
257696
257697
257698
257700
257701
257702
257723
257724
257725
257756
257757
257770
257817
257818
257819
257845
257846
257847
257848
257849
257850
257851
257852
257853
257854
257855
257856
257857
257858
257864
257867
257874
257877
257879
257881
257882
257883
257884
257886
257887
257888
257889
257976
257977
258047
258048
258242
258450
258451
258452
258530
258582
258583
258584
258585
258586
258722
258771
258772
258773
258774
258775
258776
258777
258778
258779
258780
258802
258803
258807
258808
258809
258810
258811
258812
258813
258814
258815
258816
258817
258818
258819
258842
258843
258844
258856
258857
258858
258859
258860
258861
258862
258863
258864
258865
258866
258867
258869
258889
258906
258909
258918
258919
258920
258924
258925
258926
258927
258928
258929
258930
258931
258932
258933
258934
258935
258936
258937
258938
258939
258940
258941
258942
258943
258944
258945
258946
258947
258948
258949
258950
258951
258952
258953
258954
258955
258956
258957
258958
258959
258960
258961
259021
259022
259023
259024
259025
259049
259050
259051
259052
259053
259054
259067
259068
259078
259256
259325
259651
259702
259703
259913
259919
259920
259987
259990
259991
260102
260103
260104
260105
260106
260107
260108
260202
260370
260371
260503
260504
260505
260506
260507
260508
260509
260511
260512
260524
260525
260531
260575
260613
260614
260615
260616
260617
260618
260619
260620
260621
260622
260623
260624
260626
260627
260628
260629
260630
260631
260632
260633
260638
260639
260640
260641
260642
260643
260644
260645
260646
260647
260648
260649
260650
260651
260652
260653
260654
260655
260767
260821
260890
260891
260892
260893
260895
260896
260902
260973
260976
260977
260978
260981
260982
260983
260984
260985
260988
260989
260990
260991
260994
260995
260999
261000
261001
261002
261003
261004
261005
261076
261169
261170
261171
261172
261198
261199
261200
261316
261479
261480
261481
261482
261483
261484
261486
261488
261489
261490
261491
261492
261494
261495
261497
261498
261500
261501
261502
261503
261504
261505
261506
261507
261508
261509
261510
261519
261520
261669
261670
261671
261672
261703
261704
261706
261707
261708
261709
261710
261711
261712
261713
261714
261731
261732
261733
261734
261735
261736
261737
261738
261739
261740
261741
261752
261754
261755
261756
261757
261758
261759
261816
261817
261818
261819
261820
261821
261873
261874
261875
261943
261944
261945
261947
261948
261949
261950
261951
261952
261953
261954
261955
261959
261960
261961
261966
261967
261968
261969
262014
262015
262051
262080
262081
262095
262098
262100
262101
262110
262111
262114
262115
262116
262117
262118
262119
262120
262121
262123
262124
262125
262126
262127
262128
262129
262130
262131
262133
262134
262136
262192
262424
262468
262585
262769
262770
262771
262775
262900
263164
263418
263419
263448
263450
263451
263513
263514
263515
263516
263517
263518
263519
263520
263521
263522
263523
263524
263525
263526
263527
263528
263529
263530
263533
263534
263535
263536
263537
263546
263547
263549
263550
263551
263552
263669
263670
263671
263672
263673
263674
263684
263685
263686
263687
263688
263689
263690
263691
263692
263693
263694
263696
263697
263698
263699
263700
263701
263702
263703
263709
263710
263711
263712
263713
263714
263715
263716
263717
263718
263719
263720
263737
263744
263867
263868
263869
263870
263924
264002
264004
264005
264006
264008
264009
264011
264013
264014
264015
264016
264018
264019
264149
264150
264151
264210
264213
264215
264216
264363
264364
264365
264366
264367
264368
264447
264485
264545
264546
264547
264548
264549
264550
264551
264759
264766
264816
264817
264918
265031
265032
265033
265034
265035
265036
265038
265040
265041
265042
265043
265044
265045
265046
265498
265611
265617
265618
265620
265622
265623
265624
265625
265626
265627
265628
265629
265630
265631
265632
265633
265634
265635
265636
265637
265638
265639
265640
265641
265642
265643
265644
265717
265721
265722
265731
265733
266055
266057
266058
266315
266316
266317
266318
266319
266320
266321
266322
266323
266324
266325
266326
266327
266328
266329
266330
266332
266333
266334
266335
266336
266337
266338
266339
266340
266343
266344
266345
266346
266347
266348
266349
266350
266351
266352
266353
266354
266355
266356
266357
266358
266359
266360
266361
266362
266363
266364
266365
266366
266367
266368
266369
266370
266371
266373
266374
266375
266376
266377
266378
266379
266380
266381
266382
266383
266384
266385
266386
266388
266389
266390
266391
266392
266393
266412
266413
266414
266416
266417
266418
266419
266497
266498
266499
266500
266501
266502
266503
266504
266505
266506
266507
266508
266509
266510
266511
266512
266513
266514
266515
266516
266517
266518
266519
266520
266521
266522
266523
266524
266525
266774
266775
266776
266780
266781
266782
266795
266796
266798
266836
267130
267426
267427
267668
267669
267670
267672
267673
267674
267675
267676
267677
267678
267798
267799
267838
267839
267840
267841
267842
267843
267844
267845
267972
267975
267976
267977
267978
267979
267980
268187
268188
268189
268190
268191
268249
268250
268251
268252
268253
268254
268255
268256
268257
268259
268260
268291
268476
268477
268584
268593
268751
268754
268755
268756
268757
268758
268759
268760
268765
268767
268768
268769
268770
268771
268772
268773
268774
268775
268857
268862
268864
268865
268875
268876
268937
269057
269058
269059
269179
269180
269181
269187
269188
269189
269190
269191
269192
269193
269194
269195
269196
269197
269198
269199
269200
269201
269202
269203
269204
269205
269206
269207
269208
269209
269210
269211
269254
269257
269270
269271
269272
269412
269413
269415
269416
269452
269632
269648
269649
269650
269651
269652
269653
269654
269655
269657
269658
269733
269734
269744
269745
269746
269747
269748
269749
269750
269751
269772
270004
270006
270236
270247
270251
270252
270327
270328
270329
270330
270331
270332
270333
270336
270352
270353
270354
270475
270476
270477
270499
270500
270501
270502
270503
270504
270505
270506
270507
270508
270509
270524
270526
270527
270530
270531
270533
270534
270536
270537
270538
270540
270541
270542
270543
270544
270545
270546
270547
270548
270549
270550
270551
270552
270553
270554
270555
270556
270557
270558
270559
270560
270561
270562
270563
270564
270565
270566
270567
270568
270569
270570
270571
270572
270573
270574
270575
270576
270577
270578
270579
270580
270581
270582
270584
270585
270587
270588
270589
270590
270591
270592
270593
270594
270595
270596
270597
270598
270599
270600
270602
270603
270604
270605
270606
270607
270608
270609
270610
270611
270612
270656
270657
270658
270659
270660
270661
270674
270675
270677
270678
270679
270680
270698
270735
270763
270764
270766
270767
270768
270769
270770
270771
270772
270774
270775
270776
270777
270778
270779
270780
270781
270782
270783
270784
270785
270786
270826
270827
270828
270829
270830
270923
270925
270926
270927
270928
271024
271025
271150
271165
271166
271175
271258
271259
271260
271261
271451
271461
271462
271463
271464
271465
271501
271502
271503
271505
271506
271507
271598
271600
271601
271602
271624
271645
271646
271699
271846
271847
271939
271940
271941
271942
272001
272047
272050
272059
272065
272066
272067
272068
272069
272072
272073
272074
272075
272076
272114
272115
272118
272119
272120
272121
272186
272187
272188
272189
272190
272192
272214
272249
272250
272251
272252
272253
272254
272255
272256
272261
272460
272462
272540
272541
272542
272552
272555
272619
272715
272717
272718
272719
272720
272721
272722
272723
272724
272725
272785
272786
272787
272788
272789
272790
272791
272792
272797
272798
272799
272800
272801
272803
272804
272805
272806
272816
272818
272820
272821
272830
272832
272834
272835
272836
272837
272838
272839
272840
272841
272847
272848
272849
272850
272867
272901
272902
273332
273333
273334
273335
273336
273337
273338
273339
273340
273385
273455
273485
273486
273487
273488
273489
273490
273491
273495
273496
273519
273520
273521
273620
273652
273653
273655
273657
273658
273659
273660
273661
273662
273663
273681
273682
273761
273789
273790
273791
273792
273908
273909
273910
273911
273912
273913
273914
273915
273916
273917
273918
273920
273921
273922
274059
274060
274061
274062
274063
274064
274065
274066
274067
274068
274069
274070
274071
274072
274073
274074
274415
274454
274455
274456
274457
274459
274460
274461
274463
274464
274466
274467
274469
274471
274519
274520
274521
274522
274523
274524
274525
274526
274527
274528
274540
274602
274603
274604
274605
274620
274621
274622
274623
274624
274628
274629
274630
274647
274686
274687
274688
274689
274690
274691
274692
274693
274694
274695
274696
274697
274698
274699
274700
274701
274702
274703
274704
274705
274706
274707
274708
274709
274710
274711
274712
274713
274714
274715
274717
274718
274719
274720
274721
274722
274723
274724
274725
274726
274727
274728
274729
274730
274731
274732
274733
274734
274735
274736
274737
274738
274739
274740
274741
274742
274743
274754
274755
274757
274758
274759
274760
274761
274762
274763
274764
274765
274766
274767
274768
274769
274770
274771
274772
274773
274774
274775
274776
274777
274778
274779
274780
274781
274782
274783
274784
274785
274786
274788
274789
274790
274791
274792
274793
274794
274795
274796
274798
274799
274800
274801
274802
274803
274804
274805
274806
274807
274808
274810
274811
274812
274813
274814
274815
274816
274817
274825
275433
275434
275435
276759
276760
276761
276762
276763
276764
276765
276766
276774
277970
277992
277993
277994
277995
278164
278165
278166
278168
278169
278171
278173
278174
278175
278176
278177
278178
278179
278180
278181
278182
278186
278198
278199
278200
278201
278713
278727
278728
278729
278733
278734
278736
278763
278764
278766
278767
278768
278770
278772
278773
278774
278775
278776
278777
278780
278781
278782
278783
278784
278785
278786
278853
278971
278972
278977
279152
279181
279182
279183
279184
279400
279401
279537
279541
279542
279543
279544
279545
279546
279547
279548
279549
279550
279551
279552
279553
279554
279555
279557
279575
279576
279577
279617
279633
279634
279927
279928
279929
279930
279931
279932
279933
279934
279935
279936
279937
279938
279940
279941
279942
279943
279944
279945
279947
279948
279949
279950
279951
279952
279953
279954
279955
279957
279958
279959
279960
279961
279962
279964
279965
279966
279967
279969
279978
279979
279980
279982
279983
279984
279985
279987
279988
279989
279990
279992
279993
279994
279995
279996
279999
280000
280002
280003
280005
280007
280008
280009
280044
280046
280047
280160
280163
280232
280233
280234
280235
280461
280462
280495
280497
280670
280671
280672
280673
280674
280755
280776
280777
280778
280779
280780
280781
280782
280856
280973
280975
280976
280979
281253
281265
281266
281268
281269
281285
281404
281405
281410
281464
281465
281676
281677
281678
281679
281740
281741
281742
281744
281746
281747
281748
281749
281751
281753
281754
281755
281756
281757
281759
281760
281761
281762
281763
281764
281765
281766
281767
281768
281769
281770
281771
281780
281914
281916
281977
282068
282069
282158
282159
282161
282162
282163
282164
282189
282190
282191
282225
282253
282254
282260
282261
282282
282341
282342
282406
282407
282408
282409
282410
282411
282414
282425
282497
282498
282499
282500
282501
282503
282505
282528
282529
282689
283023
283024
283025
283026
283027
283028
283029
283031
283033
283034
283035
283036
283159
283160
283161
283162
283213
283215
283216
283217
283338
283347
283348
283367
283373
283379
283491
283616
283619
283620
283621
283624
283632
283633
283634
283635
283636
283637
283638
283639
283678
283764
283765
283766
283767
283768
283769
283770
283924
284022
284023
284147
284148
284149
284438
284439
284474
284484
284485
284496
284517
284518
284520
284521
284522
284571
284573
284574
284576
284583
284584
284669
284671
284691
284692
284694
284696
284697
284700
284701
284703
284704
284718
284719
284720
284725
284731
284732
284733
284734
284740
284743
284744
284745
284746
284747
284748
284749
284750
284751
284752
284753
284754
285003
285008
285009
285010
285011
285027
285092
285093
285098
285227
285228
285229
285230
285231
285233
285234
285235
285237
285238
285239
285241
285242
285243
285244
285245
285247
285248
285249
285251
285252
285280
285706
285954
285955
285987
285988
285989
285991
285992
285993
285995
285996
285997
285998
286000
286001
286002
286003
286004
286005
286008
286009
286010
286011
286012
286013
286014
286015
286016
286017
286018
286019
286020
286021
286022
286023
286024
286025
286082
286090
286092
286097
286128
286129
286131
286143
286144
286155
286157
286158
286419
286531
286532
286533
286536
286537
286571
286572
286573
286574
286575
286576
286577
286578
286579
286580
286582
286583
286599
286600
286601
286602
286639
286640
286642
286646
286691
286692
286717
286718
286723
286724
286728
286774
286788
287015
287016
287017
287038
287116
287168
287169
287171
287172
287173
287174
287175
287176
287195
287196
287480
287481
287489
287703
287704
287705
287706
287707
287709
287710
287711
287712
287713
287714
287867
287868
287869
287870
287871
287872
287873
287874
287875
287877
287879
287880
287881
287882
287883
287885
287886
288025
288026
288029
288030
288031
288032
288034
288035
288036
288037
288038
288039
288040
288041
288042
288043
288044
288045
288046
288047
288048
288049
288050
288051
288052
288053
288054
288055
288056
288057
288059
288060
288061
288062
288063
288064
288065
288066
288067
288068
288069
288070
288071
288072
288074
288075
288076
288077
288078
288079
288080
288081
288082
288083
288084
288085
288086
288087
288088
288089
288090
288091
288092
288093
288094
288095
288096
288097
288098
288099
288100
288101
288102
288138
288313
288314
288315
288316
288317
288420
288421
288422
288423
288508
288514
288517
288519
288522
288534
288535
288544
288550
288554
288555
288556
288557
288623
288697
288698
288699
288788
288789
288792
288794
288796
288797
288799
288892
289184
289185
289186
289187
289188
289189
289190
289191
289193
289196
289197
289198
289199
289200
289202
289203
289204
289205
289206
289207
289208
289209
289211
289212
289213
289214
289215
289217
289218
289219
289220
289221
289222
289223
289224
289225
289226
289227
289228
289294
289295
289381
289382
289485
289486
289487
289488
289489
289490
289491
289492
290047
290102
290104
290105
290113
290114
290115
290246
290247
290248
290249
290250
290501
290503
290507
290508
290509
290510
290511
290523
290524
290526
290527
290528
290529
290530
290531
290532
290533
290534
290535
290536
290537
290562
290563
290564
290565
290566
290567
290568
290569
290570
290571
290591
290592
290597
290627
290628
290629
290630
290733
290734
290735
290737
290738
290740
290741
290742
290744
290846
291050
291110
291111
291113
291114
291115
291231
291259
291261
291262
291263
291264
291265
291284
291285
291287
291292
291299
291300
291301
291302
291303
291304
291352
291354
291359
291360
291361
291362
291482
291790
291793
291813
291814
291815
291816
291817
291818
291819
291820
291821
291822
291824
291825
291826
291939
291969
291970
292051
292130
292131
292132
292133
292207
292210
292213
292223
292416
292417
292440
292441
292442
292500
292501
292819
292820
292821
292822
292823
292825
292826
292827
292828
292830
292831
292832
292834
292835
292836
292837
292838
292839
292840
292841
292842
292844
292845
292846
292847
292850
292851
292852
292855
292856
292857
292858
292859
292860
292861
292862
292863
292864
292866
292867
292868
292869
292870
292871
292872
292873
292874
292875
292876
292877
292879
292880
292881
292882
292883
292884
292885
292886
292887
292889
292890
292891
292892
292893
292894
292895
292900
292901
292902
292903
292904
292905
292906
292907
293145
293146
293147
293148
293149
293150
293151
293152
293318
293403
293406
293411
293412
293413
293414
293415
293467
293468
293469
293470
293471
293472
293512
293513
293515
293518
293530
293695
293696
293697
293698
293699
293700
293701
293702
293703
293704
293705
293706
293707
293807
293808
293809
293810
293811
293817
293818
293821
293823
293864
293900
293901
293902
293903
293904
293905
293907
293908
293909
293910
293911
293912
293913
293914
293915
293916
293917
293919
293920
293957
293994
294175
294176
294359
294360
294361
294362
294366
294367
294368
294370
294372
294374
294648
294649
294650
294653
294654
294655
294656
294742
294743
294758
295021
295399
295400
296054
296055
296129
296133
296138
296552
296553
296554
296555
296556
296557
296558
296559
296560
296561
296562
296563
296564
296565
296566
296741
297005
297006
297007
297008
297009
297010
297011
297176
297177
297253
297284
297337
297338
297339
297387
297506
297507
297508
297510
297511
297513
297520
297521
297522
297523
297524
297525
297526
297527
297528
297529
297709
297710
297711
297712
297714
297715
297716
297797
297798
297801
297802
297803
297805
297806
297808
297809
297810
297811
297812
297813
297814
297817
297819
297823
297824
297825
297827
297828
298109
298110
298112
298113
298114
298115
298116
298279
298326
298345
298348
298359
298360
298395
298411
298412
298831
298877
298880
298881
298882
298883
298884
298885
298886
298887
298888
298889
298890
298891
298892
298893
298894
298895
298896
298897
298978
298980
298981
298982
298983
298984
298985
298986
298987
298988
298989
298990
298991
298992
298993
298994
298995
298996
298997
298998
298999
299120
299123
299230
299231
299232
299233
299234
299235
299236
299237
299238
299239
299240
299241
299245
299246
299247
299248
299249
299250
299316
299317
299319
299320
299321
299322
299323
299324
299325
299336
299337
299338
299339
299564
299624
299644
299648
299649
299651
299652
299662
299663
299664
299666
299667
299668
299679
299680
299681
299682
299683
299684
299685
299686
299687
299688
299689
299690
299691
299692
299693
299695
299696
299714
299715
299716
299727
299738
299739
299740
299741
299742
299743
299744
300161
300163
300166
300221
300222
300223
300224
300225
300226
300227
300229
300230
300243
300297
300298
300299
300301
300302
300303
300304
300305
300306
300307
300309
300310
300312
300313
300314
300316
300318
300346
300413
300414
300415
300416
300417
300519
300626
300627
300741
300877
300940
301146
301155
301157
301158
301247
301248
301249
301250
301251
301252
301253
301254
301255
301256
301257
301258
301259
301260
301261
301270
301281
301282
301283
301284
301299
301300
301358
301359
301360
301482
301539
301542
301543
301547
301560
301600
301601
301602
301603
301604
301605
301606
301607
301608
301609
301610
301701
301819
301820
301821
301822
301832
301837
301838
301839
301840
301841
301842
301843
301844
301845
301846
301847
301848
301849
301850
301851
301852
301853
301855
301856
301857
301968
301969
301970
301971
301972
301973
301974
301975
301976
301977
301978
301979
301980
301981
301982
301983
301984
301985
301986
301987
301988
301989
301990
301991
301992
301993
301995
302045
302046
302047
302049
302050
302051
302052
302054
302055
302094
302095
302096
302097
302098
302175
302177
302178
302395
302396
302397
302399
302400
302402
302404
302407
302408
302410
302411
302412
302413
302418
302461
302462
302463
302466
302467
302468
302469
302470
302471
302472
302473
302524
302525
302526
302527
302528
302529
302530
302531
302532
302533
302534
302535
302536
302537
302538
302539
302540
302541
302542
302543
302544
302545
302546
302547
302548
302549
302550
302709
302710
302711
302743
302744
302745
302746
302747
302748
302749
302750
302751
302752
302753
302754
302755
302756
302757
302758
302759
302760
302761
302762
302763
302764
302765
302766
302767
302768
302769
302771
302772
302773
302774
302775
302776
302777
302778
302779
302795
302796
302797
302798
302799
302800
302801
302802
302916
302917
302918
302919
302920
302926
302927
302928
302929
302930
302931
302932
302933
302934
302935
302936
302937
302938
302939
302940
302941
302942
302964
302965
302966
302967
302968
302969
302970
302971
302972
302973
302974
302975
302976
302978
302979
302981
302982
302983
302984
302985
302986
302987
302988
302990
302991
302992
302993
303000
303001
303002
303003
303004
303005
303006
303007
303008
303009
303010
303012
303013
303014
303015
303016
303017
303018
303019
303020
303021
303022
303023
303024
303025
303026
303027
303028
303029
303030
303031
303032
303033
303034
303035
303036
303037
303038
303120
303121
303125
303126
303127
303128
303186
303187
303188
303189
303235
303304
303305
303306
303307
303310
303311
303312
303313
303314
303315
303319
303320
303321
303325
303326
303327
303328
303348
303350
303352
303353
303482
303485
303518
303519
303520
303528
303529
303542
303554
303555
303556
303557
303558
303559
303560
303561
303562
303563
303564
303588
303590
303685
303686
303687
303688
303689
303690
303691
303694
303695
303696
303700
303701
303702
303703
303704
303705
303707
303708
303709
303710
303711
303712
303713
303714
303715
303717
303718
303719
303720
303721
303722
303723
303724
303725
303726
303727
303728
303729
303732
303733
303734
303735
303738
303739
303740
303741
303742
303743
303744
303745
303746
303747
303748
303749
303750
303751
303752
303753
303755
303873
303874
303875
303881
303888
303891
303921
303926
303927
303928
303929
303930
303931
303932
303933
303934
303935
303943
303944
303945
303946
303948
303950
303958
303959
303960
303961
303964
303965
303966
303967
303968
303969
303971
303972
303973
303974
303975
303977
303978
303979
303980
303981
303982
303983
303984
303985
303986
303987
303988
303989
303990
303991
303992
303993
303994
303995
303996
303997
303998
303999
304000
304001
304002
304003
304004
304005
304006
304007
304008
304009
304010
304011
304013
304014
304015
304016
304017
304018
304019
304020
304021
304023
304024
304027
304028
304029
304030
304031
304033
304034
304035
304036
304037
304038
304041
304042
304043
304044
304045
304046
304047
304048
304049
304050
304051
304055
304056
304057
304058
304060
304062
304063
304064
304065
304067
304068
304069
304070
304071
304072
304073
304074
304075
304076
304078
304079
304080
304082
304083
304084
304085
304086
304087
304088
304217
304250
304251
304252
304253
304254
304255
304257
304258
304259
304260
304261
304262
304263
304264
304265
304266
304267
304270
304271
304272
304273
304274
304275
304276
304277
304278
304279
304280
304281
304282
304283
304284
304285
304287
304288
304291
304292
304294
304295
304296
304335
304401
304402
304403
304405
304406
304407
304409
304410
304448
304449
304450
304452
304453
304454
304455
304456
304457
304458
304459
304577
304578
304579
304580
304593
304594
304595
304596
304597
304600
304601
304604
304605
304606
304607
304608
304609
304610
304611
304612
304613
304618
304621
304638
304639
304640
304641
304642
304643
304644
304645
304646
304647
304648
304649
304650
304651
304652
304653
304654
304655
304656
304657
304658
304659
304660
304661
304662
304663
304664
304665
304666
304667
304668
304669
304670
304671
304672
304673
304674
304675
304676
304677
304678
304681
304682
304683
304684
304685
304686
304687
304688
304689
304690
304691
304692
304844
304845
304846
304912
304913
304914
304915
305503
305504
305505
305506
305508
305509
305510
305511
305512
305513
305514
305515
305516
305630
305631
305692
305693
305757
305783
305784
305819
305821
305978
305979
306040
306041
306042
306043
306044
306045
306046
306047
306048
306049
306050
306051
306052
306062
306063
306064
306084
306268
306407
306429
306430
306431
306432
306433
306435
306436
306551
306559
306573
306574
306578
306579
306583
306584
306585
306589
306590
306607
306639
307036
307038
307064
307065
307066
307067
307068
307069
307070
307075
307076
307105
307106
307107
307108
307109
307116
307117
307118
307199
307200
307438
307439
307440
307441
307482
307589
307590
307632
307634
307635
307637
307638
307639
307640
307641
307642
307669
307685
307686
307687
307688
307689
307690
307691
307940
307941
307942
307943
307944
307945
307946
307947
307948
307949
307950
307951
307952
307953
307954
307955
307956
307957
307958
307959
307960
307961
307962
307963
307964
307965
307966
307967
307968
307970
307977
307978
307979
308025
308026
308030
308056
308057
308058
308059
308060
308069
308070
308071
308072
308073
308074
308075
308076
308077
308078
308079
308080
308081
308082
308083
308085
308086
308087
308088
308089
308090
308091
308092
308093
308095
308096
308097
308098
308099
308100
308101
308560
308561
308562
308563
308564
308565
308847
309118
309175
309176
309536
309541
309632
309715
309716
309717
309720
309840
309841
309844
309851
309852
309856
309859
309861
309862
309863
309865
309866
309869
309870
309872
309873
309874
309875
309876
309877
309878
309879
309880
309881
309882
309892
309893
309894
309895
309896
309899
309900
309901
309910
309911
309913
309914
309922
309923
309925
309926
309929
309930
310038
310060
310260
310261
310262
310263
310264
310265
310266
310267
310268
310269
310270
310271
310272
310328
310341
310352
310364
310365
310366
310367
310368
310369
310370
310372
310376
310377
310380
310399
310402
310520
310521
310533
310571
310659
310660
310661
310662
310663
310664
310665
310666
310668
310670
310671
310711
310712
310713
310714
310729
310739
310740
310752
310869
310870
310871
310914
310915
310916
310917
310918
310919
310920
310921
310922
310923
310924
310926
310927
310928
310929
310930
310931
310932
310933
310934
310954
311080
311081
311186
311202
311220
311338
311344
311345
311346
311347
311348
311350
311351
311354
311356
311358
311359
311360
311361
311362
311363
311364
311366
311367
311368
311369
311370
311371
311372
311392
311393
311401
311450
311466
311467
311468
311489
311493
311495
311496
311497
311498
311499
311500
311501
311502
311503
311504
311505
311506
311508
311509
311510
311511
311512
311513
311514
311515
311517
311518
311519
311520
311521
311522
311523
311525
311526
311527
311550
311551
311552
311557
311559
311560
311561
311562
311566
311576
311577
311778
311779
311782
311790
311815
311820
311822
311823
311824
311825
311826
311827
311828
311829
311830
311831
311832
311833
311834
311835
311836
311837
311838
311839
311840
311841
311842
311843
311844
311845
311882
311883
311884
311886
311887
311888
311889
311890
311891
311892
311893
311894
311895
311896
311897
311898
311899
311900
311901
311996
312065
312066
312068
312069
312085
312086
312088
312109
312110
312111
312112
312113
312114
312115
312116
312117
312118
312119
312120
312121
312122
312123
312124
312125
312126
312128
312229
312230
312345
312721
312722
312723
312724
312725
312726
313158
313159
313160
313161
313162
313163
313164
313165
313166
313167
313168
313169
313171
313172
313173
313175
313176
313178
313180
313181
313182
313183
313184
313185
313186
313187
313188
313189
313232
313233
313234
313235
313236
313237
313238
313239
313240
313241
313242
313243
313244
313245
313246
313247
313355
313440
313441
313444
313445
313446
313448
313449
313450
313451
313452
313453
313454
313455
313456
313457
313458
313459
313460
313461
313462
313463
313464
313465
313466
313467
313468
313469
313470
313471
313472
313473
313474
313475
313476
313477
313478
313479
313480
313481
313482
313483
313484
313485
313486
313487
313488
313489
313490
313491
313492
313493
313494
313991
313992
313993
313994
313996
313999
314000
314001
314002
314003
314004
314005
314006
314015
314016
314017
314145
314146
314147
314228
314234
314239
314240
314241
314242
314243
314244
314245
314246
314247
314248
314249
314293
314294
314295
314334
314500
314582
314585
315322
315323
315356
315360
315361
315362
315363
315364
315365
315366
315367
315368
315369
315370
315371
315372
315373
315374
315375
315376
315377
315378
315379
315380
315381
315382
315383
315384
315385
315386
315387
315388
315389
315390
315408
315409
315412
315413
315414
315415
315416
315417
315418
315419
315430
315492
315534
315536
315538
315539
315540
315541
315542
315543
315544
315545
315546
315548
315549
315550
315551
315552
315553
316078
316101
316102
316103
316104
316105
316107
316108
316109
316110
316111
316112
316113
316114
316115
316116
316123
316124
316125
316127
316129
316130
316131
316132
316133
316134
316135
316136
316137
316138
316140
316141
316142
316143
316144
316145
316146
316147
316148
316149
316150
316160
316161
316162
316163
316343
316344
316345
316346
316347
316348
316349
316350
316351
316352
316353
316355
316356
316357
316358
316359
316360
316361
316362
316363
316364
316365
316366
316367
316368
316369
316370
316371
316372
316373
316374
316375
316376
316377
316378
316380
316387
316388
316389
316391
316392
316393
316394
316395
316396
316399
316400
316402
316405
316406
316408
316409
316410
316411
316412
316413
316414
316416
316417
316418
316419
316420
316421
316422
316423
316424
316425
316426
316427
316428
316431
316433
316434
316436
316438
316439
316440
316441
316442
316443
316444
316445
316446
316447
316449
316450
316451
316452
316453
316457
316458
316460
316461
316516
316616
317032
317033
317034
317106
317107
317108
317109
317110
317111
317114
317115
317116
317117
317118
317119
317120
317121
317123
317124
317125
317126
317129
317130
317131
317132
317133
317134
317135
317137
317139
317141
317143
317145
317146
317148
317150
317151
317152
317153
317154
317155
317156
317157
317158
317159
317160
317162
317164
317166
317167
317168
317169
317170
317171
317173
317177
317229
317231
317232
317234
317236
317237
317238
317239
317240
317242
317248
317254
317299
317300
317301
317303
317305
317307
317308
317309
317311
317312
317313
317314
317315
317316
317317
317318
317319
317320
317321
317322
317323
317324
317325
317326
317327
317328
317329
317330
317332
317333
317334
317335
317336
317338
317339
317340
317341
317342
317343
317344
317345
317347
317348
317350
317351
317352
317353
317354
317355
317356
317357
317359
317360
317362
317363
317365
317366
317367
317368
317369
317370
317371
317372
317373
317374
317375
317376
317378
317380
317381
317382
317383
317384
317385
317386
317388
317389
317390
317391
317393
317394
317395
317396
317397
317398
317399
317400
317401
317402
317403
317404
317474
317475
317476
317477
317478
317479
317480
317481
317482
317483
317484
317485
317486
317487
317488
317490
317491
317492
317493
317494
317495
317496
317497
317498
317499
317736
317737
317738
317791
317792
317883
317884
317897
317898
317899
317900
317918
317919
317921
317922
317923
317924
317925
317926
317942
317943
317946
317981
317982
318248
318249
318250
318251
318254
318255
318256
318259
318262
318263
318266
318267
318268
318272
318273
318274
318276
318277
318278
318280
318281
318295
318296
318298
318299
318300
318301
318302
318303
318305
318306
318307
318308
318310
318313
318314
318315
318316
318317
318320
318321
318322
318323
318325
318328
318329
318330
318331
318333
318334
318335
318336
318337
318338
318339
318340
318341
318343
318346
318347
318348
318350
318352
318353
318354
318355
318356
318357
318358
318359
318360
318361
318362
318363
318364
318365
318366
318367
318368
318369
318370
318371
318372
318373
318374
318375
318376
318377
318378
318379
318380
318381
318382
318383
318384
318385
318386
318387
318388
318389
318390
318391
318393
318394
318395
318396
318397
318398
318399
318400
318401
318402
318403
318404
318405
318406
318407
318408
318409
318410
318411
318412
318413
318414
318415
318461
318470
318471
318472
318495
318496
318500
318504
318505
318524
318529
318545
318546
318547
318548
318549
318551
318552
318553
318554
318555
318556
318557
318559
318560
318561
318581
318582
318583
318585
318598
318672
318675
318676
318677
318680
318681
318726
318730
318736
318738
318739
318741
318742
318743
318746
318747
318748
318749
319031
319032
319033
319034
319035
319036
319037
319038
319042
319056
319057
319058
319059
319060
319064
319066
319067
319068
319069
319070
319071
319072
319073
319074
319076
319077
319083
319084
319085
319086
319094
319095
319226
319229
319321
319323
319430
319431
319433
319435
319436
319437
319439
319440
319443
319444
319445
319447
319448
319449
319450
319451
319452
319453
319454
319455
319462
319463
319465
319466
319467
319523
319524
319525
319526
319527
319529
319540
319541
319542
319543
319699
319702
319749
319750
319751
319752
319755
319756
319757
319758
319759
319763
319768
319769
319771
319772
319774
319775
319776
319777
319781
319782
319811
319812
319813
319814
319815
319816
319817
319818
319819
319829
319944
320164
320331
320332
320333
320334
320335
320337
320338
320339
320340
320341
320342
320343
320358
320359
320362
320375
320376
320377
320378
320379
320380
320381
320382
320383
320384
320385
320391
320392
320393
320394
320395
320396
320397
320398
320399
320400
320401
320402
320403
320404
320405
320406
320407
320408
320409
320410
320411
320412
320413
320414
320415
320416
320417
320418
320419
320430
320431
320449
320454
320455
320456
320457
320468
320471
320472
320473
320474
320484
320549
320550
320551
320553
320554
320555
320556
320560
320561
320562
320563
320564
320565
320566
320567
320568
320569
320571
320572
320579
320580
320581
320582
320585
320586
320587
320588
320589
320590
320591
320592
320593
320604
320605
320606
320607
320609
320610
320611
320612
320614
320615
320616
320617
320618
320619
320620
320621
320622
320623
320633
320634
320635
320636
320637
320701
320702
320741
320791
320798
320950
320951
320952
320953
321032
321038
321046
321056
321058
321062
321063
321072
321073
321074
321075
321076
321077
321078
321079
321080
321081
321082
321083
321084
321085
321086
321087
321088
321089
321090
321091
321092
321093
321094
321095
321096
321097
321098
321099
321100
321101
321102
321103
321104
321105
321106
321107
321108
321109
321110
321111
321113
321114
321116
321117
321118
321119
321120
321121
321122
321123
321124
321125
321126
321127
321128
321129
321130
321131
321132
321133
321134
321135
321136
321137
321138
321139
321141
321142
321143
321164
321167
321168
321263
321264
321337
321397
321398
321399
321400
321402
321403
321408
321685
321688
321690
321691
321694
321695
321714
321715
321716
321717
321718
321719
321720
321721
321722
321723
321724
321725
321726
321727
321728
321729
321730
321731
321732
321734
321735
321737
321738
321739
321740
321741
321742
321743
321744
321745
321746
321747
321748
321749
321750
321751
321752
321753
321754
321755
321756
321757
321758
321759
321760
321761
321769
321770
321771
321772
321773
321774
321775
321776
321777
321778
321779
321780
321781
321782
321783
321784
321785
321786
321788
321789
321790
321791
321792
321793
321794
321795
321796
321797
321798
321805
321806
321923
321924
321925
321968
321970
321971
321972
321974
322010
322012
322013
322020
322021
322022
322023
322024
322025
322026
322027
322105
322106
322107
322108
322109
322110
322111
322112
322113
322114
322115
322116
322117
322118
322119
322121
322122
322123
322124
322125
322126
322129
322130
322131
322132
322133
322142
322143
322144
322206
322207
322499
322501
322502
322503
322504
322563
322573
322574
322575
322576
322577
322578
322579
322580
322581
322582
322584
322683
322690
322691
322692
322693
322694
322695
322696
322697
322698
322700
322701
322702
322704
322705
322707
322708
322709
322711
322712
322713
323234
323241
323242
323243
323244
323245
323246
323247
323248
323249
323250
323251
323252
323253
323254
323255
323256
323257
323258
323262
323263
323264
323265
323266
323267
323268
323269
323270
323271
323272
323274
323276
323277
323278
323279
323349
323350
323362
323367
323369
323370
323371
323373
323374
323375
323376
323377
323378
323379
323380
323381
323382
323441
323442
323527
323565
323566
323567
323568
323570
323571
323572
323575
323576
323578
323579
323580
323581
323582
323583
323584
323585
323586
323588
323589
323590
323591
323592
323594
323595
323597
323598
323599
323600
323601
323603
323604
323607
323608
323609
323611
323612
323613
323614
323615
323616
323617
323618
323737
323738
323741
323754
323755
323756
323757
323758
323759
323760
323762
323763
323764
323765
323766
323767
323768
323769
323770
323771
323772
323773
323774
323775
323776
323777
323778
323779
323780
323781
323782
323783
323784
323785
323787
323788
323789
323790
323791
323792
323793
323794
323795
323796
323797
323798
323799
323800
323801
323802
323803
323804
323806
323808
323809
323813
324159
324332
324334
324336
324337
324338
324339
324340
324341
324342
324343
324344
324345
324346
324348
324349
324354
324671
324708
324748
324749
324750
324751
324752
324895
324896
325165
325166
325167
325172
325211
325276
325320
325322
325323
325325
325326
325327
325328
325329
325331
325332
325333
325335
325336
325338
325340
325341
325342
325343
325346
325347
325453
325554
325555
325556
325557
325558
325559
325560
325561
325562
325564
325565
325566
325567
325628
325629
325657
325680
325681
325682
325683
325684
325685
325686
325687
325689
326041
326042
326043
326080
326081
326083
326150
326151
326166
326167
326168
326169
326183
326184
326185
326186
326187
326188
326189
326190
326191
326408
326431
326432
326433
326434
326575
326576
326577
326588
326589
326590
326591
326592
326593
326723
326724
326917
326918
326930
326940
326969
326970
326971
326972
326973
326974
326975
326976
326977
326978
326979
326980
326981
326982
326983
326984
326985
326986
326987
326988
326989
326990
326991
327003
327004
327005
327006
327007
327152
327153
327154
327161
327256
327257
327258
327259
327260
327261
327374
327397
327398
327399
327402
327403
327404
327405
327497
327499
327500
327501
327502
327503
327504
327506
327507
327558
327559
327561
327682
327683
327684
327685
327686
327687
327688
327689
327690
327692
327693
327694
327695
327696
327697
327698
327699
327700
327701
327702
327703
327704
327705
327706
327707
327708
327709
327710
327711
327713
327714
327715
327716
327717
327718
327719
327720
327721
327722
327723
327724
327725
327726
327727
327728
327729
327730
327731
327732
327740
327761
327762
327764
327765
327767
327768
327769
327770
327771
327773
327774
327775
327776
327777
327779
327781
327782
327783
327784
327785
327786
327787
327789
327790
327791
327792
327793
327795
327796
327797
327798
327799
327800
327801
327802
327803
327804
327805
327806
327807
327808
327809
327810
327811
327812
327813
327814
327815
327816
327818
327819
327820
327821
327823
327824
327826
327827
327828
327829
327831
327832
327834
327835
327941
327942
327943
327944
327945
327948
327957
327958
327960
327961
327962
327963
327965
327967
328016
328017
328018
328019
328040
328041
328042
328043
328046
328047
328267
328268
328269
328270
328271
328272
328276
328277
328320
328321
328331
328332
328333
328334
328335
328362
328363
328364
328365
328409
328410
328427
328438
328439
328440
328441
328442
328443
328444
328518
328519
328520
328521
328522
328523
328524
328525
328526
328527
328528
328529
328530
328532
328533
328534
328535
328536
328537
328538
328539
328542
328543
328544
328545
328546
328548
328549
328550
328612
328639
328690
328691
328699
328804
328808
328815
328825
328826
328827
328828
328829
328830
328946
328961
328967
328968
329022
329023
329027
329028
329029
329030
329114
329116
329120
329121
329122
329123
329124
329125
329145
329146
329147
329257
329258
329334
329335
329336
329337
329338
329339
329382
329383
329430
329431
329432
329433
329464
329465
329466
329467
329468
329469
329470
329471
329484
329485
329486
329487
329488
329489
329491
329492
329493
329494
329495
329496
329497
329500
329501
329502
329503
329504
329505
329506
329507
329508
329509
329510
329511
329512
329513
329514
329515
329516
329517
329518
329519
329520
329521
329522
329620
329621
329622
329623
329624
329625
329626
329627
329629
329630
329631
329632
329633
329634
329635
329636
329637
329638
329863
329865
329866
329867
329868
329869
329870
329871
329872
329887
329888
329889
329912
329913
329914
329915
329916
329917
329918
329921
329922
329923
329924
329931
329933
329966
329967
329968
329969
330140
330141
330142
330143
330144
330145
330146
330147
330148
330149
330150
330151
330152
330464
330465
330481
330589
330590
330591
330592
330593
330594
330595
330596
330597
330598
330599
330600
330601
330602
330603
330604
330605
330606
330607
330608
330609
330610
330611
330612
330613
330614
330615
330616
330617
330618
330619
330620
330621
330622
330623
330624
330625
330626
330627
330628
330629
330630
330631
330632
330633
330634
330635
330636
330637
330638
330639
330640
330682
330703
330728
330739
330740
330741
330742
330743
330744
330745
330746
330747
330748
330749
330750
330752
330753
330754
330755
330756
330757
330758
330759
330760
330761
330763
330764
330767
330768
330770
330771
330772
330815
330816
330817
330818
330820
330821
330822
330823
330824
330825
330826
330827
330828
330829
330830
330831
330832
330833
330944
330947
330948
330949
331003
331004
331005
331006
331007
331008
331009
331010
331011
331012
331013
331014
331015
331016
331017
331018
331019
331020
331021
331022
331023
331024
331025
331026
331027
331028
331029
331030
331031
331032
331036
331123
331124
331128
331131
331132
331137
331141
331142
331145
331146
331523
331524
331605
331606
331607
331645
331646
332089
332092
332172
332176
332245
332270
332271
332290
332291
332292
332293
332366
332416
332417
332418
332419
332420
332421
332422
332423
332473
332474
332475
332523
332544
332545
332546
332547
332549
332550
332551
332552
332553
332555
332556
332557
332558
332559
332560
332561
332562
332564
332565
332573
332574
332575
332576
332577
332578
332579
332580
332581
332624
332625
332626
332660
332661
332663
332664
332665
332666
332667
332668
332669
332670
332671
332672
332673
332678
332922
333388
333389
333390
333391
333392
333422
333423
333424
333672
333673
333674
333676
333677
333678
333679
333681
333683
333684
333685
333686
333687
333688
333689
333690
333691
333692
333694
333695
333696
333697
333698
333699
333711
333744
334198
334199
334200
334201
334215
334216
334363
334364
334370
334371
334372
334374
334376
334377
334378
334379
334381
334382
334383
334384
334385
334387
334388
334389
334391
334392
334393
334394
334395
334396
334397
334398
334399
334400
334401
334402
334403
334404
334405
334408
334409
334410
334411
334412
334414
334415
334416
334421
334422
334583
334587
334588
334595
334657
334658
334659
334711
334712
334713
334822
334862
334863
334873
334874
334875
334876
334877
334878
334879
334880
334881
334882
334883
334884
334885
334886
334887
334888
334889
334891
334892
334893
334894
334895
334896
334897
334898
334899
334900
334901
334902
334903
334904
334905
334906
334907
334908
334909
334910
334911
334912
334913
334914
334915
334916
334922
334924
334925
334926
334927
334928
334929
334930
334931
334932
334934
334936
334937
334938
334939
334940
334941
334942
334943
334944
334945
334977
334978
334979
334980
334981
334982
334983
334984
334985
334986
334987
334988
334989
334990
334991
334992
334993
334994
334995
334996
334997
334998
334999
335000
335001
335002
335004
335005
335006
335007
335008
335009
335010
335011
335012
335023
335024
335025
335026
335027
335028
335029
335030
335031
335032
335033
335034
335035
335036
335037
335038
335059
335060
335061
335062
335090
335091
335092
335093
335094
335095
335097
335098
335104
335105
335106
335107
335108
335109
335111
335112
335113
335114
335115
335116
335117
335206
335207
335388
335389
335391
335392
335393
335394
335395
335453
335482
335483
335546
335547
335548
335549
335552
335553
335684
335690
335809
335810
335855
335856
335857
335858
335859
335925
335926
335985
335993
336072
336074
336075
336076
336077
336078
336079
336080
336081
336082
336083
336204
336208
336209
336210
336262
336359
336386
336387
336467
336468
336818
336824
336860
336983
337035
337036
337173
337178
337179
337210
337212
337213
337214
337220
337221
337222
337223
337224
337225
337226
337227
337228
337229
337230
337444
337445
337452
337453
337512
337513
337514
337517
337531
337532
337533
337534
337535
337536
337537
337538
337539
337540
337541
337542
337543
337575
337576
337577
337582
337583
337584
337585
337586
337587
337588
337628
337629
337630
337631
337632
337633
337634
337635
337636
337637
337638
337639
337641
337642
337643
337644
337652
337653
337654
337657
337658
337659
337660
337661
337662
337664
337667
337669
337671
337672
337673
337674
337675
337677
337678
337679
337680
337681
337682
337683
337685
337686
337687
337690
337691
337692
337693
337694
337695
337696
337697
337698
337699
337700
337703
337704
337705
337708
337710
337711
337712
337713
337714
337715
337716
337717
337718
337719
337720
337721
337722
337723
337724
337725
337726
337727
337728
337729
337730
337731
337732
337733
337734
337735
337736
337737
337738
337739
337740
337741
337742
337743
337744
337745
337746
337747
337748
337749
337750
337752
337753
337754
337755
337756
337757
337758
337759
337760
337761
337762
337763
337764
337765
337766
337767
337768
337769
337770
337771
337773
337774
337775
337776
337777
337778
337780
337782
337783
337784
337785
337786
337787
337788
337789
337790
337791
337792
337793
337794
337795
337796
337797
337798
337799
337800
337803
337804
337805
337806
337807
337822
337881
337882
337883
337884
337885
337886
337887
337963
338084
338085
338086
338087
338088
338089
338090
338091
338092
338093
338094
338095
338096
338097
338098
338141
338142
338144
338145
338146
338147
338148
338149
338150
338151
338152
338153
338314
338315
338346
338347
338348
338349
338350
338351
338352
338353
338354
338355
338356
338357
338358
338359
338360
338361
338418
338419
338420
338443
338444
338445
338446
338447
338448
338449
338450
338451
338452
338453
338454
338455
338456
338457
338458
338461
338463
338464
338465
338466
338469
338470
338472
338474
338475
338551
338552
338553
338554
338555
338556
338557
338558
338559
338729
338776
338816
338817
338818
338837
338838
338839
338841
338842
338843
338883
338887
338888
338889
338890
338892
338893
338894
338895
338899
338900
338901
338902
339609
339610
339611
339612
339613
339614
339858
339868
339873
339875
339878
339999
340019
340020
340025
340026
340048
340076
340178
340179
340180
340415
340416
340436
340437
340657
340658
340659
340660
340661
340662
340663
340664
340665
340666
340692
340908
340909
340910
340911
340912
340913
340960
340961
340962
340963
340964
340988
341088
341094
341095
341096
341097
341098
341099
341101
341102
341103
341105
341107
341108
341109
341114
341115
341116
341117
341118
341119
341120
341121
341122
341123
341124
341125
341126
341127
341128
341206
341234
341242
341243
341244
341245
341246
341247
341248
341249
341250
341251
341448
341449
341451
341457
341639
341640
341641
341642
341643
341674
341695
341696
341727
341728
341729
341731
341732
341733
341734
341735
341736
341737
341738
341739
341740
342090
342330
342331
342332
342333
342334
342335
342336
342337
342338
342339
342340
342341
342342
342343
342344
342345
342346
342347
342348
342349
342350
342351
342352
342353
342354
342355
342357
342359
342360
342361
342362
342363
342364
342365
342374
342375
342376
342377
342378
342380
342381
342382
342383
342384
342385
342386
342387
342388
342390
342391
342392
342393
342394
342398
342399
342401
342412
342433
342434
342435
342436
342437
342438
342439
342440
342441
342442
342443
342444
342445
342565
342569
342570
342584
342585
342690
342693
342807
342810
342811
342812
342813
342814
342815
342816
342817
342819
342820
342821
342822
342860
342861
342862
342863
342864
342865
342867
342872
342873
343243
343245
343246
343250
343424
343425
343426
343427
343428
343429
343430
343431
343432
343433
343434
343435
343436
343437
343438
343439
343440
343441
343442
343443
343444
343446
343447
343448
343525
343526
343527
343538
343907
343908
343929
343930
343931
343932
343934
343935
343936
344001
344003
344064
344065
344223
344224
344225
344226
344227
344228
344229
344230
344231
344232
344233
344234
344269
344270
344617
344753
344906
344926
344927
344963
344964
344965
344966
344967
344969
345019
345155
345156
345158
345160
345161
345162
345163
345164
345165
345166
345186
345187
345188
345189
345190
345193
345194
345251
345252
345253
345254
345255
345258
345259
345260
345513
345573
345728
345729
345730
345731
345732
345733
345734
345736
345739
345744
345745
345746
345747
345748
345749
345750
345751
345752
346063
346250
346251
346433
346434
346437
346438
346439
346440
346441
346442
346443
346444
346445
346446
346447
346448
346449
346450
346451
346452
346453
346454
346455
346456
346457
346461
346462
347496
347497
347498
347499
347500
347501
347503
347504
347506
347507
347508
347509
347510
347511
347513
347518
347520
347531
347532
347722
347723
347724
347725
347726
347727
347728
347729
347730
347731
347812
347813
347944
347945
347960
348045
348046
348047
348048
348049
348050
348051
348052
348055
348057
348150
348153
348154
348155
348288
348290
348295
348362
348390
348391
348440
348443
348444
348445
348446
348533
348575
348576
348608
348696
348705
348707
348708
348709
348710
348711
348819
348820
348829
348830
348832
348833
348834
348836
349118
349119
349120
349162
349311
349400
349401
349407
349408
349409
349410
349411
349412
349413
349414
349415
349546
349547
349548
349549
349639
349640
349641
349642
349643
349644
349645
349646
349647
349649
349650
349651
349652
349653
349654
349655
349656
349657
349658
349659
349660
349661
349662
349663
349664
349665
349666
349667
349668
349669
349685
349693
349694
349695
349696
349697
349700
349701
349702
349703
349704
349705
349706
349707
349709
349710
349711
349712
349713
349722
349723
349990
349993
349995
349996
349997
349998
349999
350000
350001
350002
350003
350004
350005
350006
350007
350008
350009
350010
350011
350012
350013
350014
350015
350016
350018
350019
350020
350021
350022
350043
350059
350060
350061
350062
350768
350769
350770
350771
350772
350773
350774
350775
350777
350778
350779
350780
350805
350806
350900
350901
350903
350904
350940
350981
351159
351184
351240
351661
351694
351695
351701
352242
352243
352245
352387
352388
352451
352468
352469
352831
352832
352833
352834
352835
352836
352837
352838
352839
352840
352844
352846
352847
352892
352896
352899
352900
352902
352905
352906
352907
352908
352911
352912
352913
352916
352917
352921
353258
353259
353261
353262
353263
353264
353267
353268
353269
353270
353271
353272
353273
353274
353275
353277
353278
353279
353280
353281
353556
354114
354115
354116
354123
354124
354125
354126
354127
354128
354129
354136
354138
354189
354190
354191
354472
354741
354742
354743
355248
355250
355251
355252
355254
355258
355259
355261
355470
355471
355513
355514
355625
355626
355627
355628
355629
355630
355631
355632
355654
355655
355656
355674
355675
355676
355677
355678
355679
355681
355682
355683
355684
355685
355687
355692
355693
355695
355696
355698
355701
355702
355875
355876
355944
355945
355947
355948
355956
355969
355970
355973
355983
355985
355989
355990
355994
355995
355997
356003
356008
356028
356040
356056
356110
356169
356175
356176
356177
356178
356179
356180
356181
356183
356190
356193
356194
356195
356196
356198
356199
356200
356202
356203
356204
356205
356206
356207
356208
356209
356210
356212
356213
356214
356215
356218
356222
356224
356225
356228
356229
356231
356232
356233
356234
356236
356237
356238
356241
356242
356243
356244
356246
356248
356252
356254
356255
356256
356257
356258
356259
356260
356261
356262
356263
356264
356265
356289
356290
356292
356293
356294
356295
356296
356297
356298
356299
356300
356301
356303
356306
356307
356314
356315
356316
356317
356318
356320
356321
356327
356328
356329
356330
356331
356332
356333
356334
356335
356336
356337
356338
356339
356340
356341
356342
356344
356345
356346
356582
356583
356585
356588
356589
356595
356596
356597
356598
356599
356600
356601
356622
356665
356666
356779
356780
356809
356810
356811
356812
356813
356814
356815
356816
356817
356903
356904
356906
356909
357065
357074
357122
357123
357124
357125
357130
357131
357132
357159
357168
357169
357170
357280
357281
357282
357283
357285
357286
357287
357288
357289
357290
357291
357317
357318
357319
357320
357323
357324
357325
357326
357327
357328
357329
357330
357331
357332
357333
357334
357335
357336
357337
357338
357339
357340
357341
357342
357343
357344
357352
357504
357505
357531
357532
357590
357592
357593
357594
357595
357691
357692
357694
357695
357696
357697
357698
357699
357700
357701
357702
357703
357705
357706
357707
357722
357725
357733
357734
357735
357736
357738
357739
357740
357742
357811
357812
357863
357873
358072
358128
358129
358130
358131
358132
358217
358218
358387
358388
358390
358392
358478
358746
358767
358813
358814
358815
358817
358818
358819
358820
358821
358822
359030
359311
359312
359394
359412
359413
359414
359526
359527
359529
359530
359532
359533
359534
359535
359536
359537
359538
359649
359650
359651
359667
359668
359669
359804
359807
359809
359810
359986
360157
360158
360159
360160
360161
360163
360201
360202
360203
360204
360206
360207
360208
360209
360210
360211
360212
360213
360214
360215
360216
360217
360218
360219
360220
360221
360222
360223
360224
360225
360226
360227
360228
360229
360230
360231
360232
360233
360234
360235
360236
360237
360238
360242
360244
360245
360246
360247
360248
360502
360503
360504
360505
360506
360507
360508
360509
360510
360624
360640
360641
360642
360643
360966
360967
361449
361450
361451
361452
361453
361454
361455
361456
361457
361517
361625
361626
361627
361628
361629
361630
361631
361641
361642
361643
361644
361645
361646
361647
361648
361649
361674
362074
362335
362336
362380
362823
362824
362825
362826
362872
363172
363173
363190
363227
363229
363230
363291
363292
363293
363549
363578
363579
363580
363600
363601
363602
363720
363768
363769
363770
363771
363772
363773
363774
363775
363776
363777
363778
363779
364064
364065
364066
364067
364069
364070
364071
364072
364073
364074
364075
364076
364077
364078
364079
364080
364081
364082
364093
364094
364095
364155
364156
364157
364245
364246
364256
364258
364295
364318
364319
364520
364521
364575
364576
364577
364578
364579
364580
364581
364582
364583
364584
364585
364586
364587
364588
364589
364591
364592
364594
364596
364597
364598
364599
364601
364603
364604
364609
364610
364765
364766
364767
364768
364769
364770
364771
364774
364899
364900
365029
365030
365031
365050
365051
365052
365053
365054
365055
365056
365057
365059
365061
365063
365065
365066
365067
365145
365146
365147
365148
365149
365332
365333
365578
365580
365581
365582
365583
365584
365585
365610
365622
365623
365624
365625
365626
365627
365628
365629
365635
365636
365638
365639
365640
365643
365644
365646
365647
365649
365650
365651
365653
366444
366451
366453
366454
366500
366612
366613
366678
366889
366890
366891
366892
366894
366895
366897
366898
366899
366900
366901
366902
366903
366904
366905
366906
366907
366908
366909
366921
366923
366924
366930
366931
366933
366934
366935
366936
366937
366938
366939
367072
367073
367074
367075
367111
367112
367194
367195
367196
367197
367198
367199
367200
367201
367202
367269
367270
367274
367275
367277
367278
367368
367402
367403
367404
367405
367406
367407
367408
367409
367410
367411
367448
367642
367643
367644
367646
367647
367648
367650
367653
367654
367655
367656
367657
367658
367659
367660
367661
367662
367663
367664
367665
367666
367667
367668
367669
367670
367671
367673
367674
367676
367677
367679
367680
367835
367836
367865
367866
367868
367939
367940
367941
367943
367944
367945
367946
367947
367948
367949
367950
367952
367954
367955
367956
367957
367959
367960
367970
367972
367973
368082
368737
368774
368775
368776
368947
368948
368971
368973
368974
369335
369345
369346
369347
369441
369443
369444
369445
369483
369484
369485
369486
369487
369488
369489
369490
369491
369493
369509
369511
369514
369515
369585
369587
369588
369589
369590
369591
369592
369593
369599
369600
369602
369603
369604
369605
369606
369607
369608
369609
369610
369611
369612
369613
369615
369617
369618
369619
369620
369621
369622
369623
369624
369626
369627
369628
369629
369630
369631
369633
369634
369635
369636
369638
369639
369640
369644
369645
369646
369647
369648
369649
369650
369651
369652
369653
369654
369655
369656
369658
369659
369660
369661
369662
369663
369664
369665
369667
369668
369669
369670
369671
369672
369673
369674
369675
369676
369677
369678
369680
369681
369682
369683
369685
369686
369687
369710
369767
369768
369769
369770
369771
369772
369902
369903
369904
369906
369910
369961
369962
369968
369969
369970
370024
370040
370317
370325
370326
370327
370336
370356
370357
370358
370359
370360
370365
370366
370367
370368
370369
370370
370404
370442
370443
370445
370446
370448
370572
370606
370607
370608
370609
370610
370628
370629
370630
370631
370633
370634
370835
370836
370837
370838
370839
370840
370842
371034
371035
371038
371039
371053
371054
371081
371400
371414
371415
371645
371672
371673
371683
371684
371685
371686
371687
371688
371689
371690
371691
371692
371693
371694
371695
371696
371699
371700
371701
371702
371703
371704
371705
371706
371707
371708
371709
371710
371711
371712
371713
371725
371819
371820
371826
371827
371860
371861
371863
371864
371865
371866
371867
371887
371889
371890
371893
371894
371895
371896
371897
371898
371899
371900
371902
371904
371905
371906
371907
371908
371909
371910
371911
371913
371914
371915
371916
371917
371918
371919
371920
371921
371922
371923
371924
371925
371926
371927
371928
371929
371930
371932
371933
371937
371938
371939
371940
371941
371942
371943
371944
371945
371946
371947
371949
372063
372064
372066
372076
372077
372284
372285
372286
372287
372288
372289
372290
372291
372292
372293
372295
372296
372297
372298
372299
372300
372301
372302
372303
372304
372305
372306
372307
372308
372309
372310
372311
372312
372313
372314
372318
372321
372326
372330
372332
372339
372344
372345
372347
372348
372349
372355
372362
372364
372365
372366
372367
372368
372369
372370
372371
372372
372373
372374
372375
372472
372473
372475
372476
372482
372560
372561
372564
372653
372791
372793
372794
372795
372796
372797
372798
372799
372800
372801
372802
372804
372805
372806
372986
372988
372992
372993
372994
372995
372996
373030
373031
373032
373033
373078
373079
373080
373081
373082
373083
373084
373085
373086
373087
373196
373249
373250
373251
373387
373388
373515
373516
373599
373678
373743
373744
373745
373863
373864
373865
373866
373868
373869
373995
374050
374051
374063
374064
374065
374066
374067
374069
374079
374080
374081
374082
374083
374084
374085
374086
374087
374120
374419
374481
374615
374616
374617
374618
374619
374620
374621
374622
374623
374624
374626
374630
374631
374634
374635
374636
374637
374638
374639
374640
374641
374642
374643
374644
374645
374646
374647
374648
374649
374650
374651
374653
374654
374656
374657
374659
374660
374661
374662
374663
374664
374665
374848
374992
374993
374996
375199
375204
375434
375442
375449
375553
375554
375578
375579
375763
375764
376141
376303
376304
376306
376307
376308
376309
376310
376311
376313
376314
376315
376316
376317
376318
376319
376320
376321
376322
376323
376324
376325
376326
376327
376328
376329
376330
376331
376332
376333
376334
376335
376336
376337
376339
376340
376341
376342
376344
376345
376346
376347
376555
376556
376557
376558
376559
376560
376626
376631
376632
376633
376634
376635
376636
376637
376640
376641
376642
376643
376644
376645
376646
376647
376648
376649
376650
376652
376653
376654
376655
376656
376657
376658
376659
376660
376738
376739
376880
376881
376882
376883
376884
376885
376886
376887
376888
376889
376890
376891
376892
376893
376894
376895
376896
376897
376911
376912
376913
376915
376916
376917
376918
376919
377248
377249
377250
377251
377252
377253
377254
377255
377256
377257
377258
377260
377262
377263
377264
377265
377266
377284
377285
377286
377287
377288
377289
377290
377291
377292
377293
377294
377295
377296
377297
377298
377299
377300
377301
377302
377303
377305
377306
377307
377316
377347
377348
377349
377350
377351
377352
377353
377464
377465
378042
378069
378070
378071
378195
378196
378216
378289
378291
378430
378431
378517
378670
378671
378672
378673
378674
378739
378749
378750
378754
378850
378855
379085
379088
379093
379402
379504
379505
379523
379524
379532
379580
379581
379582
379583
379584
379588
379589
379594
379650
379818
379819
379850
379851
379990
379991
379992
379993
379994
380049
380177
380228
380359
380362
380363
380365
380366
380368
380369
380370
380371
380372
380373
380374
380375
380495
380538
380607
380608
380619
380990
380992
380993
380994
380995
380996
380997
380998
380999
381018
381019
381020
381021
381022
381023
381024
381025
381026
381027
381028
381029
381030
381031
381032
381033
381034
381035
381036
381037
381038
381039
381040
381041
381042
381043
381044
381106
381107
381108
381109
381110
381111
381112
381113
381114
381115
381116
381117
381120
381122
381198
381278
381279
381286
381287
381290
381433
381434
381435
381436
381437
381438
381439
381440
381441
381442
381522
381524
381528
381535
381597
381598
381599
381600
381601
381602
381604
381606
381608
381624
381626
381627
381629
381631
381633
381635
381639
381858
381861
381862
381863
381864
381865
381866
381867
381869
381870
381871
381872
381873
381874
381876
381877
381878
381879
381880
381881
381882
381883
381884
381886
381887
381888
381889
381890
381891
381892
381893
381894
381895
381896
381897
381898
382247
382305
382306
382307
382309
382310
382311
382312
382313
382314
382315
382318
382396
382507
382508
382509
382510
382523
382524
382648
382649
382659
382660
382661
382662
382663
382664
382665
382666
382667
382668
382669
382670
382671
382724
382731
382732
382733
382734
382735
382736
382737
382740
382741
382742
382743
382744
382745
382746
382747
382748
382749
382750
382752
382753
382754
382755
382756
382757
382758
382759
382760
382761
382762
382763
382764
382765
382766
382769
382770
382771
382772
382773
382774
382775
382776
382779
382780
382949
382950
382951
382952
382953
383689
383736
383817
383819
383820
383821
383822
383823
383824
383825
383826
383827
383828
383841
383842
383844
383845
383846
383847
383848
383849
383850
383851
383860
383861
383862
383914
383915
383916
383917
383918
384065
384066
384067
384069
384070
384071
384075
384271
384371
384378
384382
384591
384592
384593
384594
384595
384596
384597
384598
384628
384633
384634
384635
384679
384681
384849
384850
384851
384853
384854
384855
384856
384857
384858
384859
384860
384861
384862
384863
384864
384865
384866
384867
384868
384869
384870
384871
384872
384873
384874
384875
384876
384877
384878
384879
384880
384881
384882
384883
384884
384885
384886
384887
384888
384889
384890
384891
384892
384893
384894
384895
384896
384897
384898
384899
384900
384901
384902
384903
384904
384905
384906
384907
384923
384924
384935
384940
384941
384942
385035
385036
385037
385055
385244
385245
385251
385252
385253
385254
385255
385256
385258
385261
385262
385263
385264
385265
385272
385273
385274
385275
385276
385277
385278
385279
385280
385281
385282
385283
385284
385285
385286
385287
385288
385289
385290
385291
385292
385293
385294
385295
385296
385297
385299
385300
385301
385302
385304
385305
385306
385307
385308
385309
385310
385311
385421
385422
385575
385651
385652
385653
385654
385657
385659
385660
385661
385662
385664
385665
385666
385667
385668
385669
385670
385671
385672
385673
385674
385675
385676
385677
385678
385970
385971
386078
386079
386080
386081
386082
386083
386084
386085
386086
386087
386088
386089
386090
386091
386092
386093
386094
386095
386096
386097
386098
386099
386267
386311
386447
386448
386521
386522
386523
386524
386525
386533
386540
386541
386600
386614
386655
386761
386762
386764
386767
386768
386769
386771
386772
386773
386774
387427
387428
387429
387430
387431
387439
387440
387479
387480
387481
387482
387483
387484
387485
387753
387754
387756
387757
387758
387759
387760
387761
387763
387780
387784
387787
387788
387789
387790
387791
387793
387794
387795
387797
387798
387799
387800
387801
387802
387803
387804
387805
387806
387807
387808
387809
387810
387811
387812
387813
387814
387815
387821
387822
387823
387825
387826
387827
387828
387829
387830
387831
387834
387835
387836
387838
387841
387842
387843
387844
387845
387911
387912
387933
387934
388020
388021
388022
388233
388460
388624
388625
388627
388628
388734
388736
388879
388880
388883
388884
388885
388886
388965
388967
388968
388970
388972
388974
388979
388981
388983
388989
388990
388993
388994
388999
389004
389005
389010
389011
389012
389016
389017
389018
389019
389020
389024
389067
389261
389262
389263
389264
389267
389268
389287
389288
389289
389290
389291
389292
389293
389294
389295
389296
389297
389298
389299
389300
389303
389304
389306
389307
389337
389351
389352
389353
389354
389355
389467
389470
389513
389872
389873
389874
389875
389877
390238
390277
390278
390279
390280
390281
390282
390283
390284
390285
390286
390287
390288
390289
390290
390291
390292
390293
390294
390295
390296
390297
390298
390299
390300
390301
390302
390303
390304
390307
390308
390310
390311
390312
390313
390314
390315
390316
390317
390318
390319
390321
390322
390323
390324
390325
390326
390327
390329
390330
390331
390332
390334
390335
390336
390337
390338
390339
390340
390341
390342
390343
390344
390345
390346
390347
390348
390349
390350
390351
390352
390353
390354
390355
390356
390357
390358
390361
390362
390363
390364
390365
390366
390367
390368
390369
390370
390371
390373
390374
390375
390377
390378
390379
390380
390381
390382
390383
390384
390385
390386
390387
390388
390389
390390
390391
390392
390393
390394
390395
390396
390399
390400
390401
390402
390403
390404
390405
390406
390407
390408
390409
390410
390411
390412
390413
390414
390415
390416
390417
390418
390419
390420
390421
390422
390423
390424
390425
390426
390427
390428
390430
390432
390433
390434
390435
390445
390446
390447
390448
390449
390450
390451
390452
390453
390454
390455
390456
390457
390458
390459
390460
390461
390462
390463
390464
390465
390466
390467
390468
390469
390470
390471
390472
390473
390474
390475
390476
390477
390478
390479
390480
390481
390482
390483
390484
390485
390486
390644
390645
390646
390647
390648
390649
390650
390651
390652
390653
390654
390655
390656
390658
390659
390660
390661
390662
390663
390664
390665
390666
390667
390668
390669
390672
390673
390674
390675
390682
390683
390684
390685
390686
390687
390688
390689
390690
390691
390692
390693
390694
390695
390718
390719
390721
390722
390723
390724
390725
390726
390727
390728
390729
390730
390731
390836
390837
390847
390848
390898
390899
390973
390974
390975
391044
391045
391046
391047
391048
391180
391181
391182
391183
391184
391185
391186
391187
391188
391189
391190
391191
391192
391193
391194
391195
391196
391197
391198
391199
391200
391201
391202
391203
391204
391205
391206
391207
391208
391210
391211
391212
391213
391214
391215
391216
391217
391218
391219
391220
391221
391222
391223
391224
391225
391256
391257
391339
391340
391341
391342
391343
391344
391345
391346
391349
391351
391620
391622
391643
391644
391645
391658
391659
391696
391700
391701
391702
391703
391704
391705
391706
391707
391708
391709
391710
391711
391712
391713
391714
391715
391716
391717
391719
391720
391721
391722
391723
391724
391725
391726
391727
391728
391864
391865
391866
391867
391868
391869
391870
391871
391902
392004
392005
392007
392060
392062
392063
392064
392070
392071
392072
392073
392074
392075
392076
392302
392304
392305
392307
392308
392318
392319
392381
392383
392385
392387
392388
392389
392390
392392
392398
392399
392400
392418
392424
392425
392506
392507
392539
392540
392541
392542
392543
392544
392545
392546
392779
392780
392815
392826
392897
392898
392899
392900
392901
392902
392903
392907
392908
392909
392910
392911
392912
392913
392918
392919
392920
392921
392922
392923
392924
392925
392926
392927
392928
392929
392930
392931
392932
392933
392934
392935
392936
392938
392939
392940
392941
392942
392943
392944
392945
392947
392948
392949
392950
392951
392952
392953
392954
392955
392956
392957
392958
392959
393198
393600
393601
393602
393612
393613
393626
393628
393629
393630
393631
393632
393633
393634
393635
393636
393637
393638
393639
393640
393702
393704
393705
393706
393707
393709
393710
393711
393712
393713
393715
393716
393717
393718
393719
393720
393721
393722
393723
393724
393725
393726
393727
394056
394113
394114
394115
394116
394117
394118
394119
394120
394121
394122
394123
394124
394126
394127
394128
394129
394130
394131
394132
394133
394135
394136
394137
394138
394139
394140
394141
394143
394144
394145
394146
394147
394148
394149
394150
394151
394152
394153
394154
394155
394156
394157
394158
394159
394160
394161
394162
394163
394164
394165
394166
394167
394168
394169
394170
394171
394172
394173
394174
394175
394176
394177
394178
394179
394180
394181
394182
394183
394184
394185
394186
394299
394442
394443
394444
394445
394446
394447
394448
394449
394450
394451
394452
394453
394454
394455
394456
394457
394458
394459
394460
394461
394462
394463
394464
394465
394466
394467
394468
394469
394470
394471
394472
394473
394474
394585
394588
394686
394687
394688
394689
394690
394691
394692
394693
394694
394695
394696
394697
394698
394699
394700
394701
394702
394703
394704
394705
394706
394707
394708
394859
394860
394862
395009
395014
395025
395097
395098
395099
395346
395347
395348
395383
395388
395389
395390
395391
395594
395838
395839
395889
395890
395891
395892
395893
395894
395895
395896
395897
395898
395899
395900
395901
395902
396023
396040
396041
396775
396778
396779
396780
396781
396782
396783
396784
396785
396786
396787
396788
396789
396790
396791
396792
396793
396794
396795
396796
396797
396798
396892
396893
397097
397293
397295
397296
397297
397298
397299
397300
397301
397302
397303
397305
397306
397307
397308
397309
397310
397311
397312
397313
397315
397330
397331
397332
397333
397340
397343
397455
397595
397596
397597
397598
397613
397614
397615
397616
397661
397748
397749
397750
397751
397752
398063
398258
398259
398260
398265
398266
398283
398284
398285
398286
398287
398288
398289
398290
398291
398292
398293
398294
398439
398451
398452
398643
398644
398645
398646
398647
398648
398650
398651
398652
398653
398654
398655
398656
398657
398658
398659
398660
398661
398662
398664
398665
399146
399147
399148
399149
399150
399151
399152
399177
399178
399228
399229
399230
399231
399233
399234
399235
399270
399271
399272
399273
399315
399316
399317
399385
399386
399407
399509
399510
399515
399516
399533
399534
399535
399536
399537
399589
399590
399592
399593
399595
399596
399597
399782
399793
399998
400000
400001
400002
400003
400004
400006
400007
400009
400010
400011
400012
400023
400035
400052
400053
400054
400062
400063
400064
400066
400067
400068
400069
400070
400071
400072
400073
400074
400075
400076
400077
400078
400079
400080
400081
400082
400083
400084
400085
400089
400184
400185
400232
400233
400234
400235
400405
400481
400544
400781
400782
400783
401042
401043
401044
401118
401521
401522
401523
401524
401527
401528
401533
401534
401535
401536
401537
401539
401547
401548
401549
401550
401551
401555
401556
401559
401563
401564
401699
401700
402025
402026
402027
402030
402239
402244
402374
402375
402376
402377
402378
402379
402380
402381
402382
402383
402386
402394
402403
402404
402405
402406
402423
402706
402707
402708
402710
402885
402886
402887
402888
402889
403079
403080
403081
403082
403223
403224
403234
403235
403236
403237
403238
403239
403240
403241
403486
403487
403504
403789
403791
403904
403993
403994
403995
403996
403997
403998
403999
404000
404001
404002
404003
404336
404419
404420
404421
404434
404962
404963
404964
404965
404966
404967
404968
404969
404970
404971
404972
404973
404976
405000
405002
405039
405067
405068
405069
405070
405071
405072
405073
405074
405075
405076
405077
405078
405079
405080
405081
405082
405083
405084
405087
405088
405139
405184
405185
405186
405187
405189
405190
405192
405193
405194
405196
405197
405198
405199
405200
405409
405412
405413
405414
405596
405597
405598
405651
406260
406273
406274
406275
406277
406278
406279
406280
406281
406282
406283
406530
406531
406532
406533
406534
406535
406536
406537
406553
406554
406788
406805
406806
406807
406808
406809
406810
406811
406812
406813
407057
407084
407085
407086
407093
407094
407096
407098
407099
407100
407111
407115
407118
407171
407193
407206
407982
408093
408208
408644
408673
408674
408720
408722
408872
408873
409016
409017
409018
409019
409020
409021
409022
409023
409024
409025
409027
409028
409029
409030
409031
409032
409033
409034
409035
409036
409037
409038
409039
409040
409042
409046
409047
409048
409049
409050
409051
409052
409053
409054
409055
409056
409057
409058
409059
409060
409288
409289
409303
409305
409306
409307
409372
409373
409374
409608
409609
409847
409849
409858
409859
409860
409861
409862
409884
409885
409979
409994
409995
409996
410077
410297
410298
410299
410300
410301
410302
410303
410305
410306
410312
410313
410314
410315
410316
410317
410318
410319
410320
410321
410322
410323
410324
410327
410328
410333
410334
410336
410337
410360
410361
410362
410363
410364
410365
410366
410367
410368
410369
410575
410576
410579
410580
410581
410582
410583
410584
410585
410586
410587
410588
410589
410590
410591
410592
410593
410595
410596
410597
410598
410599
410600
410601
410735
410741
410742
410743
410745
410746
410747
410827
410828
410850
410851
410852
410861
410862
410863
410864
410865
410866
410867
410868
410869
410870
410871
410872
411108
411516
411517
411518
411519
411520
411521
411522
411523
411524
411525
411526
411527
411528
411529
411530
411531
411532
411533
411534
411535
411536
411537
411538
411539
411540
411541
411542
411543
411544
411545
411546
411547
411548
411549
411550
411552
411556
411568
411569
411571
411572
411573
411574
411575
411576
411578
411605
411606
411607
411608
411609
411610
411875
411915
411919
412038
412039
412040
412080
412088
412089
412090
412091
412092
412093
412094
412095
412096
412621
412622
412623
412624
412625
412626
412627
412628
412629
412630
412631
412632
412633
412634
412635
412636
412637
412638
412639
412640
412641
412642
412643
412644
412645
412646
412648
412649
412650
412651
412652
412653
412656
412657
412658
412659
412660
412661
412663
412750
412751
412752
412758
412759
412760
412761
412765
412846
412855
412976
413013
413233
413234
413580
413581
413582
413807
413946
414351
414352
414442
414443
414444
414450
414451
414523
414524
414585
414586
414886
414887
414888
414889
414890
414891
414892
414894
414895
414896
414897
414899
414900
414902
414903
414904
414905
414909
414966
414972
414973
414974
414975
414976
414977
414978
414979
414981
414982
414983
414984
414985
414986
415020
415021
415022
415023
415024
415025
415026
415027
415028
415029
415030
415031
415032
415383
415707
415708
415757
415933
415934
415935
415936
415943
415977
415978
416033
416366
416809
416810
417023
417024
417298
417299
417378
417380
417381
417459
417460
417461
417462
417463
417464
417465
417466
417467
417468
417469
417470
417471
417472
417473
417474
417475
417476
417477
417478
417746
417912
417913
417914
417915
417916
417917
417918
417920
417921
417922
417923
417924
417925
417926
417927
417928
417929
417930
417931
417932
417933
417934
417935
417936
417937
417938
417939
417940
417941
417942
417943
417944
417945
417946
417947
417950
417951
417952
417953
417954
417955
417956
417957
418100
418108
418109
418111
418128
418130
418131
418132
418454
418654
418655
418657
418659
418663
418664
419013
419061
419062
419130
419274
419327
419328
419329
419330
419331
419332
419333
419334
419335
419336
419337
419338
419339
419340
419341
419342
419343
419344
419345
419347
419348
419349
419350
419351
419352
419434
419588
419612
419643
419644
419645
419646
419648
419649
419652
419653
419660
419661
419663
419664
419668
419669
419670
419671
419672
419673
419674
419675
419676
419677
419678
419679
419680
419681
419682
419683
419684
419685
419686
419687
419688
419689
419690
419691
419692
419693
419694
419702
419703
419787
419788
419789
420104
420105
420106
420107
420108
420109
420110
420111
420112
420113
420181
420182
420184
420348
420362
420383
420384
420385
420386
420415
420416
420417
420418
420420
420421
420422
420423
420424
420425
420429
420430
420431
420432
420434
420435
420439
420440
420443
420444
420445
420446
420447
420448
420456
420457
420458
420459
420460
420462
420541
420542
420543
420544
420545
420608
420609
420610
420948
420949
420957
420958
420959
420960
420961
421001
421224
421443
421930
421931
421978
422201
422202
422203
422204
422439
422567
423059
423060
423241
423242
423243
423244
423369
423370
423371
423449
423450
423481
423492
423565
423566
423606
423607
423608
423609
423610
423611
424150
424151
424152
424153
424209
424214
424215
424249
424355
424356
424357
424358
424449
424450
424451
424585
424701
424828
424829
424830
424831
424832
424833
424834
424835
424836
424837
424838
424839
424840
424841
424842
424843
424844
424845
424846
424848
424849
424850
424851
424852
424853
424854
424855
424856
424857
424858
424859
424860
424862
424863
424864
424865
424866
424867
424868
424869
424870
424871
424872
424873
424874
424876
424877
424878
424879
424880
424881
424882
424883
424886
425032
425033
425181
425200
425201
425245
425246
425302
425371
425372
425378
425387
425388
425389
425390
425391
425392
425393
425475
425476
425477
425478
425479
425480
425481
425482
425483
425484
425485
425486
425489
425490
425491
425492
425493
425494
425495
425496
425497
425499
425500
425503
425505
425506
425508
425509
425510
425515
425516
425517
425518
425520
425625
425626
425627
425628
425629
425630
425631
425632
425633
425634
425635
425636
425640
425641
425642
425643
425644
425645
425646
425647
425648
425649
425651
425652
425653
425654
425655
425656
425678
425683
425684
425688
425689
425697
425698
425699
425700
425703
425704
425705
425706
425707
425708
425709
425710
425934
425939
426091
426092
426094
426095
426096
426097
426098
426099
426100
426380
426482
426483
426484
426691
426692
426693
426777
427139
427538
427539
427540
427543
427544
427545
427546
427547
427548
427549
427550
427552
427553
427602
427603
427604
427605
427606
427615
427616
427695
427696
427697
427698
427700
427702
427710
427711
427712
427713
427714
427717
427719
427720
427721
427722
427723
427725
427726
427727
427728
427729
427732
427733
427734
427735
427736
427738
427739
427760
427761
427762
427770
427908
427909
427930
427931
427932
427933
427934
427935
427936
427937
427938
427939
428006
428026
428027
428029
428030
428032
428033
428034
428035
428036
428037
428124
428142
428143
428212
428316
428380
428381
428382
428383
428384
428426
428427
428428
428429
428430
428431
428432
428433
428434
428435
428436
428437
428438
428439
428440
428441
428442
428443
428444
428445
428446
428447
428448
428449
428466
428495
428496
428551
428571
428654
428845
429310
429323
429325
429326
429327
429328
429345
429466
429467
429468
429565
429566
429568
429569
429570
429650
429745
429746
429747
429748
429749
429750
429751
429752
429753
429754
430038
430039
430040
430080
430081
430082
430083
430084
430458
430459
430460
430461
430462
430463
430464
430465
430466
430467
430468
430469
430470
430491
430492
430564
430641
430642
430643
430644
430645
430646
430647
430648
430649
430650
430651
430652
430653
430701
430792
430793
430794
430795
430900
430901
430902
430905
430908
430909
430910
430913
431031
431032
431033
431034
431035
431036
431208
431209
431210
431211
431212
431213
431214
431215
431216
431217
431218
431219
431220
431221
431222
431223
431224
431225
431226
431227
431228
431229
431230
431231
431232
431233
431234
431235
431236
431237
431238
431239
431240
431669
431670
431671
431836
431882
431883
431884
431885
431886
431887
431888
431933
431934
431935
431936
431937
431939
431941
431945
432079
432095
432164
432165
432166
432167
432168
432235
432356
432357
432384
432385
432386
432387
432388
432389
432390
432391
432392
432393
432394
432395
432396
432397
432398
432399
432400
432401
432402
432403
432404
432405
432407
432408
432409
432410
432411
432414
432415
432416
432418
432419
432420
432421
432422
432423
432424
432425
432426
432427
432428
432429
432588
432589
432590
432591
432592
432593
432798
433358
433359
433360
433365
433366
433367
433368
433369
433370
433371
433372
433373
433374
433375
433376
433377
433378
433379
433384
433385
433386
433387
433388
433389
433390
433391
433392
433393
433394
433395
433396
433398
433399
433400
433401
433402
433403
433404
433405
433406
433407
433408
433409
433410
433411
433628
433629
433632
433633
433634
433635
433637
433639
433665
433666
433667
433668
433669
433683
433684
433685
433686
433687
433688
433689
433690
433950
433951
433952
433953
433954
434031
434032
434038
434054
434130
434250
434253
434254
434255
434256
434257
434258
435003
435004
435127
435128
435129
435130
435131
435132
435133
435134
435135
435136
435137
435138
435143
435144
435146
435147
435148
435149
435151
435152
435153
435154
435155
435156
435157
435158
435159
435160
435161
435163
435215
435216
435217
435218
435220
435221
435222
435224
435225
435226
435227
435228
435229
435230
435231
435233
435234
435235
435237
435238
435239
435243
435255
435256
435268
435269
435270
435271
435272
435273
435274
435299
435300
435301
435322
435331
435332
435333
435334
435335
435336
435337
435338
435339
435340
435341
435342
435343
435344
435345
435346
435347
435348
435349
435350
435351
435352
435353
435354
435355
435356
435406
435433
435434
435435
435436
435437
435438
435439
435440
435441
435442
435443
435444
435446
435447
435448
435449
435450
435451
435452
435453
435454
435455
435456
435457
435458
435459
435460
435461
435462
435463
435464
435465
435466
435467
435468
435469
435470
435471
435472
435473
435474
435476
435477
435478
435479
435480
435481
435482
435483
435484
435485
435638
435710
435711
435712
435916
435917
435999
436001
436002
436008
436009
436157
436158
436159
436160
436161
436162
436163
436164
436165
436166
436167
436168
436191
436290
436291
436292
436321
436448
436486
436488
436489
436491
436492
436493
436494
436495
436498
436502
436511
436679
436870
436872
436882
436883
436884
436885
436903
436904
436908
437164
437165
437167
437168
437170
437226
437330
437334
437600
437613
437614
437618
437646
437647
437648
437649
437650
437651
437652
437653
437654
437655
437656
437756
437757
437758
437759
438763
438766
438837
439030
439226
439323
439324
439325
439326
439328
439330
439390
439391
439392
439393
439394
439429
439430
439431
439432
439458
439460
439461
439704
439832
439891
439892
439933
439934
439935
439936
439937
439939
439940
440077
440101
440102
440272
440516
441169
441215
441364
441365
441366
441512
441513
441515
441516
441517
441518
441520
441521
441536
441537
441538
441555
441556
441557
441558
441559
441641
441656
441661
441662
441663
441665
441671
441672
441673
441674
441675
441676
441677
441678
441679
441680
441681
441682
441683
441684
441685
441686
441687
441688
441689
441690
441692
441693
441694
441695
441696
441697
441698
441699
441700
441701
441702
441703
441704
441705
441706
441707
441708
441709
441710
441711
441712
441713
441714
441715
441716
441717
441718
441719
441720
441721
441722
441723
441724
441725
441726
441727
441729
441730
441731
441732
441733
441734
441735
441736
441737
441738
441739
441740
441894
441897
441898
441899
441900
441901
441902
441903
441904
441905
441906
441907
441908
441951
442103
442169
442343
442344
442345
442392
442564
442565
442566
442567
442568
442569
442570
442571
442572
442575
442576
442577
442578
442579
442580
442581
442582
442583
442584
442585
442586
442587
442588
442589
442590
442591
442592
442593
442594
442595
442596
442597
442598
442599
442600
442601
442602
442603
442604
442605
442606
442607
442608
442609
442610
442611
442612
442613
442614
442615
442616
442617
442618
442619
442620
442621
442622
442623
442625
442626
442635
442636
442639
442640
442641
442642
442643
442644
442645
442647
442659
442845
442846
442960
442964
443182
443191
443197
443198
443200
443211
443227
443256
443336
443532
443625
443626
443629
443630
443631
443632
443633
443634
443635
443636
443639
443640
443643
443644
443645
443646
443676
443677
443678
443679
443680
443681
443682
443683
443684
443685
443686
443687
443688
443689
443690
443691
443692
443693
443694
443695
443696
443697
443698
443700
443701
443702
443703
443704
443705
443706
443707
443708
443709
443710
443711
443712
443713
443714
443715
443716
443717
443718
443719
443721
443722
443723
443724
443725
443726
443727
443728
443729
443730
443731
443747
443748
443749
443750
443751
443752
443753
443754
443755
443756
443757
443758
443759
443760
443761
443763
443764
443765
443766
443767
443768
443769
443770
443771
443772
443773
443774
443775
443776
443777
443778
443779
443780
443781
443782
443783
443784
443787
443788
443789
443790
443791
443792
443794
443795
443796
443798
443799
443800
443801
443802
443803
443804
443805
443806
443807
443808
443809
443810
443811
443812
443911
443946
443947
444095
444138
444139
444140
444141
444142
444143
444144
444145
444146
444147
444148
444149
444150
444151
444152
444153
444154
444848
444849
444850
444851
444852
444853
444854
445147
445148
445149
445150
445151
445152
445153
445154
445155
445156
445159
445358
445359
445360
445361
445362
445363
445364
445365
445388
445389
445390
445391
445392
445404
445405
445406
445407
445408
445409
445410
445411
445412
445500
445501
445503
445504
445505
445506
445507
445508
445509
445511
445512
445521
445522
445525
445557
445558
445559
445560
445561
445562
445566
445770
445771
445772
445773
445774
445775
445776
445777
445778
445779
445780
445781
445782
445783
445784
445785
445786
445787
445989
445990
445991
445992
446086
446352
446353
446415
446418
446419
446420
446421
446422
446423
446429
446430
446431
446432
446433
446438
446439
446451
446455
446457
446464
446489
446501
446502
446503
446519
446520
446521
446522
446773
446775
446776
446788
446789
446790
446791
446792
446793
446805
446806
446808
446809
446810
446811
446812
446813
446814
446815
446821
446822
446823
446824
446825
446826
446827
446828
446829
446834
446835
446836
446837
446905
446906
446907
446908
446909
446910
446950
447134
447135
447332
447333
447334
447335
447795
447821
447822
447823
447919
447920
447925
447926
447927
447929
447930
447931
447932
447933
447934
447946
447947
448029
448039
448040
448076
448077
448083
448084
448085
448110
448113
448114
448381
448382
448398
448399
448400
448402
448403
448404
448405
448406
448407
448409
448410
448411
448412
448413
448414
448415
448417
448418
448419
448420
448421
448422
448423
448424
448425
448426
448427
448428
448429
448430
448431
448432
448433
448434
448435
448437
448438
448439
448440
448441
448442
448443
448444
448445
448446
448447
448448
448449
448450
448451
448452
448453
448454
448455
448456
448457
448458
448459
448460
448461
448462
448464
448465
448466
448467
448469
448470
448471
448472
448473
448474
448475
448476
448477
448478
448479
448480
448481
448482
448483
448484
448485
448486
448487
448488
448489
448490
448491
448493
448494
448495
448497
448498
448499
448500
448501
448502
448503
448504
448506
448507
448508
448509
448510
448511
448512
448513
448514
448515
448516
448518
448519
448520
448521
448523
448527
448530
448531
448533
448534
448537
448539
448542
448543
448545
448546
448548
448549
448550
448556
448557
448558
448559
448562
448569
448570
448572
448573
448574
448575
448576
448577
448581
448582
448583
448586
448587
448589
448591
448592
448594
448595
448596
448597
448599
448600
448601
448602
448604
448605
448606
448609
448611
448612
448613
448614
448616
448617
448618
448619
448622
448623
448626
448627
448629
448631
448632
448634
448636
448637
448638
448639
448642
448644
448645
448647
448648
448649
448652
448655
448656
448658
448659
448661
448662
448663
448666
448667
448669
448670
448673
448675
448676
448677
448678
448679
448681
448682
448685
448687
448688
448689
448692
448694
448695
448697
448698
448701
448703
448704
448706
448710
448711
448713
448714
448716
448717
448718
448719
448720
448721
448722
448724
448726
448727
448729
448730
448731
448733
448735
448736
448737
448738
448739
448742
448743
448744
448745
448747
448748
448749
448753
448754
448756
448757
448758
448760
448761
448769
448771
448773
448775
448776
448780
448784
448787
448788
448789
448791
448792
448793
448794
448795
448798
448799
448800
448802
448803
448804
448807
448812
448813
448815
448816
448817
448819
448820
448823
448825
448826
448827
448828
448829
448833
448834
448835
448836
448842
448844
448846
448847
448848
448849
448850
448851
448853
448854
448860
448861
448864
448865
448866
448868
448869
448875
448876
448877
448880
448881
448882
448884
448888
448891
448892
448895
448896
448897
448899
448901
448903
448904
448905
448913
448915
448916
448917
448918
448919
448921
448923
448925
448928
448929
448930
448931
448933
448934
448935
448936
448937
448938
448940
448941
448942
448946
448947
448948
448949
448950
448956
448957
448961
449092
449102
449218
449219
449220
449221
449223
449224
449225
449226
449227
449229
449230
449231
449232
449233
449234
449235
449236
449245
449246
449247
449250
449252
449253
449254
449256
449257
449258
449259
449261
449262
449263
449264
449265
449266
449267
449268
449269
449271
449272
449273
449274
449275
449276
449281
449282
449284
449285
449286
449287
449317
449318
449319
449320
449322
449323
449324
449327
449328
449330
449334
449335
449336
449337
449338
449339
449340
449341
449342
449343
449344
449345
449346
449347
449351
449352
449354
449355
449356
449357
449358
449359
449360
449361
449362
449363
449364
449365
449366
449367
449368
449369
449370
449371
449372
449373
449374
449375
449376
449377
449378
449379
449380
449381
449382
449383
449384
449385
449386
449387
449388
449389
449390
449391
449466
449501
449593
449594
449595
449596
449652
449653
449717
449718
449731
449737
449738
449740
449742
449743
449745
449747
449753
449754
449755
449759
449768
449771
449773
449777
449778
449781
449782
449786
449794
449795
449798
449799
449801
449802
449804
449805
449806
449807
449917
449988
449990
449991
450163
450164
450165
450166
450167
450168
450169
450170
450171
450172
450173
450174
450177
450182
450183
450203
450206
450223
450224
450225
450227
450266
450267
450756
450757
450825
450827
450828
450849
450850
450875
450876
450877
450878
450943
450944
450945
451110
451111
451382
451383
451384
451385
451386
451387
451388
451389
451390
451391
451392
451393
451394
451395
451396
451397
451398
451399
451400
451401
451402
451403
451404
451405
451406
451407
451408
451409
451410
451411
451412
451413
451414
451415
451416
451417
451418
451419
451420
451421
451422
451423
451424
451425
451426
451427
451428
451429
451430
451432
451433
451434
451436
451437
451438
451439
451440
451441
451443
451444
451448
451675
451676
451677
451678
451679
451681
451684
451685
451687
451688
451689
451690
451691
451692
451693
451694
451695
451696
451697
451698
451712
451713
451714
451734
451735
451736
451737
451738
451740
451741
451742
451743
451744
451745
451746
451748
451749
451763
451826
451830
451831
451832
451833
451838
451839
451840
451841
451842
451843
451844
451845
451846
451847
451848
451850
451851
451853
451855
451856
451857
451858
451859
451865
451872
451873
451874
451875
451888
451889
451890
451891
451892
451894
451896
451902
451903
452008
452070
452071
452074
452076
452081
452087
452102
452103
452104
452105
452213
452214
452215
452216
452217
452218
452219
452348
452473
452474
452566
452567
452595
452596
452597
452640
452641
452642
452643
452644
452646
452650
452653
452654
452670
452676
452983
452984
452985
452986
452987
452988
452989
452990
452991
452992
452993
452994
452995
452996
452997
452998
452999
453000
453001
453002
453003
453004
453005
453006
453007
453008
453009
453010
453011
453012
453013
453014
453015
453016
453017
453018
453019
453020
453021
453022
453023
453024
453025
453026
453027
453028
453029
453030
453031
453032
453033
453034
453400
453401
453402
453403
453404
453405
453406
453407
453408
453857
453858
453861
453862
453864
453924
453925
453929
453957
454007
454008
454028
454031
454032
454033
454040
454056
454057
454058
454059
454061
454062
454068
454070
454142
454293
454302
454305
454306
454308
454360
454368
454370
454372
454374
454375
454605
454606
454607
454608
454609
454610
454611
454612
454613
454614
454626
454629
454630
454631
454632
454633
454634
454635
454636
454639
454643
454644
454645
454746
454747
454748
454749
454750
454751
454752
454924
454942
454945
455156
455157
455171
455172
455173
455174
455175
455176
455177
455178
455179
455180
455181
455182
455183
455184
455185
455186
455187
455188
455189
455190
455191
455296
455429
455451
455452
455453
455469
455471
455479
455645
456366
456367
456368
456369
456370
456374
456375
456376
456377
456378
456379
456380
456381
456385
456386
456387
456388
456399
456400
456401
456402
456403
456404
456405
456406
456407
456408
456409
456410
456411
456412
456413
456414
456415
456416
456417
456418
456419
456420
456421
456422
456423
456424
456425
456426
456427
456428
456429
456430
456432
456433
456434
456435
456436
456437
456438
456439
456440
456472
456473
456483
456484
456485
456486
456503
456961
456970
456971
456972
456973
456974
457285
457287
457288
457289
457290
457291
457292
457293
457294
457301
457303
457304
457307
457309
457312
457313
457314
457315
457316
457325
457328
457330
457331
457336
457337
457338
457342
457343
457348
457349
457350
457351
457352
457484
457485
457486
457487
457488
457490
457492
457493
457494
457495
457496
457497
457498
457499
457500
457506
457507
457508
457510
457511
457513
457514
457516
457517
457518
457519
457520
457521
457522
457523
457524
457525
457526
457560
457563
457566
458026
458089
458106
458107
458108
458109
458110
458111
458112
458113
458115
458116
458117
458118
458119
458120
458122
458123
458124
458125
458126
458127
458128
458129
458151
458153
458154
458160
458171
458173
458186
458187
458188
458189
458190
458192
458193
458194
458195
458196
458289
458290
458291
458292
458293
458294
458295
458296
458313
458314
458316
458317
458318
458319
458320
458323
458324
458325
458326
458328
458329
458416
458417
458418
458527
458528
458545
458547
458551
458552
458553
458554
458555
458556
458557
458558
458559
458560
458561
458562
458563
458564
458566
458567
458575
458576
458577
458578
458579
458580
458581
458582
458583
458584
458585
458586
458587
458588
458589
458590
458591
458592
458593
458594
458595
458596
458597
458598
458599
458600
458601
458602
458603
458604
458605
458606
458607
458608
458609
458610
458611
458612
458613
458614
458640
458641
458642
458643
458644
458645
458646
458843
458845
458857
458858
458859
458860
458861
458862
458863
458864
459045
459046
459047
459048
459049
459050
459051
459052
459053
459284
459285
459286
459287
459504
459505
459506
459507
459508
459509
459510
459512
459635
459671
459747
459754
459759
459760
459761
459765
459920
459921
459922
459955
459958
460090
460091
460092
460093
460094
460095
460096
460097
460098
460099
460100
460101
460102
460136
460137
460138
460139
460140
460141
460142
460143
460144
460145
460146
460147
460148
460152
460153
460154
460155
460156
460157
460158
460164
460165
460166
460167
460168
460169
460173
460174
460182
460184
460185
460186
460187
460192
460193
460194
460195
460197
460198
460199
460200
460201
460202
460203
460204
460205
460206
460207
460208
460209
460210
460211
460212
460213
460214
460215
460216
460217
460218
460219
460220
460221
460222
460223
460224
460225
460226
460227
460612
460613
460614
460615
460616
460617
460620
460621
460622
460623
460624
460625
460626
460628
460629
460630
460631
460632
460674
460675
461198
461199
461217
461219
461220
461221
461222
461224
461225
461226
461227
461228
461229
461230
461231
461237
461238
461239
461240
461241
461242
461243
461245
461246
461249
461250
461251
461253
461254
461255
461257
461258
461259
461282
461283
461284
461285
461286
461324
461325
461326
461327
461328
461329
461330
461340
461341
461394
461395
461396
461397
461398
461399
461400
461403
461404
461409
461410
461413
461414
461415
461416
461495
461496
461497
461498
461499
461500
461501
461502
461503
461504
461505
461506
461507
461508
461509
461510
461511
461512
461513
461514
461515
461516
461517
461518
461519
461520
461521
461522
461532
461533
461535
461536
461537
461538
461539
461540
461541
461684
461707
461708
461709
461710
462277
462278
462279
462280
462281
462295
462300
462309
462310
462311
462312
462313
462318
462319
462320
462321
462322
462323
462324
462326
462327
462328
462329
462334
462335
462336
462337
462338
462339
462351
462753
462890
463165
463166
463168
463169
463207
463372
463373
463374
463512
463513
463514
463515
463516
463518
463520
463521
463522
463523
463524
463525
463526
463527
463528
463529
463530
463531
463532
463534
463535
463537
463539
463540
463542
463543
463544
463545
463546
463547
463548
463549
463550
463565
463581
463596
463597
463598
463599
463600
463601
463602
463603
463604
463606
463607
463643
463644
463645
463801
463802
463803
463804
463805
463806
463807
463808
463810
463811
464280
464281
464282
464283
464284
464285
464742
464743
464744
464745
464746
464747
464748
464749
464750
464751
464752
464753
464754
464755
464756
464758
464978
464997
464998
464999
465086
465087
465449
465450
465451
465452
465454
465531
465560
465717
465718
465719
465760
465761
465762
465763
465764
465821
465911
465913
466048
466049
466050
466110
466111
466112
466113
466114
466115
466116
466117
466118
466119
466120
466122
466123
466124
466125
466126
466127
466128
466130
466131
466145
466146
466147
466148
466149
466151
466156
466157
466158
466159
466160
466161
466162
466163
466164
466165
466166
466207
466208
466241
466263
466267
466268
466531
466532
466533
466534
466535
466540
466541
466542
466543
466544
466549
466550
466551
466552
466585
466961
466962
466963
466964
467030
467031
467065
467132
467133
467134
467135
467340
467341
467347
467701
467702
467703
467704
467706
467733
467734
467735
467736
467737
467738
467739
467740
467741
467742
467754
467755
467756
467757
467772
467779
467780
468371
468373
468374
468375
468482
468483
468484
468485
468486
468487
468488
468489
468491
468492
468493
468494
468495
468496
468499
468500
468501
468502
468503
468504
468505
468506
468507
468508
468509
468511
468512
468532
468533
468613
468674
468675
468676
468677
468678
468679
468680
468681
468682
468683
468684
468685
468686
468912
468929
468930
468931
469555
469556
469557
469619
469658
469659
469768
469796
469896
469897
469898
469899
469900
469906
469908
469909
469910
469911
469912
469968
470139
470159
470226
470227
470263
470264
470307
470309
470322
470323
470324
470325
470326
470327
470328
470329
470330
470332
470334
470335
470336
470337
470338
470339
470340
470341
470342
470343
470344
470345
470346
470347
470348
470349
470350
470351
470352
470353
470354
470355
470356
470357
470358
470359
470360
470361
470362
470363
470365
470366
470367
470368
470369
470370
470371
470372
470373
470375
470376
470377
470379
470381
470382
470383
470384
470385
470386
470388
470389
470390
470391
470392
470393
470394
470395
470396
470397
470398
470399
470402
470403
470435
470436
470437
470438
470560
470561
470562
470729
470923
470924
470925
470926
470927
470928
471096
471097
471098
471099
471100
471101
471102
471113
471126
471127
471128
471129
471130
471131
471132
471133
471134
471135
471137
471138
471139
471140
471234
471235
471240
471241
471243
471245
471248
471249
471253
471255
471256
471258
471261
471292
471460
471461
471462
471577
471578
471579
471580
471581
471640
471641
471642
471643
471713
471714
471715
471727
471862
472238
472240
472241
472293
472295
472297
472298
472299
472300
472301
472302
472303
472304
472305
472306
472307
472393
472706
472707
472708
472709
472710
472711
472712
472713
472760
472761
472762
472763
472764
472765
472766
472767
472768
472770
472771
472772
472773
472774
472775
472776
472777
472778
472779
472780
472783
472784
472785
472786
472787
472789
472790
472791
472792
472793
472794
472795
472796
472797
472798
472799
472800
472801
472802
472803
472804
472805
472806
472807
472808
472809
472811
472812
472814
472820
472823
472824
472826
472827
472828
472833
472859
472894
472895
472896
472897
472898
472899
472900
472901
472902
472903
472904
472905
472906
472907
472908
472909
472910
472911
472912
472913
472914
472915
472916
472917
472918
472919
472960
472989
473034
473297
473298
473299
473300
473301
473302
473303
473304
473305
473306
473307
473308
473309
473310
473311
473312
473313
473314
473315
473316
473317
473318
473319
473320
473321
473322
473323
473324
473325
473326
473327
473328
473329
473330
473331
473332
473334
473335
473336
473339
473340
473341
473342
473343
473344
473345
473346
473347
473348
473349
473350
473351
473352
473353
473354
473356
473357
473358
473361
473364
473368
473369
473370
473371
473372
473373
473374
473375
473376
473377
473378
473379
473380
473382
473384
473385
473386
473387
473393
473451
473452
473453
473454
473455
473456
473457
473458
473459
473460
473461
473785
473861
473863
473864
473865
473866
473867
473869
473964
474073
474074
474425
474426
474427
474428
474430
474431
474432
474921
474924
474925
475040
475041
475045
475046
475055
475056
475057
475058
475059
475060
475062
475165
475166
475167
475168
475169
475170
475172
475173
475176
475177
475179
475180
475182
475183
475185
475189
475397
475450
475452
475618
475619
475767
475770
475771
475773
475774
475775
475776
475781
475782
475978
475981
475987
475988
475989
475990
475991
476017
476203
476251
476259
476260
476283
476284
476436
476437
476438
476462
476463
476464
476465
476466
476467
476470
476472
476473
476474
476475
476477
476478
476479
476480
476505
476506
476507
476508
476509
476511
476512
476513
476516
476517
476518
476519
476520
476521
476522
476587
476588
476589
476904
476905
476907
476908
476909
476910
476914
476915
476916
476917
476918
476919
476920
476922
476924
476925
476926
476927
476928
476929
476930
476934
476936
476937
476938
477174
477287
477288
477289
477300
477301
477302
477781
477815
477816
477928
477929
477930
477931
477932
477933
477934
477935
477936
477937
477938
477939
477940
477941
477942
477943
477944
477945
477946
477947
477948
477953
477954
478032
478058
478059
478192
478515
478518
478525
478549
478558
478559
478560
478561
478562
478564
478565
478592
478597
478598
478599
478600
478601
478602
478603
478604
478605
478606
478607
478608
478609
478610
478611
478612
478613
478614
478615
478616
478617
478618
478619
478620
478621
478622
478623
478624
478625
478626
478627
478628
478629
478630
478631
478632
478633
478634
478635
478636
478637
478638
478639
478640
478641
478642
478643
478644
478645
478646
478647
478648
478649
478674
478675
478698
478819
478826
478827
478828
478829
478830
478831
478957
478964
478977
478978
478979
478980
478981
478982
478987
478988
479021
479078
479079
479081
479082
479083
479084
479085
479086
479087
479088
479089
479090
479091
479124
479125
479477
479479
479651
479705
479706
479722
479723
479724
479725
479862
479879
479880
479881
479885
479886
479887
479894
479895
479896
479897
479898
479899
479900
479901
479902
479903
479980
479981
480037
480039
480040
480041
480179
480180
480181
480182
480183
480184
480185
480186
480187
480188
480189
480190
480191
480192
480193
480194
480195
480196
480197
480198
480199
480200
480201
480202
480203
480204
480205
480206
480207
480208
480209
480210
480211
480212
480213
480214
480215
480216
480217
480218
480219
480220
480280
480294
480296
480297
480298
480299
480300
480301
480302
480411
480419
480616
480617
480618
480619
480620
480621
480622
480623
480624
480627
480662
480663
480709
480710
480711
480712
480713
480714
480716
480717
480718
480719
480721
480722
480723
480724
480725
480726
480727
480729
480730
480731
480732
480733
480734
480735
480736
480737
480738
480739
480740
480741
480742
480743
480744
480745
480746
480747
480748
480749
480750
480751
480752
480753
480754
480755
480756
480757
480758
480759
480760
480762
480763
480764
480765
480767
480768
480769
480770
480771
480772
480773
480774
480775
480776
480777
480778
480779
480780
480782
480783
480784
480785
480786
480787
480788
480789
480790
480792
480793
480794
480795
480796
480797
480803
480805
480914
480921
480976
480977
480978
480979
480980
480981
480982
480983
480984
480985
480986
480987
480988
480989
480991
481312
481313
481314
481459
481460
481462
481522
481523
481524
481525
481526
481527
481528
481529
481552
481553
481572
481573
481574
481606
481680
481687
481688
481689
481690
481691
481692
481693
481694
481695
481696
481697
481698
481699
481700
481701
481702
481705
481706
481707
481744
481746
481747
481756
481777
481813
481814
481883
481884
481885
481899
481900
481901
481902
481903
482138
482139
482140
482141
482142
482143
482175
482408
482536
482537
482588
482873
482874
482875
482876
482877
482878
482879
482880
482881
482882
482883
482885
482886
482887
482888
482912
482913
482914
482915
482916
482918
482919
482974
483051
483058
483059
483061
483063
483066
483067
483068
483069
483070
483071
483072
483167
483258
483362
483404
483426
483427
483428
483508
483509
483510
483511
483512
483513
483535
483536
483553
483554
483691
483865
483880
483956
484080
484165
484371
484372
484373
484375
484476
484477
484902
484903
484904
484905
485389
485402
485403
485423
485424
485425
485426
485430
485431
485433
485436
485437
485438
485439
485440
485526
485528
485529
486150
486151
486188
486220
486222
486223
486224
486225
486226
486284
486287
486348
486349
486350
486351
486352
486353
486354
486355
486357
486358
486359
486360
486361
486362
486363
486364
486365
486366
486368
486369
486371
486372
486373
486374
486375
486376
486377
486378
486379
486380
486381
486382
486383
486384
486385
486386
486387
486388
486389
486390
486391
486392
486393
486395
486412
486413
486414
486470
486471
486473
486475
486476
486500
486501
486502
486651
486652
486653
486654
486655
486657
486658
486659
486695
486696
486697
486719
486720
486721
486722
486723
486724
486725
486960
487156
487618
487619
487620
487621
487622
487623
487670
487671
487673
487674
487675
487676
487677
487678
487790
487792
487819
487985
488203
488206
488207
488208
488224
488246
488249
488250
488252
488309
488310
488311
488312
488313
488314
488389
488390
488391
488392
488393
488394
488395
488396
488397
488399
488403
488404
488405
488406
488561
488562
488563
488564
488565
488567
488570
488571
488596
488597
488625
488626
488627
488628
488629
488630
488631
488632
488633
488634
488635
488636
488637
488792
489037
489119
489132
489441
489448
489759
489831
490053
490054
490055
490056
490064
490104
490136
490137
490138
490139
490140
490141
490143
490144
490145
490146
490147
490242
490243
490244
490245
490246
490247
490248
490249
490250
490251
490252
490253
490254
490255
490256
490257
490258
490259
490260
490263
490264
490265
490266
490267
490268
490269
490270
490271
490272
490273
490274
490275
490276
490277
490278
490279
490280
490281
490282
490283
490285
490286
490287
490288
490289
490290
490301
490302
490303
490304
490305
490306
490307
490308
490309
490310
490311
490313
490314
490315
490316
490317
490318
490319
490320
490321
490322
490323
490324
490325
490326
490327
490328
490330
490331
490332
490333
490336
490337
490338
490339
490340
490341
490342
490343
490344
490345
490347
490349
490350
490351
490369
490371
490372
490373
490374
490375
490388
490519
490520
490521
490522
490523
490524
490525
490526
490527
490528
490529
490530
490531
490532
490540
490541
490542
490543
490544
490545
490583
490631
490666
490667
490668
490669
490717
490718
490719
490720
490721
490722
490723
490724
490725
490726
490727
490728
490875
490876
491013
491015
491126
491127
491129
491130
491133
491134
491135
491136
491137
491139
491140
491151
491153
491154
491156
491157
491158
491159
491197
491200
491218
491219
491646
491647
491746
491747
491748
491752
491753
491754
491755
491852
491853
491861
491862
491863
491864
491865
491866
491869
491870
491871
491872
491873
491874
491875
491876
491877
491878
491888
491889
491955
491958
492019
492020
492021
492022
492023
492024
492026
492027
492028
492029
492030
492031
492032
492033
492034
492035
492036
492037
492041
492042
492043
492044
492045
492046
492047
492048
492049
492050
492051
492106
492107
492108
492109
492110
492111
492112
492276
492277
492278
492279
492513
492514
492515
492522
492528
492529
493250
493409
493410
493413
493776
493778
493782
493789
493818
493894
493895
493896
493897
493898
493899
493900
493901
493902
493903
493904
494374
494375
494376
494377
494378
494514
494918
494920
494921
495038
495039
495040
495041
495042
495043
495044
495045
495046
495047
495049
495050
495145
495146
495147
495148
495149
495152
495153
495154
495155
495156
495159
495160
495161
495162
495163
495164
495165
495168
495169
495170
495171
495172
495173
495174
495175
495185
495199
495200
495201
495202
495217
495218
495219
495227
495228
495229
495230
495231
495232
495233
495234
495235
495236
495237
495238
495239
495240
495241
495242
495243
495244
495245
495246
495247
495249
495250
495297
495298
495299
495300
495549
495550
495821
495822
495824
495827
495828
495829
495830
495831
495832
495833
495834
495835
495836
495837
495838
495839
495840
495841
495842
495844
495845
495847
495849
495850
495851
495852
495854
495856
495857
495858
495859
495860
495862
495863
495865
495866
495868
495869
495870
495871
495872
495873
495875
495876
495877
495879
495880
495881
495885
495886
495887
495888
495889
495891
495913
495914
495922
495932
495937
495938
495939
495940
495941
495942
495943
495945
495946
495947
495949
495951
495952
495956
495962
495964
495965
495971
495972
495977
495978
495981
495982
495983
495984
495987
495989
495990
495991
495992
495993
495995
495996
495997
495998
495999
496004
496005
496006
496007
496008
496009
496010
496011
496013
496062
496069
496077
496080
496081
496082
496083
496084
496085
496086
496087
496089
496090
496091
496092
496093
496404
496405
496410
496411
496412
496413
496415
496431
496432
496433
496434
496435
496436
496437
496438
496439
496440
496441
496442
496443
496444
496445
496446
496447
496448
496449
496450
496451
496452
496453
496454
496455
496456
496457
496458
496459
496460
496461
496462
496463
496464
496465
496466
496467
496468
496469
496470
496471
496472
496473
496474
496475
496476
496477
496478
496479
496480
496481
496482
496483
496484
496485
496486
496487
496488
496489
496490
496491
496492
496493
496494
496732
496808
496809
496810
496971
496972
496973
496974
496975
496976
496977
496978
496979
496980
496981
496982
496983
496984
496985
496986
496987
496989
496991
496992
496993
496994
497004
497005
497006
497015
497016
497055
497056
497057
497058
497059
497060
497061
497096
497139
497141
497142
497143
497144
497145
497147
497148
497149
497150
497151
497153
497154
497155
497157
497158
497159
497160
497218
497219
497220
497221
497222
497223
497282
497283
497284
497285
497286
497288
497388
497664
497678
497679
497680
497704
497705
497720
497749
497817
497818
497867
497904
497908
497913
497982
497983
497984
497985
497986
497987
497988
498166
498182
498184
498208
498209
498210
498219
498220
498248
498252
498259
498261
498262
498267
498270
498271
498354
498355
498361
498363
498364
498409
498410
498411
498412
498413
498414
498415
498416
498417
498418
498419
498420
498421
498422
498423
498424
498425
498428
498496
498590
498591
498592
498593
498594
498595
498596
498597
498598
498613
498614
498615
498762
498768
498769
498771
498772
498773
498774
498775
498776
498777
498778
498779
498780
498781
498782
498783
499056
499057
499166
499167
499168
499169
499170
499232
499535
499536
499542
499546
499855
499856
499857
499858
499859
499860
500272
500273
500303
500304
500327
500328
500334
500381
500384
500386
500387
500392
500393
500394
500395
500396
500397
500582
500626
500710
500714
500790
500792
500793
500795
500796
500798
500799
500800
500801
500802
500804
500806
500808
500809
500810
500811
500812
500813
500814
500815
500816
500817
500818
500819
500820
500821
500822
500823
500825
500826
500827
500828
500829
500830
500831
500832
500833
500834
500835
500836
501036
501291
501308
501309
501310
501312
501314
501318
501389
501718
501719
501720
501721
501781
501791
502076
502077
502095
502144
502254
502372
502378
502494
502495
502496
502497
502498
502499
502500
502501
502502
502503
502504
502506
502507
502508
502509
502560
502561
502562
502563
502626
502627
502628
502629
502630
502631
502632
502633
502634
502635
502636
502637
502638
502639
502640
502641
502642
502643
502644
502645
502646
502647
502648
502649
502650
502651
502652
502653
502654
502655
502656
502657
502658
502659
502660
502661
502662
502663
502664
502665
502666
502667
502668
502747
502802
502961
502970
503127
503128
503129
503130
503131
503132
503133
503134
503135
503136
503137
503138
503139
503140
503141
503142
503143
503144
503145
503146
503147
503148
503149
503150
503151
503158
503159
503160
503161
503162
503163
503164
503177
503185
503187
503188
503189
503841
503843
503844
503920
503981
503982
503983
503984
503985
503986
503987
503988
503989
503990
504062
504063
504064
504065
504066
504067
504068
504069
504089
504095
504098
504099
504100
504101
504102
504288
504289
504291
504292
504293
504294
504295
504296
504298
504299
504300
504325
504327
504329
504330
504331
504332
504338
504457
504567
504568
504569
504571
504709
504885
504886
504887
505232
505233
505297
505298
505299
505300
505301
505302
505303
505304
505305
505306
505307
505308
505309
505310
505311
505312
505313
505314
505315
505316
505324
505431
505432
505433
505434
505720
505721
505722
505723
505845
505943
505960
505961
506887
507367
507472
507505
507565
507566
507594
507595
507596
507597
507598
507599
507600
507602
507603
507604
507606
507607
507608
507629
507630
507631
507632
507633
507634
507635
507636
507637
507638
507639
507640
507641
507642
507643
507644
507645
507646
507647
507648
507649
507650
507651
507652
507653
507654
507655
507656
507657
507658
507659
507660
507661
507662
507663
507664
507665
507666
507667
507668
507669
507670
507671
507700
507701
507706
507707
507733
507734
507736
507737
507755
507756
507936
507937
507939
507940
507941
507942
507943
507944
507945
507946
507947
507948
507949
507950
507951
507952
507953
507955
507957
507958
507959
507960
507961
507962
507963
507964
507965
507966
507967
507968
507969
507971
507972
507973
507974
507975
507976
507977
507978
507979
507980
507981
507982
507984
507985
507987
507988
507989
507990
507991
507992
507993
507994
508005
508006
508007
508008
508009
508010
508011
508012
508030
508031
508043
508044
508045
508046
508048
508055
508058
508059
508066
508067
508068
508069
508070
508071
508468
508469
508470
508471
508472
508473
508474
508475
508476
508477
508478
508479
508480
508481
508482
508483
508484
508485
508486
508487
508488
508489
508490
508491
508492
508493
508494
508495
508496
508497
508498
508499
508500
508501
508502
508503
508551
508552
508553
508554
508555
508556
508606
508607
508656
508657
508658
508659
508667
508668
508676
508710
508712
508772
508865
509027
509028
509029
509030
509031
509032
509033
509034
509035
509036
509037
509038
509039
509040
509041
509042
509043
509045
509051
509052
509053
509054
509055
509057
509058
509059
509060
509061
509062
509063
509064
509065
509067
509068
509069
509070
509071
509072
509073
509074
509076
509077
509078
509155
509605
509606
509608
509609
509611
509612
509747
509748
509752
509753
509754
509755
509756
509757
509758
509759
509760
509761
509762
509770
509771
509772
509773
509774
509775
509776
509777
509778
509779
509847
509848
509849
509850
509851
509852
509854
509855
509856
509858
509859
509861
509862
509863
509864
509893
509919
509921
510213
510282
510496
510497
510613
510618
510619
510698
510747
510748
510749
510750
510751
510752
510753
510754
510755
510756
510757
510758
510759
510760
510762
510763
510764
510766
510767
510768
510769
510770
510771
510772
510773
510774
510775
510776
510783
510784
510785
510786
510787
510788
510789
510790
510791
510792
510793
510794
510795
510796
510797
510799
510800
510802
510803
510804
510805
510806
510807
510808
510809
510810
510811
510812
510813
510814
510815
510816
510817
510818
510819
510910
510911
510912
510913
510914
510915
510916
510917
510918
510919
510920
510921
510922
510923
510924
510925
510926
510927
510928
510929
510930
510931
510932
510933
510934
510935
510937
510938
511044
511734
511736
511739
511756
511759
511760
511761
511762
511763
511764
511765
511766
511767
511794
511795
511796
511841
511842
511843
511942
512019
512201
512202
512203
512204
512205
512206
512207
512273
512299
512300
512301
512302
512303
512304
512305
512306
512307
512308
512309
512310
512321
512322
512324
512325
512326
512328
512329
512331
512333
512334
512335
512337
512338
512340
512341
512342
512403
512417
512418
512419
512420
512428
512429
512432
512438
512441
512442
512450
512457
512458
512464
512468
512470
512471
512472
512494
512496
512497
512568
512570
512571
512572
512573
512574
512575
512576
512639
512640
512641
512743
512776
512777
512778
512787
512788
512789
512790
512791
513298
513299
513300
513301
513302
513303
513396
515143
515144
515145
515182
515215
515216
515217
515221
515230
515231
515324
515325
515352
515442
515443
515671
515672
515826
515827
515828
515994
515995
515997
515998
515999
516000
516014
516015
516016
516033
516034
516035
516036
516037
516038
516076
516524
516525
516526
516527
516528
516529
516531
516643
516644
516645
516646
516647
516648
516649
516650
516651
516652
516653
516654
516655
516656
516657
516658
516692
516693
516694
516695
516696
516697
516705
516710
516713
516810
516811
516951
516952
516953
516954
516955
516979
516980
517002
517012
517013
517117
517118
517120
517121
517122
517131
517134
517137
517138
517758
517759
517760
517762
517763
517764
517765
517766
517767
517768
517769
517770
517771
517772
517773
518689
518691
518692
518695
518696
518697
518698
518701
518702
518749
518750
518751
518752
518756
518758
518759
518761
518762
518920
519037
519038
519039
519040
519041
519053
519054
519055
519445
519446
519447
519449
519467
519468
519469
519470
519473
519474
519475
519476
519477
519478
519479
519480
519481
519484
519549
519550
519551
519842
519843
519844
519845
519846
519847
520021
520022
520023
520134
520136
520160
520161
520162
520163
520164
520165
520166
520167
520168
520169
520170
520171
520172
520173
520176
520177
520192
520193
520194
520195
520196
520197
520198
520199
520200
520201
520202
520203
520204
520205
520206
520207
520208
520209
520210
520217
520218
520219
520221
520222
520223
520224
520225
520515
520516
520517
520732
520735
520736
520773
520774
520854
520855
520857
520858
520859
520860
520865
520866
520872
520873
520875
520985
520987
520989
520990
520992
521020
521021
521022
521024
521025
521026
521027
521028
521029
521030
521031
521032
521033
521034
521035
521036
521037
521038
521039
521040
521041
521042
521043
521068
521069
521070
521071
521072
521073
521082
521083
521084
521085
521086
521087
521088
521089
521090
521099
521101
521180
521181
521259
521273
521295
521296
521370
521382
521383
521384
521416
521418
521419
522418
522419
522421
522427
522428
522429
522430
522431
522432
522433
522434
522436
522438
522439
522440
522441
522443
522444
522445
522446
522447
522452
522453
522454
522469
522470
522486
522528
522619
522620
522621
522622
522623
522624
522625
522626
522627
522628
522629
522630
522631
522632
522633
522634
522635
522636
522637
522638
522639
522640
522641
522642
522643
522644
522645
522646
522649
522687
523728
523745
523820
523821
523822
523824
523825
524134
525717
525887
526086
526087
526088
526089
526090
526091
526092
526094
526095
526096
526097
526098
526099
526101
526103
526106
526107
526109
526110
526111
526112
526115
526116
526117
526122
526123
526124
526125
526126
526127
526128
526129
526130
526131
526132
526133
526134
526135
526136
526137
526138
526139
526141
526142
526143
526144
526145
526146
526147
526148
526149
526150
526151
526152
526153
526154
526155
526156
526157
526160
526161
526162
526163
526164
526165
526166
526167
526168
526169
526170
526172
526173
526174
526177
526178
526179
526407
526408
526409
526410
526411
526412
526475
526557
526609
526610
526611
526612
526613
526614
526615
526616
526617
526618
526619
526620
526622
526623
526630
526631
526632
526633
526710
526811
526812
526813
526814
526815
526816
526817
526818
526819
526820
526821
526822
526880
526885
526956
526957
526958
526960
526961
526995
527669
527686
527805
527806
527826
527827
527898
527899
527900
527902
527903
527904
527905
527906
527907
527908
527909
527910
527911
527912
527913
527914
527915
527916
527917
527918
527919
527920
527921
527922
527923
527924
527925
527926
527930
527931
528158
528159
528160
528161
528162
528170
528194
528195
528211
528212
528334
529101
529102
529104
529105
529106
529107
529109
529112
529113
529116
529117
529118
529471
529472
529473
529474
529683
529684
529685
529687
529688
529689
529690
529691
529692
529693
529694
529695
529696
529697
529707
529714
529715
529716
529717
529718
529719
529720
529721
529722
530031
530032
530139
530140
530166
530169
530170
530171
530172
530173
530174
530175
530176
530177
530178
530179
530180
530181
530182
530183
530184
530185
530586
530587
530683
530684
530685
530686
530687
530688
531315
531317
531318
531320
531321
531323
531324
531325
531326
531327
531328
531329
531330
531331
531388
531389
531401
531403
531817
531818
531819
531820
531821
531868
531869
531870
531871
531872
531873
531874
531875
531982
531986
532072
532073
532079
533184
533186
533310
533311
533313
533315
533318
533319
533320
533321
533322
533326
533327
533328
533329
533330
533331
533332
533333
533334
533335
533336
534403
535277
535292
535293
535294
535295
535296
535297
535298
535299
535301
535302
535303
535304
535305
535306
535307
535309
535310
535699
535700
535701
535702
535703
535704
535705
535706
535707
535708
535709
535710
535896
535897
536144
536145
536146
536206
536566
536567
536568
536569
536570
536571
536572
536573
536574
536575
536631
537493
537919
537920
537921
538221
538222
538569
538570
538572
538996
539402
539403
540053
540054
540055
540056
540058
540279
540845
541004
541009
541010
541011
541013
541014
541015
541244
541246
541247
542774
542776
542778
542780
542783
542785
542786
542787
542788
542789
542791
542793
542794
542795
542802
542804
542805
542810
542811
542821
542822
542823
542824
542825
542827
542840
542843
543221
543285
543295
543296
543297
543298
543299
543300
543309
543353
543359
543504
543506
543542
543551
543552
543553
543554
543555
543556
543557
543558
543559
543560
543561
543562
543863
543864
543865
543866
543867
543868
543869
543870
543871
543872
543873
543875
543901
543902
543903
543904
543905
543922
543924
543925
543926
543928
543929
543930
543931
543932
543933
543935
543936
543938
543940
544298
544409
544410
544411
544412
544413
544414
544415
544416
544417
544418
544419
544437
544597
544680
544720
544874
545070
545161
545162
545163
545164
545262
545417
545418
545419
545420
545503
545504
545505
545687
545688
545689
545690
545691
545692
545779
546018
546019
546020
546230
546339
546505
546506
546507
546508
546509
546510
546511
546513
546514
546515
546516
546517
546519
546520
546521
546522
546524
546525
546526
546527
546528
546529
546530
546531
546532
546533
546534
546535
546536
546537
546538
546539
546540
546541
546542
546543
546544
546545
546546
546547
546548
546549
547044
547125
547126
547149
547151
547152
547196
547197
547198
547331
547471
547472
547473
547474
547475
547561
547562
547563
547564
547565
547566
547567
547568
547569
547570
547593
547594
547940
547941
547942
547943
547944
547945
547946
547947
547948
547949
547950
547951
547952
547953
547955
547956
547957
548160
548162
548163
548164
548166
548167
548255
548259
548260
548263
548266
548267
548268
548269
548272
548465
548481
548482
548484
548486
548487
548488
548490
548491
548492
548493
548494
548496
548497
548498
548499
548500
548501
548502
548503
548504
548505
548506
548507
548508
548509
548510
548511
548512
548513
548514
548515
548516
548517
548518
548519
548521
548522
548524
548537
548538
548540
548541
548542
548543
548544
548545
548546
548549
548550
548581
548806
548867
548880
548881
548882
548885
548906
549392
549393
549400
549403
549447
549587
549588
549621
549622
549623
549624
549625
549626
549702
549727
550823
551000
551024
551196
551206
551207
551283
551285
551455
551456
551457
551518
551671
551672
551673
551674
551675
551676
551677
551678
552516
552556
552557
552558
552559
552560
552561
552589
552614
552615
552616
552617
552618
552619
552620
552621
552622
552623
552624
552625
552626
552730
552731
552855
552877
552878
552880
552881
552884
552892
552893
552894
552896
552897
552898
552899
552917
552918
552919
552920
552921
552922
552926
552927
552928
553233
553378
553382
554167
554379
554455
555094
555095
555096
555097
555099
555142
555143
555144
555145
555146
555218
555219
555220
555221
555222
555223
555224
555225
555226
555227
555228
555229
555230
555231
555232
555233
555234
555235
555236
555237
555238
555239
555240
555241
555242
555243
555244
555245
555246
555248
555250
555251
555252
555253
555254
555255
555256
555257
555258
555259
555260
555261
555262
555263
555264
555265
555266
555267
555268
555269
555270
555271
555272
555273
555274
555276
555277
555278
555279
555299
555300
555301
555302
555303
555304
555305
555307
555309
555310
555322
555323
555325
555326
555327
555328
555329
555330
555331
555332
555333
555334
555335
555336
555337
555338
555339
555340
555342
555343
555345
555346
555347
555348
555349
555350
555351
555352
555353
555354
555355
555356
555357
555358
555359
555360
555361
555362
555363
555364
555365
555366
555367
555454
555484
555485
555486
555487
555488
555489
555490
555491
555492
555493
555494
555495
555496
555602
555705
555718
555719
555788
555854
555855
555856
555857
555873
555877
555884
556017
556018
556023
556024
556025
556048
556049
556050
556051
556052
556143
556144
556145
556183
556184
556234
556235
556236
556237
556238
556239
556240
556241
556242
556244
556245
556248
556249
556250
556251
556252
556253
556254
556300
556489
556490
556491
556492
556493
556880
556881
556889
556902
556918
556919
556920
556927
557228
557231
557285
557290
557333
557334
557335
557336
557337
557338
557340
557341
557342
557343
557344
557345
557346
557347
557348
557349
557350
557351
557352
557353
557354
557355
557356
557357
557358
557359
557360
557361
557362
557363
557364
557365
557366
557402
557403
557404
557405
557407
557408
557409
557410
557411
557412
557413
557414
557415
557416
557417
557425
557426
557427
557428
557429
557576
557577
557578
558431
558434
558705
558706
558707
558708
558709
559174
559175
559176
559178
559342
559343
559344
559345
559346
559347
559348
559349
559350
559351
559352
559353
559495
559842
559884
559885
559886
559887
560240
560599
561074
561090
561091
561092
561093
561094
561095
561096
561259
561260
561261
561366
561508
561509
561510
561516
561517
561518
561519
561520
561547
561548
561549
561550
561551
561552
561557
561558
561559
561569
561570
561571
561573
561726
561727
561728
561731
561732
561733
561742
562799
562814
563156
563164
563165
563166
563167
563179
563587
563641
563642
563643
563644
563833
563834
563836
563837
563916
563924
563992
563994
563998
563999
564000
564001
564002
564059
564073
564075
564076
564077
564175
564176
564181
564289
564343
564344
564345
564346
564347
564351
564711
564712
564713
564715
564716
564717
564718
564719
564721
564874
564996
565006
565007
565008
565009
565010
565044
565068
565069
565070
565071
565076
565077
565078
565079
565080
565081
565082
565083
565085
565086
565088
565089
565091
565092
565093
565094
565095
565096
565097
565098
565099
565100
565101
565102
565103
565104
565105
565117
565237
565240
565241
565372
565373
565374
565375
565568
565569
565570
565571
565572
565573
565574
566406
566407
566409
566412
566413
566414
566417
566419
566420
566421
566442
566973
567527
567528
568165
568166
568167
568168
568169
568170
568171
568172
568173
568178
568249
568393
568497
568505
568712
568713
568717
568729
568730
568731
568732
568733
568792
568793
568794
568795
568796
568801
568802
568803
568884
568893
568894
568895
568896
568912
568926
568927
568929
568996
569598
570414
570415
570426
570427
570429
570430
570433
570434
570435
570436
570437
570438
570439
570448
570449
570450
570451
570452
570453
570454
570455
570456
570457
570458
570459
570460
570635
570898
570930
570931
570938
570940
570941
570942
570943
570944
570973
570974
570975
570978
571281
571294
571337
571338
571339
571340
571342
571343
571344
571734
571736
571737
571738
571739
571740
571741
571743
571744
571745
571746
571747
571748
571749
571750
571751
571752
571753
571754
571806
571818
571822
571823
571824
571825
571885
571886
571887
571888
571889
571890
571934
571935
572044
572045
572097
572098
572099
572100
572101
572102
572103
572104
572105
572106
572144
572145
572146
572148
572149
572150
572151
572152
572250
572291
572313
572371
572522
572540
573004
573046
573047
573048
573049
573050
573051
573086
573194
573195
573196
573197
573198
573212
573213
573214
573228
573229
573377
573577
573578
573592
573593
573744
573891
573969
573971
573974
574022
574060
574064
574065
574066
574072
574073
574075
574080
574081
575201
575495
575496
575499
575500
575524
575525
575527
575557
575558
575559
576342
576343
576344
576345
576346
576792
576855
577105
577120
577121
577123
577177
577178
577179
577180
577193
577194
577195
577197
577198
577199
577200
577201
577202
577203
577204
577205
577206
577207
577208
577209
577210
577487
577546
577547
577548
577549
577550
577552
577553
577554
577555
577556
577557
577559
577560
577561
577562
577563
577623
577624
577625
577626
577648
577681
577682
578127
578129
578136
578137
578138
578139
578141
578142
578143
578144
578145
578146
578147
578148
578149
578150
578226
578320
578321
578322
578323
578339
578340
578465
578473
579415
579944
579945
579947
579948
579950
579951
579952
579953
580248
580249
580251
580252
580253
580581
580582
580599
580600
580873
580874
580875
581012
581038
581051
581055
581158
581200
581201
581202
582416
582427
582428
582429
582430
582431
582432
582433
582434
582435
582436
582516
582517
582518
582519
582520
582521
582522
582523
582524
582525
582580
582588
582589
582600
582601
582603
582893
582894
582895
582896
582897
582898
583259
583260
583261
583275
583338
583359
583363
583364
583365
583366
584627
584628
584662
584663
584664
584665
584666
584667
584770
584771
584995
584996
584997
585232
585233
585234
585235
585236
585237
585399
585400
585464
585465
585466
585469
585470
585473
585475
585476
585477
585568
585569
585899
585900
585901
585902
585903
585904
585906
585964
585965
585966
585967
585968
585969
585983
585986
585987
586020
586021
586022
586024
586025
586026
586238
586240
586241
586242
586243
586244
586367
586368
586669
586670
586766
586768
586769
586770
586771
586772
586773
586774
586775
586776
586777
586778
586779
586780
586781
586782
586783
586784
586785
586786
586787
586788
586789
586790
586792
586794
586795
586796
586797
586798
586799
586800
586801
586802
586803
586804
586805
586806
586807
586808
586809
586810
586811
586812
586813
586815
586816
586817
586818
586819
586820
586821
586822
586823
586824
586825
586826
586827
586828
586829
586830
586831
586832
586833
586834
586835
586836
586837
586838
586839
586840
586841
586842
586843
586844
586845
586846
586847
586848
586849
586850
586851
586852
586853
586854
586855
586856
586857
586858
586859
586860
586861
586862
586863
586864
586865
586867
586868
586869
586870
586871
586872
586873
586874
586875
586894
586973
586975
587041
587042
587043
587044
587045
587046
587047
587048
587049
587050
587051
587052
587053
587054
587055
587056
587057
587058
587059
587060
587061
587065
587066
587067
587068
587069
587070
587071
587198
587362
587434
587435
587449
587450
587451
587453
587455
587457
587458
587459
587460
587461
587462
587463
587464
587583
587584
587585
587617
587619
587652
587731
587886
587887
588074
588078
588193
588194
588195
588197
588209
588210
588211
588212
588576
588770
588771
588773
588775
588784
588785
588786
588787
588790
588791
588856
588899
589506
589507
589508
589509
589510
589511
589643
589644
589645
589646
589647
589648
589650
589651
589652
589653
589654
589655
589656
589657
589658
589659
589660
589661
589699
589700
589701
589703
589704
589705
589706
589707
589708
589709
589840
589841
589842
589843
589844
589845
589849
589850
589851
589852
589853
589854
589855
589856
589858
589859
589860
589862
589863
589875
589876
589877
589878
589880
589881
589882
589884
589899
589900
589901
589902
589903
589906
589907
589908
589909
589910
589911
589913
589914
589915
589916
589917
589921
589922
589923
589925
589926
589930
589931
589932
589933
589934
589935
589936
589937
589938
589939
589961
589962
589963
589964
589965
589966
589967
589968
589979
589980
589981
589982
589983
589984
589986
589987
589988
589990
589991
589992
589993
589994
590635
590941
591072
591073
591075
591076
591077
591140
591142
591250
591252
591253
591254
591255
591256
591257
591258
591259
591260
591261
591262
591263
591264
591265
591266
591267
591268
591269
591270
591271
591272
591273
591274
591275
591276
591277
591278
591279
591280
591281
591282
591283
591284
591285
591286
591287
591288
591289
591290
591291
591300
591301
591302
591303
591304
591305
591306
591307
591308
591309
591310
591311
591312
591313
591314
591315
591316
591317
591318
591319
591320
591321
591323
591324
591325
591326
591327
591328
591329
591330
591332
591333
591334
591335
591336
591337
591636
591932
591933
591934
591935
591936
591937
591938
591943
591944
591945
591948
592149
592150
592172
592173
592200
592573
592656
592657
592658
592659
592660
592663
592665
592666
592667
592668
592669
592670
592722
592740
593244
593543
593563
593564
593565
593571
594006
594008
594609
595220
595391
595394
595395
595465
595598
595618
595619
595620
595621
595622
595623
595624
595626
595627
595628
595629
595630
595631
595633
596103
596107
596111
596112
596122
596145
596146
596147
596149
596166
596255
596256
596257
596258
596259
596260
596261
596271
596272
597343
597344
597345
597346
597350
597351
598488
598489
598490
598491
598492
598493
598662
598663
598664
599813
599854
600333
601996
601997
601998
601999
602000
602001
602002
602004
602005
602006
602008
602009
602068
602073
603343
603344
603345
603438
603439
603440
603441
603443
603444
603445
603446
603448
603449
603450
603452
603453
603454
603455
603456
603993
603994
603996
603997
603998
604078
604079
604080
604164
604204
604337
604432
604433
604435
607660
607698
607699
608122
608507
608508
608656
608657
608659
608660
608708
608709
610335
611290
611291
611292
611293
611294
611295
611316
611319
611320
611322
611328
611332
611710
611716
611779
611780
611783
611787
611789
611790
611792
611793
611794
611797
613033
613034
613035
613037
613038
613041
613042
613053
613056
613061
613062
613072
613076
613080
613086
613087
613088
613091
613092
613114
613115
613116
613120
613157
613159
613160
613161
613162
613163
613164
613165
613166
613167
613169
613171
613172
613187
614051
614052
614053
614054
614071
614080
614081
614082
616919
616920
616921
617101
617122
617157
617160
617161
617162
617163
617164
617166
617167
617168
617237
617238
617239
617240
617241
617242
617243
619288
620829
621112
621282
621459
622174
622366
622367
622368
622370
622372
622373
622374
622397
622398
622399
622400
622401
622402
622403
622404
622405
622406
622407
622408
622409
622410
622411
622412
622413
622414
622415
622422
622423
622424
622426
622427
622428
622429
622433
622434
622436
622437
622596
622597
622598
622599
622600
622601
622602
622603
622604
622605
622701
623712
623713
623714
623715
623716
623717
623718
623720
623740
623742
623743
623744
623745
623746
623747
623748
624090
624848
626118
626210
626211
626212
626214
626215
626224
626226
626227
626228
626229
626239
626240
626241
626242
626243
626244
626245
626246
626367
626376
626377
626378
626425
626426
626427
626432
626433
626434
626435
626499
626500
627180
627219
627345
627346
627478
629770
630186
630187
630221
630277
630280
630282
630373
630388
630648
630649
630650
630651
630652
630653
630654
630655
630656
630657
630658
630659
630660
630661
630662
630663
630664
630665
630666
630667
630668
630669
630671
630672
630673
630674
630675
630676
630677
630678
630679
630680
630681
630682
630683
630684
630685
630686
630687
630688
630689
630690
630691
630692
630693
630694
630704
630705
630707
630708
630709
630710
630711
630712
630713
630714
630724
630725
630726
630728
630729
630730
630731
630732
630733
630734
630735
630736
630737
630738
630739
630742
630743
630745
630746
630747
631201
631203
631258
631713
632108
632109
632144
632145
632146
632147
632148
632563
632565
632566
632590
632591
632592
632593
632594
632595
632596
632597
632598
632599
632600
632601
632603
632605
632606
632607
632609
632694
632695
632696
632774
633168
633169
633170
633171
633172
633173
633174
633175
633558
633645
633646
633647
633648
633650
633651
633869
633870
633871
633872
634293
634294
634295
634296
634297
634298
634299
634300
634301
634302
634310
634311
634314
634315
634316
634317
634318
634319
634320
634321
634322
634323
634324
634342
634343
634344
634345
634346
634347
634348
634349
634350
634351
634352
634353
634354
634355
634356
634357
634358
634359
634360
634442
634443
634444
634445
634446
634447
634448
634449
634451
634664
634707
635014
635015
635017
635070
635071
635072
635074
635075
635078
635079
635081
635082
635084
635087
635088
635090
635091
635093
635096
635127
635128
635146
635147
635148
635149
635150
635151
635152
635153
635154
635155
635156
635157
635159
635160
635161
635162
637443
637525
637534
637535
637537
637726
637728
637729
637844
637857
637950
637951
637952
637953
637954
637955
637972
637973
637974
637975
637976
637977
637978
637980
637982
637985
637986
638130
638131
638133
638134
638135
638138
638139
638140
638143
638145
638146
638233
638234
638235
638236
638237
638272
638277
638289
638290
638291
638292
638293
638294
638295
638296
638297
638314
638628
638934
638936
638937
639287
639288
639289
639290
639291
639292
639293
639294
639295
639296
639525
640296
641010
641108
641109
641111
641116
641117
641159
641160
641271
641272
641274
641275
641276
641277
641278
641279
641280
641281
641282
641283
641284
641285
641288
641289
641291
641292
641293
641294
641295
641296
641299
641300
641301
641302
641303
641305
641307
641308
641488
641492
641493
641494
641495
641496
641818
641933
641934
641935
641936
641951
641952
642113
642415
642416
642417
642418
642419
642420
642421
642422
642423
642424
642425
642426
642427
642428
642430
642431
642432
642433
642434
642435
642436
642437
642445
642446
642447
642448
642449
642450
642451
642452
642453
642454
642455
642456
642457
642458
642459
642460
642540
642541
642542
642543
642545
642546
642547
642548
642549
642550
642551
642552
642553
642554
642555
642556
642557
642558
642559
642560
642561
642562
642563
642564
642565
642566
642567
642568
642576
642577
642578
642579
642580
642581
642582
642583
642584
642585
642586
642591
642915
642921
642922
642924
642925
642989
642997
642998
642999
643081
643082
643083
643084
643085
643086
643087
643088
643089
643090
643091
643092
643093
643094
643096
643098
643134
643135
643136
643137
643138
643139
643140
643316
643317
643318
643319
643320
643321
643322
643323
643324
643325
643326
643327
643328
643329
643330
643331
643332
643333
643334
643335
643336
643337
643338
643339
643340
643342
643343
643344
643345
643346
643347
643348
643349
643350
643351
643353
643354
643355
643356
643357
643358
643359
643360
643361
643362
643363
643364
643365
643366
643367
643368
643369
643370
643372
643373
643374
643375
643376
643377
643379
643380
643381
643382
643383
643384
643386
643387
643388
643389
643390
643391
643392
643393
643394
643407
643411
643412
643413
643414
643416
643417
643418
643419
643420
643421
643422
643423
643424
643425
643426
643427
643432
643433
643434
643435
643436
643437
643438
643439
643440
643441
643442
643443
643444
643445
643446
643447
643448
643449
643450
643451
643452
643454
643455
643456
643457
643458
643459
643460
643461
643462
643463
643464
643465
643466
643471
643472
643474
643475
643476
643477
643478
643479
643480
643481
643483
643484
643485
643486
643487
643488
643489
643490
643491
643492
643493
643494
643495
643496
643497
643498
643499
643500
643502
643503
643504
643505
643506
643507
643508
643509
643510
643511
643512
643513
643514
643515
643516
643518
643522
643563
643564
643605
643606
643608
643610
643611
643612
643614
643616
643622
643623
643625
643628
643647
643686
643687
643696
643742
643744
643745
643746
643830
643831
643832
643833
643839
643950
644108
644109
644236
644345
644421
644543
644555
644627
644737
644770
644771
644772
644815
644816
644817
644818
644936
644965
644967
644969
644970
644971
644972
644974
644975
644976
644977
644978
644979
644980
644982
644983
644984
644985
644986
644987
644988
644989
644990
645109
645119
645123
645124
645160
645280
645309
645310
645311
645442
645443
645444
645445
645446
645539
645594
645595
645596
645699
645700
645701
645703
645704
645705
645714
645715
645716
645718
645719
645842
646011
646013
646014
646017
646018
646020
646021
646022
646023
646025
646026
646027
646028
646029
646030
646031
646032
646034
646035
646036
646037
646038
646039
646040
646041
646042
646043
646044
646045
646046
646047
646048
646049
646145
646325
646472
646473
646474
646475
646476
646477
646478
646479
646525
646535
646536
646537
646538
646539
646540
646541
646628
646629
647093
647094
647220
647420
647421
647422
647472
647473
647474
647475
647476
647477
647478
647479
647480
647481
647482
647483
647484
647486
647488
647489
647491
647492
647494
647496
647499
647500
647501
647502
647503
647504
647505
647506
647507
647508
647523
647524
647525
647526
647528
647530
647531
647532
647534
647535
647536
647537
647538
647539
647540
647541
647542
647543
647544
647545
647546
647547
647548
647551
647552
647553
647554
647555
647556
647557
647558
647559
647560
647561
647562
647563
647564
647565
647566
647567
647568
647569
647570
647571
647572
647573
647574
647575
647576
647577
647578
647579
647580
647581
647582
647583
647584
647585
647586
647587
647588
647589
647590
647591
647592
647593
647594
647595
647596
647597
647598
647599
647600
647601
647602
647603
647604
647605
647606
647607
647608
647609
647610
647611
647612
647617
647618
647619
647620
647652
647673
647674
647675
647676
647677
647690
647691
647900
647911
647912
648049
648071
648076
648118
648119
648120
648121
648122
648126
648127
648128
648129
648130
648131
648132
648133
648134
648135
648136
648137
648138
648139
648140
648141
648142
648143
648144
648145
648146
648147
648148
648149
648150
648151
648152
648166
648175
648180
648186
648196
648197
648198
648797
648976
648977
648978
648979
648980
648981
648982
648983
648984
649001
649003
649004
649020
649021
649022
649027
649456
649471
649740
649778
649779
649780
649781
649783
649785
649786
649787
649788
649789
649790
649791
649792
649793
649794
649795
649796
649797
649798
649799
649800
649801
649802
649803
649804
649805
649806
649807
649808
649809
649810
649811
649812
649813
649814
649815
649816
649817
649818
649819
649820
650015
650165
650418
650419
650640
650642
650991
650992
651023
651024
651025
651307
651308
651309
651310
651311
651312
651313
651314
651315
651316
651317
651318
651319
651320
651321
651322
651323
651460
651568
651581
651582
651656
651658
651664
651667
651669
651670
651673
651674
651675
651676
651678
651679
651680
651718
651719
651720
651721
651722
651723
651724
652442
652446
652447
652448
652851
653294
653295
653296
653297
653298
653299
653300
653301
653302
653304
653305
653306
653307
653308
653309
654604
654605
654606
654607
654608
654900
654951
655099
655235
655236
655240
655241
655242
655243
655244
655245
655246
655247
655248
655249
655250
655251
655342
655429
655430
655431
655434
655476
655581
655592
655593
655594
655595
655675
655676
655677
655678
655679
655680
655681
655688
655828
655830
655831
655832
655833
655834
655836
655841
655847
655848
655849
655850
655851
655852
655853
655854
655855
655856
655858
655859
655860
655862
655868
655869
655870
655878
655886
655887
655888
655890
655891
656085
656087
656089
656090
656091
656092
656094
656109
656110
656111
656192
656322
656515
656543
656807
656838
657186
657187
657282
657410
657411
657413
657414
658148
658149
658150
658163
658171
658173
658176
658181
658182
658184
658221
658252
658254
658255
658256
658398
658400
658905
658907
658908
658909
658910
658911
658912
658913
658914
658915
658916
658917
658918
658919
658921
658922
658923
658924
658925
658926
658927
658967
658968
659069
659117
659118
659120
659121
659124
659130
659131
659163
659164
659165
659166
659167
659168
659169
659170
659171
659172
659173
659174
659178
659500
659501
660274
660297
660655
661032
661033
661034
661035
661036
661037
661038
661039
661040
661041
661042
661043
661044
661048
661088
661126
661127
661134
661136
661137
661144
661145
661146
661170
661228
661444
661579
661981
661982
662029
662030
662061
662062
662063
662064
662065
662068
662069
662071
662403
662464
662560
662561
662588
662589
662655
662664
662665
662666
662667
662668
662669
662670
662673
662674
662675
662676
662677
662736
662738
662866
662867
662868
662870
662897
662898
662936
662937
663232
663233
663234
663261
663277
663305
663306
663633
663634
663635
663697
663698
663699
663921
664254
664536
664656
664758
664759
664760
664761
664762
664763
664764
664765
664766
664767
664768
665103
665104
665113
665116
665117
665120
665121
665122
665123
665125
665127
665128
665136
665137
665138
665142
665143
665144
665145
665146
665147
665149
665150
665151
665152
665154
665155
665156
665157
665158
665159
665311
665312
665408
665409
665410
665412
665414
665415
665416
665417
665418
665419
665420
665421
665422
665423
665424
665425
665426
665427
665428
665429
665430
665431
665432
665433
665434
665436
665437
665438
665439
665440
665569
665574
665580
665581
665582
665583
665584
665585
665587
665588
665590
665591
665592
665593
665594
665601
665865
666067
666068
666069
666070
666071
666072
666073
666074
666075
666076
666077
666078
666079
666080
666081
666082
666083
666084
666085
666086
666089
666090
666092
666094
666095
666096
666097
666098
666099
666100
666104
666105
666107
666108
666109
666110
666111
666112
666113
666114
666115
666116
666117
666118
666119
666120
666121
666122
666123
666124
666125
666127
666128
666130
666136
666141
666154
666172
666326
666331
666442
666514
666515
666516
666517
666518
666519
666522
666523
666524
666525
666526
666527
666528
666529
666530
666531
666532
666533
666534
666535
666536
666537
666680
666682
666683
666865
666866
666869
666871
666873
666913
666914
666915
667109
667110
667114
667115
667116
667122
667123
667124
667139
667140
667141
667142
667143
667144
667145
667146
667147
667148
667149
667150
667151
667152
667153
667154
667155
667156
667160
667162
667163
667164
667165
667166
667167
667168
667169
667170
667171
667172
667173
667176
667179
667180
667181
667182
667183
667184
667186
667187
667188
667189
667190
667191
667192
667193
667194
667195
667196
668314
668321
668328
668330
668333
668337
668351
668352
668353
668354
668543
668544
668615
668902
668903
668967
669015
669292
669293
669295
669296
669297
669298
669299
669498
669865
669912
669920
669925
670076
670077
670111
670112
670113
670114
670200
670253
670254
670332
670333
670334
670335
670336
670337
670340
670341
670342
670343
670344
670345
670346
670347
670348
670349
670350
670351
670352
670354
670355
670356
670357
670358
670359
670388
670415
670416
670417
670418
670419
670420
670421
670422
670423
670424
670488
670489
670490
670491
670492
670493
670494
670497
670498
670521
670522
670706
670707
670798
670799
670801
670802
670864
670907
670908
670909
670910
670911
670912
670914
670915
670916
670917
670918
670919
670920
670921
670923
670924
670925
670926
670927
670928
670929
671078
671079
671080
671085
671086
671090
671130
671158
671159
671160
671161
671162
671206
671277
671281
671282
671283
671284
671285
671854
672337
672338
672339
672340
672341
672342
672343
672344
672345
672346
672347
672348
672349
672350
672351
672352
672411
672474
672475
672495
672496
672770
672773
672774
672775
672779
672787
673032
673033
673034
673351
673352
673353
673354
673462
673762
673786
673850
673853
673854
673855
673856
673857
673884
673902
673903
673904
673905
673906
674032
674131
674134
674137
674373
674375
674986
674987
674988
674989
674990
674993
674994
675632
675634
675639
675640
675847
676245
676246
676247
676249
676250
676251
676252
676253
676254
676255
676256
676257
676258
676259
676787
678544
678550
678551
678552
678558
678559
678565
678566
678568
678569
678570
678571
678580
678581
678582
678583
678586
678587
678588
678589
678590
678617
678618
678659
678866
678894
679017
679018
679170
679340
679341
679343
679514
679515
679668
679697
680140
680141
680142
680143
680145
680146
680187
680265
680266
680276
681182
681183
681184
681185
681186
681187
681189
681190
681191
681192
681193
681194
681195
681197
681198
681199
681200
681201
681202
681203
681204
681205
681206
681207
681208
681209
681210
681214
681215
681216
681217
681218
681219
681220
681221
681222
681223
681224
681225
681226
681227
681228
681229
681230
681231
681232
681233
681234
681236
681237
681238
681239
681241
681242
681245
681246
681247
681248
681249
681250
681251
681252
681253
681254
681255
681256
681257
681258
681259
681260
681262
681263
681264
681265
681266
681267
681268
681269
681270
681271
681272
681273
681274
681275
681276
681277
681278
681309
681310
681311
681312
681313
681314
681532
681533
681534
681535
681753
681754
681755
681756
681757
681758
681886
681887
681888
681889
681891
681892
681893
681894
681895
681896
681897
681898
681899
681900
681901
681902
681903
681904
681905
681906
681907
681908
681910
681911
681912
681913
681914
681915
681916
681917
681918
681919
681920
681921
681922
681923
681924
681925
681926
681927
681928
681929
681930
681931
681932
681933
681934
681935
681936
681937
681939
681941
681942
681943
681944
681945
681946
681947
681948
681949
682054
682059
682126
682331
682366
682367
682368
682369
682468
682870
682871
682872
682873
682874
682875
682877
682879
682880
682881
682882
682883
683141
683143
683144
683145
683147
683148
683183
683184
683185
683186
683187
683188
683189
683190
683191
683192
683830
683832
683833
683850
684668
684669
685029
685030
685031
685032
685033
685118
685119
685120
685121
685122
685124
685125
685128
685130
685131
685132
685134
685169
685171
685179
685446
685449
685507
685570
685571
685572
685728
685729
685730
685731
685732
685733
685734
685735
685765
685766
685767
685768
685769
685770
685771
685772
685773
685774
685775
685776
685777
685779
685780
685781
685783
685784
685785
685890
685891
685904
685905
686279
686334
686441
686567
686568
686569
686570
686571
686572
686573
686574
686678
686679
686919
686976
686977
686980
687163
687202
687224
687227
687228
687229
687230
687231
687233
687234
687235
687453
687454
687455
687780
687869
687874
688271
688727
688728
688729
688730
688841
688842
688843
688844
688846
689202
689203
689204
689205
689206
689207
689208
689209
689210
689211
689212
689215
689216
689217
689218
689219
689220
689221
689222
689223
689224
689227
689228
689229
689231
689232
689266
689267
689268
689269
689270
689304
689305
689306
689307
689308
689309
689407
689408
689409
689410
689411
689412
689413
689605
689624
689625
689626
689628
689639
689640
689641
689645
689646
689647
689648
689649
689650
689651
689652
689653
689894
689952
689953
690283
690284
690286
690287
690288
690289
690290
690592
690593
690595
690596
690602
690603
690604
690605
690606
690607
690608
690609
690610
690611
690612
690613
690614
690615
690616
690617
690618
690619
690620
690622
690623
690624
690625
690626
690627
690696
690697
690698
690699
690700
690701
690702
690703
690704
690705
690706
690707
690708
690709
690710
690711
690715
690868
690869
690870
690890
691011
691012
691204
691221
691503
691505
691748
691751
691752
691794
691795
691796
691797
691798
691800
691801
691802
691892
691893
691894
691895
691896
691897
691898
691900
691901
691902
691959
691960
692068
692105
692106
692107
692108
692110
692111
692220
692221
692222
692223
692268
692277
693024
693025
693026
693027
693028
693029
693030
693031
693032
693033
693034
693041
693430
693431
693432
693458
693459
693490
693508
693639
693640
693641
693642
693643
693644
693658
693659
693712
693801
693865
693984
694061
694279
694304
694305
694306
694307
694308
694309
694310
694311
694474
694476
694477
694486
694487
694488
694489
694490
694492
694493
694494
694496
694497
694498
694499
694500
694501
694502
694503
694504
694505
694506
694507
694508
694510
696014
696016
696018
696019
696020
696022
696209
696210
696212
696711
696717
696752
696753
696754
696755
696808
696809
696810
696811
696857
697002
697003
697004
697005
697006
697007
697008
697009
697011
697012
697013
697014
697138
697140
697142
697147
697149
697151
697152
697156
697160
697168
697172
697174
697179
697180
697183
697225
697285
697287
697302
697582
697946
697947
698016
698026
698028
698029
698299
698300
698409
698410
698411
698415
698420
698421
698422
698423
698650
698677
698678
698679
698680
698681
698682
698683
698684
698685
698686
698687
698688
698974
698975
699038
699039
699040
699249
699366
699367
699371
699372
699373
699524
699525
699526
699527
699528
699529
699530
699531
699532
699533
699534
699535
699536
699537
699538
699539
699540
699541
699542
699543
699544
699545
699551
699552
699553
699555
699556
699557
699558
699559
699560
699561
699562
699563
699564
699565
699566
699567
699568
699570
699571
699572
699573
699574
699575
699576
699577
699578
699579
699580
699581
699582
699583
699584
699585
699586
699587
699588
699589
699590
699591
699592
699593
699594
699595
699596
699597
699598
699599
699600
699601
699602
699603
699605
699821
699822
699824
699825
699826
699827
699828
699829
699830
699831
699832
699833
699901
700541
700588
700600
700622
700623
700624
700625
700626
700627
700628
700629
700631
700632
700633
700637
700652
700653
700659
700660
700663
700664
700668
700679
700680
700684
700688
700693
700695
700699
700765
700768
700770
700771
700773
700774
700788
700789
700790
700791
700792
700793
700795
700796
700798
700799
700800
700934
700935
700936
701044
701074
701075
701076
701077
701078
701079
701080
701081
701082
701083
701452
701737
702266
702323
702365
702366
702367
702368
702369
702372
702373
702374
702375
702376
702377
702378
702379
702380
702499
702570
702662
702663
702699
702845
702847
703186
703223
703224
703225
703226
703227
703228
703229
703230
703231
703232
703233
703234
703235
703236
703237
703238
703239
703240
703241
703242
703244
703278
703280
703281
703282
703283
703284
703285
703286
703287
703411
703412
703413
703414
703415
703416
703418
703419
703420
703421
703559
703571
703576
703583
703907
703910
703911
703913
703914
703954
703955
703961
703962
703963
703964
703965
703966
703967
703968
703972
703973
703974
703975
703976
703977
703980
703981
703982
703983
703984
703985
703986
703988
703989
703990
703991
703992
703993
703994
703995
704098
704101
704102
704103
704104
704175
704176
704177
704178
705079
705554
705555
705556
706179
706180
706244
706245
706251
706252
706253
706254
706255
706256
706257
706258
706259
706260
706261
707138
707139
707142
707608
708428
708585
709033
709035
709348
709353
709354
709355
709356
709357
709358
709359
709360
709361
709362
709363
709364
709365
709366
709367
709447
709448
709963
709964
710129
710547
710548
711054
711055
711059
711060
711062
711063
711064
711066
711067
711068
711069
711070
711071
711072
711073
711074
711076
711077
711078
711079
711080
711081
711082
711083
711084
711085
711087
711324
711325
711326
711327
711329
711330
711331
711333
711335
711336
711337
711338
711339
711340
711341
711342
711343
711344
711345
711515
711516
711517
711521
711523
711524
711526
711528
711530
711531
711532
711533
712047
712048
712049
712050
712103
712815
712816
712890
712891
712892
713086
713087
713105
713107
713109
713130
713471
713473
713474
713475
713546
713925
714201
714202
714203
714204
714205
714217
714218
714219
714220
714221
714222
714223
714305
714306
714659
714888
714903
714904
714938
715186
715187
715202
715310
715311
715312
715313
715314
715315
715360
715363
715364
715365
715367
715368
715369
715370
715379
715387
715388
715389
715490
715491
715492
715502
715877
715905
716674
716675
716684
716685
716690
716691
716692
716693
716694
716695
716696
716697
716698
716879
717049
717467
717468
717476
717477
717478
717634
717803
717804
717805
717895
717909
717914
717915
717916
717917
717918
717919
717920
717921
717990
718304
720575
720576
720577
720578
720580
720581
720582
720583
720584
720585
720586
720587
720588
720589
720872
721017
721018
721019
721020
721021
721022
721023
721024
721025
721026
721027
721028
721029
721814
721815
721816
721853
721854
721857
721858
721859
721860
721861
721862
721863
721864
721865
721867
721868
721869
721870
721871
721872
721873
721874
721875
721876
721877
721878
721879
721880
721881
721882
721883
721884
721887
721920
721921
721922
721923
721924
721925
721926
721928
721930
721931
721932
721933
721934
721936
721938
721939
721956
721958
721959
721960
721961
721962
721963
721964
721965
721966
722428
722429
722430
722432
722433
722434
722435
722436
722437
722441
722442
722443
722444
722445
722446
722447
722448
722449
722450
722451
722452
722453
722454
722455
722456
722457
722458
722459
722460
722461
722462
722463
722464
722465
722466
722467
722468
722469
722470
722481
722482
722483
722484
722485
722486
722487
722488
722489
722492
722496
722500
722501
722508
722510
722511
722512
722513
722514
722515
722516
722517
722518
722519
722520
722521
722522
722523
722524
722525
722526
722527
722528
722530
722532
722533
722534
722535
722536
722537
722538
722539
722540
722542
722543
722544
722545
722547
722548
722549
722550
722551
722552
722553
722554
722555
722556
722557
722558
722559
722560
722561
722562
722563
722564
722565
722566
722567
722568
722569
722570
722571
722572
722573
722574
722575
722576
722577
722578
722579
722580
722581
722582
722583
722584
722585
722586
722591
722592
722593
722594
722595
722596
722597
722598
722599
722600
722601
722602
722603
722604
722605
722606
722607
722612
722613
722614
722615
722616
722617
722618
722619
722620
722621
722622
722623
722625
722626
722629
722631
722632
722633
722634
722635
722636
722637
722638
722639
722640
722641
722642
722643
722644
722645
722646
722647
722648
722649
722650
722651
722652
722653
722654
722674
722678
722679
722681
722682
722683
722684
723173
723175
723177
723178
723179
723182
723188
723191
723194
723195
723269
723271
723272
723273
723274
723278
723279
723280
723281
723282
723540
723543
723640
723803
723804
723805
723806
723807
723880
723958
723959
723960
723961
723962
723963
723964
724825
725046
725603
725659
725732
725767
725795
725815
725922
725923
725925
725927
725928
725929
726001
727485
727486
727487
727488
727667
727668
727669
727670
727671
727673
727674
727675
727676
727678
727684
727696
727868
727877
727903
727904
728129
728168
732177
732178
732179
732180
732181
732566
732567
732568
732569
732570
732572
735375
735376
740687
740688
740689
740690
740691
740692
740693
740694
740695
740696
740697
740698
740699
740700
740701
740702
740703
740704
740705
740708
740927
740928
740929
740930
740931
740932
740935
740936
740937
740938
740939
740940
741158
741674
741693
741694
741695
741696
741938
741939
741940
741941
741943
741944
741945
741973
741974
741975
741976
742143
742145
742341
742354
742355
742452
742453
742503
742508
742587
742588
742590
742591
742592
742593
742904
742912
743267
743268
743269
743270
743271
743286
743288
743423
743424
743425
743462
743463
743464
743467
743468
743470
743471
743472
743473
743474
743475
743491
743492
743782
743783
743784
743785
743786
743953
743960
744268
744437
744438
744439
744440
744459
744555
744863
744970
745064
745121
745122
745233
745234
745240
745241
745242
745243
745244
745245
745246
745247
745249
745250
745251
745252
745253
745254
745255
745256
745257
745258
745259
745260
745261
745262
745264
745265
745266
745267
745268
745269
745270
745271
745272
745273
745274
745324
745325
745326
745327
745328
745329
745330
745331
745332
745333
745334
745335
745336
745337
745338
745339
745340
745341
745342
745343
745492
745493
745494
745495
745496
745497
745498
745499
745500
745501
745502
745503
745504
745505
745506
745507
745508
745509
745510
745511
745512
745513
745514
745515
745516
745517
745518
745522
745524
745525
745527
745529
745530
745697
745698
745772
745773
745779
745780
745802
745803
745835
745836
745837
746122
746833
746842
747040
747041
747045
747046
747047
747049
747050
747051
747052
747053
747054
747055
747057
747058
747201
747202
747203
747204
747205
747206
747207
747208
747209
747210
747211
747212
747213
747214
747215
747216
747217
747218
747219
747220
747221
747231
747232
747462
747468
747469
747470
747472
747473
747526
747527
747528
747529
747751
747752
747753
747754
747755
747756
747757
747772
747773
748141
748142
748222
748223
748365
748366
748428
748430
748659
748660
748661
748772
748773
748774
748775
748777
748778
748779
748780
748781
748782
748783
748876
748877
748910
749190
749191
749192
749193
749194
749472
749473
749474
749475
749476
749477
749478
749479
749480
749481
749482
749483
749484
749487
749526
749565
749577
749578
749579
749616
751902
751922
751923
751924
751928
751929
751930
751984
751985
751986
751987
751988
751989
751990
751991
751993
751995
751997
751998
751999
752000
752001
752002
752003
752010
752011
752012
752013
752014
752015
752016
752017
752018
752019
752180
752181
752182
752183
752184
752193
752194
752196
752197
752198
752199
752200
752242
752243
752538
752539
752541
752542
752543
752545
752546
752547
752551
752552
752675
752686
752689
752690
752695
752696
752697
752698
752754
752757
752758
753574
753638
753639
753643
753644
753645
753646
753647
753648
753649
753650
753651
753886
753897
753898
753899
753900
753901
753902
753903
753904
753906
753907
753908
753909
753910
753911
753912
753913
753914
753915
753916
753943
753944
753945
754002
754003
754017
754018
754019
754020
754021
754022
754153
754154
754351
754438
754439
754440
754451
754486
754487
755161
755209
755210
755244
756245
756248
756415
756416
756417
756421
756428
756429
756430
756431
756432
756433
756434
756435
756436
756437
756438
756439
756440
756441
756442
756443
756444
756445
756446
756447
756448
756449
756450
756451
756452
756453
756454
756455
756456
756457
756458
756459
756460
756468
756469
756470
756471
756472
756473
756474
756475
756476
756477
756478
756479
756480
756481
756482
756483
756484
756485
756486
756753
756765
756775
756776
756796
756797
756882
756884
756889
757221
757341
757428
757429
757430
757450
757451
757452
757453
757454
757455
757456
757457
757458
757472
757473
757474
757475
757476
757477
757478
758440
758441
758442
758443
758444
758445
758446
758447
758456
758457
758458
758459
758460
758461
758462
758463
758464
758465
758466
758467
758468
758553
758555
758605
758860
758867
758874
758875
758876
758877
758878
758879
758880
758881
758882
758883
758884
758885
758887
759351
759352
759353
759594
759709
759710
759711
759712
759713
759764
759870
759871
759872
759875
759876
759890
759940
759941
759942
759943
759944
759945
759946
759947
759948
759949
759951
759953
759954
759955
759956
759957
759966
759967
759969
759970
759971
759972
759973
759974
759975
759976
759977
759979
759980
759981
759983
759984
759985
759986
759988
759989
759990
759991
759993
759995
759996
759997
759998
759999
760000
760001
760002
760003
760004
760005
760006
760007
760008
760009
760057
760058
760059
760060
760061
760094
760095
760193
761803
761940
761976
761979
762026
762027
762039
762042
762043
762044
762045
762046
762047
762048
762049
762054
762055
762057
762060
762061
762063
762262
762263
762264
762265
762266
762267
762268
762269
762270
762271
762272
762273
762274
762275
762276
762277
762278
762279
762280
762281
762282
762283
762284
762285
762286
762287
762288
762289
762290
762297
762298
762504
762565
762566
762567
762568
762610
762611
762612
762613
762614
762615
762616
762617
762618
762619
762620
762622
762623
762624
762625
762636
762637
762638
762639
762640
762736
762737
762738
762739
762740
762741
762744
762748
762749
762750
762751
762752
762753
762754
762755
762756
762757
762758
762759
762760
762761
762762
762763
762764
762765
762766
762767
762769
762770
762771
762772
762773
762775
762780
762781
762783
762784
762785
762787
762789
762790
762792
762794
762795
762796
762797
762798
762799
762800
762802
762803
762804
762805
762851
762852
762855
762856
762857
763053
763460
763495
763496
763531
763641
763642
763643
763644
763645
763647
763648
763847
763848
763849
763850
763851
763852
763853
763854
763855
763856
763857
763858
763859
763860
763861
764313
764487
764543
764547
764548
764549
764550
764552
764553
764555
764556
764557
764558
764559
764831
764832
764833
764834
764835
764836
764837
764838
764839
764840
764841
764903
765126
765184
765185
765186
765187
765333
765722
765723
765724
765725
765726
765727
765879
766167
766172
766173
766174
766175
766176
766177
767249
767250
767251
767252
767253
767254
767256
767257
767355
767356
767357
767358
767411
767472
768346
768455
768464
768471
768495
768496
768497
768499
768508
768573
768574
768601
768602
768603
768612
768613
768614
768615
768640
768641
768642
768643
768644
768645
768694
768695
768696
768697
768698
768699
768701
768702
768703
768705
768707
768708
768709
768711
768712
768715
768737
771787
771893
771902
771904
771911
772020
772022
772031
772159
791162
791175
791185
791187
791191
791196
791198
791207
791317
794804
794805
794806
794807
794812
794813
794878
794879
794880
794881
794883
794884
794885
794886
794887
794888
794889
794893
794895
794896
794897
794898
794899
794900
794901
794902
795386
795387
795474
795476
795477
795745
795746
795835
795836
795837
795944
796011
796014
796015
796016
796017
796018
796019
796020
796021
796022
796023
796024
796025
796028
796029
796396
796397
796398
796399
796400
796401
796402
796403
796711
796712
796714
796715
796716
796717
796718
796719
796722
796724
796739
796740
796756
796757
796772
796931
796932
797017
797018
797021
797091
797097
797098
797099
797100
797101
797102
797103
797104
797105
797106
797107
797108
797109
797110
797111
797295
797296
797297
797356
797357
797358
797359
797360
797361
797362
797363
797364
797365
797366
797367
797368
797369
797370
797391
797420
797421
797422
797616
797723
797724
797961
797962
797963
797964
797965
797967
797968
797969
797970
797971
797972
797973
797974
798060
798063
798064
798065
798066
798067
798149
798163
798166
798169
803241
815112
815113
815114
815115
815116
815117
815332
815333
815334
815335
815336
815337
815338
815339
815340
815341
815342
815343
815344
815345
815346
815347
815348
815349
815350
815351
815352
815353
815354
815355
815356
815357
815358
815359
815360
815361
815362
815363
815364
815365
815366
815367
815368
815369
815370
815371
815372
815373
815374
815375
815376
815377
815378
815379
815380
815381
815382
815383
815384
815385
815386
815387
815388
815389
815390
815391
815392
815393
815394
815395
815396
815397
815398
815399
815400
815412
815413
815414
815415
815416
815417
815418
815419
815422
815423
815424
815425
815426
815427
815428
815429
815430
815431
815432
815433
815434
815435
815436
815437
815438
815439
815440
815441
815442
815443
815444
815445
815446
815447
815448
815449
815450
815451
815452
815453
815454
815455
815457
815458
815459
815460
815461
815462
815463
815464
815465
815466
815467
815468
815469
815470
815471
815472
815473
815474
815475
815476
815477
815478
815479
815480
815481
815482
815483
815484
815485
815486
815487
815488
815489
815490
815491
815492
815495
816269
816270
816271
816272
816273
816274
816275
816276
816277
816278
816279
816280
816281
816282
816283
816284
816285
816286
816287
816288
816289
816290
816291
816292
816293
816294
816295
816296
816297
816298
816299
816300
816301
816302
816303
816304
816305
816306
816307
816308
816309
816310
816311
816312
816313
816314
816315
816316
816317
816318
816319
816320
816323
816324
816325
816326
816327
816328
816329
816330
816331
816332
816333
816334
816335
816336
816337
816338
816339
816340
816341
816342
816343
816344
816345
816346
816347
816348
816349
816350
816351
816352
816353
816354
816355
816356
816357
816358
816359
816360
816361
816362
816363
816364
816365
816366
816367
816494
816495
816496
816497
816498
816499
816500
816501
816502
816503
816504
816505
816506
816507
816508
816509
816510
816511
816512
816513
816514
816515
816516
816517
816518
816519
816520
816521
816522
816523
816524
816525
816526
816527
816528
816529
816530
816531
816532
816533
816534
816535
816536
816537
816538
816539
816540
816541
816542
816543
816544
816545
816546
816547
816548
816549
816550
816551
816552
816554
816555
816556
816557
816558
816559
816560
816561
816562
816563
816564
816565
816566
816567
816568
816570
816572
816573
816574
816575
816576
816577
816578
816579
816580
816583
816586
816587
816588
816589
816590
816591
816593
816595
816596
816597
816598
816603
816606
816607
816610
816611
816615
816617
816618
816620
816621
816622
816624
816628
816629
816630
816631
816632
816634
816635
816636
816638
816639
816640
816641
816642
816643
816644
816645
816646
816647
816648
816649
816651
816653
816654
816655
816658
816659
816660
816663
816664
816665
816666
816668
816669
816670
816671
816672
816673
816674
816675
816676
816678
816679
816680
816681
816682
816683
816684
816685
816686
816687
816688
816689
816690
816691
816692
816693
816694
816695
816697
816698
816700
816702
816703
816704
816706
816707
816708
816709
816710
816717
816718
816719
816720
816721
816722
816723
816724
816725
816726
816727
816728
816729
816730
816731
816732
816733
816734
816735
816736
816737
816738
816739
816740
816741
816742
816743
816744
816745
816746
816747
816748
816749
816750
816751
816752
816753
816754
816755
816756
816757
816758
816759
816760
816761
816762
816763
816764
816765
816766
816767
816768
816769
816770
816771
816772
816773
816774
816775
816776
816777
816778
816779
816780
816781
816782
816783
816784
816785
816786
816787
816788
816789
816797
816802
816803
816804
816805
816806
816807
816808
816809
816810
816811
816812
816813
816814
816815
816816
816817
816818
816819
816820
816821
816822
816823
816824
816825
816826
816827
816828
816829
816830
816831
816832
816833
816834
816835
816836
816837
818038
818039
818040
818044
818083
818084
818085
818086
818087
818088
818089
818090
818091
818092
818093
818094
818095
818096
818097
818098
818099
818100
818101
818102
818103
818104
818105
818106
818107
818108
818109
818110
818111
818112
818113
818114
818115
818116
818117
818118
818119
818120
818121
818122
818123
818124
818125
818126
818127
818128
818129
818130
818131
818132
818133
818134
818135
818136
818137
818138
818139
818140
818141
818142
818143
818144
818145
818146
818147
818148
818149
818150
818151
818152
818153
818154
818155
818156
818157
818158
818159
818160
818161
818162
818163
818164
818165
818166
818167
818168
818169
818170
818171
818172
818173
818174
818175
818176
818177
818178
818180
818181
818182
818183
818185
818186
818187
818189
818190
818192
818194
818195
818196
818197
818198
818199
818200
818201
818202
818203
818204
818205
818206
818207
818322
818323
818324
818325
818326
818327
818328
818329
818722
822291
822292
822293
822863
822864
822865
822866
822867
822868
822889
822890
822891
822892
822893
822894
822895
822896
822897
822898
822899
822900
822901
822902
822903
822904
822905
822906
822907
822908
822909
822910
822911
822912
822913
822914
822915
822916
822917
822918
822919
822920
822921
822922
822923
822924
822925
822926
822927
822928
822929
822930
822931
822932
822933
822934
822935
822936
822937
822938
822939
822942
822943
822944
822945
822946
822959
822961
822962
822963
822965
822966
823841
829845
829846
829847
829848
829849
829850
829851
829852
829853
829854
829855
829856
829857
829858
829859
829860
829861
829862
829863
851609
851610
851611
851612
851613
851614
851615
851616
851617
851618
851619
851620
851621
851622
851623
851713
851714
851715
851716
851717
851718
851719
851720
851721
851722
851723
851724
851725
851741
851742
851743
851744
851859
851860
852032
852033
852034
852035
852036
852037
852038
852039
852040
852041
852042
852043
852044
852045
852046
852047
852288
852289
852290
852427
852428
852429
852430
852431
852432
852433
852434
852435
852436
852437
852583
852584
852585
852586
852587
852588
852589
852590
852591
852592
852593
852594
852595
852596
852597
852598
852599
852600
852601
852602
852603
852604
852605
852606
852607
852608
852609
852610
852611
852612
852613
852614
852615
852616
852617
852618
852619
852620
852621
852622
852623
852624
852625
852626
852627
852628
852629
852630
852631
852632
852633
852634
852635
852636
852637
852638
852639
852640
852641
852642
852643
852644
852645
852646
852647
852648
852649
852650
852651
852652
852653
852654
852655
852656
852657
852658
852659
852660
852661
852662
852663
852664
852665
852666
852667
852668
852669
852670
852671
852672
852673
852674
852675
852676
852677
852678
852679
852680
852681
852682
852683
852684
852685
852686
852687
852688
852689
852699
852700
852701
852702
852703
852704
852705
852706
852707
852708
852709
852710
852711
852712
852713
852714
852715
852716
852717
852718
852719
852720
852721
852722
852723
852724
852725
852726
852727
852728
852729
852730
852731
852732
852733
852734
852735
852736
852737
852738
852739
852740
852741
852742
852743
852744
852745
852746
852747
852748
852749
852750
852751
852752
852753
852754
852755
852756
852757
852758
852759
852760
852761
852762
852763
852764
852765
852766
852767
852768
852769
852770
852771
852772
852773
852774
852775
852776
852777
852778
852779
852780
852781
852782
852783
852784
852785
852786
852787
852788
852789
852790
852791
852792
852793
852794
852795
852796
852797
852798
852799
852800
852801
852802
852803
852804
852805
852806
852807
852808
852809
852810
852811
852812
852813
852814
852815
852816
852817
852818
852819
852820
852821
852822
852823
852824
852825
852826
852827
852828
852829
852830
852831
852832
852833
852834
852835
852836
852837
852838
852839
852840
852841
852842
852843
852844
852845
852846
852847
852848
852849
852850
852851
852852
852853
852854
852855
852856
852857
852858
852859
852860
852861
852862
852863
852864
852865
852866
852867
852868
852869
852870
852871
852872
852873
852874
852875
852876
852877
852878
852879
852880
852881
852882
852883
852884
852885
852886
852887
852888
852889
852890
852891
852892
852893
852894
852895
852896
852897
852898
852899
852900
852901
852902
852903
852904
852905
852906
852907
852908
852909
852910
852911
852912
852913
852914
852915
852916
852917
852918
852919
852920
852921
852922
852923
852924
852925
852926
852927
852928
852929
852930
852931
852932
852933
852934
852935
852936
852937
852938
852939
852940
852941
852942
852943
852944
852945
852946
852947
852948
852949
852950
852951
852952
852953
852954
852955
852956
852957
852958
852959
852960
852961
852962
852963
852964
852965
852966
852967
852968
852969
852970
852971
852972
852973
852974
852975
852976
852977
852978
852979
852980
852981
852982
852983
852984
852985
852986
852987
852988
852989
852990
852991
852992
852993
852994
852995
852996
852997
852998
852999
853000
853001
853002
853003
853004
853005
853006
853007
853008
853009
853010
853011
853012
853013
853014
853016
853017
853018
853019
853020
853021
853022
853023
853024
853025
853026
853027
853028
853029
853030
853031
853032
853033
853034
853035
853036
853037
853038
853039
853040
853041
853042
853043
853044
853045
853046
853047
853048
853049
853050
853051
853052
853053
853054
853055
853056
853057
853058
853059
853060
853061
853062
853063
853064
853065
853066
853067
853068
853069
853070
853071
853072
853073
853074
853075
853076
853077
853078
853079
853080
853081
853082
853083
853084
853085
853086
853087
853088
853089
853090
853091
853092
853093
853094
853095
853096
853097
853098
853099
853100
853101
853102
853103
853104
853105
853106
853107
853108
853109
853110
853111
853112
853113
853114
853115
853116
853117
853118
853119
853120
853121
853122
853123
853124
853125
853126
853127
853128
853129
853130
853131
853132
853133
853134
853135
853136
853137
853138
853139
853140
853141
853144
853145
853146
853147
853148
853149
853150
853151
853152
853153
853154
853155
853156
853157
853158
853159
853160
853161
853162
853163
853164
853165
853166
853167
853168
853169
853170
853171
853172
853173
853174
853175
853176
853177
853178
853179
853180
853181
853182
853183
853184
853185
853186
853187
853188
853189
853190
853191
853192
853193
853194
853195
853196
853197
853198
853199
853200
853201
853202
853203
853204
853205
853206
853207
853208
853209
853210
853211
853212
853213
853214
853215
853216
853217
853218
853219
853220
853221
853222
853223
853224
853225
853226
853227
853228
853229
853230
853231
853232
853233
853234
853235
853236
853237
853238
853239
853240
853241
853242
853243
853244
853245
853246
853247
853248
853249
853250
853251
853252
853253
853254
853255
853256
853257
853258
853259
853260
853261
853262
853263
853264
853265
853266
853267
853268
853269
853270
853271
853272
853273
853274
853275
853276
853277
853278
853279
853280
853281
853282
853283
853284
853285
853286
853287
853288
853289
853290
853291
853292
853294
853295
853296
853297
853298
853299
853300
853301
853302
853303
853304
853305
853306
853307
853308
853309
853310
853311
853312
853313
853314
853315
853316
853317
853318
853319
853320
853321
853322
853323
853324
853325
853326
853327
853328
853329
853330
853331
853332
853333
853334
853335
853336
853337
853338
853339
853340
853341
853342
853343
853344
853345
853346
853347
853348
853349
853350
853351
853352
853353
853354
853355
853356
853357
853358
853359
853360
853361
853362
853363
853364
853365
853366
853367
853368
853369
853370
853371
853372
853373
853374
853375
853376
853377
853378
853379
853380
853381
853382
853383
853384
853385
853386
853387
853388
853389
853390
853391
853392
853393
853394
853395
853396
853397
853398
853399
853400
853401
853402
853403
853404
853405
853406
853407
853408
853409
853410
853411
853412
853413
853414
853415
853416
853417
853418
853419
853420
853421
853422
853423
853424
853425
853426
853427
853428
853429
853430
853431
853432
853433
853434
853435
853436
853437
853438
853439
853440
853441
853442
853443
853444
853445
853446
853447
853448
853449
853450
853451
853452
853453
853454
853455
853456
853457
853458
853459
853460
853461
853462
853463
853464
853465
853466
853467
853468
853469
853470
853471
853472
853473
853474
853475
853476
853477
853478
853479
853480
853481
853482
853483
853484
853485
853486
853487
853488
853489
853490
853491
853492
853493
853494
853495
853496
853497
853498
853499
853500
853501
853502
853503
853504
853505
853506
853507
853508
853509
853510
853511
853512
853513
853514
853515
853516
853517
853518
853519
853520
853521
853522
853523
853524
853525
853526
853527
853528
853529
853530
853531
853532
853533
853534
853535
853536
853537
853538
853539
853540
853541
853542
853543
853544
853545
853546
853547
853548
853549
853550
853551
853552
853553
853554
853555
853556
853557
853558
853559
853560
853561
853562
853563
853564
853565
853566
853567
853568
853569
853570
853571
853572
853573
853574
853575
853576
853577
853578
853579
853580
853581
853582
853583
853584
853586
853587
853588
853589
853590
853591
853592
853593
853594
853595
853596
853597
853598
853690
853691
853692
853693
853694
853695
853696
853697
853803
853804
853805
853806
853807
853808
853809
853810
853811
853812
853813
853814
853815
853816
853817
853818
853819
853820
853821
853822
853823
853824
853825
853826
853827
853828
853829
853830
853831
853832
853833
853834
853835
853836
853837
853838
853839
853840
853841
853842
853843
853844
853845
853846
853847
853848
853849
853850
853851
853852
853853
853854
853855
853856
853857
853858
853859
853860
853861
853862
853863
853864
853865
853866
853867
853868
853869
853870
854113
854114
854115
854116
854124
854125
854138
854139
854140
854141
854142
854143
854144
854145
854146
854147
854148
854149
854150
854151
854152
854153
854154
854155
854156
854157
854158
854159
854160
854161
854162
854163
854164
854165
854166
854167
854168
854169
854170
854171
854172
854173
854174
854175
854176
854177
854178
854179
854180
854181
854182
854183
854184
854185
854186
854187
854188
854189
854190
854191
854192
854193
854194
854195
854196
854197
854198
854199
854200
854201
854202
854203
854204
854205
854206
854207
854208
854209
854210
854211
854212
854213
854214
854215
854216
854221
854222
854223
854224
854225
854226
854227
854228
854229
854230
854231
854232
854233
854234
854235
854236
854237
854238
854239
854240
854241
854242
854243
854244
854245
854246
854247
854248
854249
854250
854251
854252
854253
854254
854255
854256
854257
854258
854259
854260
854261
854262
854263
854264
854265
854266
854267
854268
854269
854270
854271
854272
854273
854274
854275
854276
854277
854278
854279
854280
854281
854282
854284
854285
854286
854287
854288
854289
854290
854291
854292
854293
854294
854295
854296
854297
854298
854299
854300
854301
854302
854303
854304
854305
854306
854307
854308
854309
854310
854311
854312
854313
854314
854315
854316
854317
854318
854319
854320
854321
854322
854323
854324
854325
854326
854327
854328
854329
854330
854331
854332
854333
854334
854335
854336
854337
854338
854339
854340
854341
854342
854343
854344
854345
854346
854347
854361
854362
854363
854364
854365
854366
854367
854377
854378
854379
854380
854381
854382
854383
854384
854385
854386
854387
854388
854389
854390
854391
854392
854393
854394
854395
854396
854397
854398
854399
854400
854401
854402
854403
854404
854405
854406
854407
854408
854409
854410
854411
854412
854413
854414
854415
854416
854417
854418
854419
854420
854421
854422
854423
854424
854425
854426
854427
854428
854429
854430
854431
854432
854433
854434
854435
854436
854437
854438
854439
854440
854441
854442
854443
854444
854445
854446
854447
854448
854449
854450
854451
854452
854453
854454
854455
854456
854457
854458
854459
854460
854461
854462
854463
854464
854465
854466
854467
854468
854469
854470
854471
854508
854514
854517
854518
854519
854520
854521
854523
854524
854525
854526
854527
854528
854530
854531
854532
854535
854536
854538
854539
854540
854541
854542
854543
854544
854545
854547
854548
854551
854553
854554
854555
854556
854557
854560
854562
854563
854565
854567
854573
854574
854575
854576
854579
854581
854583
854586
854588
854591
854592
854593
854597
854598
854599
854600
854601
854602
854604
854605
854606
854607
854608
854614
854615
854616
854618
854619
854620
854626
854627
854629
854631
854632
854633
854634
854637
854640
854641
854644
854645
854646
854647
854648
854649
854650
854652
854653
854654
854656
854657
854658
854659
854660
854661
854662
854663
854664
854665
854666
854668
854676
854677
854687
854688
854689
854690
854691
854692
854693
854694
854695
854696
854697
854698
854699
854700
854701
854702
854703
854704
854705
854706
854707
854708
854709
854744
854745
854746
854747
854748
854749
854750
854751
854752
854753
854754
854755
854756
854757
854758
854759
854760
854761
854762
854763
854764
854765
854766
854767
854768
854769
854770
854771
854772
854773
854774
854775
854776
854777
854778
854779
854780
854781
854782
854783
854784
854785
854786
854787
854788
854789
854790
854791
854792
854793
854794
854795
854796
854797
854798
854799
854800
854801
854802
854803
854804
854805
854806
854809
854810
854811
854812
854813
854814
854815
854816
854817
854818
854819
854820
854821
854822
854823
854824
854825
854827
854828
854829
854830
854831
854832
854909
854913
854914
854915
854916
854917
854918
854919
854920
854921
854922
854923
854924
854925
854926
854927
854928
854929
854930
854931
854932
854933
854934
854935
854936
854937
854938
854939
854940
854975
854976
854977
854978
854979
854980
854981
854982
854983
854984
854985
854986
854987
854988
854989
854990
854991
854992
854993
854994
854995
854996
854997
854998
854999
855000
855001
855002
855003
855004
855005
855006
855007
855008
855009
855010
855011
855012
855013
855014
855015
855016
855017
855018
855019
855020
855021
855022
855023
855024
855025
855026
855027
855028
855029
855030
855031
855032
855033
855034
855035
855036
855037
855038
855039
855040
855041
855042
855043
855044
855045
855046
855047
855048
855064
855065
855066
856241
856242
856243
856244
856245
856246
856247
856248
856249
856705
856706
856707
857051
857052
857053
857054
857467
857470
857471
857568
857569
857570
857610
857611
857612
857613
857614
857615
857616
857617
857618
857619
857620
857621
857622
857623
857624
857625
857626
857627
857628
857629
857630
857631
857632
857633
857634
857635
857637
857638
857639
857640
857641
857642
857643
857644
857645
857646
857647
857649
857650
857651
857652
857654
857655
857656
857657
857658
857659
857660
857661
857662
857663
857664
857665
857666
857667
857668
857669
857670
857671
857672
857673
857688
857689
857691
857692
857694
857696
857697
857698
857699
857700
857701
857702
857703
857704
857705
857706
857707
857708
857709
857710
857711
857712
857713
857721
857722
858186
858217
858229
858298
858299
858301
858302
858303
858304
858328
858329
858330
858331
858332
858333
858334
858335
858497
858498
858499
858500
858503
858504
858577
858641
858662
858711
858712
858713
858714
858715
858716
858717
858718
858719
858720
858721
858722
858723
858724
858725
858726
858727
858728
858729
858730
858731
858732
858733
858734
858735
858737
858738
858739
858740
858741
858742
858743
858744
858745
858746
858747
858748
858749
858750
858751
858752
858753
858754
858755
858756
858757
858758
858759
859241
859256
859280
859281
859282
859287
859288
859289
859290
859291
859658
859659
859894
859983
859984
860158
860159
860178
860179
860180
860181
860182
860183
860184
860185
860186
860187
860188
860189
860190
860191
860192
860193
860361
860362
860364
860366
860368
860369
860370
860371
860373
860374
860587
860615
860616
860617
861190
861240
861241
861747
861748
861749
861750
861751
861752
861753
861754
861755
861756
861757
861758
861759
861760
861761
861762
861763
861764
861765
861766
861767
861768
861769
861770
861771
861772
861773
861774
861775
861776
861777
861778
861779
861780
861781
861782
861783
861784
861785
861786
861787
861788
861789
861790
861791
861792
862060
862061
862062
862141
862142
862235
862236
862237
862238
862240
862507
862508
862510
862511
862651
862652
862653
862654
862655
862656
862674
862675
862676
862699
862700
862701
862702
862703
862704
862705
862708
862709
862710
862711
862713
862714
862715
862716
862788
862789
862791
862792
862796
862797
862798
862799
862800
862801
862802
862803
862804
862805
862809
862810
862811
862813
862814
862820
862821
862822
862823
862824
862825
862826
862827
862828
862829
862830
862831
862832
862833
862834
862835
862836
862837
862838
862839
862895
862896
862897
862898
862899
862900
862901
862902
862903
862904
862905
862906
863222
863223
863224
863225
863226
863426
863427
863428
863429
863430
863431
863436
863437
863438
863439
863440
863441
863590
863591
863592
863602
863650
863651
863652
863653
863654
863655
863656
863657
863658
863661
863662
863663
863665
863666
863667
863668
863669
863671
863673
864049
864060
864072
864176
864177
864453
864454
864455
864456
864465
864511
864580
864581
864585
864687
864688
864758
864763
864764
864765
864800
864801
864802
864816
864817
864819
864834
864835
864903
864904
864905
865619
865620
865857
865991
865996
866009
866013
866014
866102
866354
866355
866356
866357
866358
866436
866437
866438
866440
866441
866442
866443
866444
866445
866533
866548
866549
866550
866551
866552
866634
866635
866639
866766
866767
866917
866918
867169
867172
867173
867174
867175
867176
867188
867189
867190
867192
867193
867196
867198
867199
867201
867202
867203
867204
867205
867208
867209
867211
867218
867219
867236
867237
867238
867239
867331
867332
867333
867334
867362
867363
867366
867367
867370
867372
867373
867374
867375
867376
867377
867380
867381
867382
867383
867384
867385
867386
867387
867388
867390
867391
867392
867393
867394
867814
867815
867816
867821
867822
867823
867825
867826
867827
867828
867829
867830
867831
867833
867834
867835
867836
867837
867838
867839
867840
867841
867842
867844
867846
867847
867848
867849
867850
867851
867852
867853
867854
867855
867856
867857
867861
867862
867863
867864
867874
867875
867880
867881
867882
867883
867885
867886
867887
867888
867889
867890
867891
867892
867897
867898
868561
868563
868566
868570
868571
868860
868862
868865
868946
869062
869067
869068
869316
869385
869451
869457
869458
869459
869485
869732
869812
869898
869899
869900
869901
869902
869903
869904
869905
869906
869907
869908
869909
869910
869911
869913
869914
869915
869916
869917
869918
869919
869920
869921
869922
869923
869924
869925
869926
869927
869928
869929
869930
869931
869932
869933
869934
870152
870156
870157
870158
870159
870161
870162
870163
870235
870237
870289
870456
870457
870488
870489
870491
870492
870493
870494
870495
870496
870498
870499
870526
870527
870528
870534
870535
870536
870550
870551
870552
870553
870598
870600
870708
870709
870897
870961
870969
870970
871244
871245
871687
871688
871689
871894
872127
872315
872329
872626
872969
872998
873066
873067
873068
873069
873070
873073
873079
873080
873081
873082
873083
873102
873103
873104
873176
873194
873195
873196
873197
873198
873200
873201
873202
874364
874383
874434
874461
874462
874463
875185
875388
875389
875390
875391
875392
875663
875664
875665
875666
875667
875668
875670
875671
875751
875769
875770
875771
875772
875773
875774
875775
875776
875777
875778
875779
875780
875781
875782
875784
875785
875786
875787
875788
875789
875790
875791
875792
875793
876117
876118
876119
876120
876121
876122
876123
876124
876125
876472
876473
876474
876475
876476
876477
876605
876606
876607
876608
876609
876610
876611
876612
876613
876614
876615
876616
876617
876618
876620
876623
876624
876625
876626
876627
876628
876629
876630
876631
876632
876633
876634
876635
876637
876638
876639
876640
876641
876642
876643
876646
876647
876648
876649
876650
876651
876652
876679
876680
876681
876682
876683
876684
876685
876855
876856
877504
877509
877556
877557
877558
877580
877584
877586
878326
878327
879073
879074
879198
879280
879281
879282
879283
879284
879285
879286
879287
879288
879289
879290
879291
879292
879293
879471
879472
879473
879474
879475
879476
879477
879478
879479
879480
879481
879482
879483
879484
879485
879486
879487
879488
879489
879490
879491
879492
879493
879494
879495
879496
879497
879498
879499
879500
879501
879502
879503
879504
879505
879506
879507
879508
879509
879510
879511
879512
879513
879514
879515
879516
879517
879518
879519
879520
879521
879522
879523
879524
879525
879526
879527
879528
879529
879548
879570
879681
879682
879700
879701
879702
879705
879706
879711
879712
879713
879799
879800
879803
879804
879805
879806
879807
879808
879809
879810
879811
879812
879813
879814
879815
879816
879821
879822
879849
879850
879876
879877
879878
879879
879880
879881
879882
879883
879884
879885
879886
879887
879888
879889
879890
879891
879892
879894
879895
879896
879897
879898
879901
879902
879905
879906
880015
880024
880025
880029
880033
880035
880038
880049
880050
880051
880052
880053
880251
880343
880542
880543
880544
880545
880546
880547
880548
880549
880550
880551
880553
880554
880806
880807
880859
880958
880959
880960
880961
881187
881188
881190
881191
881288
881300
881633
881650
881899
881900
881912
881924
881925
881926
881946
881947
881949
881950
881951
881956
881966
882189
882191
882207
882208
882405
882454
882739
882743
882748
882749
882751
882752
882753
882754
882756
882757
882758
882759
882760
882761
882762
882763
882764
882771
882772
882773
882774
882775
882776
882781
882782
882783
882784
882785
882786
882787
882788
882812
882813
882814
882815
882816
882817
882818
882819
882820
882821
882823
882825
882826
882827
882828
882829
882830
882831
882832
882833
882834
882835
882836
882837
882838
882839
882840
882841
882842
882843
882844
882847
882848
882857
882858
882859
882870
882871
882880
882881
882882
882883
882885
882886
882888
882889
882891
882892
882893
882894
882895
882896
882905
882907
882911
882928
882929
882930
882931
882933
882956
882957
882958
882960
882962
882963
882964
882966
882967
882968
882970
882973
882974
882977
882978
882979
882981
882983
882984
882986
882987
882988
882989
882990
882991
882992
882993
882994
882995
882996
882997
882998
883073
883864
883865
883866
883868
883869
883870
883871
883872
883873
883874
883875
883877
884003
884168
884199
884239
884240
884245
884246
884329
884330
884331
884332
884333
884334
884335
884336
884348
884349
884352
884353
884354
884355
884356
884357
884358
884359
884360
884670
884672
884673
884676
884677
884678
885002
885003
885004
885005
885006
885007
885008
885009
885010
885011
885012
885013
885014
885015
885016
885017
885018
885019
885256
885258
885259
885330
885388
885418
885419
885420
885421
885422
885423
885424
885427
885431
885432
885507
885508
885509
885510
885511
885512
885513
885514
885515
885516
885517
885524
885525
885532
885580
886294
886298
886299
886300
886391
886392
886393
886394
886395
886396
886524
886549
886550
886551
886552
886553
886554
886557
886566
886568
886577
886578
886579
886580
886581
886582
886685
886686
886687
886689
886690
886691
886792
886793
886794
886795
886860
886862
886863
886868
886869
886870
886871
886873
886874
886875
886876
886879
886880
886881
886883
886884
886885
886891
886892
886894
886905
886906
886908
886909
886910
886911
886912
886914
886915
886916
886917
886921
886957
886958
886959
886960
886961
886963
886964
886965
886966
886967
886968
886986
887040
887049
887050
887055
887056
887057
887060
887122
887131
887132
887133
887134
887137
887480
887481
887567
887798
887799
887864
887865
887866
887868
887869
887870
887871
887872
887874
887875
887877
887878
887879
887880
887881
887897
887900
887916
887917
887918
887919
887920
887922
887923
887924
887926
887930
888280
888281
888282
888283
888285
888286
888294
888297
888298
888299
888533
888534
888535
888536
888537
888538
888539
888540
889328
889329
889330
889331
889765
889797
889798
889799
889800
889801
889804
889805
889814
889815
889816
889874
889875
889966
890048
890049
890050
890051
890053
890054
890057
890058
890059
890060
890066
890105
890106
890108
890111
890112
890113
890114
890115
890116
891403
891410
891514
891515
891517
891519
891520
891521
891522
891523
891524
891525
891526
891527
891533
891534
891535
891536
891537
891538
891539
891543
891544
891548
891549
891550
891551
891552
891553
891554
891555
891556
891557
891558
891559
891560
891561
891562
891563
891564
891568
891570
891572
891573
891574
891575
891576
891577
891585
891589
891590
891591
891595
891598
891599
891601
891606
891607
891608
891610
891611
891612
891633
891635
891636
891637
891638
891640
891641
891642
891643
891644
891645
891646
891647
891649
891650
891651
891652
891653
891654
891655
891656
891657
891658
891659
891660
891661
891662
891663
891664
891666
891667
891668
891669
891670
891671
891672
891673
891674
891675
891676
891677
891678
891679
891680
891681
891684
891687
891688
891693
891694
891699
891705
891720
891721
891723
891726
891727
891728
891734
891735
891736
891740
891741
891743
891744
891745
891746
891747
891751
891752
891753
891754
891755
891756
891757
891759
891765
891766
891769
891778
891788
891789
891790
891791
891792
891793
891794
891795
891796
891797
891798
891799
891800
891801
891802
891803
891804
891805
891806
891807
891808
891809
891810
891811
891812
891813
891814
891815
891836
891837
891838
891839
891841
891842
891843
891844
891845
891846
891847
891854
891855
891856
891857
891859
891860
891861
891862
891865
891866
891867
891868
891869
891870
891873
891875
891958
891962
902815
903561
903562
903567
903868
903938
903939
903940
903943
903944
903946
903947
903948
903949
903950
903951
903952
903953
903954
903955
903956
903957
903963
903964
903965
903966
903967
903976
903977
903979
903980
904116
904174
904175
904177
904178
904179
904181
904182
904183
904184
904186
904193
904194
904195
904196
904197
904198
904199
904200
904203
904204
904205
904206
904208
904209
904210
904211
904213
904214
904216
904217
904218
904219
904220
904223
904224
904225
904226
904227
904228
904229
904230
904231
904232
904233
904236
904237
904238
904409
904410
904806
904807
904818
904819
904820
905038
905041
905050
905051
905053
906167
906168
906314
906315
906316
906317
906318
906319
906349
906521
906522
906523
906564
906620
906621
906630
906651
906652
906653
906840
906896
906897
906898
906899
906900
906901
906902
907075
907207
907208
907251
907252
907260
907499
907500
907501
907586
907713
907714
907740
907741
907742
907743
907764
907925
907926
907927
907928
907929
907930
907932
908302
908303
908304
908305
908306
908307
908308
908309
908311
908954
908968
908969
909062
909063
909098
909099
909100
909101
909102
909103
909104
909105
909108
909110
909111
909112
909113
909114
909115
909116
909117
909118
909119
909120
909121
909122
909123
909124
909125
909126
909127
909363
909366
909367
909368
909369
909422
909423
909424
909425
909426
909427
909428
909429
909430
909431
909681
909691
909693
909694
909695
909696
909697
909698
909699
909700
909701
909702
909703
909704
909705
909706
909707
909708
909709
909710
909745
909828
909829
909830
909831
909832
909833
909834
909836
909837
909838
909839
909840
909841
909842
909843
909844
909845
909851
909852
909853
909854
909855
909886
909887
909888
909889
909890
910304
910305
910372
910399
910421
910422
910446
910940
911055
911087
911161
911166
911169
911170
911496
911497
911498
911499
911501
911502
911503
911504
911505
911506
911507
911508
911510
911723
911724
911725
911726
912057
912058
912059
912060
912061
912062
912063
912064
912065
912066
912067
912068
912554
912556
912593
912636
912637
912638
912657
912658
912659
912662
912803
912804
912805
912806
912807
912808
912809
912810
912811
912812
912813
912963
912964
912965
912966
913014
913153
913156
913157
913158
913159
913176
913177
913178
913179
913236
913574
913575
913576
913577
913578
913735
913736
913737
913739
913846
913864
913873
913952
913999
914050
914051
914082
914117
914118
914641
914642
914643
914673
914674
914675
914676
915257
915290
915431
915432
915434
915436
915498
915499
915500
915501
915502
915512
915553
915554
915555
915556
915557
915558
915559
915560
915561
915562
915563
915564
915565
915566
915567
915568
915569
915570
915571
915572
915573
915574
915575
915576
915577
915578
915579
915580
915581
915582
915583
915584
915585
915586
915587
915588
915589
915590
915591
915592
915807
915808
915809
915810
915811
915812
915813
915814
915815
915816
915817
915818
915819
915820
915821
915822
915823
915824
915825
915831
915832
915833
915834
915835
915836
915837
915838
915839
915840
915841
915848
915849
915850
915890
915891
915892
915893
915894
915895
915896
915897
915898
915899
915900
915901
915902
915903
915904
915905
915906
915907
915908
915909
915910
915911
915912
915913
915914
915915
915916
915917
915918
915919
915920
915921
915922
915923
915924
915925
915926
915927
915928
915929
915930
915931
915932
915933
915934
915935
915936
915937
915938
915939
915940
915941
915942
915943
915944
915945
915946
915947
916465
916466
916467
916504
916505
916506
916507
916508
916509
916510
916511
916512
916513
916514
916515
916516
916517
916518
916519
916520
916521
916522
916523
916524
916525
916526
916527
916528
916529
916530
916531
916532
916533
916534
916535
916536
916537
916538
916539
916540
916541
916542
916543
916544
916545
916546
916547
916548
916549
916550
916551
916552
916553
916554
916555
916556
916557
916558
916559
916560
916561
916562
916563
916564
916565
916566
916567
916568
916569
916570
916571
916572
916573
916574
916575
916576
916577
916578
916579
916580
916581
916582
916583
916584
916585
916586
916587
916588
916589
916590
916591
916592
916593
916594
916595
916596
916597
916598
916599
916600
916601
916602
916603
916604
916605
916606
916607
916608
916609
916610
916611
916612
916613
916614
916615
916616
916617
916618
916619
916620
916621
916622
916623
916625
917763
917764
917765
917768
917769
917770
917771
917772
917773
917774
917776
917847
920226
920227
920228
920229
923921
923922
923923
923970
923971
923972
923973
923974
923975
923976
923977
923978
923979
923980
923981
923982
923983
923984
923985
923986
923987
923988
923989
923990
923991
923992
923993
923994
923995
923996
923997
923998
923999
924000
924001
924002
924003
924004
924005
924006
924007
924008
924009
924010
924011
924012
924013
924014
924015
924016
924017
924064
924065
924066
924067
924068
924069
924101
924102
924103
924104
924105
924106
924107
924108
924109
924110
924111
924112
924113
924116
924117
924118
924119
924120
924121
924122
924123
924124
924125
924126
924127
924128
924129
924130
924131
924132
924133
924134
924135
924136
924137
924138
924139
924140
924141
924142
924143
924144
924145
924146
924147
924148
924149
924150
924151
924152
924153
924158
924159
924160
924161
924162
924163
924164
924165
924166
924167
924168
924169
924170
924171
924172
924173
924174
924175
924176
924177
924178
924179
924180
924181
924182
924183
924184
924185
924186
924187
924188
924189
924190
924191
924192
924193
924194
924195
924196
924197
924198
924199
924200
924201
924202
924203
924204
924205
924206
924207
924208
924209
924210
924211
924212
924213
924214
924215
924216
924217
924218
924219
924220
924221
924222
924223
924224
924225
924226
924227
924228
924229
924230
924231
924232
924233
924234
924235
924236
924237
924238
924239
924240
924241
924242
924243
924244
924245
924246
924247
924248
924249
924250
924251
924252
924253
924254
924255
924256
924257
924258
924259
924260
924261
924262
924263
924264
924265
924266
924267
924268
924269
924270
924271
924272
924273
924274
924275
924276
924277
924278
924279
924280
924281
924282
924283
924284
924285
924286
924287
924288
924289
924290
924291
924292
924293
924294
924295
924296
924297
924298
924299
924300
924301
924302
924303
924304
924305
924306
924307
924308
924309
924310
924311
924312
924313
924314
924315
924316
924317
924318
924319
924320
924321
924322
924323
924324
924325
924326
924327
924328
924329
924330
924331
924332
924333
924334
924335
924336
924337
924338
924339
924340
924341
924342
924343
924344
924345
924346
924347
924348
924349
924350
924351
924352
924353
924354
924355
924356
924357
924358
924359
924360
924361
924362
924363
924364
924365
924366
924367
924368
924369
924370
924371
924372
924373
924374
924375
924376
924377
924378
924379
924380
924381
924382
924383
924384
924385
924386
924387
924388
924389
924390
924391
924392
924393
924394
924395
924396
924397
924398
924399
924400
924401
924402
924403
924404
924405
924406
924407
924408
924409
924410
924411
924412
924413
924414
924415
924416
924417
924418
924419
924420
924421
924422
924423
924424
924425
924426
924427
924428
924429
924430
924431
924432
924433
924434
924435
924436
924437
924438
924439
924440
924441
924442
924443
924444
924445
924446
924447
924448
924449
924450
924451
924452
924453
924454
924455
924456
924457
924458
924459
924460
924461
924462
924463
924464
924465
924466
924467
924468
924469
924470
924471
924472
924473
924474
924475
924476
924477
924478
924479
924480
924481
924482
924483
924484
924485
924486
924487
924488
924489
924490
924491
924492
924493
924494
924495
924496
924497
924498
924499
924500
924501
924502
924503
924509
924510
924627
924628
924629
924630
924631
924632
924633
924634
924635
924636
924637
924638
924639
924640
924641
924642
924643
924644
924645
924675
924688
924689
924690
924691
924703
924704
924705
924706
924707
924708
924709
924710
924711
924712
924713
924714
924715
924716
924717
924718
924719
924720
924721
924722
924723
924724
924725
924726
924727
924728
924729
924730
924731
924732
924733
924734
924735
924736
924737
924738
924790
924791
924792
924793
924794
924795
924796
924797
924798
924799
924800
924801
924802
924803
924804
924805
924808
924809
924813
924814
924815
924816
924817
924818
924819
924820
924821
924822
924823
924824
924825
924826
924827
924828
924830
924831
924836
924837
924838
924841
924843
924845
924867
924868
924869
924870
924871
924872
924873
924874
924875
924876
924877
924878
924879
924880
924881
924882
924883
924884
924885
924886
924887
924888
924889
924890
924891
924892
924893
924894
924895
924896
924897
924898
924899
924900
924901
924902
924903
924904
924905
924939
924940
924941
924942
924943
924944
924946
924947
924948
924949
924950
924951
924952
924953
925305
925310
925459
925726
925731
925732
925733
925734
925735
925738
925739
925740
925741
925770
925969
925988
926063
926436
926443
926444
926545
926546
926683
926684
926685
926686
926687
926688
926689
926691
926693
926694
926986
927259
927574
927612
927613
927615
927616
927621
927622
927623
927624
927625
927675
927676
927678
927686
927692
927707
927808
927811
927812
927813
927814
927815
927816
927817
927818
927819
927820
927821
927822
927823
927824
927825
927827
927828
927829
927830
927831
927832
927833
927834
927835
927836
927837
927838
927840
927841
927842
927843
927844
927845
927846
927847
927848
927849
927850
927853
927854
927855
927856
927857
927858
927860
927861
927862
927863
927864
927865
927866
927867
927868
927869
927870
927871
927872
927873
927874
927875
927876
927877
927878
927879
927880
927881
927882
927883
927884
927885
927886
927887
927888
927889
927890
927891
927892
927893
927894
927895
927896
927897
927898
927899
927900
927901
927902
927903
927904
927905
927906
927907
927908
927909
927910
927912
927913
927914
927915
927916
927917
927918
927919
927920
927921
927922
927923
927924
927925
927926
927927
927928
927929
927930
927931
927932
927933
927934
927935
927936
927937
927938
927939
927940
927941
927942
927943
927944
927945
927946
927947
927948
927949
927950
927951
927952
927953
927954
927955
927956
927957
927958
927959
927960
927961
927962
927963
927964
927965
927966
927967
927968
927969
927970
927971
927972
927974
927975
927976
927977
927978
927979
927980
927982
927983
927985
927986
927987
928324
928509
928510
928511
928512
928513
928514
928515
928516
928517
928518
928519
928520
928521
928522
928523
928524
928525
928650
928652
928653
928656
928665
928666
928667
928668
928669
928670
928671
928672
928673
928674
928997
929150
929151
929152
929153
929154
929155
929156
929157
929158
929159
929160
929161
929162
929163
929164
929165
929166
929167
929168
929169
929170
929171
929172
929173
929174
929175
929176
929177
929178
929179
929180
929181
929182
929183
929184
929185
929186
929187
929188
929189
929190
929714
929715
929716
929717
929743
929744
929770
929771
929772
929773
929774
929775
929776
929777
929778
929779
930204
930205
930206
930223
930224
930225
930226
930227
930228
930229
930230
930231
930232
930233
930234
930235
930236
930237
930238
930239
930240
930241
930242
930243
930244
930245
930246
930247
930248
930249
930250
930252
930253
930255
930256
930257
930258
930259
930260
930261
930262
930263
930264
930265
930266
930267
930268
930269
930270
930271
930272
930273
930274
930276
930277
930278
930279
930280
930281
930282
930283
930284
930286
930287
930288
930289
930290
930292
930293
930294
930295
930296
930297
930298
930299
930300
930301
930302
930303
930304
930305
930306
930307
930308
930309
930310
930311
930312
930313
930314
930315
930316
930317
930318
930319
930320
930321
930322
930323
930324
930325
930326
930327
930328
930329
930330
930340
930341
930342
930343
930344
930345
930349
930350
930351
930352
930353
930354
930355
930356
930357
930358
930359
930360
930361
930362
930363
930364
930365
930366
930367
930368
930369
930370
930371
930372
930373
930374
930375
930376
930377
930378
930379
930380
930381
930382
930383
930384
930385
930386
930387
930388
930389
930390
930391
930392
930393
930394
930395
930396
930397
930398
930399
930860
930861
930862
930863
930864
930865
930866
930867
930868
930869
930870
930877
930878
930879
930977
931069
931252
931278
931279
932021
932022
932024
932025
932026
932027
932028
932029
932030
932031
932032
932087
932623
932624
932670
932671
932674
932675
932683
932689
932690
932691
932692
932702
932714
932715
932716
932717
932718
932749
932750
932751
932752
932753
932754
932761
932762
932763
932925
933072
933219
933220
933221
933222
933223
933224
933226
933493
933494
933495
933496
933497
933498
933499
933618
933619
933621
933623
933624
933625
933626
933628
933629
933630
933631
933632
933633
933634
933635
933637
933638
933639
933640
933840
933856
933858
933928
933929
933931
933932
933933
933939
933952
933954
933955
933956
933957
933958
933959
933968
933979
933989
933990
933992
934036
934038
934268
934269
934270
934273
934416
934417
934418
934420
934694
934805
934806
934807
934808
934809
934810
934811
934812
935220
935221
935250
935256
935257
935258
935259
935625
935626
935627
935628
935629
935642
935643
935644
935645
936277
936278
936280
936281
936348
936387
936388
936389
936390
937053
937503
937504
937505
937506
937507
937508
937509
937510
937511
937512
937717
937718
937719
937746
937747
937748
937760
937761
937763
938159
938160
938161
938162
938163
938164
938274
938380
938381
938382
938383
938384
938385
938386
938387
938388
938389
938390
938391
938392
938393
938395
938396
938397
938398
938399
938400
939158
939159
939160
939161
939163
939165
939166
939167
939168
939169
939170
940261
940262
940263
940264
940463
940464
940465
940466
940467
940468
940469
940470
940829
941059
941060
941191
941325
941326
941454
941642
941643
941644
941645
941646
941647
941648
941650
941651
941652
941653
941666
941667
941668
941669
941670
941671
941673
941674
941675
941676
941678
941680
941681
941685
941688
941689
941692
941693
941694
941695
941700
941701
941705
941706
941707
941708
941710
941711
941714
941715
941718
941719
941721
941724
941725
941726
941730
941925
941926
941932
941933
941934
941935
941936
941942
941943
941981
941982
941983
941984
942008
942014
942039
942040
942151
942152
942188
942189
942423
942584
942585
942586
942587
942588
942857
942858
942859
942923
942924
942925
942926
942927
943071
943104
943112
943113
943123
943244
943245
943246
943670
943674
943675
943952
944221
944503
944575
944966
945042
945971
945972
946003
946004
946005
946006
946007
946016
946033
946035
946036
946131
946196
946197
946199
946209
946210
946231
946232
946233
946239
946241
946242
946243
946245
946249
946251
946252
946253
946254
946255
946257
946258
946262
946265
946267
946299
946300
946301
946302
946303
946304
946305
946306
946307
946308
946309
946310
946311
946312
946313
946314
946315
946316
946317
946319
946320
946321
946322
946323
946324
946325
946326
946330
946358
946359
946360
946363
946562
946981
946982
946983
946984
946985
947007
947008
947011
947012
947022
947023
947024
947026
947027
947029
947030
947031
947032
947047
947048
947049
947050
947051
947061
947062
947069
947070
947071
947305
947306
947493
947499
947500
947502
947503
947504
947859
947860
947861
947862
947863
947864
947865
947866
947867
947868
947869
947870
947968
947985
947987
948019
948021
948022
948023
948024
948025
948026
948027
948029
948030
948031
948033
948035
948036
948037
948038
948039
948058
948059
948060
948061
948062
948063
948064
948065
948066
948067
948068
948069
948070
948073
948074
948698
948700
948747
948750
948751
948753
948755
948771
948772
948773
948774
948927
948947
948948
948949
948950
948951
948952
948953
948954
948956
948957
948958
948965
948969
948975
948980
958669
958751
958976
958979
958984
958985
958989
958990
971275
971277
971278
971281
971282
971283
971284
971285
971286
971291
971292
971293
971294
971295
971296
971297
971298
973759
973832
973833
973834
973835
973836
973837
973838
973839
973840
973841
973844
973845
973846
973847
973848
973849
973850
973851
973852
973853
973854
973855
973856
973857
973858
973859
973860
973861
973862
973863
973864
973865
973866
973867
973868
973869
973870
973871
973872
973873
973874
973875
973876
973877
973878
973879
973880
973881
973882
973883
973884
973885
973886
973887
973888
973889
973890
973891
973892
973893
973894
973895
973896
973897
973898
973899
973900
973901
973902
973903
973904
973905
973906
973907
973908
973909
973910
973911
973912
973913
973920
973921
973922
973923
973924
973925
973926
973927
973928
973929
973930
973931
973932
973933
973943
973944
973945
973946
973947
973948
973949
973950
973951
973952
973953
973954
973955
973956
973957
973958
974051
974052
974053
974054
974055
974056
974057
974058
974059
974060
974061
974062
974063
974064
974065
974066
974257
974258
974259
974260
974261
974262
974263
974264
974265
974266
974267
974268
974269
974270
974271
974272
974273
974274
974275
974276
974277
974278
974279
974280
974281
974282
974283
974284
974285
974286
974287
974288
974289
974290
974291
974292
974293
974294
974295
974296
974297
974298
974299
974300
974301
974302
974303
974304
974305
974306
974307
974308
974309
974310
974311
974312
974313
974314
974315
974316
974317
974318
974319
974320
974321
974322
974323
974324
974325
974326
974327
974328
974329
974330
974331
974332
974333
974334
974335
974336
974337
974338
974339
974340
974341
974357
974358
974359
974360
974361
974362
974363
974364
974365
974428
974429
974430
974431
974432
974433
974434
974435
974436
974437
974438
974439
974440
974441
974442
974443
974444
974445
974517
974518
974519
974520
974521
974522
974523
974755
974808
974809
974810
974811
974812
974813
974814
974815
974816
974817
974818
974819
974820
974821
974822
974823
974824
974825
974826
974827
974828
974829
974830
974831
974832
974833
974834
974968
974969
974970
974971
975542
975544
975609
975629
975630
975631
975632
975633
975645
975646
975647
975648
975649
975671
975672
975673
975674
975675
975743
975782
975783
975784
975785
975786
975787
975788
975855
975929
975930
975948
975949
975950
975951
975952
975953
975954
975955
975956
975957
975958
975959
975960
975961
975962
975963
975964
975965
975966
975967
975968
975969
975970
975971
975972
975973
975974
975975
975976
975977
975978
975979
975980
975981
975982
975983
975984
975985
975986
975987
975988
975989
975990
975991
975992
975993
975994
975995
975996
975997
975998
975999
976000
976001
976002
976003
976004
976005
976006
976007
976008
976009
976010
976011
976012
976013
976014
976015
976016
976017
976018
976019
976020
976021
976022
976023
976024
976025
976026
976027
976028
976029
976030
976031
976032
976033
976034
976035
976036
976037
976038
976039
976040
976041
976042
976043
976044
976045
976046
976047
976048
976049
976050
976051
976052
976053
976054
976055
976056
976057
976058
976059
976060
976061
976062
976063
976064
976065
976066
976067
976068
976069
976070
976071
976072
976073
976074
976075
976076
976077
976078
976079
976080
976081
976082
976083
976084
976085
976086
976087
976088
976089
976090
976091
976092
976093
976094
976095
976096
976097
976098
976099
976100
976101
976102
976103
976104
976105
976106
976107
976108
976109
976110
976111
976112
976113
976114
976115
976116
976117
976118
976119
976120
976121
976177
976192
976193
976194
976195
976196
976197
976198
976199
976200
976201
976202
976203
976204
976205
976206
976207
976208
976298
976299
976300
976301
976302
976303
976478
976479
976480
976481
976482
976483
976484
976485
976486
976487
976488
976489
976490
976491
976492
976493
976534
976535
976536
976537
976538
976539
976540
976541
976542
976543
976544
976545
976546
976547
976548
976549
976550
976551
976552
976553
976554
976555
976556
976557
976558
976559
976560
976561
976562
976563
976564
976565
976566
976567
976568
976569
976570
976571
976572
976573
976574
976575
976576
976577
976578
976579
976580
976581
976582
976583
976584
976585
976593
976594
976613
976614
976615
976616
976617
976618
976619
976620
976621
976622
976623
976624
976625
976626
976627
976628
976629
976630
976631
976632
976633
976634
976635
976636
976637
976655
976656
976657
976658
976659
976661
976666
976667
976668
976669
976670
976683
976684
976685
976686
976687
976688
976689
976690
976691
976692
976693
976694
976695
976696
976697
976698
976699
976700
976701
976702
976703
976704
976705
976706
976707
976708
976709
976710
976711
976712
976713
976714
976715
976716
976717
976718
976719
976720
976721
976722
976723
976731
976896
976897
976898
976899
976900
976901
976902
976920
976921
976922
976923
976924
976925
976926
976927
976928
976990
976991
976992
977731
977876
977877
977878
977916
977917
977918
977919
977920
977921
977922
977923
977924
977925
977926
977956
977957
977958
977959
977960
977961
977962
977963
977964
977965
977966
977967
977968
978106
978107
978108
978109
978116
978431
978432
978433
978434
978435
978436
978437
978438
978439
978440
978441
978442
978443
978444
978445
978446
978447
978448
978449
978450
978534
978535
978536
978537
978538
978539
978540
978541
978542
978543
978544
978545
978546
978547
978548
978549
978550
978551
978552
978553
978554
978555
978556
978557
978558
978559
978560
978561
978562
978563
978564
978565
978566
978567
978568
978569
978570
978571
978572
978573
978574
978689
978690
978691
978692
978698
978699
979033
979144
979183
979184
979185
979186
979198
979223
979544
979545
979548
979549
979551
979552
979553
979554
979555
979557
979558
979563
979564
979565
979566
979567
979569
979570
979571
979572
979573
979576
979577
979578
979681
979682
979683
979684
979694
979696
979700
979720
979723
979739
979741
979742
979743
979745
979776
979778
979793
979794
979795
979807
979809
979810
979811
979812
979813
979815
979816
979821
979822
979823
979824
979825
979827
979828
979829
979830
979831
979833
979834
979835
979836
979838
979840
979842
979843
979844
980080
980088
980222
980223
980224
980225
980226
980227
980228
980322
980323
980324
980325
980326
980327
980328
980329
980331
980332
980336
980338
980339
980340
980341
980342
980343
980344
980384
980385
980386
980387
980412
980413
980415
980416
980417
980418
980419
980505
980506
980578
980579
980580
980582
980592
980593
980594
980596
980597
980598
980614
980628
980629
980874
980875
980876
980882
980883
980893
980894
980947
980948
980949
980950
980951
980952
980953
980954
980955
980956
980957
980958
981131
981429
981581
981613
981671
983304
983308
983309
983320
983321
983522
983525
983527
983528
983561
983665
983876
983886
983944
983946
984203
984614
984615
984617
984654
984655
984657
984658
984660
984661
984662
984679
984680
984681
984682
984683
984684
984685
984686
984687
984688
984689
984772
984773
984774
984775
984791
984792
984836
984886
984887
984888
984893
985667
985682
985688
985689
985690
986097
986098
986099
986100
986101
986102
986103
986104
986105
986108
986109
986110
986111
986112
986851
987046
987047
987051
987052
989145
989309
989338
989647
989648
989651
989653
990092
990093
990119
990214
990215
990216
990217
990218
990219
990223
990224
990225
990226
990227
990228
990229
990230
990231
990263
990269
990270
990278
990279
990546
990547
990548
990551
990552
990553
990554
990555
990556
990557
990558
990559
990560
990561
990562
990563
990564
990565
990566
990567
990568
990569
990570
990571
990572
990573
990574
990575
990576
990577
990578
990579
990580
990581
990582
990583
990584
990585
990587
990588
990589
990590
990591
990592
990593
990594
990595
990596
990597
990598
990599
990600
990601
990602
990603
990604
990605
990606
990607
990608
990609
990610
990611
990612
990613
990615
990616
990617
990618
990619
990620
990621
990622
990623
990624
990625
990626
990627
990628
990629
990631
990632
990633
990634
990635
990636
990637
990638
990639
990640
990641
990642
990643
990644
990645
990646
990647
990671
990675
990682
990715
990716
990922
990926
990927
990928
990929
990930
990931
990932
990934
990935
990936
990937
990938
990939
990941
990942
990952
990953
990955
990972
990973
990974
990975
990976
990977
990978
990979
990980
990981
990982
990983
990984
990985
990986
990987
990988
990989
990990
990992
990993
990994
990995
990996
990997
990999
991000
991001
991002
991003
991004
991005
991006
991007
991008
991017
991018
991019
991020
991129
991774
991775
992187
992188
992189
992232
992233
992234
992236
992238
992332
992337
992341
992342
992343
992344
992409
992916
992917
992932
992933
992935
992936
992937
992938
992939
992940
992941
992943
992944
992946
992947
992948
992949
992991
992994
992996
992998
992999
993000
993002
993003
993004
993009
993011
993012
993017
993018
993019
993020
993021
993022
993023
993024
993025
993026
993046
993346
993347
993348
993363
993364
993365
993366
993367
993368
993369
993370
993371
993372
993373
993374
993375
993376
993377
993378
993379
993380
993421
993422
993431
993561
993562
993673
993674
993675
993678
993679
993691
994701
994740
994742
994743
994757
994758
994759
994767
994773
994795
994804
994805
994806
994807
994856
994859
994860
994861
994862
994863
996167
996168
996169
996170
996171
996172
996173
996174
996280
996281
996282
996475
996586
996636
996867
996868
997022
997023
997024
997025
997026
997495
997826
997928
997929
997964
997965
997966
997967
997968
997969
997970
997971
997972
997973
997974
997975
997976
997977
997978
997979
997980
997981
997982
997983
997984
997985
997986
997987
998002
998003
998005
998006
998099
998100
998102
998104
998105
998106
998430
998431
998531
998533
998534
998535
999320
999321
999327
999328
999346
999347
999348
999349
999356
999357
999358
999359
999360
999361
999441
999443
999444
999446
999448
999451
999462
999515
999649
999650
999651
999652
999653
999654
999655
999656
999657
999658
999659
999660
999661
999663
999665
999666
999668
999678
999679
999716
999718
999719
999720
999721
999722
999723
999724
999725
999726
999727
999728
999932
999935
999937
999941
999942
999943
999952
999954
999958
999963
999964
999965
1000278
1000934
1000947
1000948
1000949
1000954
1000982
1001000
1001228
1001342
1001343
1001344
1001345
1001383
1001384
1001385
1001552
1001553
1001554
1001556
1001562
1001563
1001576
1001577
1001578
1001579
1001580
1001581
1001636
1001821
1001831
1001912
1001913
1001914
1001915
1001916
1001917
1001918
1001919
1001920
1001921
1001922
1001923
1001924
1001925
1001926
1001927
1001928
1001929
1001931
1001932
1001933
1001934
1001935
1001936
1001940
1001941
1001943
1001944
1001946
1001947
1001948
1001952
1001954
1001955
1001956
1001957
1001958
1001959
1001960
1001961
1001963
1001964
1001965
1001966
1001967
1001968
1001969
1001970
1001971
1001972
1001985
1002001
1002181
1002188
1002193
1002195
1002196
1002199
1002200
1002201
1002202
1002203
1002241
1002242
1002243
1002244
1002245
1002246
1002247
1002248
1002249
1002250
1002251
1002252
1002253
1002254
1002255
1002256
1002257
1002343
1002344
1002346
1002347
1002348
1002349
1002350
1002351
1002352
1002354
1002693
1002694
1002695
1002696
1002697
1002698
1002699
1002700
1002701
1002702
1002703
1002704
1002705
1002707
1002708
1002709
1002710
1002711
1002712
1002713
1002716
1002717
1002718
1002719
1002720
1002721
1002722
1002723
1002726
1002728
1002729
1002730
1002731
1002732
1002733
1002734
1002735
1002741
1002743
1002746
1002747
1002748
1002749
1002750
1002751
1002752
1002754
1002755
1002756
1002782
1002783
1002784
1002785
1002787
1002788
1002789
1002790
1002791
1002792
1002793
1002794
1002796
1002797
1002798
1002799
1002800
1002801
1002802
1002803
1002806
1002808
1002811
1002868
1002869
1002871
1002872
1002874
1002875
1002876
1002877
1002878
1002879
1002881
1002882
1002883
1002890
1002898
1002901
1002902
1002903
1002904
1002905
1002906
1002907
1003051
1003153
1003154
1003155
1003156
1003157
1003158
1003159
1003160
1003161
1003163
1003164
1003165
1003166
1003168
1003169
1003178
1003184
1003209
1003211
1003212
1003213
1003214
1003215
1003216
1003217
1003218
1003219
1003220
1003221
1003222
1003224
1003225
1003226
1003227
1003228
1003229
1003230
1003231
1003236
1003294
1003295
1003296
1003297
1003430
1003680
1003681
1003682
1003683
1003684
1003685
1003686
1003687
1003688
1003689
1003690
1003691
1003692
1003693
1003694
1003695
1003696
1003697
1003698
1003699
1003700
1003701
1003702
1003703
1003704
1003705
1003706
1003707
1003708
1003709
1003710
1003711
1003712
1003713
1003714
1003715
1003716
1003717
1003718
1003719
1003720
1003721
1003722
1003723
1003724
1003726
1003727
1003728
1003729
1003730
1003732
1003734
1003735
1003736
1003737
1003738
1003739
1003740
1003741
1003742
1003743
1003744
1003745
1003746
1003748
1003749
1003750
1003751
1003752
1003753
1003754
1003755
1003756
1003757
1003758
1003759
1003760
1003761
1003762
1003763
1003764
1003765
1003766
1003767
1003768
1003770
1003771
1003772
1003773
1003774
1003775
1003776
1003777
1003778
1003779
1003780
1003781
1003782
1003783
1003784
1003785
1003786
1003787
1003788
1003789
1003790
1003791
1003792
1003793
1003794
1003795
1003796
1003797
1003798
1003799
1003800
1003801
1003802
1003803
1003804
1003805
1003806
1003807
1003808
1003809
1003810
1003811
1003812
1003813
1003814
1003815
1003816
1003817
1003818
1003819
1003820
1003821
1003822
1003823
1003832
1003834
1003837
1003838
1003839
1003843
1003845
1003851
1003852
1003853
1003854
1003855
1003856
1003857
1003859
1003879
1003880
1003881
1003882
1003883
1003884
1003885
1003886
1003887
1003888
1003909
1003910
1003938
1003939
1003943
1003944
1003945
1003946
1003947
1003948
1003949
1003950
1003956
1003957
1003958
1003959
1003960
1003961
1003962
1003963
1003964
1003965
1003966
1003967
1003968
1003969
1003970
1003971
1003972
1003973
1003974
1003975
1003976
1003977
1003978
1003979
1003985
1003986
1003987
1003989
1003990
1003991
1003992
1003993
1004017
1004024
1004025
1004026
1004027
1004028
1004029
1004030
1004031
1004032
1004033
1004034
1004035
1004036
1004037
1004038
1004039
1004040
1004041
1004433
1004434
1004435
1004436
1004470
1004697
1004771
1004780
1004782
1004919
1005700
1005702
1005946
1005947
1005956
1005959
1005976
1005977
1005978
1005979
1005980
1005987
1005988
1005989
1006060
1006159
1006213
1006214
1006215
1006542
1006654
1006677
1006679
1006681
1006682
1006685
1006687
1006724
1006725
1006727
1006729
1006730
1006731
1006732
1006733
1006734
1006735
1006736
1006743
1006744
1006745
1006746
1006747
1006748
1006749
1006750
1006752
1006753
1007066
1007102
1007106
1007107
1007108
1007657
1007658
1007692
1007693
1007694
1007695
1007696
1007697
1007698
1007699
1007899
1007900
1007952
1007953
1008161
1008252
1008258
1008259
1008261
1008263
1008424
1008428
1008458
1008585
1008595
1008809
1008893
1008947
1008990
1009003
1009699
1009700
1009861
1010617
1010703
1010705
1010706
1010707
1010708
1010709
1010710
1010711
1010712
1010713
1010714
1010783
1010784
1010785
1010786
1010787
1010788
1010789
1010790
1010791
1010792
1010793
1010794
1016887
1016941
1017096
1017097
1017098
1017099
1017100
1017101
1017102
1017103
1017105
1017106
1017186
1017263
1017371
1026956
1026957
1026966
1026967
1026969
1026970
1026971
1026972
1026973
1026974
1026976
1027340
1027341
1027342
1027343
1027344
1027345
1027346
1027347
1027348
1027349
1027350
1027351
1027352
1027353
1027354
1027355
1027356
1027357
1027716
1027823
1027824
1027826
1027863
1027864
1027870
1027982
1027983
1027985
1027994
1028178
1028180
1028677
1028753
1028790
1029680
1029681
1029682
1029683
1029684
1029685
1029686
1029687
1029688
1029689
1029690
1029691
1029692
1029693
1030402
1030403
1030596
1030597
1030598
1030599
1030600
1030601
1030602
1030603
1030604
1030605
1030606
1030607
1031270
1031271
1031272
1031274
1031277
1031278
1031279
1031280
1031281
1031392
1031393
1031394
1032363
1032364
1032365
1032366
1032367
1032368
1032369
1032370
1032371
1032372
1032373
1032374
1032375
1032376
1032377
1032378
1032379
1032380
1032381
1032382
1032383
1032384
1032385
1032386
1032387
1032388
1032389
1032390
1032391
1032392
1032393
1032394
1032395
1032396
1032397
1032398
1032399
1032400
1032401
1032402
1032403
1032404
1032405
1032458
1032459
1032460
1032461
1032462
1032463
1032464
1032465
1032466
1032467
1032468
1032469
1032512
1032513
1032514
1032525
1032621
1032649
1032740
1032741
1033691
1033692
1033693
1033694
1033695
1033696
1033697
1033698
1033699
1033700
1033702
1033703
1033704
1033705
1033706
1033707
1033708
1033709
1033710
1033711
1033712
1033713
1033715
1033716
1033717
1033718
1033719
1033720
1033722
1033724
1033726
1034335
1034651
1034722
1034723
1034724
1034725
1034726
1034727
1034728
1034729
1034730
1034746
1034747
1034748
1034860
1034936
1035088
1035089
1035276
1035277
1035278
1035337
1035338
1035339
1035340
1035341
1035342
1035537
1035541
1035542
1035543
1035544
1035545
1035546
1035547
1035548
1035772
1035773
1035774
1035775
1035776
1035777
1035778
1035779
1035780
1035781
1035782
1035783
1035784
1035785
1035786
1035787
1035788
1035789
1035790
1035791
1035793
1035794
1035795
1035796
1035815
1035816
1035833
1035938
1035939
1035940
1035941
1035942
1036015
1036026
1036301
1036302
1036303
1036304
1036305
1036332
1036333
1036539
1036540
1036802
1036803
1036804
1036811
1036967
1037007
1037008
1037253
1037254
1037255
1037346
1037455
1037456
1037457
1037458
1037525
1038501
1038502
1038503
1038504
1038505
1038506
1038507
1038508
1038509
1038510
1038686
1038732
1038815
1040635
1040945
1040946
1040947
1040948
1040949
1040950
1040951
1040952
1040953
1040954
1040955
1040956
1040957
1041097
1041112
1041113
1041115
1041116
1041117
1041118
1041399
1041407
1041408
1041409
1041410
1041411
1041412
1041413
1041414
1041415
1041416
1041418
1041587
1041588
1041589
1041590
1041594
1041595
1041596
1041597
1041598
1041599
1041600
1041601
1041876
1041976
1042121
1042129
1042130
1042131
1042132
1042253
1042254
1042255
1042256
1042307
1042308
1042309
1042423
1042424
1042425
1042426
1042427
1042428
1042429
1042430
1042431
1042432
1042433
1042434
1042435
1042436
1042437
1042438
1042439
1042440
1042441
1042442
1042443
1042444
1042445
1042446
1042447
1042448
1042449
1042450
1042451
1042452
1042454
1042455
1042456
1042457
1042458
1042543
1042544
1042637
1042641
1042645
1042646
1042647
1042648
1042649
1042650
1042651
1042652
1042690
1042691
1042693
1042694
1042779
1042780
1042781
1042782
1042783
1042784
1042785
1042786
1042787
1042788
1042789
1042790
1042792
1042809
1042986
1042987
1043006
1043007
1043008
1043019
1043020
1043021
1043171
1043172
1043173
1043175
1043177
1043178
1043191
1043192
1043193
1043194
1043195
1043203
1043697
1045198
1045269
1045278
1045362
1045363
1045541
1045542
1045543
1045544
1045545
1045555
1045556
1045779
1046050
1046051
1046052
1046053
1046054
1046055
1046056
1046057
1046058
1046059
1046060
1046061
1046062
1046063
1046064
1046065
1046066
1046067
1046068
1046069
1046070
1046071
1046072
1046075
1046076
1046077
1046078
1046079
1046090
1046091
1046092
1046093
1046094
1046095
1046096
1046097
1046098
1046099
1046100
1046101
1046102
1046103
1046110
1046118
1046120
1046121
1046122
1046123
1046125
1046126
1046127
1046129
1046130
1046131
1046132
1046133
1046134
1046135
1046136
1046239
1046851
1046852
1047088
1047176
1047189
1047206
1048250
1048663
1048664
1048665
1048666
1048669
1048687
1048688
1048754
1048755
1048756
1048762
1048763
1048812
1048813
1048828
1048899
1048917
1048918
1048919
1048920
1048921
1048922
1048923
1049032
1049033
1049051
1049573
1049574
1049575
1049576
1049577
1049578
1049777
1050172
1050173
1050200
1050218
1050404
1050405
1050406
1050409
1050410
1050411
1050412
1050618
1050839
1050840
1050842
1050865
1050866
1050867
1050868
1050869
1050963
1050964
1050980
1051120
1051137
1051334
1051335
1051336
1051337
1051338
1051339
1051340
1051341
1051342
1051343
1051419
1051420
1051421
1051422
1051424
1051495
1051618
1051620
1051621
1051624
1051625
1051630
1051664
1051665
1051904
1052165
1052691
1053018
1053019
1053480
1053481
1053482
1053484
1053554
1053555
1053557
1053558
1053559
1053560
1053561
1053562
1053563
1053564
1053565
1053566
1053567
1053568
1053569
1053571
1053572
1053573
1053574
1053575
1053576
1053577
1053578
1053579
1053580
1053581
1053582
1053583
1053584
1053585
1053586
1053587
1053588
1053589
1053590
1053591
1053592
1053593
1053594
1053595
1053596
1053597
1053598
1053599
1053600
1053601
1053603
1053604
1053606
1053607
1053608
1053609
1053695
1053711
1053712
1053713
1053715
1053716
1053717
1053739
1053745
1053754
1053770
1053777
1053780
1053878
1053879
1053984
1053994
1053996
1053998
1054201
1054475
1054476
1054595
1054624
1054625
1054626
1054627
1054628
1054629
1054630
1054643
1054831
1055015
1055096
1055097
1055098
1055099
1055100
1055152
1055153
1055154
1055197
1055202
1055248
1055249
1055250
1055251
1055252
1055253
1055254
1055419
1055705
1055735
1056799
1056800
1056801
1056802
1056803
1056804
1056805
1056806
1064596
1064598
1064599
1067591
1067592
1067593
1067594
1067595
1067596
1067597
1067598
1067599
1067600
1067601
1067602
1067603
1067604
1067605
1067606
1067607
1067608
1067744
1067745
1067746
1067747
1067748
1067749
1067750
1067751
1067752
1067753
1067754
1067755
1067756
1067757
1067758
1067759
1067760
1067762
1067763
1067764
1067765
1067766
1067767
1067768
1067769
1067770
1067771
1067772
1067773
1067774
1067775
1067776
1067777
1067778
1067779
1067780
1067781
1067782
1067783
1067784
1067855
1067856
1067857
1067858
1067859
1067860
1067861
1067979
1068018
1068019
1068053
1068054
1068055
1068056
1068084
1068087
1068088
1068089
1068090
1068091
1068092
1068093
1068094
1068095
1068096
1068097
1068098
1068099
1068100
1068101
1068102
1068103
1068104
1068105
1068106
1068107
1068108
1068109
1068110
1068111
1068112
1068113
1068114
1068115
1068116
1068117
1068118
1068119
1068120
1068121
1068122
1068123
1068124
1068125
1068126
1068127
1068128
1068129
1068130
1068131
1068132
1068133
1068134
1068135
1068136
1068137
1068138
1068139
1068140
1068141
1068142
1068143
1068144
1068145
1068146
1068147
1068148
1068149
1068150
1068151
1068152
1068153
1068154
1068155
1068156
1068157
1068158
1068159
1068160
1068161
1068162
1068163
1068164
1068165
1068166
1068167
1068168
1068169
1068170
1068171
1068172
1068173
1068174
1068175
1068176
1068177
1068178
1068179
1068180
1068181
1068182
1068183
1068184
1068185
1068186
1068187
1068188
1068189
1068190
1068191
1068192
1068193
1068194
1068195
1068196
1068197
1068198
1068199
1068200
1068201
1068202
1068205
1068206
1068207
1068209
1068210
1068211
1068212
1068213
1068214
1068215
1068216
1068217
1068218
1068219
1068220
1068221
1068222
1068223
1068224
1068225
1068226
1068227
1068228
1068229
1068230
1068231
1068233
1068234
1068235
1068236
1068237
1068238
1068239
1068240
1068241
1068242
1068243
1068244
1068245
1068246
1068247
1068248
1068249
1068250
1068251
1068252
1068253
1068254
1068255
1068256
1068257
1068258
1068259
1068260
1068261
1068262
1068263
1068264
1068265
1068266
1068267
1068268
1068269
1068270
1068271
1068272
1068273
1068274
1068275
1068276
1068277
1068278
1068279
1068280
1068282
1068283
1068284
1068285
1068286
1068287
1068288
1068289
1068290
1068291
1068292
1068293
1068294
1068296
1068297
1068298
1068299
1068300
1068301
1068302
1068303
1068304
1068305
1068306
1068307
1068308
1068309
1068310
1068311
1068312
1068315
1068316
1068317
1068318
1068319
1068320
1068321
1068322
1068323
1068324
1068325
1068326
1068327
1068328
1068329
1068330
1068340
1068341
1068342
1068343
1068344
1068345
1068346
1068347
1068348
1068349
1068350
1068351
1068352
1068353
1068354
1068355
1068356
1068357
1068358
1068359
1068360
1068361
1068362
1068363
1068364
1068365
1068366
1068367
1068368
1068369
1068370
1068371
1068372
1068373
1068374
1068375
1068376
1068377
1068378
1068379
1068380
1068381
1068382
1068383
1068384
1068385
1068386
1068387
1068388
1068389
1068390
1068391
1068392
1068393
1068394
1068395
1068396
1068397
1068398
1068399
1068400
1068401
1068402
1068403
1068404
1068405
1068406
1068407
1068408
1068409
1068410
1068411
1068412
1068413
1068414
1068415
1068416
1068417
1068418
1068419
1068420
1068421
1068422
1068423
1068424
1068425
1068426
1068427
1068428
1068429
1068430
1068431
1068432
1068433
1068434
1068435
1068436
1068437
1068438
1068439
1068440
1068441
1068442
1068443
1068444
1068445
1068446
1068447
1068448
1068449
1068450
1068451
1068452
1068453
1068454
1068455
1068456
1068457
1068458
1068459
1068460
1068461
1068462
1068463
1068464
1068465
1068466
1068467
1068468
1068469
1068470
1068471
1068472
1068473
1068474
1068475
1068476
1068477
1068478
1068479
1068480
1068481
1068482
1068483
1068484
1068509
1068510
1068511
1068516
1068517
1068867
1068868
1068869
1068870
1068871
1069110
1069111
1069112
1069379
1069380
1069381
1069382
1069383
1069385
1069386
1069387
1069388
1069389
1069390
1069391
1069440
1069444
1069445
1069446
1069447
1069449
1069450
1069489
1069586
1069587
1069588
1069589
1069590
1069591
1069592
1069593
1069594
1069595
1069596
1069597
1069598
1069599
1069600
1069601
1069602
1069603
1069604
1069605
1069606
1069607
1069629
1069630
1069632
1069633
1069634
1069635
1069641
1069880
1069885
1069886
1069887
1069890
1069891
1069892
1069893
1069894
1069895
1069896
1070153
1070154
1070158
1070159
1070160
1070161
1070162
1070163
1070164
1070165
1070166
1070167
1070205
1070206
1070207
1070208
1070209
1070211
1070213
1070221
1070223
1070224
1070228
1070229
1070230
1070240
1070271
1070272
1070273
1070279
1070280
1070281
1070282
1070292
1070294
1070298
1070299
1070322
1070323
1070325
1070326
1070327
1070328
1070447
1070448
1070449
1070450
1070451
1070577
1070578
1070579
1070580
1070581
1070582
1070583
1070584
1070585
1070586
1070587
1070588
1070589
1070590
1070591
1070592
1070593
1070594
1070595
1070596
1070597
1070598
1070599
1070600
1070601
1070602
1070603
1070604
1070605
1070606
1070607
1070608
1070609
1070610
1070611
1070612
1070613
1070614
1070660
1070661
1070662
1070663
1070664
1070665
1070666
1070667
1070668
1070669
1070670
1070672
1070673
1070674
1070680
1070685
1070686
1070781
1070782
1070783
1070784
1070837
1070838
1070839
1070840
1070841
1070983
1071059
1071170
1071634
1071635
1071636
1071637
1071638
1071639
1071640
1071643
1071644
1071645
1071646
1071650
1071651
1071652
1071653
1071654
1071656
1071657
1071658
1071659
1071664
1071672
1071673
1071678
1071680
1071681
1071682
1071784
1071785
1071787
1071789
1071790
1071841
1071967
1071968
1071970
1071971
1071972
1071974
1071977
1071978
1071980
1072004
1072005
1072013
1072014
1072015
1072016
1072017
1072018
1072019
1072020
1072021
1072344
1072383
1072464
1072465
1072468
1072469
1072470
1072471
1072473
1072474
1072475
1072476
1072477
1072478
1072479
1072480
1072481
1072482
1072483
1072485
1072486
1072509
1072510
1072511
1072512
1072513
1072514
1072560
1072561
1072684
1072964
1072965
1073047
1073238
1073239
1073240
1073241
1073242
1073243
1073244
1073245
1073271
1073286
1073401
1073402
1073403
1073404
1073406
1073407
1073564
1073806
1073807
1073808
1073809
1073810
1073811
1073812
1073813
1073814
1073922
1073926
1073927
1073929
1073930
1073973
1073974
1073975
1073976
1074251
1074258
1074320
1074321
1074322
1074324
1074457
1074458
1074490
1074816
1075033
1075044
1075107
1075112
1075113
1075114
1075115
1075116
1075155
1075156
1075157
1075419
1075424
1075425
1075426
1075427
1075428
1075429
1075430
1075431
1075432
1075433
1075434
1075644
1075769
1075771
1075789
1075790
1075791
1075792
1075793
1075795
1075796
1075797
1075798
1075799
1075800
1075801
1075802
1075803
1075804
1075805
1075806
1075808
1075809
1075810
1075811
1075812
1076264
1076327
1076482
1076483
1076513
1076514
1076515
1076516
1076517
1076518
1076519
1076648
1076681
1076691
1076873
1076936
1076950
1076951
1077065
1077066
1077067
1077068
1077069
1077070
1077071
1077072
1077073
1077074
1077075
1077076
1077078
1077079
1077080
1077081
1077082
1077083
1077084
1077086
1077087
1077088
1077089
1077090
1077091
1077092
1077093
1077094
1077095
1077096
1077097
1077098
1077099
1077100
1077101
1077102
1077103
1077105
1077106
1077107
1077108
1077109
1077110
1077111
1077112
1077113
1077114
1077115
1077116
1077117
1077118
1077119
1077120
1077121
1077122
1077123
1077124
1077125
1077126
1077127
1077128
1077142
1077199
1077283
1077289
1077290
1077292
1077293
1077294
1077296
1077297
1077300
1077301
1077303
1077304
1077305
1077306
1077316
1077477
1077478
1077479
1077530
1077794
1077860
1077861
1077862
1077863
1077864
1077865
1077866
1077867
1077868
1077885
1078246
1078247
1078248
1078249
1078250
1078251
1078252
1078408
1078470
1078801
1078802
1078804
1078817
1078820
1078825
1078826
1078881
1078885
1078952
1078953
1078954
1078955
1079039
1079130
1079269
1079722
1079723
1079869
1079870
1079898
1079899
1079903
1079949
1079950
1079960
1079961
1079962
1079963
1079964
1079965
1079966
1079967
1079968
1079969
1079989
1079990
1079991
1079993
1079995
1079997
1080231
1080238
1080239
1080240
1080294
1080295
1080299
1080300
1080304
1080305
1080308
1080309
1080310
1080345
1080346
1080351
1080355
1080356
1080357
1080358
1080359
1080360
1080361
1080363
1080364
1080366
1080367
1080368
1080369
1080370
1080371
1080372
1080373
1080374
1080375
1080376
1080377
1080452
1080453
1080454
1080455
1080456
1080457
1080458
1080459
1080460
1080461
1080462
1080463
1080464
1080465
1080466
1080467
1080468
1080469
1080470
1080471
1080472
1080474
1080475
1080476
1080477
1080707
1080708
1080711
1080713
1080714
1080715
1080716
1080717
1080718
1080719
1080720
1080721
1080722
1080730
1081071
1081072
1081073
1081078
1081079
1081382
1081383
1081385
1081677
1081678
1081679
1081680
1081682
1081683
1081685
1081686
1081689
1081694
1082180
1082187
1082190
1082481
1082482
1082509
1082511
1082512
1084577
1084746
1084747
1084749
1084750
1084751
1084752
1084753
1084754
1084755
1084756
1084757
1084758
1084922
1085616
1085617
1085618
1085619
1085620
1085635
1085636
1085684
1085936
1085937
1086039
1086540
1087060
1087061
1087062
1087181
1087182
1087183
1087184
1087185
1087186
1087187
1087188
1087189
1087190
1087191
1087192
1087193
1087194
1087195
1087310
1087311
1087312
1087313
1087316
1087317
1087803
1088019
1088020
1088021
1088022
1088023
1088024
1088028
1088030
1088033
1088042
1088057
1088058
1088059
1088067
1088089
1088090
1088129
1088130
1088131
1088135
1088686
1088704
1088705
1088778
1088780
1088781
1088862
1089243
1089245
1089317
1089318
1089321
1089322
1089326
1089356
1089357
1089358
1089359
1089686
1089687
1089816
1089821
1089822
1089823
1089824
1089825
1089826
1089827
1089828
1089829
1089830
1089831
1089832
1090083
1090084
1090085
1090086
1090247
1090248
1090249
1090250
1090251
1090252
1090253
1090254
1090255
1090256
1090257
1090477
1090478
1090479
1090480
1090481
1090482
1090483
1090485
1090486
1090487
1090488
1090489
1090490
1090494
1090497
1090499
1090500
1090502
1090577
1090578
1090579
1090580
1090581
1090582
1090583
1090584
1090585
1090586
1090587
1090675
1090676
1090804
1090891
1090892
1090893
1090894
1090896
1090913
1090914
1090915
1090916
1090917
1090918
1090919
1090948
1090949
1091058
1091059
1091060
1091104
1091105
1091106
1091107
1091108
1091109
1091110
1091111
1091112
1091113
1091114
1091115
1091116
1091117
1091118
1091119
1091120
1091121
1091122
1091123
1091124
1091125
1091126
1091127
1091128
1091129
1091130
1091400
1091402
1091404
1091405
1091406
1091414
1091415
1091416
1091417
1091418
1091419
1091420
1091421
1091422
1091423
1091424
1091425
1091426
1091427
1091428
1091430
1091433
1091434
1091435
1091436
1091437
1091438
1091439
1091440
1091441
1091442
1091443
1091444
1091445
1091446
1091447
1091508
1091509
1091510
1091511
1091512
1091513
1092446
1092586
1092587
1092849
1092851
1092978
1093056
1093106
1093162
1093163
1093241
1093242
1093593
1093594
1093595
1093597
1093598
1093599
1093600
1093601
1093602
1093603
1093604
1093605
1093606
1093607
1093608
1093609
1093610
1093611
1093613
1093616
1093791
1093792
1093793
1093794
1093795
1093797
1093798
1093799
1093800
1093801
1093802
1093803
1093929
1094189
1094192
1094195
1094198
1094199
1094228
1094229
1094230
1094231
1094240
1094241
1094242
1094243
1094244
1094245
1094246
1094295
1094296
1094390
1094391
1094393
1094394
1094395
1094396
1094398
1094399
1094400
1094401
1094402
1094403
1094404
1094405
1094406
1094407
1094409
1094410
1094411
1094412
1094413
1094414
1094415
1094416
1094417
1094418
1094450
1094454
1094455
1094456
1094457
1094458
1094459
1094498
1094499
1094500
1094501
1094503
1094504
1094505
1094510
1094511
1094512
1094514
1094515
1094516
1094517
1094518
1094519
1094520
1094521
1094522
1094523
1094524
1094525
1094526
1094527
1094528
1094529
1094530
1094531
1094532
1094533
1094534
1094535
1094536
1094537
1094538
1094539
1094540
1094541
1094542
1094543
1094544
1094545
1094546
1094548
1094549
1094710
1095081
1095082
1095083
1095084
1095085
1095086
1095381
1095382
1095420
1095422
1095553
1095556
1095584
1095585
1095586
1095587
1095619
1095715
1095716
1095717
1095755
1095756
1095759
1095760
1095901
1095902
1095909
1096129
1096130
1096131
1096132
1096133
1096134
1096135
1096136
1096137
1096138
1096139
1096140
1096280
1096417
1096448
1096449
1096724
1096802
1097393
1097430
1097440
1097441
1097578
1097580
1097581
1097582
1097583
1097600
1097601
1097602
1097603
1097604
1097605
1097606
1097607
1097608
1097609
1097610
1097611
1097612
1097613
1097614
1097615
1097616
1097617
1097618
1097748
1097749
1098915
1099797
1099798
1099817
1099820
1099821
1099869
1099942
1099943
1099944
1099945
1100084
1100085
1100086
1100834
1100849
1100850
1100851
1100886
1100887
1104164
1104165
1104166
1104167
1104168
1104169
1104170
1104171
1104172
1104173
1104175
1104194
1104207
1104208
1104209
1104210
1104211
1104212
1104213
1104214
1104215
1104216
1104217
1104218
1104219
1104220
1104221
1104222
1104223
1104224
1104225
1104226
1104227
1104228
1104229
1104230
1104231
1104232
1104233
1104234
1104235
1104236
1104237
1104238
1104239
1104240
1104241
1104242
1104243
1104244
1104245
1104246
1104247
1104248
1104249
1104250
1104251
1104253
1104254
1104255
1104256
1104257
1104258
1104259
1104260
1104261
1104262
1104264
1104278
1104283
1104287
1104316
1104318
1104343
1104349
1104365
1104366
1104367
1104368
1104369
1104370
1104371
1104372
1104373
1104374
1104375
1104376
1104377
1104378
1104379
1104409
1104410
1104411
1104412
1104413
1104414
1104415
1104416
1104417
1104418
1104419
1104420
1104421
1104422
1104423
1104424
1104425
1104426
1104427
1104428
1104429
1104443
1104567
1104753
1105058
1105059
1105060
1105061
1105062
1105122
1105320
1105322
1105350
1105351
1105353
1105354
1105355
1105356
1105357
1105358
1105359
1105360
1105361
1105362
1105363
1105364
1105365
1105366
1105368
1105369
1105370
1105372
1105373
1105487
1105488
1105489
1105507
1105760
1105761
1106473
1106474
1106961
1106964
1107017
1107018
1107341
1107342
1107396
1107398
1107399
1107400
1107404
1107514
1107534
1107535
1107537
1107538
1107539
1107540
1107541
1107943
1107991
1107992
1107993
1107994
1107996
1107997
1108005
1108006
1108132
1108136
1108539
1108541
1108575
1108576
1108581
1108582
1108591
1108592
1108642
1108643
1108644
1108696
1108697
1108698
1108699
1108715
1108805
1108806
1108807
1108811
1108840
1108841
1108842
1108843
1108844
1108851
1108929
1109016
1109017
1109022
1109023
1109024
1109025
1109026
1109027
1109028
1109029
1109032
1109033
1109034
1109035
1109036
1109037
1109038
1109039
1109040
1109041
1109042
1109043
1109044
1109045
1109046
1109057
1109058
1109059
1109060
1109061
1109062
1109063
1109064
1109065
1109079
1109080
1109081
1109082
1109083
1109084
1109085
1109086
1109087
1109088
1109093
1109094
1109095
1109096
1109097
1109098
1109099
1109100
1109101
1109102
1109103
1109104
1109122
1109123
1109163
1109164
1109165
1109166
1109167
1109168
1109169
1109170
1109171
1109172
1109173
1109174
1109378
1109379
1109380
1109381
1109382
1109383
1109384
1109385
1109386
1109387
1109388
1109389
1109390
1109391
1109392
1109393
1109612
1109613
1109706
1109708
1109733
1109734
1109735
1110370
1110371
1110372
1110373
1110374
1110376
1110377
1110496
1110497
1110498
1110499
1110500
1110501
1110510
1110592
1110608
1110609
1110610
1110611
1110705
1110706
1110707
1111163
1111164
1111165
1111167
1111168
1111169
1111170
1111171
1111172
1111173
1111174
1111175
1111176
1111177
1111457
1111458
1111460
1111461
1111462
1111463
1111464
1111465
1111466
1111467
1111468
1111469
1111470
1111471
1111472
1111474
1111475
1111477
1111478
1111532
1112028
1112029
1112092
1112093
1112094
1112095
1112096
1112098
1112100
1112101
1112102
1112579
1112582
1112583
1112584
1112585
1112586
1112834
1112835
1112836
1112858
1112860
1112861
1112875
1112879
1112884
1112913
1114184
1114202
1114259
1114260
1114288
1114289
1114290
1114291
1114292
1114294
1114295
1114297
1114298
1114299
1114300
1114301
1114302
1114792
1114793
1114794
1114944
1114945
1115527
1115530
1115540
1115541
1115542
1115543
1115544
1115545
1115546
1115547
1115548
1115549
1115550
1115551
1115552
1115553
1115554
1115555
1115556
1115557
1115558
1115559
1115560
1115561
1115562
1115630
1115633
1115634
1115635
1115636
1115637
1115638
1115639
1115640
1115641
1115642
1115643
1115644
1115645
1115646
1115647
1115651
1115652
1115701
1115866
1115867
1115868
1115869
1115870
1115884
1115885
1116238
1116239
1116255
1116256
1116257
1116258
1116259
1116351
1116352
1116353
1116354
1116355
1116356
1116357
1116358
1116359
1116360
1116374
1116468
1116469
1116470
1116478
1116479
1116803
1117133
1117135
1117136
1117137
1117138
1117139
1117140
1117141
1117142
1117158
1117159
1117160
1117161
1117162
1117163
1117164
1117165
1117166
1117167
1117168
1117169
1117170
1117171
1117172
1117173
1117174
1117182
1117246
1117295
1117297
1117298
1117299
1118228
1118231
1118393
1118394
1118395
1118396
1118397
1118398
1118399
1118400
1118401
1118402
1118403
1118404
1118496
1118497
1118498
1118499
1118500
1118501
1118502
1118503
1118504
1118505
1118506
1118507
1118509
1118510
1118511
1118512
1118513
1118514
1118515
1118516
1118517
1118518
1118519
1118520
1118521
1118522
1118524
1118525
1118526
1118527
1118528
1118529
1118530
1118531
1118532
1118535
1118536
1118537
1118538
1118539
1118540
1118541
1118542
1118543
1118549
1118550
1118552
1118555
1118556
1118557
1118558
1118559
1118560
1118562
1118563
1118564
1118565
1118566
1118567
1118568
1118569
1118570
1118575
1118576
1118577
1118728
1118729
1118730
1118731
1118732
1118733
1118734
1118735
1118736
1118737
1118738
1118739
1118740
1118743
1118744
1118745
1118746
1118747
1118748
1118749
1118750
1118751
1118789
1118790
1118791
1118792
1118793
1118794
1118795
1118804
1118811
1118812
1118813
1118814
1118815
1118816
1118817
1118818
1118819
1118820
1118821
1118822
1118823
1118829
1118830
1118832
1118833
1118835
1118838
1118839
1118840
1118841
1118842
1118843
1118844
1118845
1118846
1118847
1118848
1118849
1118850
1118851
1118852
1118853
1118854
1118855
1118856
1118857
1118858
1118996
1118997
1118998
1119046
1119047
1119048
1119049
1119050
1119051
1119052
1119053
1119526
1119536
1120117
1120119
1120212
1120213
1120372
1120373
1120374
1120375
1120376
1120377
1120378
1120379
1120380
1120381
1120382
1120383
1120384
1120385
1120386
1120387
1120388
1120389
1120390
1120391
1120392
1120393
1120394
1120395
1120396
1120397
1120398
1120399
1120400
1120401
1120402
1120403
1120404
1120405
1120406
1120407
1120408
1120409
1120410
1120411
1120412
1120413
1120414
1120415
1120416
1120418
1120419
1120420
1120421
1120422
1120424
1120426
1120428
1120429
1120430
1120431
1120437
1120621
1120760
1120761
1120762
1120763
1120764
1120768
1120784
1120785
1120786
1120787
1120788
1120790
1120791
1123822
1123823
1123824
1123825
1123826
1123827
1123828
1123829
1123830
1123831
1123832
1123833
1123834
1123835
1123836
1123837
1123838
1123839
1123840
1123841
1123842
1123843
1123844
1123845
1123846
1123847
1123848
1123849
1123850
1123851
1123852
1123853
1123854
1123855
1123856
1123857
1123858
1123871
1123872
1123873
1123874
1123875
1123876
1123877
1123878
1123879
1123880
1123881
1123882
1123883
1123884
1123885
1123886
1123887
1123888
1123889
1123890
1123891
1123892
1123893
1123894
1123895
1123896
1123897
1123898
1123899
1123900
1123901
1123902
1123903
1123904
1123905
1123906
1123907
1123908
1123909
1123910
1123911
1124211
1124212
1124213
1124214
1124500
1124501
1124502
1124595
1124596
1124798
1124850
1125616
1125617
1125626
1125755
1125842
1125946
1126012
1126013
1126014
1126016
1126017
1126018
1126046
1126047
1126048
1126049
1126051
1126052
1126054
1126073
1126074
1126075
1126076
1126213
1126214
1126215
1126216
1126251
1126252
1126382
1126673
1126957
1126962
1126963
1127032
1127063
1127064
1127065
1127067
1127068
1127069
1127070
1127071
1127072
1127376
1127377
1127423
1127424
1127438
1127486
1127487
1127489
1127490
1127570
1127689
1127713
1127731
1127733
1127734
1127735
1127752
1127753
1127757
1127758
1127759
1127760
1127761
1127762
1127763
1127764
1127765
1128167
1128168
1128169
1128170
1128649
1128653
1128654
1128655
1128656
1128758
1128971
1128972
1128973
1128974
1129001
1129002
1129003
1129037
1129038
1129039
1129551
1129552
1129554
1129739
1129740
1129741
1129774
1129775
1129776
1129777
1129807
1129808
1129809
1129810
1129811
1129812
1130106
1130110
1130111
1130112
1130113
1130114
1130115
1130116
1130117
1130118
1130119
1130120
1130260
1130261
1130262
1130263
1130264
1130265
1130702
1130704
1130799
1130801
1130802
1131247
1131342
1131344
1131379
1131402
1131631
1131632
1131633
1131636
1131695
1131789
1131791
1131792
1131874
1131875
1131885
1131886
1131887
1131888
1131889
1131890
1131934
1131943
1132003
1132004
1132005
1132477
1132478
1132578
1132579
1132580
1132650
1132651
1132838
1132839
1132840
1132841
1133050
1133061
1133086
1133290
1133291
1133301
1133662
1133663
1133664
1133665
1133666
1133669
1133670
1133753
1133759
1133790
1133791
1133792
1133793
1133794
1133795
1133796
1133797
1133798
1133800
1133801
1133803
1133804
1134341
1134342
1134343
1134344
1134345
1134346
1134347
1134348
1134349
1134350
1134362
1134365
1134366
1134367
1134368
1134369
1134370
1134371
1134372
1134375
1134376
1134377
1134380
1134381
1134382
1134383
1134384
1134385
1134386
1134387
1134388
1134580
1135959
1136111
1136112
1136134
1136285
1136443
1136444
1136445
1136446
1136447
1136448
1136449
1136451
1136775
1136795
1136797
1136798
1136799
1136800
1136801
1136802
1136803
1136804
1136805
1136806
1136808
1137048
1137049
1137050
1137106
1137108
1137320
1137321
1137433
1137434
1137435
1137444
1137473
1137474
1137476
1137480
1137481
1137482
1137483
1137484
1137488
1137489
1137490
1137491
1137494
1137495
1137505
1137506
1137507
1137508
1137509
1137511
1137512
1137513
1137573
1137574
1137575
1137576
1137577
1137578
1137579
1137580
1137581
1137582
1137583
1137584
1137585
1137586
1137587
1137588
1137589
1137590
1137591
1137592
1137593
1137594
1137595
1137596
1137597
1137598
1137599
1137618
1137653
1137654
1137655
1137725
1137726
1137727
1137728
1137729
1137730
1137731
1137732
1137733
1137734
1137735
1137736
1137737
1137738
1137753
1137846
1137937
1137983
1138017
1138019
1138020
1138021
1138022
1138023
1138065
1138176
1138213
1138214
1138288
1138289
1138296
1138428
1138468
1138469
1138476
1138477
1138762
1138763
1138764
1138765
1138766
1138767
1138768
1138769
1138772
1138843
1138862
1138863
1138864
1138865
1138868
1140587
1141218
1141219
1141220
1141636
1141637
1141640
1141641
1141643
1141645
1141920
1141921
1141922
1141923
1141924
1141925
1141926
1141927
1141930
1141933
1141936
1141938
1141939
1142161
1142163
1142201
1142202
1142204
1142206
1142207
1142208
1142209
1142210
1142214
1142215
1142216
1142228
1142235
1142236
1142237
1142367
1142368
1142369
1142370
1142371
1142372
1142373
1142374
1142375
1142376
1142377
1142378
1142383
1142384
1142385
1142386
1142387
1142388
1142389
1142390
1142391
1142392
1142393
1142498
1142501
1143198
1143199
1143200
1143201
1143202
1143203
1143204
1143205
1143206
1143208
1143209
1143210
1143685
1143686
1143687
1143688
1143689
1143690
1143691
1143693
1143719
1143727
1143728
1143730
1143736
1144221
1144222
1144223
1144224
1144255
1144256
1144373
1144531
1144532
1144533
1144534
1144535
1144536
1144537
1144562
1144716
1144735
1144881
1145083
1145084
1145085
1145086
1145087
1145316
1145338
1145342
1146933
1146949
1146950
1146951
1146952
1146953
1146954
1146955
1146956
1146957
1146958
1146959
1146960
1146961
1146962
1146964
1146965
1146966
1146967
1146968
1146969
1146970
1146971
1146972
1146973
1146974
1146975
1146976
1146977
1146978
1146979
1146980
1146981
1146982
1146983
1146984
1146985
1146986
1146987
1146988
1146989
1146990
1146991
1146993
1146994
1146995
1147041
1147045
1147046
1147047
1147050
1147051
1147078
1147079
1147080
1147081
1147082
1147083
1147084
1147085
1147086
1147087
1147088
1147089
1147090
1147091
1147092
1147093
1147102
1147103
1147105
1147106
1147682
1147742
1147743
1147744
1147745
1147755
1147759
1147764
1147766
1147767
1148453
1148508
1149624
1149625
1149626
1149627
1149628
1149629
1149631
1149632
1149633
1149634
1149639
1149640
1149641
1149642
1149643
1149644
1149645
1149646
1149647
1149648
1149649
1149650
1149651
1149652
1149653
1149658
1149659
1149663
1149664
1149665
1149666
1149667
1149668
1149669
1149670
1149672
1149673
1149674
1149675
1149676
1149677
1149678
1149679
1149680
1149681
1149699
1149700
1149701
1149702
1150113
1150202
1150203
1150204
1150205
1150206
1150207
1150208
1150209
1150210
1150211
1150212
1150213
1150214
1150215
1150216
1150217
1150218
1150219
1150220
1150221
1150222
1150224
1150225
1150226
1150227
1150228
1150229
1150230
1150231
1150232
1150233
1150234
1150235
1150238
1150239
1150240
1150241
1150242
1150243
1150424
1150425
1150426
1150427
1150428
1150429
1150432
1150433
1150434
1150435
1150436
1150437
1150439
1150440
1150441
1150442
1150443
1150444
1150445
1150446
1150447
1150448
1150449
1150450
1150451
1150452
1150454
1150456
1150457
1150458
1150459
1150470
1150472
1150473
1150649
1150650
1150651
1150653
1150654
1150655
1150656
1150657
1150658
1150659
1150660
1150662
1150663
1150664
1150666
1150667
1150668
1150669
1150670
1150671
1150672
1150673
1150732
1150746
1150978
1150979
1150993
1150994
1154591
1154592
1154593
1154594
1154595
1154596
1154597
1154598
1154599
1154600
1154602
1154603
1154615
1154616
1154617
1154618
1154619
1154620
1154621
1154622
1154623
1154624
1154625
1154626
1154627
1154628
1154629
1154645
1154646
1154647
1154648
1154649
1154650
1154651
1154652
1154653
1154654
1154655
1154656
1154657
1154658
1154659
1154660
1154661
1154662
1154663
1154664
1154665
1154666
1154667
1154677
1154678
1154679
1154680
1154681
1154682
1154683
1154687
1154693
1154694
1154695
1154696
1154697
1154699
1154700
1154708
1154709
1154710
1155090
1155091
1155092
1155093
1155094
1155095
1155097
1155136
1155137
1155420
1155708
1155709
1155710
1155711
1155778
1155779
1155782
1155783
1155786
1155787
1155788
1156028
1156075
1156076
1156077
1156084
1156085
1156086
1156087
1156088
1156089
1156090
1156091
1156092
1156093
1156094
1156095
1156096
1156097
1156098
1156099
1156101
1156102
1156103
1156104
1156105
1156106
1156107
1156108
1156109
1156110
1156111
1156112
1156113
1156115
1156116
1156117
1156118
1156119
1156120
1156121
1156122
1156123
1156124
1156125
1156126
1156127
1156128
1156129
1156130
1156131
1156132
1156133
1156134
1156135
1156136
1156137
1156138
1156139
1156140
1156141
1156142
1156143
1156144
1156145
1156146
1156147
1156148
1156149
1156346
1156347
1156348
1156349
1156350
1156353
1156354
1156403
1156414
1156415
1156426
1156427
1156428
1156429
1156448
1156449
1156450
1156451
1156453
1156454
1156455
1156457
1156464
1156465
1156466
1156467
1156468
1156469
1156470
1156471
1156472
1156473
1156474
1156475
1156485
1156486
1156487
1156488
1156489
1156490
1156491
1156492
1156493
1156494
1156495
1156496
1156498
1156501
1156565
1156566
1156725
1156757
1156758
1156761
1156762
1157041
1157042
1157301
1157335
1157628
1157642
1157643
1157644
1158004
1158005
1158006
1158007
1158111
1158112
1158113
1158114
1158115
1158116
1158117
1158118
1158136
1158137
1158277
1158279
1158280
1158281
1158282
1158283
1158284
1158422
1158426
1158427
1158450
1158452
1158453
1158615
1158916
1158917
1158920
1158921
1158966
1158967
1158968
1158970
1158971
1158972
1158973
1158974
1158975
1158977
1158978
1158979
1158980
1158981
1158984
1159143
1159185
1159274
1159275
1159276
1159286
1159287
1159288
1159289
1159290
1159291
1159292
1159293
1159329
1159330
1159332
1159333
1159336
1159492
1159493
1159641
1159642
1159789
1159790
1159791
1159833
1159865
1159882
1159883
1160806
1160807
1160812
1160815
1160816
1160817
1160835
1160836
1160837
1160838
1160839
1160840
1160841
1160842
1160848
1160849
1160850
1160851
1160893
1160894
1161354
1161355
1161356
1161357
1161358
1161360
1161361
1161362
1161363
1161366
1161367
1161368
1161369
1161370
1161371
1161373
1161375
1161376
1161377
1161378
1161379
1161380
1161381
1161382
1161383
1161384
1161385
1161940
1162198
1162202
1162204
1162207
1162210
1162229
1162240
1162257
1162258
1162299
1162300
1162370
1162371
1162372
1162373
1162374
1162375
1162377
1162378
1162379
1162380
1162386
1162389
1162390
1162391
1162392
1162502
1162504
1162505
1162506
1162552
1162630
1162973
1162974
1162978
1162982
1163377
1163485
1163486
1163533
1163535
1163651
1163652
1163663
1163664
1163723
1163725
1163727
1163729
1163773
1163774
1163775
1164984
1164985
1165133
1165168
1165245
1165246
1165247
1165248
1165249
1165250
1165251
1165254
1165293
1165294
1165297
1165298
1165299
1165301
1165302
1165454
1165718
1165719
1165723
1165724
1165733
1165737
1165738
1165783
1165784
1165785
1165786
1165827
1165828
1165829
1165830
1165832
1165833
1165834
1165835
1165836
1165838
1165844
1165845
1165846
1165847
1167206
1167227
1167308
1167460
1167462
1167465
1167466
1167467
1167468
1167469
1167470
1167471
1167616
1167639
1167642
1167643
1167644
1167645
1167646
1167647
1167651
1167678
1167679
1167681
1167682
1167684
1167882
1167959
1167960
1168020
1168083
1168084
1168085
1169564
1169589
1169590
1169591
1169592
1169593
1169616
1169887
1169890
1169891
1169892
1169894
1169895
1169896
1170265
1170266
1170267
1170315
1170316
1170317
1170319
1170369
1170581
1170582
1170584
1170810
1170826
1170827
1170828
1170829
1170830
1170831
1170832
1170833
1171125
1171130
1171153
1171364
1171365
1171367
1171368
1171369
1171370
1171371
1171431
1171438
1171662
1171663
1171664
1171665
1171666
1171711
1171716
1172074
1172168
1172169
1172595
1173512
1173513
1173514
1173515
1173537
1173609
1173610
1173611
1173612
1173619
1174463
1174464
1174466
1174467
1174468
1174469
1174470
1174471
1174514
1174515
1174663
1174664
1174665
1174666
1174668
1175175
1175176
1175177
1175178
1175179
1175180
1175181
1175182
1175183
1175184
1175185
1175186
1175187
1175188
1175189
1175190
1175196
1175208
1175210
1175211
1175213
1175214
1175215
1175216
1175224
1175225
1175226
1175227
1175231
1175234
1175237
1175239
1175284
1175294
1175302
1175303
1175304
1175305
1175315
1175316
1175317
1175318
1175424
1175426
1175427
1175428
1175429
1175433
1175434
1175435
1175436
1175437
1175489
1175490
1175491
1175492
1175493
1175494
1175540
1175541
1175560
1175604
1175605
1175606
1175607
1175608
1175609
1175610
1175611
1175612
1175613
1175614
1175615
1175616
1175617
1175618
1175619
1175620
1175621
1175622
1175623
1175624
1175638
1175639
1175640
1175644
1175645
1175648
1175649
1175650
1175651
1175652
1175847
1175986
1176143
1176151
1176404
1176405
1176406
1176407
1176440
1176485
1176717
1176741
1176743
1176745
1176746
1176747
1176748
1176749
1176750
1176751
1176752
1176753
1176754
1176755
1176756
1176760
1176761
1176762
1176763
1177219
1177220
1177221
1177222
1177618
1177735
1177736
1177737
1178017
1178542
1178543
1178545
1178546
1178547
1178549
1178550
1178809
1179176
1179177
1179639
1179640
1179641
1179642
1179657
1179659
1179660
1179783
1179784
1179820
1179821
1179822
1180187
1180188
1180189
1180191
1181230
1181232
1181249
1181250
1181251
1181252
1181253
1181254
1181256
1181257
1181258
1181260
1181261
1181263
1181264
1181322
1181454
1181455
1181456
1181457
1181458
1181459
1181460
1181461
1181713
1181714
1181715
1181892
1181893
1181894
1181895
1181900
1181901
1181902
1181903
1181904
1181905
1181906
1181907
1181908
1181909
1181910
1181911
1181912
1181913
1181914
1181915
1181916
1181917
1181918
1181919
1181920
1181921
1181922
1181923
1181924
1181925
1181926
1181927
1181928
1181929
1181930
1181931
1181932
1181933
1181934
1181935
1181936
1181937
1181938
1181939
1181940
1181941
1181942
1181943
1182012
1182013
1182014
1182015
1182046
1182047
1182048
1182049
1182050
1182051
1182052
1182053
1182054
1182055
1182056
1182057
1182058
1182059
1182060
1182061
1182062
1182063
1182064
1182065
1182066
1182067
1182068
1182069
1182070
1182071
1182072
1182073
1182074
1182075
1182076
1182077
1182078
1182079
1182080
1182081
1182082
1182083
1182084
1182085
1182086
1182087
1182088
1182089
1182090
1182091
1182092
1182093
1182094
1182095
1182096
1182097
1182098
1182099
1182100
1182102
1182103
1182104
1182105
1182106
1182107
1182108
1182109
1182110
1182111
1182112
1182113
1182114
1182115
1182116
1182117
1182118
1182119
1182120
1182121
1182122
1182123
1182124
1182125
1182126
1182127
1182128
1182129
1182130
1182131
1182132
1182133
1182134
1182135
1182136
1182137
1182138
1182139
1182140
1182141
1182146
1182147
1182148
1182149
1182150
1182151
1182152
1182153
1182154
1182155
1182156
1182157
1182158
1182159
1182195
1182196
1182197
1182198
1182199
1182200
1182201
1182202
1182207
1182208
1182209
1182210
1182211
1182213
1182214
1182215
1182216
1182217
1182218
1182219
1182220
1182222
1182223
1182224
1182226
1182227
1182228
1182229
1182230
1182231
1182232
1182233
1182234
1182235
1182236
1182237
1182238
1182239
1182240
1182241
1182242
1182243
1182244
1182245
1182246
1182247
1182248
1182250
1182251
1182252
1182253
1182254
1182255
1182256
1182257
1182258
1182259
1182260
1182261
1182262
1182264
1182265
1182266
1182267
1182268
1182269
1182270
1182271
1182272
1182273
1182274
1182275
1182276
1182277
1182278
1182279
1182280
1182281
1182282
1182283
1182284
1182285
1182286
1182287
1182288
1182289
1182290
1182291
1182292
1182293
1182294
1182774
1182775
1182776
1182777
1182778
1182781
1182782
1182784
1182811
1182812
1182813
1182814
1182815
1182816
1182817
1182818
1182819
1182820
1182821
1182822
1182823
1182824
1182825
1182826
1182827
1182828
1182829
1182830
1182831
1182832
1182833
1182834
1182835
1182836
1182837
1182838
1182839
1182840
1182841
1182842
1182843
1182846
1182847
1182848
1182849
1182853
1182854
1182855
1182856
1182857
1182858
1182889
1182890
1182891
1182892
1182893
1182894
1182895
1182896
1182897
1182898
1182899
1182900
1182901
1182902
1182903
1182904
1182905
1182906
1182907
1182908
1182909
1182910
1182911
1182912
1182913
1182914
1182915
1182916
1182917
1182918
1182919
1182920
1182921
1182922
1182923
1182924
1182934
1182935
1182936
1182937
1182938
1182939
1182940
1182941
1182942
1182943
1183062
1183065
1183066
1183067
1183068
1183069
1183070
1183071
1183072
1183073
1183074
1183075
1183076
1183077
1183110
1183111
1183112
1183113
1183114
1183115
1183116
1183117
1183118
1183119
1183120
1183121
1183122
1183123
1183124
1183125
1183126
1183127
1183128
1183129
1183130
1183131
1183132
1183133
1183134
1183148
1183149
1183150
1183242
1183243
1183244
1183348
1183349
1183350
1183351
1183352
1183353
1183354
1183355
1183356
1183357
1183358
1183359
1183360
1183361
1183362
1183363
1183364
1183365
1183366
1183367
1183368
1183369
1183370
1183371
1183372
1183373
1183375
1183376
1183394
1183395
1183396
1183397
1183398
1183399
1183414
1183837
1183838
1183839
1183840
1183841
1183842
1183843
1183844
1183845
1183846
1183847
1183848
1183849
1183851
1183852
1183853
1183854
1183855
1183856
1183857
1183858
1183859
1183860
1183878
1184602
1184603
1184709
1184710
1184739
1185375
1185436
1185437
1185438
1185439
1185440
1185441
1185442
1185443
1185444
1185445
1185446
1185447
1185448
1185449
1185450
1185451
1185452
1185453
1185454
1185455
1185456
1185457
1185458
1185460
1185461
1185462
1185463
1185464
1185465
1185504
1185505
1185506
1185507
1185508
1185509
1185510
1185513
1185514
1185641
1185850
1185874
1185875
1187130
1187974
1187975
1188016
1188017
1188018
1188019
1188020
1188021
1188022
1188023
1188024
1188025
1188026
1188027
1188028
1188029
1188031
1188032
1188033
1188034
1188035
1188036
1188037
1188038
1188039
1188040
1188043
1188046
1188077
1188226
1188748
1188997
1188998
1188999
1189000
1189001
1189002
1189003
1189004
1189005
1189006
1189007
1189008
1189009
1189010
1189011
1189012
1189013
1189014
1189015
1189016
1189017
1189018
1189019
1189020
1189021
1189022
1189023
1189024
1189025
1189026
1189027
1189028
1189029
1189030
1189031
1189032
1189033
1189034
1189035
1189036
1189037
1189038
1189039
1189040
1189041
1189044
1189045
1189069
1189071
1189085
1189086
1189087
1189088
1189089
1189091
1190627
1190628
1190629
1190630
1190631
1190632
1190633
1190636
1190645
1190648
1190649
1190650
1190652
1190653
1190655
1190658
1190659
1190660
1190661
1190662
1190663
1190664
1190665
1190666
1190667
1190668
1190669
1190670
1190672
1190673
1190674
1190675
1190676
1190677
1190678
1190679
1190681
1190682
1190683
1190687
1190688
1190689
1190690
1190694
1190695
1190708
1190807
1190808
1191120
1191141
1191142
1191143
1191203
1191204
1191205
1191208
1191211
1191288
1191289
1191290
1191291
1191292
1191293
1191294
1191295
1191296
1191297
1191327
1191376
1191377
1191378
1191379
1191585
1191586
1191587
1191588
1191597
1191598
1191599
1191600
1191601
1191602
1191603
1191604
1191605
1191606
1191607
1191608
1192863
1192867
1193061
1193062
1193063
1193064
1193065
1193066
1193067
1193118
1193120
1193121
1193122
1193123
1193124
1193126
1193127
1193129
1193130
1193385
1193425
1193623
1193624
1193633
1193714
1193715
1193716
1193717
1193718
1193719
1193720
1193721
1193722
1193723
1193724
1193725
1193726
1193727
1193831
1193832
1193833
1194072
1194073
1194074
1194102
1194175
1194177
1194295
1194332
1194333
1194334
1194335
1194336
1194343
1194502
1194546
1194547
1194549
1194550
1194678
1194683
1194684
1194685
1194720
1194722
1194723
1194724
1194725
1195082
1195190
1195382
1195383
1195384
1195385
1195386
1195387
1195458
1195461
1195462
1195463
1195600
1195601
1195602
1195604
1195611
1195667
1195668
1195669
1195670
1195671
1195776
1196223
1196224
1196225
1196226
1196271
1196281
1196282
1196283
1196284
1196285
1196286
1196287
1196288
1196294
1196295
1196296
1196297
1196298
1196299
1196300
1196301
1196302
1196303
1196304
1196305
1196306
1196307
1196309
1196310
1196311
1196312
1196314
1196315
1196317
1196318
1196319
1196320
1196321
1196359
1196360
1196400
1196402
1196403
1196405
1196406
1196408
1196409
1196411
1196645
1196725
1196726
1196727
1196728
1196729
1196845
1197116
1197260
1197328
1197329
1197456
1197681
1197686
1197713
1197750
1197766
1197849
1197850
1197851
1197856
1197857
1197859
1197860
1197887
1197888
1197907
1197954
1197973
1197974
1198049
1198050
1198051
1198052
1198053
1198054
1198055
1198056
1198057
1198058
1198059
1198060
1198061
1198062
1198063
1198064
1198065
1198066
1198067
1198068
1198069
1198070
1198071
1198072
1198073
1198074
1198075
1198076
1198077
1198078
1198079
1198080
1198081
1198082
1198083
1198084
1198149
1198196
1198197
1198221
1198222
1198223
1198224
1198326
1198398
1198539
1198540
1198603
1198604
1198607
1198609
1198623
1198624
1198646
1198668
1198997
1199147
1199148
1199189
1199247
1199248
1199281
1199412
1199413
1200299
1200311
1200312
1200313
1200314
1200315
1200316
1200317
1200318
1200323
1200804
1200834
1200835
1200836
1200843
1200847
1200848
1200849
1200850
1200851
1200852
1200853
1200854
1200855
1200856
1200857
1200858
1200859
1200860
1200861
1200944
1200947
1200958
1200959
1200960
1200961
1200962
1200963
1200964
1200965
1200966
1200967
1201090
1201168
1201169
1201173
1201212
1201213
1201214
1201299
1201300
1201316
1201317
1201318
1201319
1201320
1201321
1201322
1201323
1201324
1201325
1201326
1201327
1201328
1201329
1201330
1201332
1201333
1201334
1201335
1201336
1201337
1201338
1201339
1201340
1201341
1201342
1201343
1201344
1201345
1201346
1201347
1201348
1201349
1201350
1201351
1201352
1201353
1201354
1201355
1201356
1201357
1201358
1201359
1201360
1201361
1201362
1201363
1201364
1201365
1201366
1201367
1201368
1201370
1201371
1201372
1201373
1201374
1201388
1201390
1201395
1201942
1202162
1202453
1202455
1202462
1202557
1202558
1202559
1202560
1202786
1202787
1202788
1202789
1202790
1202791
1202792
1202793
1202794
1202795
1202796
1202851
1202852
1202853
1202854
1202855
1202858
1202859
1202860
1202861
1202862
1202864
1202865
1202866
1202867
1202868
1202869
1202870
1202871
1202872
1202873
1202874
1202875
1202876
1202877
1202878
1202879
1202880
1202881
1202882
1202883
1202884
1202885
1202886
1202887
1202888
1202889
1202890
1202891
1202892
1202893
1202894
1202895
1202896
1202897
1202898
1202899
1202900
1202901
1202902
1202904
1202905
1202906
1203005
1203020
1203030
1203283
1203284
1203285
1203418
1203419
1203425
1203426
1203427
1203428
1203600
1204183
1204270
1204278
1204279
1204301
1204344
1204345
1204387
1204389
1204390
1204391
1204392
1204393
1204394
1204395
1204396
1204398
1204399
1204400
1204401
1204402
1204403
1204404
1204405
1204406
1204407
1204408
1204409
1204410
1204411
1204413
1204564
1204573
1204574
1204575
1204576
1204585
1204586
1204587
1204588
1204589
1204590
1204591
1204592
1204593
1204594
1204595
1204596
1204718
1204730
1204731
1205710
1205711
1205935
1206065
1206155
1206156
1206157
1206158
1206160
1206161
1206175
1206176
1206177
1206178
1206288
1206296
1206297
1206298
1206565
1206574
1206715
1206900
1206901
1206902
1206903
1206904
1206905
1206906
1206911
1206912
1206913
1206914
1206918
1206920
1206921
1206924
1206925
1206926
1206927
1206928
1206929
1206930
1206931
1206937
1206938
1206944
1206945
1206946
1206947
1206948
1206981
1206982
1206983
1206984
1206985
1206987
1206988
1206989
1206990
1206991
1206993
1207001
1207002
1207003
1207004
1207433
1207434
1207435
1207468
1207988
1207989
1207990
1207991
1207996
1207997
1208000
1208008
1208009
1208010
1208011
1208016
1208017
1208018
1208019
1208023
1208024
1208027
1208031
1208032
1208033
1208035
1208036
1208037
1208040
1208041
1208051
1208054
1208055
1208056
1208057
1208058
1208068
1208091
1208092
1208093
1208316
1208334
1208378
1208383
1208417
1208497
1208715
1208716
1208729
1208733
1208734
1208738
1208751
1208752
1208753
1208881
1208887
1208984
1208985
1209081
1209394
1209400
1209401
1209402
1209821
1209822
1209823
1209824
1209825
1209826
1209827
1209828
1209965
1210401
1210402
1210403
1211000
1211275
1211276
1211331
1211332
1211333
1211334
1211335
1211336
1211337
1211338
1211339
1211340
1211341
1211342
1211343
1211344
1211345
1211346
1211347
1211348
1211349
1211350
1211351
1211352
1211353
1211354
1211355
1211356
1211357
1211648
1211935
1211936
1211937
1211938
1211944
1211945
1211946
1211947
1212470
1212550
1212551
1212552
1212553
1212555
1212556
1212558
1212560
1212585
1212586
1212587
1212701
1212702
1212703
1212704
1212705
1212706
1212707
1212708
1212709
1212710
1212711
1212712
1212713
1212714
1212715
1212716
1212717
1212718
1212720
1212721
1212722
1212723
1212724
1212725
1212726
1212727
1212728
1212729
1212732
1212733
1212734
1212735
1212736
1212737
1212738
1212739
1212740
1212741
1212742
1212744
1212745
1212746
1212752
1213183
1213456
1213614
1213615
1213660
1213661
1213662
1213663
1213664
1213665
1213666
1213667
1213668
1213670
1213671
1213672
1213673
1213674
1213675
1213676
1213677
1213678
1213679
1213681
1213682
1213683
1213684
1213685
1213686
1213687
1213689
1213691
1213692
1213693
1213694
1213695
1213697
1213698
1213699
1213700
1213701
1213702
1213703
1213704
1213705
1213706
1213707
1213708
1213713
1213714
1213715
1213716
1213717
1213718
1213719
1213740
1213741
1213742
1213743
1213744
1213745
1214231
1214232
1214233
1214234
1214235
1214236
1214238
1214239
1214240
1214241
1214243
1214245
1214246
1214247
1214281
1214351
1214352
1214353
1214354
1214355
1214356
1214357
1214358
1214359
1214501
1214520
1214521
1214526
1214528
1214634
1214635
1214636
1214637
1214638
1214639
1214640
1214641
1214642
1214643
1214644
1214645
1214646
1214647
1214648
1214649
1214650
1214651
1214652
1214653
1214654
1214655
1214656
1214657
1214658
1214659
1214660
1214661
1214662
1214663
1214664
1214665
1214666
1214667
1214668
1214669
1214670
1214671
1214672
1214673
1214674
1214675
1214676
1214677
1214678
1214679
1214680
1214681
1214682
1214683
1214684
1214685
1214686
1214687
1214688
1214689
1214690
1214691
1214692
1214693
1214695
1214696
1214697
1214698
1214699
1214700
1214701
1214702
1214703
1214704
1214705
1214706
1214707
1214708
1214709
1214710
1214711
1214712
1214713
1214714
1214715
1214716
1214717
1214718
1214719
1214720
1214721
1214722
1214723
1214724
1214725
1214726
1214727
1214728
1214729
1214730
1214731
1214732
1214733
1214734
1214735
1214736
1214737
1214738
1214739
1214740
1214741
1214742
1214743
1214744
1214745
1214746
1214747
1214748
1214749
1214750
1214751
1214752
1214753
1214754
1214755
1214756
1214757
1214758
1214759
1214760
1214761
1214762
1214763
1214775
1214917
1214918
1215012
1215175
1215296
1215297
1215302
1215303
1215352
1215360
1215380
1215381
1215382
1215600
1215604
1215892
1215917
1216021
1216022
1216023
1216024
1216025
1216026
1216027
1216028
1216030
1216344
1216350
1216351
1216352
1216468
1216469
1216471
1216929
1216930
1216931
1216985
1216986
1216987
1216988
1216989
1216990
1216991
1217058
1217059
1217099
1217103
1217365
1217572
1217575
1217577
1217578
1217579
1217580
1217594
1217595
1217596
1217597
1217598
1217599
1217600
1217601
1217602
1217603
1217869
1217870
1217871
1217872
1217873
1217875
1217876
1217877
1217880
1217881
1217882
1217883
1217884
1217887
1217888
1217889
1217890
1217891
1217892
1217893
1217894
1217895
1217896
1217897
1217898
1217899
1217912
1217913
1217914
1217915
1217916
1217917
1217919
1217921
1217922
1217965
1217971
1217972
1217973
1217974
1217975
1217976
1217977
1217978
1217979
1217980
1217981
1217982
1217983
1217998
1217999
1218000
1218003
1218006
1218007
1218008
1218009
1218010
1218030
1218031
1218032
1218178
1218179
1218180
1218181
1218182
1218183
1218238
1218359
1218360
1218361
1218362
1218671
1218672
1218673
1218674
1218675
1218676
1218677
1218678
1218679
1218680
1218681
1218682
1218683
1218684
1218685
1218686
1218687
1218688
1218689
1218690
1218691
1218692
1218693
1218694
1218695
1218696
1218697
1218698
1218700
1218701
1218702
1218703
1218704
1218705
1219335
1219336
1219339
1219340
1219341
1219342
1219343
1219344
1219345
1219346
1219347
1219348
1219349
1219861
1220005
1220006
1220007
1220008
1220009
1220010
1220011
1220012
1220013
1220014
1220015
1220016
1220017
1220018
1220019
1220020
1220021
1220054
1220172
1220512
1220513
1220514
1220515
1220516
1220518
1220519
1220520
1220521
1220522
1220523
1220524
1220525
1220526
1220527
1220528
1220529
1220530
1220531
1220538
1220539
1220720
1220721
1220728
1220753
1220754
1220755
1220756
1220758
1220759
1220760
1220761
1220762
1220763
1220764
1220765
1220766
1220767
1220768
1220769
1221123
1221124
1221125
1221126
1221127
1221128
1221129
1221130
1221131
1221132
1221133
1221214
1221223
1221224
1221320
1221321
1221322
1221475
1221476
1221479
1221480
1221481
1221482
1221483
1221484
1221485
1221486
1221487
1221488
1221489
1221490
1221491
1221492
1221493
1221494
1221495
1221496
1221497
1221498
1221499
1221883
1221885
1222024
1222035
1223322
1223324
1223325
1223326
1223551
1223605
1223606
1223607
1223608
1223609
1223610
1223611
1223612
1223622
1224127
1224128
1224129
1224131
1224132
1224133
1224134
1224135
1224167
1224168
1224169
1224170
1224171
1224172
1224173
1224174
1224175
1224176
1224177
1224178
1224179
1224180
1224181
1224182
1224183
1224184
1224185
1224186
1224187
1224188
1224189
1224190
1224191
1224192
1224193
1224194
1224195
1224196
1224507
1224508
1224741
1224810
1224817
1225350
1225398
1225529
1225531
1225554
1225721
1225729
1225770
1225878
1225888
1225890
1225891
1226027
1226029
1226030
1226031
1226032
1226083
1226176
1226177
1226178
1226179
1226180
1226181
1226182
1226183
1226184
1226185
1226186
1226187
1226188
1226189
1226190
1226191
1226192
1226193
1226194
1226195
1226196
1226198
1226200
1226201
1226202
1226203
1226204
1226205
1226206
1226207
1226208
1226209
1226210
1226211
1226212
1226213
1226214
1226215
1226216
1226217
1226218
1226219
1226220
1226227
1226228
1226229
1226230
1226231
1226232
1226233
1226234
1226235
1226236
1226237
1226238
1226239
1226240
1226241
1226242
1226243
1226244
1226245
1226246
1226330
1226331
1226401
1226402
1226403
1226404
1226405
1226406
1226535
1226536
1226537
1226538
1226539
1226540
1226578
1226579
1226695
1226696
1226698
1226699
1226700
1226701
1226702
1226703
1226704
1226729
1226969
1226970
1227085
1227086
1227087
1227109
1227136
1227137
1227140
1227501
1227502
1227503
1227504
1227505
1227654
1227733
1227973
1227974
1229149
1229150
1229466
1229467
1229468
1229475
1229476
1229511
1229527
1229624
1229674
1229748
1229749
1229843
1229844
1229845
1229846
1229960
1229961
1229963
1229967
1229968
1229969
1230053
1230190
1230365
1230366
1230367
1230368
1230369
1230374
1230391
1230393
1230408
1230470
1230481
1230482
1230705
1230706
1230707
1230708
1230709
1230710
1230711
1230712
1230713
1230714
1230715
1230716
1230717
1230718
1230719
1230720
1230721
1230722
1230723
1230725
1230726
1230787
1230792
1230793
1230796
1230797
1230798
1230799
1230800
1230801
1230802
1230803
1230804
1230805
1230806
1230840
1231038
1231039
1231040
1231041
1231042
1231056
1231060
1231066
1231073
1231074
1231135
1231263
1231328
1231344
1231345
1231346
1231347
1231348
1231349
1231355
1231356
1231358
1231359
1231619
1231620
1231732
1231733
1231899
1231912
1231913
1231914
1231915
1231916
1231917
1231918
1231920
1231921
1231922
1231923
1231924
1231979
1231980
1232068
1232260
1232741
1232742
1232743
1232744
1232745
1232746
1232747
1232748
1232749
1232765
1232766
1232767
1232768
1232769
1232899
1233031
1233215
1233216
1233217
1233644
1233650
1233651
1233652
1233653
1233654
1233655
1233656
1233657
1233658
1233659
1233660
1233661
1233662
1233663
1233664
1233666
1233667
1233669
1233672
1233674
1233679
1233684
1233687
1233688
1233689
1233690
1233692
1233693
1233694
1233696
1233697
1233699
1233700
1233701
1233704
1233705
1233706
1233707
1233708
1233709
1233711
1233712
1233713
1233714
1233715
1233716
1233717
1233718
1233719
1233720
1233721
1233722
1233723
1233724
1233725
1233976
1233977
1233978
1233979
1233980
1233996
1233997
1233998
1233999
1234000
1234001
1234019
1234020
1234021
1234022
1234034
1234035
1234036
1234038
1234039
1234040
1234041
1234042
1234044
1234045
1234046
1234047
1234048
1234052
1234054
1234055
1234169
1234170
1234219
1234220
1234223
1234226
1234254
1234257
1234264
1234273
1234274
1234275
1234276
1234277
1234278
1234366
1234410
1234414
1234415
1234416
1234521
1234617
1234705
1234903
1234952
1234953
1234954
1235290
1235291
1235293
1235294
1235296
1235304
1235482
1235483
1235508
1235644
1235828
1235831
1235832
1235865
1235866
1235867
1235868
1236004
1236048
1236049
1236050
1236052
1236053
1236054
1236055
1236056
1236057
1236058
1236059
1236060
1236061
1236062
1236063
1236064
1236065
1236066
1236067
1236068
1236069
1236070
1236071
1236072
1236074
1236075
1236076
1236077
1236078
1236079
1236080
1236081
1236082
1236083
1236109
1236203
1236204
1236205
1236216
1236217
1236219
1236343
1236344
1236346
1236347
1236348
1236349
1236350
1236351
1236352
1236353
1236354
1236355
1236356
1236357
1236358
1236359
1236360
1236361
1236362
1236363
1236364
1236389
1236562
1236705
1236706
1236707
1236708
1236709
1236710
1236711
1236712
1236713
1236714
1236715
1236716
1236717
1236718
1236719
1236720
1236721
1236724
1236725
1236726
1236727
1236728
1236729
1236730
1236731
1236732
1236733
1236734
1236735
1236736
1236737
1236738
1236739
1236740
1236741
1236742
1236743
1236756
1236757
1237065
1237066
1237112
1237115
1237116
1237152
1237153
1237160
1237161
1237162
1237163
1237164
1237165
1237166
1237167
1237169
1237170
1237171
1237172
1237173
1237174
1237175
1237176
1237177
1237179
1237180
1237181
1237182
1237183
1237184
1237185
1237186
1237187
1237188
1237189
1237360
1237365
1237552
1237553
1237554
1237724
1237725
1237809
1237969
1238136
1238137
1238172
1238232
1238238
1238289
1238368
1238685
1239296
1239423
1239424
1239425
1239426
1239427
1239428
1239429
1239430
1239434
1239828
1239835
1239839
1239840
1239842
1239945
1239993
1239994
1239995
1239996
1239997
1239998
1239999
1240000
1240001
1240002
1240007
1240105
1240106
1240107
1240108
1240228
1240242
1240243
1240245
1240246
1240247
1240248
1240351
1240559
1240560
1240561
1240562
1240563
1240564
1240565
1240566
1240567
1240568
1240730
1240753
1240754
1240755
1240756
1240780
1240781
1240805
1240806
1240809
1240810
1240812
1240813
1240814
1240815
1240816
1240866
1240978
1241320
1241810
1241811
1241823
1241936
1241937
1241938
1241940
1241960
1241961
1241975
1241976
1241977
1242167
1242168
1242173
1242763
1242765
1242766
1242994
1243076
1243175
1243780
1243781
1243782
1243797
1243799
1243800
1243801
1243802
1243803
1243804
1243805
1244562
1244801
1244802
1244803
1244804
1244805
1244808
1244809
1245032
1245033
1245034
1245035
1245217
1245468
1245545
1246547
1246550
1246551
1246553
1246961
1246964
1246965
1246966
1246967
1247118
1247119
1247120
1247121
1247374
1247375
1247381
1247382
1247383
1247384
1247398
1247399
1247400
1247401
1247458
1247459
1247478
1247835
1247901
1247902
1247903
1247904
1247905
1247906
1247907
1247908
1248145
1248163
1248164
1248165
1248179
1248180
1248181
1248182
1248183
1248184
1248216
1248217
1248218
1248219
1248220
1248221
1248222
1248223
1248224
1248225
1248226
1248227
1248228
1248229
1248230
1248231
1248327
1248476
1249028
1249029
1249030
1249031
1249054
1249055
1249056
1249232
1249233
1249234
1249236
1249237
1249487
1249488
1249489
1249490
1249639
1249644
1249894
1249896
1249897
1249898
1249900
1249901
1249911
1250653
1250654
1250655
1250656
1250657
1250658
1250659
1250774
1250775
1250776
1250777
1250778
1250779
1250780
1250781
1250782
1250783
1250784
1250785
1250786
1250787
1250788
1250789
1250790
1250791
1250792
1250793
1250794
1250795
1250796
1250797
1250798
1250799
1250800
1250801
1250802
1250803
1250804
1250805
1250806
1250807
1250808
1250809
1250810
1250811
1250812
1254422
1254423
1254424
1254435
1254523
1254594
1254595
1254596
1254597
1254958
1254959
1254960
1254961
1254962
1254981
1254983
1255300
1256274
1256660
1256861
1256863
1257148
1257149
1258584
1258684
1258721
1258722
1258723
1258724
1258728
1258729
1258730
1258731
1258732
1258733
1258734
1258735
1258736
1258737
1258738
1258739
1258741
1258742
1258743
1258744
1258745
1259814
1259826
1260046
1260047
1260048
1260049
1260051
1260052
1260053
1260054
1260055
1260056
1260058
1260059
1260060
1260061
1260062
1260063
1260064
1260065
1260066
1260075
1260076
1260077
1260078
1260079
1260080
1260081
1260082
1260083
1260084
1260085
1260086
1260087
1260088
1260089
1260090
1260091
1260092
1260093
1260094
1260095
1260130
1260131
1260215
1260216
1260217
1260218
1260219
1260220
1260271
1260274
1260275
1260276
1260278
1260279
1260295
1260296
1260297
1260298
1260299
1260300
1260301
1260302
1260303
1260304
1260305
1260329
1260330
1260331
1260332
1260334
1260349
1260350
1260351
1260352
1260353
1260354
1260367
1260368
1260373
1260374
1260375
1260376
1260377
1260378
1260379
1260380
1260381
1260382
1260383
1260384
1260385
1260386
1260387
1260388
1260389
1260390
1260392
1260393
1260394
1260395
1260397
1260437
1260530
1260531
1260532
1260609
1260610
1260611
1260612
1260613
1260735
1260751
1261105
1261106
1261107
1261108
1261110
1261500
1261501
1261502
1261503
1261504
1261508
1262543
1262601
1262602
1262603
1262604
1262605
1262607
1262608
1262610
1262611
1263117
1263118
1263169
1263170
1263171
1263172
1263173
1263174
1263175
1263176
1263178
1263179
1263180
1263181
1263182
1263183
1263184
1263185
1263295
1263296
1263297
1263308
1263311
1263312
1263326
1263327
1263439
1263491
1263727
1263752
1263754
1263793
1263952
1263981
1263982
1263983
1264662
1264664
1264665
1264667
1264670
1264671
1264672
1264673
1264777
1264881
1264904
1264964
1264965
1264966
1264968
1265251
1265392
1265459
1265538
1265588
1265589
1265597
1265598
1265600
1265602
1265741
1265742
1265743
1265744
1265745
1265746
1265747
1265749
1265750
1265751
1265752
1265753
1265754
1265801
1265802
1265803
1265804
1265805
1265806
1265807
1265808
1265809
1265810
1265812
1265813
1265814
1266038
1266039
1266624
1266625
1266626
1266627
1266628
1266630
1266631
1266632
1266633
1266634
1266728
1266735
1266779
1266827
1266828
1266862
1266863
1266864
1266865
1266866
1266867
1266868
1266869
1266870
1266871
1266872
1266873
1266874
1266875
1266876
1266877
1266878
1266879
1266880
1266881
1266882
1266883
1266884
1266885
1266886
1267016
1267159
1267183
1267193
1267196
1267197
1267393
1267394
1267415
1267419
1267572
1267581
1267598
1267763
1268044
1268081
1268082
1268083
1268084
1268085
1268086
1268087
1268088
1268089
1268091
1268092
1268093
1268094
1268095
1268096
1268210
1268271
1268276
1268277
1268362
1268554
1269259
1269711
1269712
1269713
1269714
1269716
1269717
1269718
1269719
1269720
1269721
1269789
1269790
1269795
1269796
1269799
1269800
1269803
1269805
1269806
1269807
1269809
1269810
1270213
1271556
1271557
1271558
1271559
1271560
1271561
1271564
1271568
1271569
1271570
1271572
1271573
1271575
1271576
1271577
1271578
1271579
1271580
1271623
1271624
1271625
1271626
1271627
1271633
1271634
1271635
1271636
1271637
1271638
1271639
1271640
1271780
1271781
1271782
1271783
1271795
1271796
1271797
1271799
1271800
1271801
1271803
1271804
1271811
1271812
1271813
1271814
1271815
1271817
1273034
1273035
1273036
1273037
1273038
1273039
1273040
1273041
1273042
1273043
1273044
1273045
1273046
1273047
1273048
1273049
1273050
1273051
1273052
1273053
1273054
1273056
1273064
1273065
1273066
1273067
1273068
1273069
1273070
1273071
1273072
1273074
1273075
1273076
1273077
1273078
1273084
1273085
1273104
1273105
1273106
1273113
1273114
1273116
1273126
1273153
1273154
1273156
1273157
1273158
1273159
1273167
1273175
1273178
1273181
1273182
1273183
1273184
1273185
1273186
1273187
1273188
1273190
1273203
1273204
1273206
1273207
1273445
1273446
1273447
1273448
1273449
1273569
1273572
1273573
1273574
1273586
1273587
1273588
1273589
1273590
1273679
1273680
1273681
1273684
1273685
1273689
1273690
1273691
1273692
1273693
1273694
1273695
1273700
1273701
1273704
1274330
1274332
1274333
1274334
1274335
1274336
1274337
1274338
1274339
1274340
1274341
1274342
1274343
1274344
1274345
1274726
1274737
1274738
1274761
1274762
1274763
1274764
1274765
1274766
1274767
1274768
1275487
1276109
1276134
1276262
1276263
1276264
1276500
1276502
1276566
1276567
1276568
1276569
1276570
1276571
1276572
1276573
1276574
1276575
1276576
1276577
1276578
1276579
1276580
1276581
1276582
1276583
1276584
1276898
1276899
1276901
1276902
1276903
1276904
1276905
1276906
1276907
1277364
1277445
1277446
1277447
1277448
1277449
1277450
1277454
1277456
1277458
1277459
1277645
1277652
1277653
1277655
1277675
1277676
1277677
1277678
1277729
1277735
1277736
1277737
1277738
1277739
1277740
1277741
1277742
1277743
1277745
1277746
1277747
1277748
1277749
1277751
1277963
1277964
1277965
1277966
1277967
1277968
1277969
1277970
1277972
1277973
1277974
1277975
1277976
1277977
1277978
1277979
1277980
1277981
1277982
1278061
1278208
1278229
1278288
1278293
1278323
1278927
1278928
1278929
1278930
1278931
1278932
1278933
1278934
1278935
1278957
1278958
1278982
1279364
1279368
1279369
1280074
1280075
1280372
1280377
1280522
1280567
1280568
1280569
1280770
1280771
1280923
1281310
1281311
1281312
1281315
1281316
1281317
1281318
1281319
1281320
1281321
1281322
1281323
1281324
1281444
1281445
1281446
1281447
1281457
1281496
1281497
1281641
1281642
1281643
1281644
1281645
1281646
1281647
1281648
1281727
1282260
1282339
1282340
1282419
1282445
1282446
1282447
1282448
1282961
1282962
1283716
1284215
1284216
1284703
1284774
1285130
1285131
1285132
1285244
1285388
1285389
1285390
1285391
1285392
1285394
1285427
1285428
1285435
1285436
1285437
1285905
1286070
1286091
1286116
1286117
1286120
1286121
1286124
1286125
1286126
1286128
1286129
1286131
1286132
1286139
1286144
1286165
1286166
1286167
1286169
1286172
1286173
1286174
1286175
1286177
1286178
1286218
1286219
1286220
1286221
1286222
1286223
1286224
1286259
1286311
1286312
1286378
1286390
1286966
1286967
1286968
1286969
1286970
1286977
1286984
1287000
1287950
1287951
1288289
1288290
1288292
1288368
1288369
1288370
1288371
1288372
1288373
1288374
1288451
1288452
1288453
1288454
1288455
1288456
1288457
1288458
1288459
1288460
1288461
1288478
1288479
1288831
1288832
1288833
1288834
1288835
1288836
1288886
1288897
1289022
1289023
1289024
1289057
1289058
1289586
1290336
1290394
1290395
1290396
1290397
1290433
1290434
1290435
1290436
1290437
1290438
1290439
1290440
1290442
1290443
1290457
1290593
1290594
1290859
1290860
1290861
1290863
1291037
1291124
1291350
1291558
1291559
1291707
1292050
1292141
1292410
1292455
1292457
1292459
1292462
1292463
1293409
1293410
1293902
1293903
1293958
1294040
1294042
1294043
1294044
1294045
1294046
1294047
1294088
1294515
1294516
1294517
1294518
1294520
1294522
1294523
1294524
1294525
1294526
1294531
1294532
1294533
1294534
1294535
1294536
1294538
1294539
1294540
1294634
1294635
1294636
1294637
1294747
1294748
1294749
1294750
1294751
1295043
1295044
1295174
1295303
1295334
1295364
1295365
1295387
1295388
1295389
1295506
1295540
1295613
1295619
1296312
1296313
1296314
1296315
1296316
1296545
1296546
1296548
1296568
1296574
1296575
1296576
1296577
1296578
1296579
1296580
1296581
1296582
1296583
1296648
1296649
1296650
1296651
1296652
1296664
1296665
1296666
1296667
1296668
1296671
1296673
1296674
1296988
1296989
1296992
1296994
1296996
1296998
1297001
1297003
1297004
1297008
1297009
1297011
1297012
1297013
1297014
1297016
1297019
1297020
1297022
1297023
1297025
1297029
1297036
1297050
1297051
1297052
1297053
1297064
1297155
1297156
1297157
1297550
1297554
1297556
1297580
1297583
1297585
1297757
1297762
1297895
1297900
1297911
1298347
1298348
1298349
1298350
1298351
1298541
1298582
1298583
1298654
1298655
1298656
1298657
1298775
1298778
1298779
1298780
1298781
1298782
1298783
1298785
1298786
1298787
1298788
1298789
1298790
1298791
1298792
1298793
1298795
1298796
1298884
1299013
1299829
1300103
1300109
1300110
1300111
1300112
1300116
1300117
1300118
1300119
1300322
1300979
1301021
1301022
1301023
1301024
1301121
1301316
1301940
1302145
1302148
1302149
1302150
1302152
1302172
1302173
1302175
1302177
1302180
1302273
1302284
1302285
1302290
1302294
1302295
1302306
1302316
1302377
1302378
1302379
1302380
1302381
1302426
1302429
1302552
1302553
1302556
1302557
1302559
1302560
1302561
1302562
1302563
1302564
1302706
1302708
1302709
1302710
1302711
1302737
1302755
1302775
1302776
1302777
1302782
1302783
1302786
1302787
1303000
1303020
1303021
1303022
1303036
1303038
1303065
1303066
1303088
1303089
1303091
1303092
1303099
1303100
1303105
1303106
1303107
1303247
1303248
1303249
1303251
1303252
1303253
1303254
1303255
1303258
1303259
1303288
1303289
1303290
1303301
1303302
1303304
1303305
1303307
1303308
1303309
1303311
1303313
1303321
1303322
1303323
1303324
1303325
1303326
1303327
1303328
1303329
1303330
1303331
1303332
1303333
1303335
1303427
1303476
1303479
1303480
1303592
1303773
1303774
1303775
1303776
1303777
1303778
1303779
1303962
1304286
1304287
1304628
1304629
1304668
1304714
1304715
1304716
1304811
1304812
1304816
1304817
1304818
1305023
1305024
1305025
1305026
1305027
1305028
1305029
1305030
1305031
1305032
1305765
1305941
1305944
1305945
1306547
1306603
1306604
1306605
1306606
1306607
1306608
1306609
1306610
1306611
1306612
1306615
1306616
1306617
1306618
1306619
1306620
1306623
1306624
1306625
1306626
1306627
1306628
1306629
1306630
1306631
1306632
1306633
1306634
1306635
1306636
1306637
1306638
1306747
1306748
1306749
1306750
1306751
1306752
1306753
1306754
1306755
1306756
1306816
1306862
1306870
1306872
1306874
1306875
1306876
1306877
1306880
1306881
1306882
1306883
1306884
1306885
1306886
1306887
1306890
1306891
1306892
1306893
1306919
1306920
1307095
1307473
1307487
1307488
1307489
1307490
1307491
1307492
1307493
1310123
1310124
1310125
1310229
1310230
1310237
1310238
1310239
1310240
1310241
1310242
1311410
1311411
1311412
1311414
1311415
1311416
1311418
1311420
1311421
1311423
1311425
1311426
1311428
1311429
1311430
1311431
1311432
1311433
1311434
1311435
1311436
1311437
1311440
1311441
1311442
1311443
1311448
1311451
1311454
1311455
1311456
1311457
1311459
1311462
1311466
1311467
1311468
1311470
1311471
1311473
1311474
1311476
1311477
1311479
1311480
1311481
1311482
1311484
1311485
1311487
1311488
1311489
1311490
1311492
1311494
1311495
1311496
1311497
1311498
1311499
1311501
1311502
1311503
1311505
1311506
1311511
1311529
1311530
1311531
1311532
1311533
1311534
1311535
1311536
1311537
1311538
1311539
1311540
1311541
1311542
1311543
1311544
1311545
1311546
1311547
1311548
1311549
1311550
1311552
1311553
1311554
1311555
1311556
1311557
1311558
1311559
1311560
1311561
1312206
1312207
1312210
1312387
1312388
1312389
1312390
1312391
1312392
1312393
1312395
1312396
1312397
1312398
1312399
1312400
1312401
1312404
1312405
1312409
1312410
1312457
1312458
1312460
1312461
1312462
1312463
1312464
1312465
1312466
1312467
1312468
1312469
1312470
1312471
1312472
1312473
1312474
1312475
1312476
1312477
1312478
1312479
1312481
1312482
1312483
1312484
1312485
1312486
1312487
1312488
1312489
1312490
1312491
1312507
1312546
1312547
1312548
1312549
1312550
1312653
1312654
1312655
1312656
1312657
1312658
1312659
1312660
1312661
1312662
1312663
1312664
1312665
1312666
1312667
1312668
1312669
1312670
1312671
1312672
1312673
1312700
1312725
1312726
1312728
1312729
1312730
1312731
1312732
1312733
1312734
1312870
1312871
1313217
1313323
1313324
1313325
1314640
1314641
1314661
1314662
1314665
1314668
1314673
1314694
1314837
1314851
1314852
1314853
1314855
1314856
1314860
1314861
1314870
1314881
1314976
1315018
1315019
1315222
1315223
1315269
1315270
1315284
1315285
1315287
1315288
1315289
1315290
1315291
1315292
1315293
1315294
1315295
1315296
1315297
1315298
1315299
1315300
1315301
1315302
1315303
1315304
1315305
1315316
1315317
1315318
1315319
1315320
1315321
1315322
1315323
1315324
1315325
1315326
1315327
1315328
1315329
1315330
1315331
1315332
1315333
1315334
1315335
1315337
1315705
1315707
1315708
1315709
1315713
1315714
1315718
1315719
1315721
1315722
1315723
1315725
1315726
1315727
1315728
1315731
1315732
1315733
1315734
1315735
1315736
1315737
1315738
1315739
1315740
1315741
1315742
1315979
1316008
1316009
1316011
1316012
1316013
1316014
1316015
1316016
1316041
1316269
1316270
1316271
1316415
1316416
1316417
1316418
1316419
1316420
1316421
1316422
1316423
1316424
1316425
1316426
1316427
1316428
1316429
1316430
1316431
1316432
1316433
1316434
1316435
1316436
1316437
1316438
1316439
1316440
1316441
1316442
1316443
1316454
1316455
1316653
1316654
1316676
1316683
1316684
1316727
1316731
1316732
1316733
1316734
1317002
1317003
1317004
1317005
1317006
1317007
1317008
1317009
1317010
1317703
1317704
1317705
1317706
1317912
1317913
1317915
1317916
1317917
1317918
1317928
1318455
1318719
1318721
1318722
1319834
1319836
1319837
1319839
1319981
1320375
1321242
1322059
1322172
1322219
1323362
1323569
1323570
1323770
1323771
1323772
1323773
1323775
1323776
1323778
1323780
1323781
1323832
1324317
1324573
1324574
1324628
1324784
1324795
1325132
1325134
1325297
1325300
1325336
1325367
1325368
1325369
1325461
1325488
1325493
1325494
1325495
1325508
1325509
1325510
1325515
1325523
1325549
1325550
1325551
1325573
1325574
1325576
1325577
1325622
1325687
1326872
1326873
1326874
1326875
1326876
1326877
1326878
1326879
1326880
1326930
1328034
1328035
1328036
1328037
1328047
1328048
1328049
1328050
1328051
1328052
1328067
1328069
1328070
1328727
1328732
1328733
1328734
1328742
1328949
1328952
1328953
1328954
1329236
1329237
1329238
1329239
1329240
1329241
1329242
1329243
1329244
1329245
1329246
1329247
1329248
1329249
1329252
1329253
1329347
1329348
1329383
1329495
1329496
1329497
1329498
1329499
1329500
1329501
1329502
1329503
1329504
1329505
1329506
1329507
1329684
1329753
1329754
1329755
1329756
1329757
1329758
1329780
1329794
1329799
1329893
1329894
1329896
1329911
1329912
1329913
1329920
1329921
1329922
1329928
1329929
1329930
1329950
1329961
1329972
1329973
1329974
1329975
1329976
1330245
1330246
1330247
1330248
1330249
1330250
1330375
1330376
1330377
1330380
1330381
1330387
1330388
1330389
1330390
1330401
1330419
1330420
1330421
1330422
1330423
1330424
1330425
1330426
1330465
1330466
1330538
1330539
1330543
1330544
1330988
1330989
1330990
1331069
1331094
1331292
1331293
1331661
1331674
1331675
1331676
1331677
1331679
1331680
1331681
1331793
1331794
1331795
1331951
1332035
1332036
1332037
1332038
1332043
1332047
1332048
1332049
1332050
1332053
1332054
1332055
1332056
1332057
1332076
1332077
1332078
1332249
1332250
1332270
1332314
1332316
1332673
1333333
1333336
1333337
1333342
1333347
1333473
1333478
1333522
1333526
1333527
1333598
1333621
1333622
1333623
1333624
1333646
1333647
1333648
1333649
1333663
1333665
1333722
1333879
1333880
1334085
1334086
1334087
1334088
1334089
1334090
1334091
1334092
1334233
1334241
1334583
1334807
1334808
1334809
1334825
1334826
1334827
1334828
1334829
1334831
1334832
1334833
1334835
1334836
1334837
1334840
1334842
1334843
1334844
1334845
1334848
1334930
1334976
1335096
1335097
1335228
1335305
1335306
1335310
1335311
1335312
1335452
1335453
1335454
1335455
1335456
1335457
1335458
1335459
1335461
1335462
1335464
1335592
1335593
1335594
1335605
1335632
1335719
1336015
1336016
1336017
1336018
1336019
1336020
1336021
1336022
1336023
1336024
1336025
1336026
1336027
1336030
1336433
1336435
1336606
1336655
1336667
1336670
1336672
1336673
1336958
1337066
1337864
1337871
1337879
1337880
1337890
1338018
1338019
1338020
1338021
1338022
1338023
1338024
1338025
1338026
1338038
1338039
1338336
1338366
1338369
1338370
1338371
1338372
1338373
1338374
1338375
1338376
1338377
1338378
1338380
1338609
1338610
1338612
1338613
1338614
1338615
1338618
1338620
1338621
1338622
1338623
1338624
1338625
1338626
1338816
1338817
1338818
1340034
1340036
1340051
1340169
1340426
1340427
1340710
1340823
1341016
1341063
1341064
1341065
1341066
1341067
1341068
1341130
1341131
1341594
1341606
1341607
1341608
1341609
1341610
1341614
1341618
1341622
1341623
1341624
1341625
1341626
1341628
1341652
1341653
1341654
1341662
1341663
1341664
1341665
1341666
1341667
1341668
1341677
1341678
1341869
1341872
1341873
1342331
1342332
1342338
1342351
1342352
1342353
1342385
1342728
1342729
1342730
1342731
1342732
1342733
1342734
1342735
1342736
1342826
1342827
1342828
1342829
1342830
1342831
1342832
1342833
1342834
1342835
1342836
1342837
1342838
1342839
1342840
1343144
1343485
1343486
1343487
1343492
1343680
1343681
1343683
1343684
1343685
1343686
1343687
1343688
1343689
1343690
1343852
1343853
1343854
1343865
1343904
1344007
1344008
1344009
1344024
1344035
1344352
1344354
1344355
1344477
1344478
1344479
1344480
1344481
1344482
1344483
1344560
1344800
1344804
1344806
1344807
1344808
1344809
1344813
1344814
1345640
1346250
1346251
1346331
1346332
1346606
1346607
1346608
1346617
1346618
1346669
1346670
1346671
1346672
1346795
1347091
1347419
1347729
1347732
1347748
1347759
1347769
1347777
1347786
1348132
1348133
1348134
1348135
1348136
1348137
1348141
1348142
1348246
1348247
1348296
1348298
1348299
1348300
1348301
1348302
1348600
1348602
1348603
1348605
1348607
1348608
1348913
1349213
1349214
1349273
1349274
1349275
1349299
1349300
1349301
1349302
1349303
1349304
1349305
1349306
1349307
1349308
1349309
1349310
1349311
1349312
1349313
1349314
1349315
1349316
1349317
1349318
1349319
1349320
1349321
1349322
1349324
1349325
1349326
1349327
1349328
1349626
1349627
1349686
1349687
1349688
1349689
1349690
1349691
1349692
1349988
1350219
1350220
1350221
1350222
1350311
1350312
1350417
1350518
1350519
1350520
1350521
1351673
1351674
1351675
1351676
1351677
1351678
1351679
1351680
1351681
1351701
1351706
1351707
1351711
1351743
1352390
1352415
1352416
1352509
1352769
1352770
1353229
1353230
1353231
1353232
1353233
1353234
1353242
1353338
1353339
1353340
1353427
1353429
1353519
1353520
1353521
1353522
1353523
1353524
1353525
1353526
1353790
1353796
1353801
1353802
1353807
1353808
1353809
1353810
1353811
1353813
1353829
1353830
1353927
1353928
1353942
1353943
1353945
1353946
1353947
1353948
1353949
1353950
1353951
1354006
1354007
1354008
1354031
1354032
1354033
1354218
1354499
1354500
1354501
1354502
1354503
1354504
1354505
1354506
1354537
1354751
1354752
1354778
1354796
1354797
1354798
1354799
1354801
1354802
1354885
1354892
1354923
1354924
1354925
1355154
1355159
1355478
1355479
1355480
1355481
1355482
1355484
1355485
1355491
1355493
1355494
1355495
1355496
1355503
1355522
1355534
1355659
1355907
1355908
1355922
1355925
1355937
1355938
1355939
1355940
1355941
1355942
1355943
1355944
1355945
1355946
1355947
1355948
1355949
1355950
1355951
1355952
1355953
1355954
1355955
1355956
1355957
1355958
1355959
1355960
1355961
1355962
1355963
1355964
1355965
1355966
1355967
1356015
1356016
1356035
1356036
1356041
1356042
1356043
1356044
1356045
1356050
1356051
1356052
1356053
1356360
1356361
1356362
1356363
1356364
1356365
1356366
1356368
1356369
1356370
1356371
1356372
1356373
1356374
1356375
1356376
1356377
1356378
1356379
1356380
1356381
1356382
1356383
1356384
1356385
1356386
1356387
1356388
1356389
1356390
1356391
1356392
1356393
1356394
1356395
1356396
1356397
1356489
1356490
1356491
1356492
1356508
1356509
1356566
1356567
1356568
1356576
1356577
1356578
1356579
1356580
1356581
1356582
1356583
1356584
1356585
1356586
1356587
1356588
1356589
1356591
1356592
1356593
1356594
1356595
1356596
1356597
1356598
1356599
1356600
1356601
1356602
1356603
1356604
1356605
1356606
1356607
1356608
1356609
1356610
1356611
1356612
1356613
1356614
1356615
1356616
1356617
1356618
1356619
1356620
1356621
1356622
1357419
1357717
1357718
1357719
1357720
1357721
1357722
1357723
1357724
1357725
1357726
1357727
1357728
1357733
1357734
1357735
1357736
1357737
1357968
1357969
1357979
1358119
1358125
1358430
1358431
1358432
1358433
1358434
1358435
1358436
1358437
1358729
1358730
1358731
1358732
1358733
1358734
1358735
1358737
1358740
1358741
1358742
1358780
1358801
1358802
1358803
1358810
1358953
1364856
1364861
1364862
1364863
1364911
1364912
1364920
1364976
1364977
1364978
1364979
1364980
1364981
1364982
1364983
1364984
1364985
1365146
1365147
1365149
1365150
1365151
1365152
1365153
1365163
1365168
1365169
1365170
1365171
1365174
1365175
1365177
1365178
1365180
1365181
1365182
1365184
1365191
1365192
1365193
1365194
1365195
1365196
1365197
1365198
1365199
1365200
1365201
1365202
1365203
1365204
1365247
1365274
1365275
1365494
1365495
1365497
1365498
1365499
1365500
1365501
1365503
1365504
1365505
1365506
1365507
1365510
1365511
1365512
1365513
1365514
1365515
1365516
1365517
1365523
1365524
1365527
1365528
1365529
1365530
1365531
1365532
1365533
1365534
1365535
1365536
1365537
1365538
1365539
1365540
1365541
1365542
1365543
1365544
1365545
1365546
1365547
1365548
1365549
1365550
1365551
1365552
1365553
1365554
1365555
1365556
1365557
1365558
1365559
1365560
1365561
1365562
1365563
1365564
1365565
1365566
1365567
1365568
1365569
1365570
1365571
1365572
1365574
1365575
1365576
1365577
1365578
1365579
1365580
1365581
1365582
1365583
1365584
1365585
1365586
1365587
1365594
1365596
1365597
1365598
1365599
1365600
1365601
1365603
1365604
1365605
1365607
1365608
1365609
1365610
1365612
1365613
1365614
1365616
1365617
1365619
1365620
1365623
1365624
1365625
1365626
1365627
1365629
1365630
1365632
1365633
1365634
1365635
1365637
1365638
1365639
1365640
1365641
1365642
1365643
1365645
1365670
1365671
1365672
1365674
1365675
1365676
1365677
1365678
1365679
1365680
1365681
1365682
1365683
1365684
1365685
1365686
1365687
1365688
1365689
1365690
1365691
1365692
1365693
1365694
1365695
1365696
1365697
1365698
1365699
1365700
1365701
1365702
1365703
1365704
1365705
1365706
1365707
1365708
1365709
1365710
1365711
1365712
1365713
1365714
1365715
1365716
1365717
1365718
1365719
1365720
1365721
1365722
1365756
1365757
1365760
1365819
1365920
1365948
1365949
1366057
1366064
1366065
1366066
1366067
1366068
1366069
1366070
1366071
1366072
1366073
1366074
1366075
1366076
1366077
1366078
1366079
1366080
1366081
1366084
1366085
1366086
1366087
1366088
1366089
1366090
1366091
1366092
1366214
1366216
1366217
1366218
1366219
1366220
1366221
1366222
1366223
1366224
1366225
1366228
1366230
1366231
1366232
1366233
1366235
1366236
1366237
1366238
1366239
1366274
1366279
1366287
1366288
1366292
1366298
1366314
1366315
1366642
1366643
1366890
1366891
1367085
1367086
1367088
1367089
1367090
1367092
1367093
1367094
1367095
1367096
1367097
1367098
1367099
1367102
1367103
1367104
1367105
1367106
1367107
1367108
1367111
1367113
1367115
1367116
1367117
1367118
1367119
1367120
1367122
1367124
1367206
1367207
1367208
1367209
1367210
1367215
1367216
1367217
1367219
1367221
1367222
1367223
1367224
1367225
1367228
1367230
1367231
1367232
1367233
1367234
1367235
1367236
1367237
1367238
1367239
1367240
1367241
1367242
1367244
1367245
1367246
1367247
1367248
1367276
1367277
1367278
1367279
1367280
1367281
1367282
1367283
1367284
1367286
1367287
1367499
1367502
1367507
1367508
1367509
1367510
1367688
1367689
1367690
1367693
1367694
1367695
1368081
1368084
1368085
1368281
1368311
1368618
1368620
1369863
1370194
1370195
1370196
1370197
1378062
1378068
1378082
1378112
1378113
1378114
1378171
1378172
1378173
1378175
1378242
1378243
1378244
1378245
1378247
1378275
1378279
1378280
1378281
1378282
1378284
1378285
1378286
1379158
1379451
1379458
1379459
1379460
1379467
1379468
1379489
1379490
1379491
1379492
1379493
1379494
1379495
1379497
1379498
1379696
1379793
1379794
1379904
1379906
1380079
1380080
1380123
1380313
1380314
1380339
1380342
1380344
1380417
1380418
1380419
1380420
1380427
1380542
1380543
1380544
1380545
1380546
1380547
1380548
1380549
1380551
1380552
1380553
1380555
1380556
1380557
1380558
1380559
1380560
1380561
1380564
1380739
1380762
1380803
1380810
1380829
1380830
1380831
1380832
1380833
1380868
1380905
1381012
1381015
1381016
1381017
1381018
1381019
1381020
1381075
1381076
1381077
1381078
1381079
1381103
1381109
1381355
1381371
1381372
1381373
1381374
1381375
1381376
1381377
1381378
1381379
1381380
1381381
1381382
1381383
1381384
1381385
1381386
1381387
1381388
1381389
1381390
1381466
1381489
1381497
1381498
1381561
1381564
1381581
1381582
1381583
1382204
1382205
1382210
1382211
1382212
1382214
1382215
1382559
1382560
1382601
1382602
1382617
1383418
1383439
1383455
1383456
1383457
1383458
1383459
1383460
1383461
1383463
1383464
1383465
1383467
1383542
1383879
1383892
1383893
1384135
1384516
1384517
1384518
1384519
1384520
1384521
1384522
1384523
1384524
1384525
1384526
1384527
1384528
1384529
1384530
1384532
1384533
1384534
1384535
1384536
1384537
1384538
1384539
1384540
1384541
1384542
1384543
1384544
1384545
1384546
1384547
1384548
1384552
1384553
1384554
1384555
1384556
1384557
1384558
1384559
1384560
1384561
1384562
1384563
1384564
1384565
1384566
1384567
1384568
1384569
1384570
1384571
1384572
1384573
1384574
1384575
1384576
1384577
1384578
1384579
1384580
1384581
1384582
1384609
1384610
1384611
1384613
1384614
1384676
1384677
1385376
1385377
1385381
1385382
1385491
1385492
1385628
1385629
1385630
1385631
1385632
1385633
1385634
1385636
1385638
1385644
1385660
1385661
1385671
1385672
1385674
1385675
1385682
1385858
1385884
1385885
1385887
1385888
1385889
1385890
1385891
1385986
1385987
1386171
1386914
1386953
1386965
1386966
1387079
1387080
1387096
1387127
1387132
1387198
1387199
1387200
1387201
1387202
1387203
1387204
1387205
1387206
1387207
1387208
1387209
1387210
1387211
1387212
1387213
1387214
1387215
1387216
1387305
1387306
1387308
1387311
1387314
1387547
1387636
1387663
1387664
1387665
1387666
1387667
1387668
1387669
1388782
1389206
1389207
1389208
1389209
1389230
1389231
1389367
1389368
1389369
1389370
1389376
1389377
1389378
1389379
1389380
1389381
1389382
1389383
1389384
1389385
1389414
1389676
1389677
1389678
1389680
1389681
1389682
1389683
1389684
1389685
1389699
1389700
1389701
1389702
1389703
1389704
1389705
1389712
1389714
1389715
1389716
1389784
1389785
1389786
1389787
1389788
1389790
1389791
1389798
1389799
1389924
1389925
1389926
1389927
1389928
1389929
1389930
1389931
1389933
1389934
1389936
1389937
1389938
1389957
1390186
1390187
1390188
1390189
1390190
1390191
1390193
1390194
1390204
1390205
1390206
1390207
1390208
1390209
1390210
1390211
1390221
1390222
1390223
1390229
1390248
1390255
1390256
1390257
1390258
1390259
1390260
1390261
1390262
1390263
1390264
1390265
1390266
1390267
1390388
1390389
1390390
1390391
1390392
1390394
1390557
1390558
1390559
1390560
1390561
1390562
1390566
1390567
1390568
1390569
1390570
1390571
1390572
1390573
1390574
1390575
1390576
1390577
1390579
1390580
1390605
1390606
1390607
1390608
1390609
1390610
1390611
1390612
1390613
1390614
1390615
1390616
1390617
1390618
1390619
1390620
1390621
1390622
1390623
1390624
1390625
1390626
1390627
1390629
1390632
1390634
1390635
1390636
1390637
1390993
1390994
1390995
1390996
1390997
1390998
1390999
1391000
1391001
1391002
1391003
1391004
1391005
1391006
1391007
1391008
1391012
1391013
1391014
1391015
1391016
1391498
1391529
1391530
1391532
1391533
1391534
1391624
1391707
1391708
1391709
1391710
1391711
1391722
1391723
1391724
1391725
1391731
1391745
1392120
1392121
1392122
1392235
1392236
1392238
1392241
1392492
1392495
1392504
1392509
1392511
1392512
1392536
1392537
1392538
1392539
1392542
1392549
1392550
1392551
1392554
1392619
1392620
1392663
1392764
1392765
1392766
1392776
1392784
1392785
1392803
1392804
1392813
1392814
1392815
1392816
1392818
1392819
1392820
1393699
1393700
1393934
1393935
1393936
1393937
1393938
1393939
1393940
1393941
1393942
1393943
1393944
1393945
1394124
1394125
1394126
1394127
1394128
1394129
1394130
1394132
1394134
1394135
1394136
1394148
1394518
1394729
1394845
1394846
1394994
1394995
1394996
1394997
1394998
1394999
1395000
1395001
1395002
1395003
1395004
1395005
1395006
1395007
1395008
1395009
1395010
1395011
1395012
1395014
1395015
1395016
1395017
1395018
1395019
1395020
1395021
1395022
1395493
1395496
1395497
1395498
1395499
1395500
1395501
1395502
1395503
1395504
1395609
1395654
1395794
1395887
1396424
1396425
1396426
1396429
1396430
1396431
1396432
1396433
1396434
1396435
1396436
1396437
1396438
1396439
1396440
1396441
1396442
1396443
1396444
1396446
1396447
1396450
1396451
1396860
1396863
1396864
1396865
1396866
1396867
1396868
1396869
1396870
1396871
1396872
1396873
1396874
1396875
1396876
1396880
1396881
1396885
1396886
1396887
1396893
1396894
1397027
1397287
1397288
1397328
1397329
1397330
1397331
1397332
1397333
1397334
1397335
1397336
1397337
1397338
1397339
1397340
1397341
1397342
1397343
1397344
1397345
1397346
1397347
1397348
1397349
1397350
1397351
1397352
1397353
1397354
1397511
1397657
1397681
1397847
1397848
1397849
1398141
1398142
1398143
1398189
1398217
1398406
1398410
1398423
1398424
1398425
1398426
1398427
1398428
1398429
1398430
1398431
1398432
1398433
1398434
1398435
1398436
1398437
1398438
1398439
1398440
1398441
1398442
1398443
1398444
1398445
1398446
1398447
1398448
1398449
1398450
1398451
1398452
1398453
1398454
1398455
1398456
1398457
1398458
1398459
1398460
1398461
1398462
1398463
1398464
1398465
1398466
1398467
1398468
1398777
1398909
1398910
1398911
1398912
1398913
1398914
1398915
1398916
1399428
1399429
1399430
1399431
1399432
1399572
1399576
1399587
1399763
1399764
1399765
1399855
1399951
1400417
1400514
1400515
1400517
1400518
1400527
1400528
1400551
1400552
1400553
1400554
1400558
1400559
1400642
1400708
1400709
1400832
1400839
1400945
1400947
1400948
1401060
1401061
1401158
1401159
1401160
1401162
1401208
1401209
1401210
1401211
1401227
1401447
1401514
1401515
1401516
1401518
1402036
1402037
1402038
1402039
1402040
1402041
1402042
1402043
1402044
1402045
1402046
1402047
1402048
1402049
1402050
1402051
1402052
1402053
1402054
1402055
1402056
1402057
1402058
1402059
1402060
1402061
1402062
1402063
1402064
1402065
1402066
1402068
1402069
1402070
1402211
1402212
1402877
1402878
1402881
1402882
1402986
1402987
1402988
1402989
1402990
1402993
1403192
1403448
1403811
1403812
1403815
1403816
1403817
1403818
1403950
1404240
1404243
1404246
1404253
1404254
1404274
1404278
1404279
1404280
1404281
1404342
1405176
1405177
1405178
1405179
1405180
1405424
1405427
1405428
1405429
1405430
1405431
1405559
1405560
1405567
1405568
1405569
1405570
1405571
1405572
1405573
1405574
1405575
1405576
1405634
1405635
1405636
1405637
1405638
1405639
1405640
1405641
1405642
1405643
1405644
1405645
1405646
1405647
1405648
1405649
1405650
1405651
1405652
1405653
1405654
1405656
1405657
1405658
1405659
1405660
1405661
1405662
1405663
1405664
1405665
1405684
1405685
1405689
1405690
1405691
1405692
1405693
1405694
1405695
1405696
1405697
1405779
1405780
1405781
1405782
1405783
1405784
1405785
1406241
1406242
1406243
1406244
1406245
1406246
1406247
1406248
1406287
1406288
1406289
1406290
1406291
1406292
1406293
1406294
1406295
1406296
1406297
1406298
1406299
1406300
1406302
1406303
1406304
1406305
1406306
1406345
1406358
1406359
1406953
1407060
1407129
1407131
1407132
1407134
1407669
1407670
1407672
1408241
1408244
1408817
1410041
1410044
1410045
1410050
1410051
1410052
1410053
1410054
1410057
1410060
1410061
1410277
1410376
1410377
1410378
1410379
1410454
1410455
1410456
1410457
1410458
1410459
1410460
1410461
1410462
1410463
1410464
1411096
1411097
1411154
1411162
1411634
1412449
1412450
1412961
1412962
1412963
1412964
1412969
1412984
1412985
1412986
1412987
1412988
1412989
1412990
1412991
1412992
1412993
1412994
1412995
1412996
1412997
1412998
1412999
1413117
1413118
1413123
1413124
1413205
1413206
1413208
1413212
1413805
1413806
1413807
1414450
1414469
1414470
1414471
1414472
1414473
1414474
1414475
1414476
1414477
1414478
1414479
1414480
1414481
1414482
1414483
1414484
1414485
1414486
1414487
1414488
1414489
1414491
1414492
1414493
1414494
1414495
1414496
1414497
1414498
1414499
1414500
1414501
1414502
1414503
1414504
1414505
1414506
1414507
1414508
1414509
1414510
1414511
1414512
1414513
1414514
1414515
1414516
1414517
1414518
1414520
1414521
1414522
1414523
1414524
1414525
1414526
1414527
1414670
1414733
1414734
1414735
1414750
1415175
1415271
1415272
1415274
1415275
1415532
1415575
1415576
1415577
1415578
1415579
1415580
1415581
1415582
1415635
1415658
1415659
1415660
1415661
1415662
1416335
1416730
1416742
1416879
1416880
1416881
1416882
1416927
1416970
1417225
1417231
1417236
1417237
1417299
1417300
1417301
1417318
1417319
1417320
1417321
1417322
1417323
1417340
1417341
1417342
1417347
1417348
1417349
1417350
1417351
1417601
1417602
1417750
1417751
1417753
1417754
1418021
1418030
1418034
1418036
1418037
1418038
1418118
1418119
1418124
1418258
1418259
1418260
1419107
1419108
1419112
1419120
1419121
1419186
1419187
1419188
1419189
1419190
1419257
1419345
1419712
1419731
1419732
1419733
1419742
1419815
1419816
1419817
1420981
1421010
1421018
1421208
1421425
1421426
1421439
1423353
1423416
1423417
1423689
1424206
1424209
1424281
1424282
1424295
1424349
1424351
1424352
1424353
1424354
1424356
1424357
1424358
1424359
1424360
1424401
1424402
1424469
1424485
1424499
1424597
1424598
1424599
1424600
1424601
1424602
1424603
1424604
1424605
1424616
1424617
1424618
1424619
1424620
1424622
1424623
1424624
1424626
1424627
1424628
1424660
1424780
1424781
1425170
1425177
1425323
1425324
1425325
1425326
1425327
1425345
1425346
1425347
1425348
1425349
1426063
1426064
1426785
1426787
1426788
1426789
1426791
1426792
1426793
1426848
1426918
1426919
1426920
1426922
1426925
1427027
1427028
1427121
1427130
1427132
1427133
1427134
1427139
1427143
1427150
1427152
1427154
1427685
1427686
1427687
1427688
1427743
1427744
1427978
1427979
1427980
1427981
1427982
1427983
1428447
1428451
1428504
1428506
1428507
1428508
1428510
1428511
1428512
1428513
1428515
1428516
1428517
1428518
1428520
1428521
1428523
1428569
1428574
1428575
1428576
1428679
1428680
1428681
1428683
1428775
1428776
1429326
1429434
1429435
1429437
1429907
1429908
1429909
1429910
1429911
1429922
1429923
1429924
1429925
1429926
1429927
1429928
1429929
1429930
1429931
1429932
1429933
1429934
1429935
1429936
1429937
1429938
1429939
1429940
1429941
1429942
1429943
1429944
1429945
1429946
1429947
1429948
1429949
1429950
1429951
1429952
1429953
1429954
1429955
1429956
1429957
1429958
1429989
1430417
1431191
1431192
1431193
1431318
1431319
1431321
1431475
1431476
1431477
1431478
1431479
1431480
1431481
1431482
1431483
1431484
1431485
1431486
1431487
1431488
1431489
1431491
1431492
1431493
1431494
1431495
1431496
1431504
1431506
1431507
1431508
1431509
1431510
1431511
1431513
1431514
1431515
1431516
1431517
1431518
1431519
1431520
1431521
1431523
1431524
1431525
1431526
1431527
1431536
1431542
1431543
1431682
1431696
1431701
1431702
1431703
1431704
1431705
1431706
1431707
1431708
1431709
1431710
1432042
1432134
1432145
1432146
1432147
1432148
1432149
1432150
1432151
1432152
1432153
1432154
1432155
1432156
1432685
1432701
1432851
1433128
1433130
1433133
1433135
1433145
1433278
1433279
1433280
1433281
1433282
1433283
1433284
1433286
1433295
1433298
1433299
1433551
1433718
1433719
1434079
1434081
1434082
1434083
1434084
1434095
1434124
1434641
1434686
1434703
1434704
1434706
1434726
1434754
1434755
1434756
1434757
1434758
1434759
1434760
1434761
1434762
1434763
1434764
1434765
1434766
1434768
1434777
1434990
1434991
1434992
1434993
1434994
1434995
1434996
1434997
1434998
1434999
1435000
1435193
1435194
1435196
1435197
1435198
1435252
1435253
1435254
1435255
1435256
1435257
1435258
1435259
1435415
1435427
1435556
1435557
1435558
1435559
1435560
1435561
1435562
1435563
1436004
1436124
1436200
1436201
1436202
1436291
1436297
1436298
1436734
1436926
1436928
1437010
1437012
1437463
1437464
1437471
1437855
1439332
1439340
1439342
1439344
1439372
1439373
1439374
1439380
1439381
1439383
1439384
1439385
1439389
1439390
1439391
1439392
1439393
1439425
1439499
1439716
1439718
1439719
1439720
1439721
1439722
1439751
1440123
1440124
1440125
1440126
1440127
1440128
1440129
1440135
1440136
1440137
1440138
1440139
1440140
1440141
1440142
1440143
1440144
1440145
1440146
1440788
1441472
1441473
1441474
1441476
1441597
1441598
1441605
1441633
1441634
1441635
1441636
1441808
1441809
1441810
1441811
1441812
1441879
1441880
1442071
1442072
1442073
1442387
1442609
1442610
1442611
1443042
1443075
1443076
1443077
1443078
1443079
1443080
1443106
1443464
1443562
1443563
1443564
1443565
1443567
1443568
1443570
1443571
1443572
1443574
1443575
1443576
1443577
1443578
1443579
1443580
1443581
1443628
1444284
1444285
1444760
1444761
1444771
1444773
1444976
1444989
1444990
1444991
1444992
1444993
1445602
1445603
1445676
1445677
1445678
1445868
1445993
1445995
1446303
1446304
1446305
1446306
1446307
1446309
1446311
1446313
1446314
1446315
1446316
1446413
1446414
1446415
1446459
1446468
1446469
1446899
1446900
1446901
1446902
1446903
1447876
1447877
1447878
1447879
1447880
1447881
1447896
1447904
1447905
1447948
1447950
1447973
1447974
1447975
1447977
1447978
1447979
1447980
1447981
1447982
1447983
1447984
1447985
1447986
1447987
1447988
1447989
1447990
1447991
1447992
1447993
1447994
1447995
1447996
1447997
1447998
1447999
1448000
1448001
1448002
1448003
1448004
1448005
1448006
1448007
1448008
1448009
1448010
1448011
1448012
1448013
1448014
1448015
1448257
1448875
1448876
1448877
1449541
1449744
1449802
1449805
1449806
1449828
1449913
1449915
1449916
1449917
1449918
1449919
1449920
1449922
1449923
1449924
1449925
1449928
1449929
1450144
1450145
1450146
1450147
1450153
1450157
1450158
1450159
1450160
1450161
1450162
1450163
1450164
1450232
1450340
1450341
1450342
1450343
1450345
1450346
1450347
1450348
1450349
1450354
1450355
1450509
1450707
1450708
1450716
1450717
1450718
1450719
1450720
1450721
1450748
1451151
1451152
1451153
1451154
1451155
1451156
1451157
1451158
1451159
1451160
1451161
1451162
1451163
1451164
1451165
1451166
1451167
1451168
1451169
1451170
1451171
1451172
1451173
1451175
1451176
1451178
1451183
1451184
1451193
1451194
1451195
1451196
1451197
1451198
1451281
1451282
1451283
1452445
1452446
1452449
1452741
1452744
1452748
1453321
1453604
1453773
1453774
1453775
1453776
1453777
1453778
1453779
1453815
1453816
1453817
1453827
1453873
1453878
1453881
1453882
1453894
1453895
1454009
1454020
1454031
1454266
1454267
1454268
1454271
1454326
1454336
1454337
1454338
1454339
1454375
1454378
1454379
1454380
1454381
1454385
1454386
1454387
1454388
1454389
1454390
1454392
1454404
1454405
1454406
1454407
1454409
1454410
1454411
1454519
1454520
1454521
1454522
1454523
1454559
1454560
1454561
1454562
1454563
1454564
1454565
1454566
1454567
1454568
1454569
1454570
1454571
1454573
1454574
1454575
1454580
1454581
1454582
1454648
1454649
1454667
1454668
1454669
1454670
1454908
1454909
1454911
1454912
1454913
1454914
1454915
1454916
1454917
1454919
1454920
1454921
1454922
1454923
1454924
1454925
1454927
1454932
1454933
1454934
1454935
1454936
1454937
1454938
1454939
1454940
1454947
1455060
1455063
1455064
1455065
1455066
1455067
1455068
1455069
1455070
1455071
1455073
1455584
1455586
1455587
1455591
1455660
1455661
1455662
1455663
1455664
1455665
1455667
1455668
1455669
1455670
1455671
1455672
1455673
1455674
1455675
1455676
1455677
1455678
1455681
1455682
1455683
1455684
1455685
1455687
1455688
1455689
1455690
1455691
1455692
1455693
1455694
1455695
1455700
1456937
1456938
1456939
1456940
1456941
1456942
1457152
1457241
1457242
1457243
1457245
1457246
1457256
1457259
1457302
1457306
1457307
1457308
1457309
1457310
1457320
1457350
1457352
1457642
1458042
1458043
1458044
1458045
1458046
1458047
1458066
1458067
1458068
1458102
1458370
1458371
1458411
1458430
1458434
1458435
1458563
1458671
1458686
1458687
1458935
1458936
1458937
1458938
1458939
1458940
1458966
1458967
1458968
1458969
1459801
1459802
1459806
1459822
1459823
1459824
1459826
1459827
1459828
1459829
1459830
1459831
1459832
1459833
1459834
1459835
1459836
1459837
1459838
1459839
1459840
1459850
1459851
1459852
1459853
1459854
1459855
1459856
1459857
1459858
1459859
1459860
1459861
1459862
1459863
1460262
1460501
1460507
1460508
1460720
1461128
1461339
1461389
1461739
1461741
1461811
1461814
1462578
1462579
1462580
1462680
1462967
1462968
1463000
1463002
1463003
1463004
1463005
1463006
1463007
1463010
1463011
1463012
1463013
1463014
1463015
1463017
1463018
1463020
1463021
1463022
1463023
1463024
1463025
1463026
1463027
1463028
1463029
1463030
1463031
1463032
1463033
1463034
1463035
1463036
1463037
1463038
1463039
1463040
1463041
1463042
1463043
1463044
1463045
1463046
1463047
1463048
1463049
1463050
1463051
1463052
1463053
1463054
1463055
1463056
1463057
1463058
1463059
1463060
1463061
1463062
1463063
1463064
1463065
1463066
1463067
1463110
1463111
1463112
1463114
1463115
1463116
1463117
1463118
1463119
1463120
1463121
1463122
1463123
1463124
1463125
1463126
1463127
1463128
1463129
1463166
1463179
1463242
1463243
1463244
1463245
1463246
1463247
1463248
1463249
1463250
1463251
1463252
1463253
1463254
1463255
1463256
1463257
1463258
1463259
1463260
1463261
1463262
1463263
1463264
1463265
1463266
1463267
1463268
1463269
1463270
1463271
1463272
1463273
1463274
1463275
1463276
1463277
1463278
1463279
1463280
1463281
1463282
1463283
1463284
1463285
1463286
1463287
1463288
1463289
1463290
1463291
1463292
1463293
1463294
1463295
1463296
1463297
1463298
1463299
1463303
1463304
1463305
1463306
1463307
1463308
1463309
1463310
1463311
1463312
1463338
1463339
1463340
1463496
1463498
1463603
1463604
1463608
1463609
1463610
1463611
1463614
1463615
1463616
1463617
1463618
1463674
1463675
1463676
1463732
1463733
1463787
1463789
1463793
1463807
1463808
1463941
1463942
1463946
1463947
1463949
1463950
1463951
1463952
1463953
1463973
1463976
1463977
1463978
1463980
1463981
1463982
1463996
1463998
1464001
1464012
1464013
1464014
1464015
1464026
1464027
1464028
1464034
1464035
1464036
1464037
1464039
1464040
1464041
1464042
1464043
1464044
1464045
1464046
1464047
1464049
1464050
1464051
1464052
1464053
1464054
1464055
1464057
1464058
1464059
1464060
1464062
1464063
1464064
1464065
1464066
1464067
1464145
1464146
1464148
1464150
1464153
1464155
1464157
1464779
1465592
1465612
1465658
1465659
1465722
1465723
1465724
1468472
1468473
1469496
1469497
1469562
1469563
1469640
1469810
1469961
1469962
1469963
1469965
1469966
1469973
1469974
1470001
1470002
1470003
1470142
1470143
1470144
1470145
1470150
1470255
1470256
1470257
1470258
1470259
1470280
1470281
1470282
1470283
1470284
1470285
1470286
1470299
1470300
1470301
1470302
1470303
1470304
1470305
1470306
1470309
1470312
1470578
1470622
1470624
1470625
1470626
1470801
1470802
1470803
1470804
1470992
1470993
1470994
1471008
1471009
1471010
1471011
1471012
1471013
1471014
1471015
1471016
1471017
1471018
1471019
1471020
1471025
1471203
1471290
1471301
1471302
1471367
1471550
1471557
1471558
1471604
1471605
1471606
1471619
1471620
1471629
1471632
1471633
1471635
1471636
1471637
1471647
1471648
1471649
1471650
1471755
1471757
1471758
1471783
1471794
1471796
1471797
1471798
1471801
1471802
1471804
1471806
1471807
1471808
1471809
1471810
1471811
1471834
1471835
1471849
1471850
1471851
1471852
1471853
1471879
1471880
1471881
1471882
1471886
1471900
1471993
1471994
1471995
1472023
1472213
1472214
1472215
1472219
1472220
1472221
1472222
1472223
1472224
1472225
1472236
1472237
1472238
1472239
1472250
1472258
1472291
1472346
1472347
1472348
1472350
1472351
1472352
1472353
1472354
1472355
1472356
1472357
1472358
1472359
1472360
1472361
1472637
1472646
1472668
1472669
1472670
1472671
1472672
1472950
1473151
1473152
1473154
1473247
1473541
1473542
1473544
1473560
1473561
1473562
1473573
1474810
1474811
1474812
1474813
1474814
1474815
1474816
1474817
1474818
1474821
1474870
1475059
1475060
1475061
1476079
1476447
1476467
1476500
1476529
1476532
1476536
1476537
1476541
1476580
1476749
1476750
1476796
1476910
1476911
1476912
1476989
1477430
1477496
1477497
1477510
1477526
1477527
1477591
1477592
1477593
1477594
1477595
1477596
1477597
1477598
1477599
1477600
1477601
1477602
1477603
1477604
1477902
1477904
1477905
1477906
1477907
1477908
1477909
1477910
1477911
1477996
1477997
1477998
1477999
1478000
1478001
1478002
1478003
1478004
1478005
1478006
1478007
1478008
1478009
1478010
1478011
1478012
1478013
1478014
1478015
1478016
1478017
1478018
1478021
1478022
1478023
1478024
1478635
1479045
1479054
1479056
1479057
1479058
1479059
1479060
1479061
1479062
1479063
1479064
1479069
1479094
1479095
1479096
1479154
1479606
1480061
1480062
1480063
1480064
1480108
1480109
1480110
1480111
1480112
1480125
1480126
1480127
1480130
1480131
1480179
1480180
1480181
1481108
1481133
1481134
1481135
1481136
1481137
1481138
1481140
1481155
1481156
1481669
1481781
1481875
1481962
1482067
1482068
1482069
1482070
1482071
1482336
1482337
1482338
1482339
1482340
1482343
1482345
1482347
1482665
1482666
1482667
1482668
1482669
1482670
1482671
1482672
1482673
1482674
1482789
1482790
1482791
1482792
1482869
1482965
1482966
1482967
1482968
1482969
1482970
1482971
1482972
1482973
1482974
1482975
1482976
1482977
1482978
1482979
1482980
1482981
1482982
1482983
1482984
1482985
1482986
1482987
1482988
1482989
1482990
1482991
1482992
1482993
1482994
1482995
1482996
1482997
1482998
1483006
1483007
1483008
1483009
1483010
1483011
1483012
1483013
1483014
1483015
1483017
1483018
1483019
1483020
1483021
1483022
1483023
1483024
1483025
1483026
1483027
1483028
1483029
1483030
1483031
1483032
1483033
1483034
1483035
1483036
1483037
1483039
1483041
1483042
1483043
1483044
1483045
1483046
1483047
1483048
1483049
1483050
1483051
1483052
1483053
1483054
1483055
1483056
1483057
1483058
1483059
1483060
1483061
1483062
1483063
1483064
1483065
1483066
1483067
1483068
1483069
1483071
1483072
1483073
1483074
1483075
1483076
1483077
1483078
1483079
1483080
1483081
1483082
1483083
1483084
1483085
1483086
1483087
1483088
1483089
1483090
1483091
1483092
1483093
1483094
1483095
1483096
1483097
1483098
1483099
1483100
1483101
1483103
1483104
1483105
1483106
1483107
1483109
1483110
1483111
1483112
1483113
1483114
1483115
1483116
1483117
1483118
1483119
1483120
1483121
1483122
1483123
1483124
1483125
1483126
1483127
1483128
1483129
1483130
1483131
1483132
1483133
1483134
1483136
1483137
1483138
1483139
1483140
1483141
1483142
1483143
1483144
1483145
1483146
1483147
1483148
1483149
1483150
1483151
1483153
1483214
1483216
1483406
1483467
1483516
1483517
1483519
1483524
1483525
1483677
1483685
1483686
1483687
1483688
1483962
1484008
1484015
1484016
1484017
1484018
1484019
1484054
1484067
1484068
1484166
1484167
1484168
1484169
1484170
1484357
1484488
1484489
1484490
1484491
1484492
1484493
1484494
1484495
1484496
1484497
1484498
1484499
1484500
1484501
1484502
1484503
1484504
1484505
1484506
1484507
1484508
1484509
1484510
1484511
1484512
1484513
1484514
1484515
1484516
1484517
1484518
1484519
1484520
1484521
1484522
1484523
1484524
1484525
1484526
1484527
1484528
1484529
1484530
1484531
1484532
1484533
1484534
1484535
1484536
1484537
1484538
1484539
1484540
1484541
1484542
1484543
1484544
1484545
1484546
1484547
1484548
1484549
1484550
1484551
1484552
1484553
1484635
1484636
1484650
1484651
1484652
1484653
1484654
1484889
1484890
1484891
1484901
1485138
1485172
1485173
1485174
1485181
1485189
1485190
1485191
1485597
1485598
1485599
1485600
1485606
1485960
1485961
1485962
1485963
1485964
1485965
1485967
1485968
1485969
1485970
1486595
1486644
1486652
1486653
1486707
1486708
1486709
1486710
1486711
1487334
1487335
1487601
1488015
1488221
1488248
1488330
1488471
1488472
1488473
1488474
1488475
1488476
1488477
1488478
1488479
1488480
1488481
1488483
1488484
1488485
1488486
1488531
1488532
1488533
1488550
1488551
1488552
1488553
1488554
1488556
1488664
1488665
1488666
1488667
1488668
1488669
1488670
1489075
1489097
1489098
1489099
1489100
1489103
1489104
1489340
1489341
1489342
1489343
1489345
1489388
1489459
1489460
1489485
1489486
1489487
1489611
1489614
1489615
1489617
1489618
1489620
1489621
1489734
1489735
1489737
1489739
1489781
1489782
1489783
1489784
1489785
1489791
1489792
1489793
1489794
1489795
1489796
1489798
1489799
1489802
1489829
1489830
1489831
1489833
1489834
1489837
1489838
1489839
1489840
1489841
1489842
1489843
1489844
1489845
1489846
1489869
1489872
1489873
1489874
1489875
1489876
1489877
1489878
1489879
1489880
1489881
1489882
1489883
1489884
1489885
1489888
1489891
1489892
1489894
1489899
1489900
1489901
1489902
1489903
1489904
1489905
1489906
1489907
1489908
1489909
1489910
1489911
1489913
1489917
1489918
1489919
1489920
1489921
1489922
1489923
1489924
1489925
1489926
1489927
1489928
1489929
1489930
1489931
1489935
1489936
1489937
1489938
1489939
1489940
1489941
1489942
1489943
1489944
1489945
1490017
1490018
1490019
1490020
1490021
1490028
1490090
1490141
1490143
1490216
1490218
1490519
1490520
1490521
1490860
1491482
1491709
1491710
1491727
1491728
1492666
1492749
1492750
1492820
1492847
1492856
1492857
1492886
1492888
1492890
1492893
1492911
1492913
1492914
1493617
1493618
1493619
1493620
1494025
1494026
1494029
1494042
1494043
1494213
1494214
1494216
1494456
1494457
1494471
1494472
1494473
1494474
1494475
1494476
1494477
1494478
1494479
1494480
1494481
1494482
1494483
1494484
1494485
1494486
1494487
1494489
1494491
1494492
1494493
1494494
1494495
1494496
1494497
1494498
1494499
1494500
1494501
1494503
1494609
1494610
1494646
1494647
1494891
1494894
1494916
1495198
1495224
1495228
1495254
1495255
1495256
1495257
1495258
1495259
1495260
1495261
1495262
1495264
1495265
1495266
1495267
1495268
1495269
1495270
1495271
1495272
1495273
1495274
1495275
1495276
1495277
1495278
1495446
1495448
1495464
1495465
1495466
1495468
1495469
1495872
1495874
1495876
1495877
1495878
1495879
1495904
1495906
1495907
1495914
1496111
1496120
1496121
1496122
1496126
1496128
1496129
1496130
1496131
1496132
1496133
1496134
1496135
1496136
1496138
1496258
1496304
1496311
1496368
1496369
1496370
1496371
1496684
1496723
1497101
1497102
1497103
1497104
1497433
1497437
1497438
1497440
1497527
1497538
1497546
1497547
1497555
1497556
1497557
1497558
1497569
1497570
1497572
1497573
1497684
1497688
1497996
1498487
1498488
1498490
1498493
1498511
1498518
1498519
1498631
1498632
1498635
1498636
1498637
1498805
1498806
1498807
1498808
1498809
1498810
1498811
1498812
1498813
1498814
1498815
1498816
1498817
1498818
1498820
1498825
1498826
1498864
1498865
1498866
1498867
1498868
1498870
1498871
1498872
1498873
1498874
1498875
1498876
1498877
1498878
1498879
1498880
1498881
1498882
1498883
1498884
1498885
1498886
1498985
1499002
1499003
1499004
1499005
1499006
1499007
1499008
1499106
1499333
1499335
1499460
1499461
1499462
1499469
1499491
1499496
1499497
1499506
1500252
1500565
1500660
1500672
1500673
1500688
1500689
1500690
1500691
1500692
1500707
1500708
1500728
1500729
1500730
1500731
1500732
1500736
1500737
1500868
1500869
1500870
1500871
1500872
1500873
1500874
1500875
1500876
1500877
1500878
1500961
1501131
1501134
1501135
1501136
1501137
1501977
1501978
1502219
1502221
1502223
1502486
1502650
1502862
1502863
1502864
1502865
1502866
1502867
1502868
1502869
1502918
1502919
1502920
1502921
1502922
1502923
1502924
1502925
1502926
1502927
1502928
1502929
1502947
1502948
1502951
1502952
1502953
1502963
1503070
1503071
1503129
1503184
1503185
1503186
1503204
1503205
1503206
1503208
1503223
1503224
1503307
1503308
1503326
1503327
1503328
1503330
1503331
1503332
1503333
1503334
1503335
1503336
1503337
1503338
1503339
1503340
1503341
1503342
1503343
1503344
1503345
1503346
1503347
1503348
1503349
1503350
1503351
1503352
1503353
1503354
1503355
1503356
1503357
1503466
1503997
1504020
1504021
1504022
1504023
1504024
1504025
1504026
1504027
1504028
1504029
1504030
1504031
1504032
1504033
1504153
1504154
1504155
1504290
1504528
1504529
1504532
1504533
1504534
1504535
1504541
1504542
1504825
1504826
1504827
1504828
1504829
1504830
1504831
1505192
1505735
1505762
1505763
1505891
1505903
1505904
1506185
1506268
1506428
1506429
1506430
1506473
1506482
1506483
1506484
1506485
1506486
1506487
1506488
1506489
1506490
1506491
1506501
1506502
1506503
1506504
1506505
1506506
1506509
1506530
1506531
1506532
1506533
1506534
1506536
1506537
1506538
1506539
1506540
1506565
1506715
1506717
1506718
1506719
1507059
1507060
1507327
1507328
1507329
1507330
1507339
1507346
1507353
1507356
1507366
1507367
1507368
1507369
1507370
1507371
1507372
1507373
1507374
1507375
1507376
1507377
1507378
1507405
1507406
1507407
1507408
1507424
1507432
1507461
1507462
1507463
1507464
1507465
1507468
1507469
1507470
1507471
1507473
1507474
1507478
1507479
1507480
1507481
1507482
1507483
1507484
1507485
1507497
1507498
1507505
1507507
1507508
1507509
1507510
1507511
1507513
1507523
1507524
1507540
1507552
1508056
1508057
1508058
1508059
1508060
1508061
1508062
1508063
1508064
1508065
1508066
1508067
1508069
1508071
1508072
1508073
1508074
1508076
1508077
1508078
1508079
1508080
1508081
1508082
1508083
1508084
1508109
1508110
1508111
1508112
1508168
1508173
1508174
1508175
1508176
1508177
1508178
1508179
1508509
1508647
1508648
1508649
1508650
1508651
1508652
1508653
1508654
1508655
1508656
1508816
1509220
1509221
1509517
1509524
1510042
1510147
1510148
1510179
1510180
1510181
1510182
1510183
1510184
1510242
1510243
1510417
1510418
1510433
1510474
1510475
1510566
1510567
1510568
1510581
1510582
1510583
1510584
1510585
1510586
1510587
1510588
1510589
1510590
1510591
1510592
1511281
1511730
1511747
1511748
1511764
1513182
1513462
1513463
1513464
1513465
1513474
1513475
1513476
1513477
1513705
1513808
1513809
1513810
1513811
1513812
1513813
1513814
1513815
1513816
1513817
1513818
1513820
1513821
1513894
1514117
1514669
1514670
1514671
1514672
1514673
1514674
1514675
1514931
1514963
1514964
1514966
1514991
1514992
1514993
1514994
1514995
1515025
1515037
1515038
1515440
1515608
1515622
1515623
1515628
1515629
1515630
1515642
1515643
1516070
1516071
1516072
1516073
1516116
1516117
1517458
1517471
1517472
1517473
1517474
1517475
1517476
1517477
1517478
1517479
1517480
1517481
1517482
1517483
1517484
1517485
1517486
1517487
1517488
1517489
1517490
1517771
1517772
1517773
1517774
1517775
1517776
1517777
1517778
1517779
1517780
1517781
1517782
1517783
1517784
1517785
1517786
1517787
1517788
1517789
1517790
1517791
1517792
1517793
1517794
1517795
1517796
1517797
1517798
1517799
1517800
1517801
1517802
1517803
1517804
1517805
1517806
1517807
1517828
1517829
1517830
1517831
1517832
1517833
1517834
1517835
1517836
1517837
1517838
1517839
1517840
1517841
1517842
1517843
1517962
1517963
1517964
1517965
1517966
1517968
1517969
1517970
1517971
1517972
1517973
1517976
1517978
1517980
1517981
1517982
1517983
1517984
1517985
1517986
1517987
1517988
1517989
1517990
1517991
1518011
1518410
1518411
1518412
1518413
1518414
1518415
1518416
1518504
1518531
1518605
1518859
1518860
1518861
1518862
1518863
1518864
1518865
1519036
1519037
1519038
1519039
1519042
1519043
1519044
1519045
1519046
1519047
1519048
1519049
1519050
1519051
1519052
1519053
1519054
1519055
1519056
1519057
1519058
1519059
1519060
1519061
1519062
1519063
1519064
1519065
1519066
1519067
1519068
1519069
1519070
1519071
1519072
1519073
1519074
1519075
1519076
1519077
1519078
1519079
1519080
1519081
1519084
1519085
1519086
1519092
1519093
1519094
1519095
1519349
1519581
1519588
1519956
1519957
1519959
1519960
1519961
1519962
1519963
1519964
1519965
1519966
1519967
1519968
1519969
1519970
1519971
1519972
1519973
1519974
1519975
1519976
1519977
1519979
1519980
1519981
1519982
1519983
1519984
1519985
1519986
1519987
1519989
1519990
1519991
1519992
1519994
1519995
1519996
1519997
1520278
1520279
1520280
1520281
1520282
1520283
1520290
1520771
1521023
1521024
1521545
1521546
1521547
1521559
1521560
1521561
1521562
1521563
1521564
1521565
1521566
1521567
1521568
1521569
1521570
1521571
1521572
1521573
1521574
1521575
1521576
1521577
1521578
1521579
1521580
1521581
1521582
1521583
1521584
1521585
1521586
1521587
1521588
1521589
1521590
1521591
1521592
1521593
1521594
1521595
1521596
1521597
1521598
1521599
1521600
1521601
1522313
1522363
1522370
1522372
1522373
1522375
1522376
1522377
1522378
1522379
1522380
1522382
1522383
1522384
1522385
1522386
1522387
1522388
1522389
1522390
1522392
1522393
1522394
1522395
1522396
1522397
1522398
1522400
1522401
1522402
1522403
1522404
1522405
1522406
1522407
1522408
1522409
1522410
1522411
1522412
1522413
1522414
1522415
1522416
1522417
1522418
1522419
1522433
1522434
1522435
1522436
1522437
1522438
1522439
1522440
1522441
1522690
1522878
1522879
1522881
1522882
1522883
1522884
1522885
1522886
1523025
1523026
1523032
1523038
1523245
1523249
1523444
1523449
1523450
1523451
1523452
1523453
1523526
1523536
1523537
1523538
1523539
1523540
1523541
1523542
1523543
1523544
1523545
1523546
1523547
1523548
1523549
1523550
1523555
1523559
1523560
1523891
1523893
1523895
1524889
1524930
1524931
1524932
1524933
1524934
1524935
1524937
1524938
1525182
1525183
1525473
1525474
1525648
1525659
1525660
1525710
1525771
1526409
1526410
1526411
1526592
1526593
1526594
1526595
1526600
1526689
1526731
1526732
1526733
1526734
1527435
1527436
1527437
1527438
1527439
1527459
1527624
1527625
1527626
1527627
1527628
1527629
1527630
1527631
1527632
1527633
1527635
1527636
1527637
1527638
1527639
1527640
1527641
1527642
1527643
1527644
1527645
1527646
1527647
1527648
1527649
1527650
1527651
1527652
1527653
1527655
1527656
1527658
1527667
1527671
1527672
1529047
1529050
1529051
1529060
1529061
1529062
1529063
1529064
1529613
1529671
1529672
1529673
1529674
1529675
1529676
1529677
1529678
1529685
1529693
1529694
1529838
1529839
1529840
1529841
1529842
1529843
1529844
1529845
1529847
1529848
1529884
1530125
1530197
1530206
1530207
1530208
1530214
1530215
1530216
1530220
1530221
1530222
1530223
1530224
1530225
1530252
1530253
1530254
1530255
1530256
1530257
1530258
1530259
1530260
1530261
1530262
1530263
1530397
1530398
1530399
1530446
1531488
1531856
1531858
1532022
1532131
1532132
1532148
1532149
1532150
1532151
1532152
1532153
1532154
1532155
1532156
1532157
1532159
1532160
1532161
1532181
1532182
1532183
1532184
1532185
1532186
1532187
1532188
1532189
1532190
1532191
1532192
1532193
1532194
1532195
1532196
1532197
1532198
1532199
1532200
1532201
1532203
1532204
1532205
1532206
1532450
1532451
1532534
1532535
1532536
1532537
1532538
1532553
1532554
1532883
1532884
1533049
1533051
1533823
1534307
1534308
1534309
1534310
1534312
1534313
1534314
1534315
1534316
1534317
1534318
1534319
1534320
1534773
1534774
1534827
1534979
1535408
1535806
1536425
1536426
1536428
1536612
1536768
1536794
1536836
1536837
1536838
1536841
1536844
1536845
1536846
1536847
1536848
1536849
1536855
1536891
1536894
1536895
1536898
1537103
1537159
1537160
1537660
1537661
1537662
1537669
1537670
1537682
1537683
1537684
1537685
1537686
1537688
1537714
1537719
1537720
1537724
1537727
1537728
1537738
1537739
1537740
1537743
1537745
1537746
1537747
1537749
1537906
1537907
1537908
1537909
1537910
1537911
1537912
1537913
1537914
1537916
1538035
1538036
1538076
1538077
1538078
1538079
1538080
1538081
1538082
1538083
1538084
1538085
1538086
1538087
1538088
1538093
1538094
1538100
1538140
1538177
1538278
1538279
1538293
1538431
1538613
1538623
1538625
1538975
1538976
1538977
1538978
1538979
1538980
1538981
1538982
1538983
1538984
1538985
1538986
1538987
1538988
1538989
1538990
1538991
1538992
1538993
1538994
1538995
1538996
1539000
1539001
1539002
1539004
1539006
1539008
1539009
1539010
1539040
1539135
1539280
1539291
1539292
1539293
1539294
1539387
1539388
1539409
1539410
1539411
1539412
1539413
1539414
1539415
1539416
1539417
1539418
1539419
1539420
1539421
1539423
1539424
1539428
1539429
1539431
1539436
1539438
1539440
1539442
1539443
1539444
1539445
1539446
1539447
1539448
1539449
1539450
1539453
1539478
1539840
1539845
1539846
1539850
1539851
1539852
1539854
1539876
1539979
1539983
1539988
1539989
1539990
1539991
1539992
1539993
1539994
1540127
1540146
1540148
1540149
1540812
1540813
1540817
1540819
1540821
1540822
1540850
1540908
1540909
1540923
1540924
1540925
1540926
1540927
1540928
1540929
1540930
1540931
1540932
1540933
1540935
1541068
1541079
1541136
1541137
1541138
1541140
1541141
1541142
1541143
1541144
1541145
1541160
1541180
1541198
1541202
1541203
1541204
1541733
1541797
1541885
1541895
1542449
1542469
1542494
1542667
1542676
1542756
1542761
1542762
1542949
1542950
1542969
1543223
1543226
1543247
1543248
1543249
1543250
1543251
1543252
1543253
1543254
1543255
1543256
1543257
1543258
1543259
1543260
1543261
1543265
1543266
1543267
1543268
1543269
1543270
1543271
1543272
1543301
1543302
1543303
1543336
1543338
1543365
1543366
1543398
1543401
1543402
1543403
1543404
1543405
1543411
1543412
1543447
1543448
1543449
1543450
1543451
1543966
1543967
1543980
1543981
1544002
1544003
1544300
1544325
1544326
1544330
1544331
1544332
1544333
1544334
1544335
1544367
1544369
1544376
1544377
1544526
1544527
1544528
1544529
1544530
1544531
1544532
1544533
1544553
1544554
1544555
1544558
1544559
1544560
1544571
1544572
1544574
1544577
1544578
1544585
1544589
1544590
1544722
1544883
1544884
1544891
1544893
1544894
1544895
1544896
1544899
1544985
1544986
1544989
1544991
1544992
1544993
1545006
1545007
1545008
1545011
1545012
1545013
1545014
1545017
1545018
1545019
1545020
1545025
1545026
1545027
1545028
1545036
1545037
1545048
1545049
1545050
1545051
1545053
1545054
1545055
1545064
1545381
1545382
1545383
1545389
1545390
1545392
1545394
1545395
1545396
1545399
1545401
1545403
1545405
1545439
1545497
1545498
1545502
1545503
1545506
1545508
1545677
1545678
1545683
1545690
1545695
1545696
1545750
1545751
1545793
1545798
1545799
1545801
1545802
1545810
1545811
1545812
1545813
1545818
1545819
1545820
1545821
1545822
1545823
1545824
1545825
1545826
1545827
1545828
1545830
1545831
1545832
1545849
1545850
1545851
1545867
1545868
1545869
1545870
1545873
1545874
1545875
1545876
1545891
1545892
1545893
1545895
1545896
1545897
1545900
1545901
1545904
1545905
1545907
1545912
1545920
1545921
1545922
1545924
1545961
1545962
1545977
1545978
1546061
1546062
1546110
1546130
1546131
1546132
1546133
1546156
1546157
1546180
1546185
1546186
1547490
1547491
1547500
1547513
1547579
1547595
1548121
1548137
1548142
1548143
1548216
1548217
1548219
1548221
1548246
1548436
1548437
1548438
1548439
1548440
1548441
1548442
1548443
1548444
1548445
1548446
1548447
1548448
1548449
1548450
1548451
1548452
1548453
1548494
1548496
1548679
1548680
1548681
1548682
1548683
1548684
1548685
1548686
1548687
1548708
1548709
1548710
1548716
1548929
1548930
1548931
1548932
1548933
1548934
1548935
1548936
1548937
1548938
1548939
1548940
1548941
1548942
1548943
1548945
1548946
1548947
1548948
1548949
1548950
1548951
1548953
1548954
1548955
1548956
1548957
1548961
1548962
1548963
1548964
1548965
1549132
1549133
1549134
1549135
1549136
1549138
1549139
1549140
1549141
1549145
1549146
1549147
1549148
1549149
1549151
1549152
1549153
1549154
1549155
1549156
1549158
1549159
1549161
1549162
1549194
1549195
1549196
1549197
1549198
1549199
1549200
1549201
1549202
1549203
1549204
1549215
1549216
1549218
1549219
1549220
1549221
1549222
1549419
1549420
1549497
1549498
1549499
1549500
1549501
1549675
1549765
1549772
1550020
1550021
1550022
1550036
1550037
1550039
1550041
1550042
1550043
1550044
1550045
1550046
1550048
1550049
1550064
1550065
1550379
1550403
1550404
1550405
1550406
1550407
1550411
1550413
1550414
1550415
1550416
1550419
1550478
1550501
1550502
1550503
1550507
1550508
1550510
1550645
1550693
1550695
1550696
1551412
1551488
1551489
1551490
1551491
1551492
1551494
1551495
1551538
1551541
1551632
1551633
1551634
1552233
1552295
1552296
1552683
1552736
1552737
1552745
1552746
1553457
1553461
1554458
1554485
1554486
1554487
1554488
1554489
1554490
1554491
1554503
1554504
1554505
1554506
1554507
1554509
1554510
1554511
1554513
1554514
1554515
1554516
1554517
1554518
1554519
1554520
1554521
1554522
1554523
1559351
1559352
1559354
1559503
1559511
1559512
1559513
1559514
1559926
1559927
1559928
1559929
1559930
1559931
1559932
1559933
1559934
1559935
1559936
1559938
1559939
1559940
1559941
1559955
1559956
1559957
1559958
1560092
1560093
1560153
1560154
1560155
1560168
1560180
1560181
1560184
1560189
1560190
1560191
1560192
1560193
1560196
1560314
1560315
1560509
1560513
1560552
1560619
1560631
1560734
1560784
1561076
1561077
1561078
1561148
1561149
1561161
1561164
1561188
1561191
1561192
1561218
1561219
1561222
1561229
1561436
1561437
1561438
1561952
1561953
1561955
1561956
1561957
1561958
1561959
1561965
1561966
1561967
1561968
1561969
1561970
1561971
1562034
1562053
1562055
1562056
1562125
1562126
1562127
1562128
1562129
1562130
1562378
1562382
1562383
1562386
1562387
1562388
1562472
1562531
1562747
1562748
1562749
1562750
1562751
1562755
1562761
1562770
1562990
1562997
1562998
1562999
1563120
1563121
1563122
1563123
1563124
1563125
1563126
1563127
1563417
1563418
1563986
1563988
1563990
1563991
1563992
1563993
1563994
1563995
1563996
1564001
1564029
1564030
1564107
1564108
1564116
1564117
1564121
1564123
1564124
1564134
1564185
1564186
1564187
1564196
1564266
1564267
1564268
1564285
1564286
1564287
1564288
1564486
1564918
1565084
1565265
1565392
1565733
1566129
1566150
1566151
1566435
1566436
1566437
1566623
1566731
1566824
1566867
1567021
1567146
1567147
1567148
1567149
1567150
1567154
1567155
1567156
1567157
1567158
1567160
1567161
1567162
1567165
1567166
1567167
1567168
1567170
1567171
1567174
1567436
1567437
1567438
1567439
1567440
1567441
1567442
1567443
1567444
1567445
1567446
1567447
1567448
1567449
1567450
1567454
1567455
1567456
1567457
1567458
1567459
1567460
1567461
1567462
1567463
1567464
1567489
1567506
1567507
1567508
1567509
1567510
1567511
1567512
1567513
1567516
1567517
1567519
1567520
1567521
1567522
1567523
1567524
1567525
1568924
1568925
1568969
1568970
1569364
1569630
1569666
1569704
1569728
1569729
1569730
1569731
1569786
1569787
1569788
1569789
1569951
1569952
1569953
1569954
1569958
1569961
1569962
1569963
1569964
1569966
1569967
1569968
1569969
1569970
1569971
1569974
1569975
1570248
1570249
1570252
1570318
1571109
1571110
1571456
1571525
1571787
1571788
1571789
1572043
1572044
1572045
1572046
1572047
1572048
1572049
1572050
1572051
1572052
1572053
1572054
1572055
1572056
1572057
1572058
1572059
1572060
1572061
1572062
1572329
1572342
1572597
1572669
1572670
1572694
1573056
1573460
1573461
1573463
1573464
1573465
1573466
1573467
1573468
1573469
1573471
1573472
1573473
1573476
1573540
1573541
1573542
1573543
1573544
1573559
1573560
1573561
1573564
1573565
1573566
1573567
1573568
1573578
1573579
1573627
1573629
1573630
1573637
1573639
1573640
1573748
1573749
1573750
1573752
1573753
1573755
1573756
1573757
1573758
1573759
1573791
1573792
1573793
1573794
1573809
1573810
1573815
1573816
1573831
1573832
1573833
1573841
1573842
1573843
1573897
1574026
1574101
1574122
1574125
1574366
1574369
1574370
1574371
1574372
1574373
1574374
1574375
1574376
1574377
1574378
1574379
1574380
1574381
1574382
1574383
1574406
1574407
1574408
1574420
1574625
1574626
1576359
1576361
1576362
1576363
1576364
1576365
1576366
1576368
1576457
1576458
1576469
1576471
1576473
1576475
1576476
1576477
1576478
1576481
1576482
1576483
1576485
1576510
1576518
1576519
1576535
1576537
1576538
1576793
1576794
1577052
1577076
1577494
1577495
1577714
1577777
1577841
1577845
1577861
1577965
1577967
1577968
1577976
1577977
1577978
1577979
1577980
1577981
1577982
1577983
1577984
1577991
1577992
1578021
1578030
1578034
1578035
1578036
1578037
1578040
1578042
1578043
1578044
1578045
1578046
1578047
1578048
1578049
1578183
1578729
1578730
1578731
1578732
1579014
1579015
1579016
1579017
1579217
1579275
1579276
1579277
1579278
1579279
1579283
1579309
1579310
1579311
1579334
1579335
1579336
1579337
1579392
1579408
1579409
1579410
1579411
1579412
1579413
1579414
1579415
1579416
1579417
1579418
1579419
1579420
1579421
1579465
1579466
1579467
1579468
1579469
1579470
1579471
1579472
1579495
1579496
1579497
1579530
1579546
1579658
1579659
1579767
1579768
1579769
1579770
1579771
1579772
1579773
1579774
1580003
1580608
1580886
1580887
1580888
1580889
1580890
1581554
1581555
1581699
1581700
1581701
1581702
1581704
1581706
1582036
1582037
1582039
1582057
1582105
1582106
1582107
1582108
1582109
1582115
1582141
1582142
1582143
1582146
1582276
1582278
1582313
1582324
1582325
1582479
1582480
1582481
1582482
1582483
1582484
1582485
1582486
1582487
1582499
1582501
1582502
1582503
1582504
1582505
1582506
1582507
1582508
1582509
1582510
1582511
1582893
1582894
1582913
1582960
1582961
1582964
1582965
1582966
1582975
1582976
1583367
1585245
1585462
1585464
1585494
1585497
1585498
1585500
1585501
1585503
1585504
1585505
1585506
1585507
1585510
1585511
1585512
1585513
1585514
1585515
1585599
1585604
1585608
1585610
1585612
1585615
1585616
1585617
1585618
1585620
1585624
1585636
1585637
1585638
1585639
1585640
1585641
1585643
1585662
1585663
1585664
1585665
1585906
1585921
1585925
1585938
1585939
1585941
1585942
1585972
1585973
1585986
1585987
1585997
1586049
1586262
1586281
1586282
1586283
1586296
1586388
1586389
1586392
1586393
1586394
1586395
1586396
1586397
1586398
1586399
1586400
1586401
1586402
1586403
1586404
1586405
1586406
1586407
1586408
1586409
1586410
1586411
1586412
1586413
1586414
1586415
1587529
1587537
1587538
1587908
1588033
1588034
1588035
1588036
1588132
1588133
1588631
1588632
1588633
1588658
1588684
1588756
1588922
1588923
1589735
1589736
1589737
1589738
1589739
1589741
1589742
1589743
1589744
1589839
1589840
1589957
1589958
1590094
1590095
1590096
1590151
1590152
1590153
1590157
1590158
1590159
1590160
1590161
1590162
1590163
1590164
1590165
1590166
1590167
1590168
1590169
1590170
1590171
1590174
1590175
1590176
1590177
1590178
1590179
1590180
1590181
1590182
1590809
1590992
1590993
1590994
1590995
1591000
1591002
1591003
1591004
1591005
1591006
1591007
1591008
1591010
1591011
1591012
1591019
1591020
1591021
1591022
1591023
1591024
1591025
1591026
1591027
1591028
1591029
1591030
1591032
1591033
1591034
1591037
1591038
1591039
1591040
1591041
1591042
1591043
1591044
1591045
1591046
1591047
1591048
1591049
1591050
1591051
1591052
1591064
1591065
1591234
1591235
1591299
1591309
1591310
1591311
1591312
1591414
1591415
1591416
1591417
1591418
1592013
1592064
1592065
1592066
1592067
1592079
1592193
1592194
1592195
1592196
1592197
1592198
1592199
1592215
1592216
1592217
1592218
1592439
1592440
1592441
1592442
1592443
1592448
1592449
1592452
1592453
1592515
1592516
1592517
1592518
1592519
1592522
1592571
1592574
1592579
1592676
1592677
1592678
1592679
1592680
1592681
1592682
1592683
1592684
1592685
1592804
1592829
1592832
1592834
1592835
1592836
1592896
1592909
1592928
1592929
1593243
1593244
1593245
1593246
1593248
1593269
1593271
1593444
1593446
1593448
1593449
1594394
1594395
1594396
1594397
1594398
1594725
1594726
1594786
1594787
1595887
1595964
1595965
1595966
1596017
1596018
1596019
1596020
1596021
1596022
1597755
1597756
1597757
1597960
1597961
1597978
1597982
1597983
1597984
1597985
1597986
1597987
1597988
1597989
1597990
1597991
1597992
1597993
1597994
1597995
1597996
1597997
1597998
1597999
1598000
1598001
1598002
1598003
1598005
1598006
1598007
1598008
1598009
1598010
1598011
1598012
1598013
1598016
1598017
1598018
1598019
1598020
1598021
1598022
1598023
1598024
1598026
1598028
1598029
1598030
1598031
1598032
1598033
1598034
1598035
1598036
1598037
1598038
1598039
1598040
1598042
1598043
1598045
1598046
1598047
1598048
1598049
1598050
1598051
1598052
1598053
1598054
1598055
1598056
1598057
1598058
1598059
1598060
1598061
1598062
1598063
1598064
1598065
1598066
1598067
1598068
1598069
1598070
1598071
1598072
1598073
1598074
1598075
1598076
1598077
1598078
1598080
1598089
1598090
1598093
1598095
1598096
1598097
1598099
1598100
1598101
1598102
1598103
1602173
1602174
1602175
1602176
1602212
1602214
1602215
1602261
1602262
1602263
1602265
1602266
1602285
1602375
1602376
1602377
1602378
1602379
1602380
1602381
1602382
1602383
1602384
1602385
1602386
1602926
1602928
1603565
1603566
1603850
1603851
1603852
1603853
1603854
1603855
1603856
1603857
1603858
1603859
1603860
1603866
1603867
1603868
1603877
1603878
1604013
1604014
1604015
1604040
1604041
1604043
1604044
1604048
1604128
1604129
1604130
1604131
1604133
1604307
1604308
1604309
1604515
1604516
1604517
1604518
1604519
1604520
1604521
1604522
1604523
1604524
1604525
1604526
1604527
1604528
1604529
1604530
1604531
1604532
1604533
1604535
1604537
1604538
1604540
1604541
1604542
1604543
1604544
1604545
1604546
1604547
1604548
1604549
1604550
1604551
1604552
1604553
1604554
1604555
1604556
1604557
1604558
1604559
1604561
1604562
1604563
1604566
1604567
1604569
1604570
1604571
1604572
1604573
1604575
1604576
1604577
1604578
1604579
1604580
1604581
1604582
1604583
1604584
1604585
1604586
1604587
1604588
1604596
1604597
1604599
1604600
1604601
1604603
1604630
1604631
1604632
1604634
1604635
1604636
1604637
1604638
1604639
1604641
1604642
1604643
1604645
1604646
1604647
1604648
1604688
1604689
1604690
1604691
1604695
1604735
1604736
1604775
1604776
1604779
1604838
1604839
1604843
1604844
1604845
1604869
1604870
1605264
1605415
1605417
1605425
1605426
1605427
1605428
1605429
1605438
1605439
1605440
1605442
1605443
1605444
1605445
1605446
1605447
1605448
1605450
1605451
1605452
1605453
1605454
1605455
1605456
1605457
1605458
1605459
1605460
1605461
1605462
1605463
1605464
1605465
1605466
1605467
1605468
1605469
1605470
1605471
1605472
1605473
1605474
1605475
1605476
1605477
1605795
1605796
1605797
1605932
1605989
1606548
1606549
1606550
1606551
1606552
1606553
1606554
1606555
1606556
1606557
1606558
1606560
1606562
1606646
1606647
1606648
1606649
1606650
1606652
1606654
1606655
1606664
1606668
1606669
1606670
1606671
1606672
1606673
1606674
1606675
1606676
1606677
1606678
1606679
1606680
1606681
1606682
1606683
1606684
1606685
1606728
1606865
1606866
1607686
1607687
1607688
1607694
1607695
1607699
1607742
1607743
1607756
1607757
1607767
1607770
1607771
1607772
1607840
1607854
1607855
1607863
1607956
1607957
1607983
1607984
1607985
1607986
1607987
1607988
1607989
1607990
1607991
1607995
1608148
1608151
1608152
1608153
1608154
1608155
1608156
1608157
1608426
1608427
1608428
1608454
1608476
1608477
1608482
1608501
1608534
1608535
1608560
1608567
1608568
1608570
1608571
1608625
1608693
1609091
1609122
1609291
1609292
1609293
1609294
1609297
1609298
1609300
1609301
1609302
1609303
1609304
1609305
1609306
1609307
1609308
1609309
1609310
1609311
1609312
1609313
1609314
1609315
1609316
1609317
1609318
1609319
1609320
1609321
1609322
1609323
1609324
1609325
1609326
1609327
1609328
1609330
1609331
1609332
1609333
1609334
1609335
1609336
1609338
1609339
1609596
1609597
1609598
1609599
1609600
1609601
1609602
1609603
1609615
1609616
1609617
1609618
1609619
1609620
1609621
1609622
1609623
1609624
1609625
1609626
1609901
1609904
1609949
1609950
1610699
1610701
1610823
1610824
1610892
1610898
1611147
1611148
1611149
1611150
1611151
1611152
1611153
1611154
1611155
1611156
1611157
1611158
1611159
1611160
1611161
1611162
1611163
1611164
1611165
1611166
1611167
1611168
1611169
1611170
1611171
1611172
1611173
1611174
1611175
1611176
1611177
1611178
1611179
1611180
1611181
1611182
1611183
1611184
1611185
1611186
1611187
1611188
1611189
1611190
1611191
1611192
1611193
1611194
1611195
1611196
1611197
1611198
1611199
1611200
1611201
1611202
1611203
1611204
1611205
1611206
1611207
1611208
1611209
1611210
1611211
1611212
1611213
1611214
1611215
1611216
1611217
1611218
1611219
1611220
1611221
1611222
1611223
1611224
1611225
1611226
1611227
1611228
1611229
1611230
1611231
1611232
1611233
1611234
1611235
1611236
1611237
1611238
1611239
1611240
1611241
1611242
1611243
1611244
1611245
1611246
1611247
1611248
1611249
1611250
1611251
1611252
1611253
1611295
1611389
1611390
1611729
1611878
1611879
1611880
1612204
1612235
1612236
1612237
1612238
1612239
1612254
1612255
1612305
1612309
1612331
1612332
1612431
1612432
1612438
1612443
1612444
1612445
1612446
1614699
1615581
1615588
1615738
1615739
1615740
1615741
1615744
1615745
1615746
1615747
1615748
1615749
1615750
1615751
1615752
1615753
1615754
1615755
1615756
1615757
1615764
1615796
1616038
1616373
1616374
1616375
1616660
1616661
1616667
1616771
1616772
1616773
1616774
1617256
1617257
1617258
1617373
1617374
1617375
1617376
1617377
1617391
1617392
1617406
1617407
1617408
1617447
1617786
1617787
1617949
1618021
1618156
1618199
1619165
1619166
1619329
1619385
1619671
1620237
1620238
1620239
1620256
1620262
1620263
1620287
1620288
1620415
1620416
1620417
1620439
1620450
1620460
1620461
1620463
1620464
1620467
1620468
1620469
1620470
1620471
1620472
1620473
1620474
1620475
1620476
1620477
1620481
1620482
1620483
1620484
1620486
1620698
1620828
1620830
1620831
1620832
1620834
1620835
1620836
1620837
1620838
1620839
1620840
1621113
1621114
1621115
1621116
1621117
1621118
1621551
1621678
1621682
1621683
1622037
1622087
1622088
1622089
1622090
1622091
1622092
1622093
1622094
1622096
1622097
1622098
1622099
1622137
1622138
1622140
1622141
1622144
1622145
1622146
1622280
1622281
1622304
1623177
1623314
1623315
1623317
1623318
1623320
1623321
1623322
1623326
1623328
1623329
1623331
1623332
1623334
1623335
1623336
1623341
1623674
1627869
1627870
1628142
1628143
1628147
1628150
1628151
1628344
1628345
1628358
1628359
1628361
1628362
1628363
1628364
1628389
1628433
1628434
1628435
1628436
1628437
1628438
1628724
1628726
1628727
1628728
1628814
1628816
1628817
1628889
1628890
1628891
1628892
1628893
1629264
1629592
1629593
1629650
1629651
1629652
1629653
1630327
1630328
1630329
1630330
1630609
1630610
1630611
1630612
1630614
1630615
1630616
1630617
1630651
1630944
1631262
1631353
1631359
1632112
1632181
1632257
1632258
1632277
1632278
1632279
1632280
1632281
1632282
1632287
1632295
1632296
1633020
1633021
1633022
1633023
1633024
1633025
1633026
1633027
1633028
1633030
1633031
1633032
1633033
1633034
1633035
1633036
1633037
1633038
1633039
1633040
1633041
1633042
1633043
1633044
1633045
1633047
1633048
1633049
1633050
1633051
1633052
1633053
1633054
1633055
1633056
1633057
1633058
1633059
1633060
1633061
1633062
1633063
1633064
1633065
1633066
1633068
1633069
1633071
1633072
1633073
1633074
1633076
1633077
1633079
1633081
1633082
1633083
1633084
1633085
1633086
1633087
1633088
1633089
1633091
1633092
1633093
1633094
1633095
1633096
1633097
1633098
1633099
1633100
1633102
1633103
1633104
1633105
1633106
1633136
1633137
1633138
1633140
1633152
1633153
1633154
1633155
1633157
1633158
1633161
1633162
1633163
1633164
1633165
1633166
1633167
1633168
1633169
1633170
1633171
1633172
1633173
1633175
1633176
1633177
1633178
1633179
1633188
1633189
1633190
1633191
1633192
1633193
1633194
1633195
1633196
1633197
1633198
1633199
1633388
1633389
1633390
1633391
1633392
1633393
1633404
1633406
1633413
1633414
1633415
1633416
1633417
1633419
1633420
1633421
1633422
1633423
1633424
1633426
1633427
1633428
1633429
1633430
1633431
1633432
1633434
1633435
1633436
1633437
1633438
1633439
1633440
1633441
1633442
1633443
1633445
1633446
1633447
1633448
1633449
1633450
1633451
1633452
1633453
1633454
1633455
1633456
1633457
1633458
1633459
1633460
1633461
1633462
1633463
1633464
1633465
1633466
1633467
1633468
1633469
1633470
1633471
1633472
1633473
1633474
1633475
1633476
1633477
1633478
1633479
1633480
1633481
1633482
1633483
1633485
1633486
1633487
1633488
1633489
1633496
1633497
1633498
1633499
1633500
1633501
1633503
1633504
1633505
1633506
1633507
1633508
1633510
1633511
1633512
1633513
1633514
1633515
1633516
1633517
1633518
1633519
1633520
1633521
1633522
1633523
1633524
1633551
1633554
1633555
1633556
1633557
1633558
1633559
1633560
1633561
1633562
1633563
1633564
1633566
1633567
1633568
1633780
1633781
1633829
1633875
1634187
1634188
1634347
1634348
1634349
1634944
1634945
1634959
1635114
1636536
1636722
1636871
1637640
1637641
1637642
1637643
1638095
1638096
1638153
1638156
1638159
1638160
1638313
1638329
1638330
1638367
1638712
1638713
1638714
1638715
1638735
1638736
1638737
1638738
1638739
1638740
1638741
1638789
1638925
1638926
1638927
1638929
1638930
1638931
1638933
1638934
1638935
1638936
1638937
1638938
1638948
1638961
1638962
1638963
1638964
1638965
1638966
1638967
1638968
1638969
1638970
1638971
1638972
1638973
1639107
1639138
1639334
1639632
1639633
1639871
1639872
1640219
1640259
1640653
1640654
1640655
1640863
1640864
1640976
1641312
1641313
1641404
1641793
1641794
1641795
1641796
1642039
1642118
1642119
1642120
1642121
1642122
1642123
1642125
1642127
1642128
1642129
1642130
1642131
1642132
1642133
1642134
1642136
1642137
1642138
1642140
1642142
1642143
1642144
1642145
1642146
1642147
1642148
1642149
1642150
1642151
1642152
1642153
1642154
1642155
1642156
1642157
1642158
1642159
1642160
1642161
1642162
1642163
1642164
1642165
1642171
1642172
1642173
1642174
1642175
1642176
1642177
1642178
1642179
1642183
1642184
1642185
1642187
1642188
1642189
1642190
1642191
1642192
1642193
1642194
1642195
1642196
1642197
1642198
1642199
1642200
1642201
1642202
1642203
1642204
1642205
1642206
1642207
1642208
1642209
1642210
1642211
1642212
1642381
1642393
1642394
1642406
1642575
1642576
1642577
1642578
1642579
1642580
1642581
1642582
1642583
1642584
1642585
1642586
1642587
1642589
1642590
1643390
1643403
1643404
1643405
1643406
1643408
1643409
1643410
1643411
1643412
1643413
1643414
1643415
1643417
1643419
1643442
1643447
1643448
1643449
1643558
1643569
1643632
1643770
1643778
1643782
1644094
1645895
1645896
1645897
1645898
1645899
1645900
1645901
1645902
1646110
1646132
1646133
1646134
1646135
1646136
1646137
1646138
1646139
1646140
1646141
1646348
1646349
1646513
1646514
1646515
1646533
1647117
1647118
1647119
1647120
1647121
1647122
1647123
1647124
1647125
1647126
1647127
1647128
1647129
1647130
1647131
1647132
1647133
1647134
1647135
1647136
1647137
1647138
1647139
1647140
1647141
1647142
1647143
1647144
1647145
1647146
1647147
1647148
1647149
1647150
1647151
1647152
1647153
1647154
1647155
1647156
1647157
1647158
1647159
1647160
1647161
1647162
1647163
1647164
1647165
1647166
1647167
1647168
1647169
1647170
1647171
1647172
1647184
1647185
1647187
1647188
1647189
1647195
1647199
1647200
1647201
1647202
1647203
1647204
1647205
1647206
1647207
1647208
1647209
1647210
1647392
1648139
1648140
1648141
1648142
1648228
1648229
1648231
1648279
1648280
1648281
1648282
1648283
1648408
1648428
1648429
1648431
1648434
1648435
1648436
1648437
1648439
1648440
1648441
1648442
1648443
1648444
1648445
1648457
1648458
1648459
1648460
1648461
1648880
1648881
1648882
1648883
1648884
1648885
1648887
1648888
1648889
1648890
1648891
1648892
1648893
1648894
1648895
1648896
1648897
1648898
1648899
1648900
1648901
1648902
1648903
1648904
1648905
1648906
1648907
1648908
1648909
1648910
1648911
1648912
1648913
1648914
1648915
1648916
1648917
1648918
1648919
1648920
1648921
1649245
1649246
1649247
1649248
1649249
1649250
1649251
1649252
1649253
1649254
1649339
1649340
1649341
1649342
1649343
1649344
1649345
1649346
1649347
1649822
1649823
1649824
1649849
1649850
1649851
1649852
1650958
1650959
1651144
1651145
1651146
1651147
1651148
1651149
1651150
1651151
1651152
1651206
1651207
1651208
1651209
1651211
1651212
1651214
1651215
1651219
1651223
1651225
1651230
1651231
1651232
1651233
1651234
1651235
1651236
1651254
1651256
1651257
1651259
1651260
1651261
1651262
1651264
1651265
1651266
1651267
1651269
1651271
1651272
1651273
1651812
1651818
1651819
1651821
1651822
1651823
1651828
1651829
1651830
1651831
1651832
1651833
1651834
1651835
1651836
1651842
1651844
1651846
1651847
1651849
1651851
1651852
1651853
1651854
1651855
1651856
1651858
1651942
1651967
1651969
1651970
1652036
1652041
1652045
1652051
1652052
1652053
1652054
1652055
1652056
1652057
1652058
1652059
1652060
1652061
1652062
1652063
1652064
1652065
1652066
1652067
1652068
1652069
1652070
1652071
1652131
1652518
1652519
1652520
1652521
1652522
1652523
1652524
1652525
1652526
1652527
1652528
1652529
1652530
1652531
1652532
1652533
1652534
1652536
1652537
1652538
1652539
1652540
1652672
1652674
1652675
1652677
1652691
1652694
1652696
1652698
1652699
1652700
1652701
1653438
1654340
1654710
1654712
1654737
1654793
1654794
1654929
1654939
1654940
1654941
1655187
1655193
1655194
1655195
1655425
1655426
1655504
1655506
1655507
1655508
1655509
1655510
1655513
1656233
1656911
1656912
1657867
1658165
1658166
1658167
1658168
1658170
1658171
1658173
1658243
1658244
1658245
1658246
1658247
1658248
1658249
1658250
1658251
1658252
1658253
1658254
1658255
1658256
1658257
1658258
1658259
1658260
1658261
1658262
1658263
1658264
1658266
1658268
1658275
1658276
1658277
1658278
1658279
1658293
1658523
1658596
1658661
1659295
1659296
1659313
1659314
1659319
1659320
1659321
1659322
1659323
1659324
1659615
1659616
1659617
1659618
1659619
1659620
1659621
1659622
1659623
1659624
1659625
1659626
1659627
1659628
1659629
1659630
1659631
1659632
1659633
1659634
1659635
1659636
1659637
1659638
1659744
1659745
1659746
1659747
1659749
1659765
1659772
1659774
1659775
1659776
1659777
1659778
1659779
1659780
1659781
1660228
1660231
1660243
1660244
1660245
1660259
1661270
1661271
1661272
1661273
1661274
1661275
1661276
1661277
1661278
1661776
1661777
1661781
1661782
1661923
1661924
1661925
1661926
1661927
1661928
1661929
1662079
1662083
1662084
1662085
1662086
1662087
1662088
1662089
1662090
1662091
1662092
1662093
1662094
1662095
1662096
1662097
1662098
1662099
1662100
1662101
1662287
1662288
1662289
1662290
1662291
1662459
1662724
1662725
1662726
1662727
1662728
1662729
1662730
1662731
1662737
1662738
1662739
1662740
1662741
1663027
1663189
1663197
1663348
1663730
1664034
1664128
1664162
1664192
1664193
1664380
1664407
1664462
1664661
1664672
1664674
1664675
1664683
1664767
1664792
1664793
1664804
1664807
1665410
1665411
1665516
1665529
1665533
1665534
1665535
1666862
1666863
1666864
1666865
1666866
1666867
1666868
1666869
1666870
1666871
1666872
1666873
1666874
1666875
1666876
1666877
1666878
1666879
1666880
1666881
1666882
1666883
1666884
1666885
1666886
1666887
1666888
1666889
1666890
1666891
1666892
1666893
1666894
1666895
1666896
1667191
1667358
1667359
1670603
1670680
1670681
1670682
1670969
1670970
1670971
1670972
1671141
1671142
1671143
1671144
1671161
1671871
1671880
1671881
1671882
1671883
1671884
1671885
1671886
1671887
1671888
1671889
1671890
1671891
1671892
1671893
1671894
1671895
1671896
1671897
1671898
1671899
1671900
1671901
1672024
1672025
1672026
1672028
1672029
1672030
1672031
1672032
1672033
1672034
1672035
1672036
1672037
1672038
1672039
1672040
1672041
1672042
1672043
1672044
1672045
1672046
1672047
1672223
1672224
1672225
1672226
1672227
1672228
1672229
1672230
1672231
1672232
1672233
1672234
1672235
1672236
1672237
1672238
1672239
1672240
1672241
1672242
1672243
1672244
1672245
1672255
1672256
1672257
1672258
1672259
1673062
1673063
1673064
1673081
1673213
1673262
1673613
1673678
1673679
1673680
1673865
1673866
1674314
1674965
1674966
1675532
1675533
1675534
1675535
1675536
1675537
1675538
1675539
1675716
1675996
1675997
1675998
1675999
1676000
1676001
1676002
1676003
1676005
1676007
1676008
1676009
1676010
1676011
1676171
1676530
1676630
1676631
1676753
1676863
1676864
1676865
1676866
1676867
1676868
1676869
1676870
1676871
1676872
1676873
1676874
1676875
1676876
1676877
1676878
1676879
1676880
1676881
1676882
1676883
1676884
1676885
1676886
1676887
1676888
1676889
1676890
1676891
1676892
1676893
1676894
1676895
1676896
1676897
1676898
1676899
1676900
1676901
1676902
1676903
1676904
1676906
1676910
1676911
1676912
1676913
1676914
1676915
1676917
1676918
1676919
1676920
1676921
1676922
1676923
1676925
1676926
1676927
1676928
1676929
1676930
1676931
1676932
1676933
1676934
1676935
1676936
1676937
1676938
1676939
1676940
1676941
1676942
1676982
1676983
1677003
1677005
1677006
1677019
1677021
1677028
1677029
1677038
1677040
1677043
1677044
1677680
1677761
1677762
1677794
1677895
1677953
1677954
1677955
1677956
1677957
1677958
1677959
1678198
1678249
1678903
1678904
1678938
1679026
1679027
1679028
1679029
1679030
1679031
1679032
1679242
1679751
1679752
1679950
1679951
1680128
1680133
1680134
1680135
1680136
1680137
1680147
1680150
1680151
1680152
1680153
1680154
1680481
1680482
1680563
1680600
1680601
1680602
1680603
1680604
1680605
1680607
1680608
1680609
1680611
1680612
1680613
1680614
1680616
1680617
1680618
1680619
1680620
1680621
1680624
1680625
1680626
1680627
1680630
1680631
1680632
1680633
1680693
1680712
1680758
1680831
1680832
1680833
1680834
1680835
1680836
1680837
1680838
1680839
1680840
1680841
1680880
1680881
1680882
1680883
1680884
1680885
1680887
1682416
1684116
1684320
1684325
1684326
1684327
1684337
1684341
1684342
1684763
1684764
1684765
1684785
1684790
1684791
1684792
1684793
1684794
1684795
1684827
1684828
1685020
1685021
1686002
1686004
1686054
1686793
1686794
1688763
1688764
1688765
1688800
1688813
1688814
1689167
1689169
1689171
1689172
1689173
1689174
1689175
1689176
1689179
1689266
1689267
1689658
1689659
1689810
1689841
1689844
1689862
1689944
1689945
1690646
1690650
1690651
1690667
1690680
1691930
1691931
1691932
1691933
1691934
1691959
1691987
1692311
1692312
1695229
1695230
1695231
1695237
1695935
1695938
1696544
1696545
1696566
1696821
1696822
1696824
1696826
1696827
1696828
1696829
1696830
1696831
1696833
1696834
1696835
1696836
1696837
1696838
1696839
1696840
1696841
1696843
1696844
1696845
1696846
1696847
1696849
1696850
1696851
1696852
1696853
1696854
1696855
1696856
1696857
1696858
1696860
1696861
1696862
1696863
1696864
1696866
1696867
1696868
1696869
1696870
1696871
1696872
1696873
1696874
1696875
1696876
1696877
1696880
1696881
1696882
1696883
1696884
1696885
1696886
1696887
1696888
1696889
1696890
1696891
1696892
1696893
1696894
1696895
1696896
1696897
1696898
1696899
1696900
1696903
1696904
1696906
1696907
1696908
1696909
1696910
1696911
1696912
1696913
1696914
1696915
1696916
1696917
1696918
1696919
1696920
1696921
1697353
1697354
1697355
1697356
1697357
1697358
1697359
1697360
1697361
1697362
1697363
1697364
1697365
1697366
1697367
1697368
1697369
1697370
1697371
1697920
1697921
1697922
1698368
1698424
1698425
1698426
1698427
1698428
1698429
1698435
1698436
1698437
1698438
1698516
1698698
1698702
1698802
1699018
1699019
1699021
1699031
1699034
1699035
1699063
1699093
1699416
1699417
1699502
1699503
1699504
1699505
1699507
1699508
1699535
1699536
1699540
1699541
1699543
1699544
1699656
1699657
1699671
1699682
1699683
1699781
1699782
1699783
1699784
1699785
1699786
1699787
1699788
1699789
1699790
1699791
1699810
1699811
1699823
1699853
1700823
1700829
1700831
1700832
1700840
1700841
1700855
1701144
1701145
1701393
1701550
1701578
1701857
1701882
1701909
1702107
1702108
1702120
1702341
1702344
1702345
1702346
1702347
1702348
1702349
1702350
1702351
1702352
1702353
1702354
1702355
1702356
1702357
1702358
1702359
1702360
1702361
1702362
1702363
1702364
1702365
1702366
1702367
1702368
1702369
1702370
1702371
1702372
1702373
1702374
1702375
1702376
1702377
1702378
1702379
1702380
1702381
1702382
1702383
1702384
1702385
1702386
1702387
1702388
1702389
1702390
1702391
1702392
1702393
1702394
1702395
1702396
1702397
1702398
1702399
1702400
1702401
1702402
1702403
1702404
1702405
1702406
1702407
1702408
1702409
1702410
1702411
1702412
1702413
1702414
1702415
1702416
1702417
1702418
1702419
1702420
1702421
1702422
1702423
1702424
1702425
1702426
1702427
1702428
1702429
1702430
1702431
1702432
1702433
1702434
1702435
1702436
1702437
1702438
1702439
1702440
1702441
1702442
1702443
1702444
1702445
1702446
1702447
1702448
1702449
1702450
1702451
1702452
1702453
1702454
1702455
1702456
1702457
1702458
1702459
1702460
1702461
1702462
1702463
1702464
1702465
1702466
1702467
1702468
1702469
1702470
1702471
1702472
1702473
1702474
1702475
1702476
1702477
1702478
1702479
1702480
1702481
1702482
1702483
1702484
1702485
1702486
1702487
1702488
1702489
1702490
1702491
1702492
1702493
1702494
1702495
1702496
1702497
1702498
1702499
1702500
1702501
1702502
1702503
1702504
1702505
1702506
1702507
1702508
1702509
1702510
1702511
1702512
1702513
1702514
1702515
1702516
1702517
1702518
1702519
1702520
1702521
1702522
1702523
1702524
1702525
1702526
1702527
1702528
1702529
1702530
1702531
1702532
1702533
1702534
1702535
1703422
1703759
1703787
1703788
1703789
1703790
1703791
1703793
1703794
1703795
1703796
1703797
1703798
1703867
1703868
1703869
1703871
1703976
1704005
1704019
1704131
1704132
1704133
1704134
1704170
1704492
1704495
1704527
1704528
1705426
1705457
1705573
1705574
1705575
1705576
1705577
1705614
1705615
1705790
1705802
1705803
1705804
1705805
1705806
1706029
1706216
1706217
1706218
1706304
1706337
1706393
1706453
1706832
1706833
1706834
1706835
1706841
1707104
1707106
1707107
1707108
1707109
1707110
1707111
1707113
1707140
1707141
1707153
1707224
1707391
1707807
1707808
1707809
1707810
1707811
1707813
1707814
1707821
1707823
1707824
1707825
1707946
1707955
1708139
1708533
1708622
1708623
1708625
1708626
1708627
1708628
1708630
1708642
1708657
1708658
1708659
1708660
1708661
1708662
1708663
1708664
1708665
1708666
1708667
1708668
1708669
1708670
1708671
1708672
1708673
1708674
1708675
1708677
1708678
1708679
1708680
1708681
1708682
1708683
1708684
1708685
1708686
1708688
1708689
1709089
1709090
1709198
1709322
1709478
1710833
1710834
1710835
1710836
1710837
1711091
1711717
1711722
1711723
1711743
1711928
1712281
1712282
1712419
1712420
1712567
1712686
1714495
1714496
1714497
1714498
1714499
1714500
1714501
1714502
1714503
1714504
1714623
1714624
1714625
1714626
1714793
1715694
1716531
1716532
1716533
1716534
1716535
1716536
1716537
1716538
1716539
1716545
1716557
1716559
1716562
1716563
1716564
1716593
1717230
1717231
1717232
1717233
1717646
1717677
1717678
1718143
1718793
1718794
1718796
1718797
1718798
1718799
1718800
1718802
1718944
1719270
1719271
1719272
1719343
1720239
1720240
1720241
1720243
1720245
1720246
1720248
1720252
1720255
1720256
1720259
1720262
1720289
1720290
1720291
1720292
1720293
1720318
1720329
1720405
1720406
1720507
1720587
1720588
1720589
1720590
1720591
1720592
1720593
1720960
1720961
1720966
1723696
1723697
1723698
1723699
1723700
1723701
1723702
1723703
1723704
1723705
1723706
1723707
1723708
1723710
1723711
1723712
1723713
1723714
1723716
1723717
1723718
1723719
1723720
1723721
1723722
1723723
1723724
1723727
1725215
1725216
1725217
1725219
1725220
1725221
1725224
1725225
1725226
1725227
1725319
1725320
1725321
1725322
1725323
1725324
1725327
1727146
1727165
1727166
1727169
1727170
1727171
1727179
1729112
1729113
1729114
1729116
1729117
1729118
1729119
1729438
1729439
1729440
1729441
1729444
1729590
1729661
1729662
1729905
1730093
1730916
1730917
1730918
1730920
1730921
1730922
1732171
1734000
1734079
1734080
1734380
1734381
1734383
1734469
1734470
1734471
1734476
1734477
1734478
1734479
1734845
1734846
1734847
1734848
1734849
1734851
1734923
1734924
1734929
1735002
1735003
1735160
1735232
1735233
1735234
1735235
1735236
1735237
1735238
1735239
1735240
1735287
1735288
1735289
1735290
1735291
1735579
1735580
1735649
1735696
1735697
1735705
1735706
1735707
1735708
1735709
1735710
1735711
1735961
1735962
1735963
1735964
1736030
1736031
1736032
1736033
1736133
1736134
1736135
1736136
1736616
1736624
1736625
1736627
1736628
1736629
1736696
1736807
1737030
1737041
1737042
1737043
1737044
1737045
1737046
1737047
1737048
1737077
1737078
1737108
1737109
1737110
1737111
1737112
1737113
1737114
1737115
1737116
1737130
1737341
1737447
1737448
1737449
1737450
1737452
1737460
1737461
1737902
1737970
1737971
1738044
1738046
1738047
1738048
1738049
1738050
1738051
1738052
1738053
1738145
1738146
1738783
1738785
1738786
1738787
1738788
1738789
1738790
1738791
1738792
1738793
1738794
1738795
1738796
1738797
1738798
1738799
1738800
1738801
1738802
1738803
1738804
1738805
1738806
1738807
1738808
1738809
1738810
1738811
1738812
1738813
1738815
1738816
1738817
1738818
1738819
1738820
1738821
1738822
1738823
1738824
1738825
1738826
1738827
1738828
1738829
1738830
1738831
1738832
1738833
1738834
1738835
1738836
1738837
1738838
1738839
1738840
1738841
1738842
1738843
1738844
1738845
1738846
1738847
1738848
1738849
1738850
1738851
1738852
1738853
1738854
1738855
1738856
1738857
1738858
1738859
1738860
1738861
1738862
1738863
1738864
1738865
1738866
1738867
1738868
1738869
1738870
1738871
1738872
1738873
1738875
1738876
1738877
1738881
1738882
1738883
1738885
1738886
1738889
1738890
1738895
1738897
1738898
1738899
1738901
1738902
1738903
1738904
1738905
1738906
1738907
1738908
1739084
1739085
1739086
1739087
1739088
1739089
1739090
1739091
1739092
1739093
1739615
1739616
1739617
1739618
1739619
1739620
1739621
1739622
1739623
1740075
1740076
1740077
1740079
1740080
1740081
1740082
1740083
1740084
1740085
1740086
1740087
1740088
1740089
1740093
1740094
1740095
1740096
1740098
1740099
1740100
1740101
1740102
1740103
1740104
1740105
1740106
1740166
1740167
1740168
1740169
1740170
1740171
1740172
1740173
1740284
1740303
1740306
1740307
1740308
1740309
1740325
1740326
1740336
1740337
1740338
1740680
1740681
1740683
1740684
1740685
1740686
1740687
1740688
1740689
1740690
1740691
1740692
1740695
1740696
1740697
1740698
1740699
1740700
1740701
1740702
1740703
1740704
1740708
1740713
1740719
1740720
1740726
1740727
1740823
1740827
1740858
1740859
1740860
1740861
1740864
1740867
1740868
1740869
1740870
1742360
1742361
1742362
1742363
1742364
1742462
1742756
1742926
1742927
1742960
1742961
1742962
1742963
1742964
1742965
1742966
1742967
1742968
1742969
1742970
1742971
1743010
1743023
1743234
1743238
1743239
1743240
1743241
1743243
1743244
1743245
1743253
1743254
1743255
1743256
1743260
1743265
1743266
1743269
1743270
1743340
1743359
1743360
1743362
1743363
1743381
1743382
1743383
1743389
1743390
1743391
1743392
1743393
1743394
1743395
1743396
1744847
1744849
1744960
1744967
1744968
1744969
1744971
1744973
1744975
1745207
1745209
1745210
1745258
1745315
1745316
1745317
1745323
1745325
1745379
1745725
1745726
1745727
1745728
1745731
1745732
1745989
1746077
1746104
1746105
1746192
1747188
1747189
1747190
1747270
1747273
1747274
1747826
1747827
1747828
1747973
1747974
1747975
1747976
1747977
1747978
1747979
1747980
1747981
1747982
1747983
1747984
1747985
1747986
1747987
1747988
1747989
1747990
1747991
1747992
1747993
1747994
1747995
1747996
1747997
1747998
1747999
1748000
1748001
1748002
1748003
1748004
1748005
1748006
1748007
1748008
1748009
1748010
1748011
1748012
1748013
1748014
1748015
1748016
1748017
1748018
1748019
1748020
1748021
1748022
1748023
1748027
1748028
1748029
1748030
1748031
1748032
1748033
1748036
1748037
1748038
1748039
1748040
1748041
1748042
1748043
1748044
1748045
1748046
1748047
1748048
1748049
1748050
1748051
1748052
1748053
1748054
1748055
1748056
1748057
1748058
1748059
1748060
1748061
1748062
1748063
1748064
1748065
1748066
1748067
1748068
1748069
1748070
1748071
1748072
1748073
1748074
1748075
1748076
1748077
1748078
1748079
1748080
1748081
1748082
1748083
1748084
1748085
1748086
1748087
1748088
1748089
1748090
1748091
1748092
1748093
1748094
1748095
1748096
1748097
1748098
1748106
1748147
1748148
1748149
1748150
1748151
1748152
1748153
1748154
1748155
1748156
1748157
1748158
1748159
1748160
1748161
1748162
1748163
1748164
1748165
1748166
1748167
1748168
1748169
1748170
1748171
1748172
1748173
1748174
1748175
1748176
1748177
1748178
1748179
1748180
1748263
1748264
1748265
1748328
1748395
1748400
1748402
1748406
1749025
1749061
1749066
1749399
1750755
1750988
1751280
1751283
1751532
1751839
1752042
1752043
1752044
1752047
1752122
1752123
1752860
1752861
1753971
1753973
1753974
1753977
1753978
1754211
1755135
1755136
1755138
1755139
1755140
1755141
1755142
1755143
1755591
1755741
1755742
1755743
1755744
1755745
1755746
1755747
1755748
1755749
1755750
1755806
1755807
1755809
1755947
1755948
1756093
1756094
1756095
1756203
1756204
1756205
1756206
1756207
1756210
1756211
1756212
1756213
1756214
1756215
1756216
1756217
1756218
1756219
1756220
1756417
1756611
1757164
1757955
1757958
1757959
1757960
1757961
1758121
1758129
1758130
1758131
1758133
1758134
1758135
1758136
1758140
1758141
1758142
1758143
1758144
1758145
1758146
1758147
1758169
1758208
1758231
1758237
1758238
1758239
1758695
1758696
1758712
1758748
1758749
1758879
1758884
1758885
1759534
1759690
1760861
1760862
1760972
1760973
1760974
1760975
1760976
1760977
1760978
1760979
1760982
1760985
1760986
1761659
1761660
1761673
1761674
1761977
1761978
1761979
1761980
1762058
1762059
1762060
1762061
1762062
1762063
1762064
1763014
1763015
1763016
1763017
1763457
1763595
1763626
1763627
1763767
1763768
1763769
1763770
1763771
1763772
1763891
1763892
1763893
1763894
1763895
1763900
1764039
1764040
1764041
1764072
1764103
1764105
1764108
1764109
1764110
1764113
1764115
1764307
1764315
1765089
1765090
1765092
1765093
1765288
1765289
1765320
1765321
1765322
1765349
1765350
1765351
1765352
1765353
1765757
1765759
1765760
1765761
1765762
1765763
1765764
1765765
1765766
1765767
1765768
1765769
1765770
1765771
1765773
1765774
1765775
1765776
1765777
1765778
1765779
1765780
1765782
1765783
1765784
1765785
1765786
1765787
1765788
1765789
1765790
1765792
1765793
1765795
1765796
1765797
1765798
1765799
1765800
1765801
1765802
1765803
1765902
1766037
1766067
1766068
1766069
1766070
1766071
1766077
1766078
1766079
1766200
1766551
1766655
1766768
1766907
1766909
1766910
1766911
1766945
1766948
1766949
1766950
1766978
1766979
1767001
1767002
1767003
1767004
1767019
1767020
1767021
1767022
1767024
1767049
1767050
1767167
1767171
1767180
1767671
1768099
1768100
1768119
1768120
1768121
1768122
1768123
1768124
1768125
1768126
1768127
1768128
1768129
1768130
1768131
1768132
1768133
1768134
1768135
1768136
1768137
1768138
1768139
1768140
1768141
1768142
1768143
1768144
1768145
1768146
1768147
1768148
1768149
1768150
1768151
1768152
1768153
1768154
1768155
1768156
1768157
1768158
1768159
1768160
1768161
1768162
1768163
1768164
1768165
1768166
1768167
1768168
1768169
1768170
1768171
1768172
1768173
1768176
1768177
1768178
1768179
1769046
1769047
1769050
1769195
1769393
1769394
1769395
1769396
1769397
1769398
1769399
1769426
1769427
1769429
1769430
1769431
1769432
1769433
1769434
1769435
1769436
1769437
1769458
1769793
1769916
1769917
1770172
1770226
1770227
1770228
1770229
1770235
1770236
1770237
1770238
1770239
1770240
1770241
1770242
1770243
1770244
1770584
1770585
1770589
1770590
1770591
1770592
1770593
1771279
1771280
1771281
1771282
1771283
1771284
1771285
1771287
1771288
1771289
1771307
1771308
1772005
1772006
1772007
1772008
1772009
1772010
1772011
1772012
1772013
1772014
1772015
1772016
1772017
1772018
1772019
1772020
1772022
1772023
1772024
1772025
1772026
1772027
1772028
1772029
1772030
1772031
1772032
1772033
1772036
1772037
1772039
1772040
1772041
1772042
1772043
1772044
1772045
1772046
1772047
1772048
1772049
1772062
1772063
1772064
1772065
1772066
1772067
1772068
1772089
1772090
1772091
1772092
1772093
1772094
1772095
1772119
1772120
1772121
1772122
1772123
1772124
1772125
1772166
1772167
1772181
1772217
1772256
1772257
1772269
1773497
1773498
1773499
1773500
1774196
1774204
1774205
1774222
1775003
1775004
1775245
1775246
1775273
1775274
1775465
1775600
1775700
1775702
1775704
1775708
1775709
1775713
1775862
1776095
1776110
1776111
1776112
1776113
1776114
1776115
1776235
1776236
1776237
1776238
1776239
1776240
1776355
1776481
1776889
1776890
1776891
1776892
1776893
1776894
1777017
1777018
1777860
1777861
1777961
1777987
1777992
1777993
1777994
1777995
1777996
1777997
1777998
1777999
1778000
1778001
1778002
1778128
1778129
1778130
1778131
1778132
1778133
1778134
1778135
1778136
1778137
1778138
1778139
1778140
1778141
1778142
1778143
1778144
1778145
1778146
1778147
1778148
1778149
1778150
1778151
1778152
1778153
1778154
1778155
1778156
1778157
1778158
1778159
1778160
1778161
1778162
1778163
1778164
1778165
1778166
1778167
1778168
1778169
1778170
1778171
1778172
1778173
1778174
1778175
1778176
1778177
1778178
1778179
1778180
1778181
1778182
1778183
1778184
1778185
1778187
1778188
1778189
1778190
1778365
1778366
1778374
1778375
1778376
1778380
1778381
1778382
1778383
1778385
1778398
1778401
1778574
1778575
1778576
1778577
1778578
1778579
1778599
1778600
1778632
1778699
1778700
1778744
1778745
1778746
1778747
1778748
1778749
1778750
1778751
1779173
1779174
1779175
1779176
1779352
1779359
1779360
1779361
1779362
1779363
1779364
1779365
1779411
1779413
1779414
1779415
1779416
1779417
1779418
1779419
1779420
1779421
1779422
1779423
1779424
1779425
1779426
1779427
1779428
1779429
1779430
1779431
1779537
1779841
1780079
1780129
1780175
1780177
1780179
1780180
1780181
1780182
1780183
1780184
1780185
1780186
1780187
1780241
1780242
1780243
1780265
1780311
1780348
1780349
1780350
1780351
1780364
1780365
1780366
1780367
1780368
1780369
1780370
1780371
1780372
1780373
1780374
1780375
1780474
1780475
1780476
1780477
1780478
1780479
1780480
1781076
1781077
1781078
1781079
1781080
1781081
1781082
1781083
1781084
1781085
1781086
1781087
1781088
1781089
1781090
1781091
1781092
1781093
1781094
1781095
1781097
1781098
1781099
1781100
1781101
1781102
1781103
1781104
1781105
1781106
1781107
1781108
1781109
1781110
1781111
1781112
1781113
1781114
1781115
1781116
1781117
1781118
1781119
1781120
1781121
1781122
1781123
1781124
1781125
1781126
1781127
1781128
1781129
1781130
1781131
1781132
1781133
1781134
1781135
1781136
1781137
1781138
1781139
1781146
1781187
1781263
1783266
1783469
1783470
1783471
1783472
1783473
1783474
1783475
1783476
1783477
1783478
1783479
1783480
1783481
1783484
1783485
1783486
1783487
1783540
1783569
1783570
1784818
1784819
1785078
1785177
1785600
1785602
1785604
1785701
1785702
1785713
1785714
1785716
1785723
1785724
1785725
1785726
1785727
1785728
1785744
1785745
1785746
1785747
1785748
1785749
1785750
1785751
1785752
1785754
1785755
1785756
1786045
1788290
1788291
1788292
1788295
1788385
1788405
1788406
1788409
1788410
1788411
1788990
1789005
1789006
1789038
1789039
1789040
1789041
1789042
1789043
1789044
1789045
1789046
1789047
1789049
1789050
1789051
1789067
1789068
1789703
1789704
1789705
1789731
1789732
1789733
1789763
1789764
1789765
1789766
1789767
1789768
1789769
1789770
1789771
1789772
1789785
1789828
1789829
1789830
1789831
1789832
1789833
1789834
1789835
1789957
1789958
1789959
1789960
1789961
1789962
1789967
1790025
1790028
1790040
1790046
1790047
1790048
1790049
1790050
1790054
1792185
1792189
1792496
1792621
1792623
1792805
1792847
1792848
1792849
1792968
1792971
1792972
1792973
1792974
1792976
1792977
1793144
1793145
1793881
1793882
1793883
1793884
1793885
1793886
1793887
1793888
1793889
1793890
1793891
1793892
1794763
1794764
1794900
1794986
1794987
1795268
1795270
1795271
1795273
1795274
1795275
1795276
1795281
1795283
1795284
1795291
1795292
1795293
1795295
1795296
1795297
1795319
1795367
1795369
1795470
1795471
1795473
1795474
1795476
1795549
1795550
1795551
1795552
1795558
1795756
1795777
1795778
1795779
1795780
1795781
1795782
1795783
1795784
1795785
1795786
1795787
1795788
1795835
1795873
1797092
1798046
1798047
1798048
1798809
1798873
1798874
1798875
1798942
1799153
1799157
1799158
1799516
1799517
1799518
1799519
1799520
1799521
1799522
1799523
1799524
1799525
1799526
1799688
1799689
1799690
1799691
1799692
1799693
1799695
1799697
1799698
1799699
1799704
1799707
1799708
1802950
1802958
1802959
1802961
1802962
1802963
1802964
1802965
1802966
1802967
1802968
1802969
1802970
1802971
1802972
1802973
1802974
1802975
1802976
1802977
1802978
1802979
1802980
1802986
1803728
1803804
1803806
1803807
1803808
1803899
1803907
1803909
1803912
1803923
1803925
1803926
1803928
1803929
1803930
1803940
1803941
1803942
1803943
1803944
1803945
1803946
1803947
1803948
1803949
1803950
1803951
1803952
1803953
1803954
1803965
1803966
1803967
1803968
1803969
1803970
1804062
1804595
1804596
1804597
1804598
1804610
1804611
1804616
1804617
1804618
1804619
1804620
1804666
1804667
1804729
1804730
1804731
1804732
1804733
1804734
1804735
1804736
1804737
1804738
1804739
1804740
1804741
1804742
1805461
1805493
1805715
1805716
1805717
1805719
1805720
1805721
1805722
1805723
1805724
1805725
1805726
1805972
1806050
1806051
1806055
1806059
1806060
1806061
1806458
1806552
1806553
1806554
1806653
1806654
1806655
1806656
1806657
1806658
1806850
1806851
1806852
1806853
1806854
1806856
1806857
1806858
1806859
1806860
1806861
1806862
1806863
1806864
1806865
1806866
1806867
1806868
1806869
1806870
1806871
1806872
1806873
1806874
1806875
1806876
1807063
1807064
1807065
1807066
1807190
1807216
1807217
1807218
1807219
1807223
1807224
1807227
1807231
1808296
1808297
1808298
1808299
1808300
1808362
1808966
1809113
1809180
1809186
1809193
1809244
1809245
1809246
1809247
1809248
1809249
1809250
1809251
1809252
1809253
1809254
1809255
1809256
1809257
1809258
1809404
1809415
1809416
1809418
1809419
1809420
1809435
1809436
1809438
1809441
1809442
1809443
1809444
1809445
1809447
1809448
1809449
1809693
1809694
1809697
1809700
1809701
1809738
1809768
1809769
1809770
1809771
1810144
1810309
1810310
1810311
1810312
1810313
1810314
1810315
1810316
1810317
1810318
1810319
1810320
1810321
1810322
1810326
1811340
1811341
1811343
1811344
1811345
1811346
1811377
1811378
1811379
1811380
1811381
1811417
1811418
1811421
1811493
1811494
1811496
1811504
1811505
1811506
1811508
1811510
1811511
1811512
1811513
1811514
1811515
1811673
1811836
1811837
1811900
1811928
1811940
1811941
1811942
1811973
1812035
1812036
1812037
1812038
1812042
1812102
1812110
1812289
1812309
1812310
1812330
1812332
1812819
1812836
1812862
1812863
1812864
1812865
1812866
1812867
1812868
1812869
1812870
1812871
1812872
1812873
1812879
1812880
1812881
1812882
1812883
1812884
1812885
1812886
1813000
1813536
1813579
1813580
1813620
1813952
1813962
1814121
1814122
1814123
1814124
1814126
1814127
1814130
1814131
1814132
1814133
1814134
1814135
1814136
1814137
1814138
1814139
1814140
1814141
1814142
1814143
1814144
1814145
1814146
1814147
1814148
1814149
1814150
1814151
1814152
1814153
1814155
1814156
1814157
1814158
1814159
1814160
1814161
1814162
1814206
1814275
1814890
1814891
1814893
1814912
1814913
1814914
1814916
1814917
1814918
1814919
1814927
1814930
1814942
1814943
1814944
1815515
1815516
1815517
1815518
1815519
1816095
1816244
1816317
1816318
1817403
1817407
1817408
1817957
1817958
1817966
1817967
1817973
1817974
1817977
1817992
1817999
1818570
1818571
1818572
1818573
1818574
1818575
1818576
1818577
1818580
1819230
1819255
1819256
1819257
1819258
1819259
1819260
1819352
1819354
1819355
1819601
1819603
1819606
1819607
1819608
1819609
1819630
1819635
1819637
1819656
1819657
1819658
1819659
1819660
1819669
1819680
1819681
1819682
1819683
1819684
1819685
1819686
1819687
1819695
1819705
1819706
1819708
1819710
1819755
1819757
1819760
1819761
1819762
1819979
1820203
1820204
1820205
1820206
1820331
1820345
1820346
1820597
1820602
1820603
1820903
1820904
1820905
1820906
1820907
1820908
1820909
1820910
1820911
1820912
1820913
1820914
1820915
1820958
1821138
1821139
1821141
1821142
1821143
1821144
1821153
1821154
1821157
1821158
1821159
1821160
1821161
1821162
1821163
1821164
1821165
1821166
1821167
1821168
1821169
1821170
1821171
1821172
1821173
1821174
1821175
1821176
1821177
1821178
1821179
1821180
1821181
1821182
1821183
1821184
1821185
1821186
1821187
1821188
1821189
1821190
1821191
1821192
1821193
1821194
1821195
1821196
1821579
1821580
1821581
1821582
1821908
1822063
1823747
1824530
1824531
1824532
1824533
1824535
1824536
1824537
1824538
1824539
1824541
1824542
1824543
1824544
1824545
1824546
1824547
1824548
1824550
1824551
1824552
1824554
1825106
1825123
1825124
1825125
1825571
1825572
1825591
1825593
1825595
1825596
1825598
1825599
1825600
1825601
1825602
1825697
1825729
1825730
1825906
1825980
1826171
1826176
1826177
1826178
1826605
1826606
1826858
1826859
1826860
1826861
1826862
1826863
1826918
1827141
1827350
1827374
1827375
1828356
1828357
1828358
1828359
1828360
1828362
1828363
1828364
1828365
1828366
1828370
1828371
1828372
1828373
1828374
1828375
1828379
1828380
1828381
1828383
1828384
1828385
1828386
1828388
1828390
1828393
1828395
1828396
1828397
1828398
1828399
1828400
1828401
1828402
1828403
1828405
1828406
1828407
1828408
1828409
1828410
1828411
1828412
1828414
1828415
1828416
1828417
1828418
1828419
1828420
1828421
1828422
1828423
1828424
1828425
1828426
1828427
1828428
1828429
1828430
1828431
1828432
1828433
1828434
1828435
1828436
1828437
1828438
1828439
1828440
1828441
1828442
1828443
1828444
1828445
1828446
1828447
1828448
1828450
1828451
1828452
1828453
1828454
1828455
1828456
1828457
1828458
1828459
1828460
1828461
1828462
1828463
1828464
1828465
1828466
1828467
1828468
1828469
1828470
1828471
1828473
1828522
1830164
1830166
1830327
1830336
1830337
1830338
1830339
1830340
1830341
1830342
1830343
1830344
1830345
1830346
1833834
1833835
1833836
1833840
1833841
1833842
1833843
1833844
1833845
1833846
1833847
1833848
1833849
1833850
1833851
1833853
1833854
1833855
1833856
1833869
1833870
1833875
1833876
1833965
1834481
1834482
1834919
1835704
1835705
1835706
1835707
1835709
1835710
1835711
1835713
1835714
1835715
1835718
1835719
1835720
1836181
1836183
1836187
1836188
1836189
1836190
1836191
1836192
1836193
1836194
1836195
1836196
1836460
1836461
1836476
1836477
1836478
1836535
1836611
1836938
1836939
1836940
1836949
1837108
1837947
1837948
1837949
1837950
1837951
1837958
1837959
1837960
1837961
1837962
1837963
1837964
1837965
1837966
1837967
1837968
1837969
1837970
1837971
1837972
1837973
1837974
1837975
1837976
1837977
1837980
1837982
1838143
1838144
1838145
1838146
1839614
1839615
1839616
1839637
1839638
1839639
1839640
1839641
1839642
1839700
1840423
1840529
1840530
1840579
1840580
1840653
1840654
1840655
1840656
1840658
1840659
1840660
1840661
1840662
1840663
1840664
1840665
1840666
1840667
1840668
1840669
1840670
1840671
1840672
1840673
1840674
1840675
1840676
1840677
1840678
1840679
1840680
1840681
1840682
1840683
1840684
1840685
1840686
1840687
1840688
1840689
1840690
1840691
1840692
1840693
1840694
1840695
1840696
1840697
1840698
1840699
1840700
1840706
1840727
1841481
1841541
1841542
1841838
1842085
1842462
1842464
1842474
1842476
1842477
1842485
1842731
1842732
1842735
1842860
1842865
1842976
1842986
1842987
1842988
1843081
1843102
1843165
1843173
1843175
1843176
1843246
1843298
1843369
1843388
1843390
1843392
1843393
1843394
1843429
1843430
1843431
1843445
1843446
1843448
1843449
1843450
1843451
1843452
1843453
1843454
1843455
1843456
1843457
1843458
1843459
1843460
1843461
1843462
1843463
1843486
1843487
1843538
1843539
1843540
1843541
1843542
1843543
1843544
1843545
1843546
1843547
1843548
1843549
1843550
1843551
1843552
1843553
1843554
1843555
1843556
1843557
1843558
1843559
1843560
1843561
1843562
1843563
1843564
1843565
1843566
1843567
1843568
1843569
1843570
1843571
1843572
1843573
1843574
1843575
1843576
1843577
1843578
1843596
1843598
1843719
1843721
1843759
1843760
1843774
1843775
1843777
1843778
1843780
1843781
1843782
1843783
1843784
1843785
1843786
1843787
1843788
1843789
1843791
1843792
1843793
1843794
1843795
1843796
1843797
1843798
1843799
1843800
1843801
1843802
1843803
1843804
1843808
1843809
1844112
1844113
1844429
1844481
1846163
1847929
1848149
1848168
1848249
1848250
1848251
1848350
1848414
1848415
1848416
1848417
1848418
1848419
1848420
1848421
1848422
1848423
1848424
1848425
1848426
1848427
1848428
1848429
1848430
1848431
1848432
1848433
1848434
1848435
1848436
1848437
1848438
1848439
1848440
1848441
1848442
1848443
1848444
1848445
1848446
1848447
1848448
1848449
1848450
1848451
1848452
1848453
1848454
1848455
1848456
1848762
1848768
1848838
1848844
1848845
1848846
1848847
1848848
1848849
1848850
1848985
1848987
1849040
1849109
1849111
1849183
1849211
1849212
1849224
1849265
1849266
1849267
1849269
1849270
1849271
1849326
1849556
1849765
1849785
1849795
1849831
1849957
1850174
1850281
1850433
1850434
1850435
1850436
1850437
1850439
1850443
1850566
1850840
1851007
1851008
1851009
1851010
1851011
1851154
1851186
1851188
1851189
1851190
1851192
1851195
1851196
1851197
1851198
1851200
1851201
1851202
1851208
1851235
1851236
1851402
1851548
1851651
1851652
1851653
1851654
1853038
1853039
1853040
1853041
1853042
1853043
1853044
1853045
1853046
1853047
1853048
1853049
1853050
1853051
1853061
1853149
1853156
1853157
1853158
1853159
1853160
1853161
1853197
1853198
1853199
1853200
1853201
1853209
1853210
1853211
1853212
1853213
1853214
1853215
1853347
1853348
1854003
1854004
1854005
1854006
1854007
1854008
1854009
1854010
1854011
1854012
1854464
1854465
1854742
1854752
1854753
1855251
1855252
1855253
1855254
1855255
1855256
1855257
1855258
1855259
1855260
1855261
1855665
1855961
1856036
1856040
1856440
1856441
1856442
1856443
1856444
1856566
1856567
1856568
1856569
1856570
1856576
1856595
1856597
1856686
1856774
1856871
1857021
1857023
1857157
1857158
1857159
1857179
1857180
1857181
1857182
1857221
1857222
1857223
1857224
1857225
1857226
1857227
1857228
1857229
1857230
1857231
1857232
1857233
1857234
1857235
1857236
1857237
1857238
1857239
1857240
1857241
1857242
1857243
1857312
1857313
1857314
1857316
1857317
1857319
1857321
1857322
1857412
1857646
1857655
1857656
1857657
1857658
1857659
1857771
1857772
1857773
1857774
1857800
1858672
1858673
1858674
1858675
1858676
1858677
1858678
1858679
1858680
1858681
1858682
1858683
1858684
1858685
1858686
1858687
1859147
1859491
1859602
1859603
1859928
1859929
1860146
1860147
1860148
1860149
1860150
1860158
1860160
1861666
1861701
1861702
1861704
1861705
1862128
1862129
1862130
1862131
1862132
1862134
1862135
1862136
1862137
1862149
1862150
1862151
1862152
1862154
1862156
1862157
1862158
1862159
1862333
1862334
1862335
1862336
1862337
1862338
1862339
1862340
1862341
1862342
1862343
1862344
1862345
1862346
1862347
1862348
1862349
1862648
1862673
1862674
1862675
1863012
1864497
1866261
1866262
1866263
1866264
1867089
1867110
1867111
1867112
1867114
1867232
1867233
1867234
1867235
1867236
1867352
1867353
1867354
1867355
1867357
1867358
1867359
1867360
1867361
1867363
1867364
1867365
1867366
1867743
1867744
1867745
1867794
1867795
1867830
1867917
1867918
1867919
1867944
1867945
1867947
1868203
1868204
1868205
1868207
1868287
1868288
1868289
1868290
1868291
1868292
1868296
1868297
1868298
1868303
1868304
1868305
1868306
1868307
1868308
1868309
1868310
1868311
1868312
1868313
1868314
1868315
1868317
1868318
1868320
1868326
1868365
1868464
1868465
1868466
1868467
1868468
1868469
1868470
1868471
1868481
1868482
1868602
1868603
1868604
1868605
1868606
1868607
1868608
1868609
1868624
1868625
1868626
1868627
1868728
1868729
1868730
1868731
1868863
1868864
1868865
1868867
1868877
1868921
1868922
1869096
1869113
1869114
1869115
1869116
1869117
1869118
1869119
1869120
1869121
1869122
1869123
1869124
1869125
1869126
1869127
1869128
1869129
1869130
1869131
1869132
1869133
1869134
1869135
1869136
1869147
1869148
1869149
1869150
1869152
1869153
1869154
1869155
1869156
1869157
1869159
1869160
1869161
1869162
1869163
1869164
1869274
1870827
1870828
1870829
1870830
1870831
1870905
1870906
1870907
1870908
1870909
1870910
1870911
1870912
1870913
1870914
1870915
1870916
1870917
1870918
1870919
1870920
1870921
1870922
1870923
1870924
1870925
1870926
1870969
1870970
1870971
1870972
1870973
1870974
1870975
1870976
1871067
1871073
1871075
1871087
1871088
1871089
1871090
1871091
1871092
1871093
1871094
1871099
1871310
1871312
1871413
1871414
1871418
1871575
1871576
1871577
1871578
1871580
1871581
1871583
1871599
1871662
1871672
1871673
1871674
1871675
1871676
1871677
1871679
1871680
1871713
1871714
1871715
1872712
1872714
1872724
1872725
1872726
1872727
1872728
1872729
1872730
1872731
1872732
1872733
1872734
1872735
1872736
1872737
1872738
1872739
1872740
1872741
1872742
1872743
1872744
1872745
1872746
1872747
1872748
1872749
1872750
1872751
1872752
1872753
1872754
1872755
1872756
1872757
1872758
1872759
1872760
1872761
1872762
1872763
1872764
1872765
1872766
1872767
1872768
1872769
1872770
1872771
1872772
1872773
1872774
1872775
1872776
1872777
1872778
1872779
1872780
1872781
1872782
1872783
1872784
1872785
1872786
1872787
1872788
1872789
1872790
1872791
1872792
1872793
1872794
1872795
1872796
1872797
1872798
1872799
1872800
1872801
1872802
1872803
1872804
1872805
1872806
1872807
1872808
1872809
1872810
1872811
1872812
1872813
1872814
1872815
1872816
1872817
1872818
1872819
1872820
1872821
1872822
1872823
1872824
1872825
1872826
1872827
1872828
1872829
1872830
1872831
1872832
1872833
1872834
1872835
1872836
1872837
1872838
1872839
1872840
1872841
1872842
1872843
1872844
1872845
1872846
1872847
1872848
1872849
1872850
1872851
1872852
1872853
1872854
1872855
1872856
1872857
1872858
1872859
1872860
1872861
1872862
1872863
1872864
1872865
1872866
1872867
1872868
1872869
1872870
1872871
1872872
1872873
1872874
1872875
1872876
1872877
1872878
1872879
1872880
1872881
1872882
1872883
1872884
1872885
1872886
1872887
1872888
1872889
1872890
1872891
1872892
1872893
1872894
1872895
1872896
1872897
1872898
1872899
1872900
1872901
1872902
1872903
1872904
1872905
1872906
1872907
1872908
1872909
1872910
1872911
1872912
1872913
1872914
1872915
1872916
1872917
1872918
1872919
1872920
1872921
1872922
1872923
1872924
1872925
1872926
1872927
1872928
1872929
1872930
1872931
1872932
1872933
1872934
1872935
1872936
1872937
1872938
1872939
1872940
1872941
1872942
1872943
1872944
1872945
1872946
1872947
1872948
1872949
1872950
1872951
1872952
1872953
1872954
1872955
1872956
1872957
1872958
1872959
1872960
1872961
1872962
1872963
1872964
1872965
1872966
1872967
1872968
1872969
1872970
1872971
1872972
1872973
1872974
1872975
1872976
1872977
1872978
1872979
1872980
1872981
1872982
1872983
1872984
1872985
1872986
1872987
1872988
1872989
1872990
1872991
1872992
1872993
1872994
1872995
1872996
1872997
1872998
1872999
1873000
1873001
1873002
1873003
1873004
1873005
1873006
1873007
1873008
1873009
1873076
1873128
1873129
1873130
1873131
1873132
1873133
1873134
1873158
1873159
1873160
1873161
1873162
1873163
1873164
1873300
1873301
1873302
1873303
1873367
1873368
1873450
1873453
1873747
1873858
1874025
1874026
1874027
1874028
1874132
1874197
1874220
1874274
1874636
1874641
1874642
1874689
1874690
1874691
1874704
1874739
1874781
1874785
1874792
1874830
1874831
1874832
1874833
1874834
1874835
1874836
1874843
1874844
1874845
1874846
1874847
1874848
1874849
1874850
1874851
1874852
1874874
1874875
1874876
1874879
1874880
1874899
1874901
1874902
1874903
1876496
1876760
1878992
1878993
1878997
1878998
1879021
1879024
1879032
1879038
1879039
1879040
1879041
1879042
1879043
1879045
1879046
1879200
1879201
1879202
1879270
1879271
1879272
1880532
1880912
1880988
1881100
1881124
1881166
1881167
1881168
1881169
1881171
1881172
1881173
1881174
1881458
1881588
1881589
1881590
1881591
1881592
1881593
1881594
1881595
1881596
1881597
1881598
1881600
1881601
1881604
1881606
1881607
1881634
1881635
1881866
1881953
1882264
1882265
1882266
1882379
1882412
1882495
1882496
1882497
1882498
1882522
1882523
1882524
1882532
1882533
1882534
1882535
1882536
1882537
1882538
1882539
1882727
1882731
1882732
1883180
1883181
1883182
1883184
1883185
1883186
1883187
1884398
1884596
1884597
1884600
1884601
1884668
1884673
1884674
1884675
1884717
1884718
1884719
1884720
1884721
1884722
1884723
1884828
1884880
1884918
1885021
1885022
1885027
1885040
1885052
1885064
1885588
1885599
1885920
1885926
1885935
1885936
1885937
1885938
1885939
1886029
1886030
1886031
1886032
1886033
1886034
1886035
1886036
1886037
1886038
1886039
1886040
1886223
1886224
1886225
1886226
1886227
1886228
1886229
1886230
1886304
1886672
1886673
1886811
1886815
1886816
1886817
1886818
1886819
1886820
1886821
1886822
1886823
1886824
1886825
1886826
1886827
1887083
1887084
1887085
1887086
1887087
1887235
1887389
1887390
1887391
1887392
1887393
1887394
1887395
1887396
1887397
1887398
1887399
1887400
1887401
1887402
1887403
1887404
1887405
1887406
1887407
1887408
1887409
1887410
1887411
1887412
1887413
1887414
1887415
1887416
1887417
1887418
1887419
1887420
1887421
1887422
1887423
1887424
1887425
1887426
1887427
1887428
1887429
1887430
1887431
1887432
1887433
1887434
1888206
1888227
1888228
1888229
1888230
1888231
1888232
1888324
1888956
1888957
1888958
1888959
1889008
1889267
1889268
1889269
1889270
1889271
1889272
1889273
1889274
1889278
1889296
1889608
1889609
1889610
1889903
1890006
1890007
1890008
1890045
1890046
1890048
1890050
1890051
1890058
1890061
1890064
1890065
1890066
1890067
1890068
1890198
1890199
1890204
1890209
1890210
1890211
1890213
1890215
1890216
1890217
1890218
1890219
1890220
1890221
1890222
1890223
1890392
1890395
1890396
1890397
1890398
1890399
1890400
1890402
1891227
1891409
1891410
1891411
1891412
1891413
1891414
1891415
1891416
1891417
1891418
1891419
1891420
1891421
1891422
1891423
1891424
1891425
1891426
1891427
1891428
1891429
1891430
1891431
1891432
1891433
1891434
1891435
1891436
1891437
1891637
1891638
1891639
1891975
1891976
1892080
1892167
1892168
1892169
1892170
1892171
1892173
1892221
1892223
1892224
1892232
1892233
1892234
1892238
1892246
1892247
1892248
1892325
1892326
1892327
1892329
1892330
1892331
1892332
1892333
1892334
1892335
1892349
1892350
1892351
1892352
1892353
1892564
1892571
1892597
1892600
1892601
1892625
1892626
1892719
1892721
1892725
1892726
1892727
1892728
1892729
1892815
1892816
1892841
1892893
1895013
1895277
1895279
1895280
1895281
1895282
1895283
1895284
1895673
1895674
1895675
1895676
1895677
1895678
1895679
1895680
1895681
1895682
1895683
1895686
1896053
1896054
1896318
1896319
1896326
1896327
1896328
1896329
1896330
1896331
1896334
1896771
1896824
1896825
1897141
1897142
1897145
1897146
1897418
1897481
1897618
1897619
1897726
1897773
1897774
1897780
1897781
1897782
1897783
1897784
1897785
1897786
1897787
1897788
1897789
1897790
1897792
1897793
1897794
1897795
1897796
1897797
1897798
1897799
1897800
1897801
1897802
1897803
1898107
1898126
1898127
1898198
1898199
1898386
1898387
1898388
1898389
1898393
1898413
1898417
1898424
1898516
1898517
1898518
1898753
1898754
1898755
1898941
1898971
1898972
1898973
1898974
1898975
1898976
1899166
1899216
1899217
1899312
1899415
1899416
1899427
1899434
1899435
1899436
1899437
1899438
1899439
1899440
1899441
1899442
1899443
1899444
1899445
1899446
1899447
1899448
1899449
1899450
1899451
1899452
1899453
1899454
1899455
1899456
1899457
1899458
1899459
1899460
1899461
1899462
1899463
1899464
1899465
1899466
1899467
1899468
1899469
1899470
1899471
1899472
1899473
1899474
1899475
1899476
1899477
1899478
1899505
1899506
1899508
1899525
1899567
1899568
1902246
1902247
1902248
1902249
1902250
1902270
1902346
1902347
1902348
1902349
1902350
1902430
1902508
1902509
1902510
1902511
1902603
1903082
1903083
1903084
1903085
1903086
1903087
1903088
1903089
1903090
1903091
1903092
1903093
1903094
1903135
1903137
1903138
1903139
1903142
1903152
1903153
1903316
1903476
1903477
1903478
1903862
1903863
1903864
1903867
1903868
1903869
1903870
1903874
1903876
1903878
1903879
1903880
1903881
1903882
1903883
1903884
1903885
1903886
1903887
1903888
1903889
1903890
1903891
1903892
1903893
1903894
1903895
1903896
1903897
1903898
1903899
1903900
1903901
1903902
1903903
1903904
1903905
1903906
1903908
1904008
1904009
1904010
1904011
1904012
1904013
1904014
1904015
1904016
1904017
1904018
1904019
1904020
1904021
1904022
1904023
1904024
1904025
1904026
1904027
1904028
1904030
1904245
1904246
1904247
1904276
1904277
1904392
1904393
1904394
1904395
1904418
1904419
1904438
1904893
1904894
1905043
1905044
1905045
1905048
1905049
1905211
1905273
1905280
1905281
1905335
1905336
1905338
1905339
1905340
1905341
1905342
1905356
1905357
1905360
1905361
1905363
1905534
1905535
1905536
1905537
1905538
1905539
1905540
1905541
1905542
1905543
1905557
1905558
1905559
1905560
1905561
1905562
1905563
1905589
1905810
1905811
1906116
1906126
1906127
1906128
1906129
1906130
1906131
1906132
1906134
1906135
1906136
1906138
1906139
1906140
1906141
1906142
1906143
1906144
1906145
1906243
1906269
1906270
1906271
1906299
1906350
1906352
1906353
1906366
1906389
1906405
1906406
1906499
1906500
1906635
1906753
1906754
1906756
1906762
1906846
1906859
1906860
1906861
1906862
1906863
1907122
1907123
1907124
1907125
1907126
1907127
1907128
1907129
1907130
1907131
1907132
1907133
1907134
1907135
1907136
1907137
1907138
1907139
1907140
1907141
1907142
1907143
1907176
1907423
1907424
1907425
1907426
1907427
1907428
1907429
1907507
1907513
1907514
1907583
1907587
1907657
1907663
1907664
1907699
1907726
1907764
1907765
1908248
1908284
1908286
1908288
1908289
1908290
1908550
1908551
1908552
1908665
1908666
1909113
1909268
1909404
1909405
1909406
1909652
1909696
1909697
1909753
1909754
1909755
1909756
1909757
1909758
1909759
1909760
1909761
1909762
1909763
1909764
1909765
1909766
1909767
1909768
1910769
1910770
1910771
1910772
1910773
1910774
1910775
1910776
1910777
1910779
1910780
1910781
1910782
1910784
1910787
1910788
1910790
1910791
1910792
1910793
1910795
1910796
1910797
1910798
1910799
1910800
1910801
1910802
1910803
1910805
1910806
1910807
1910808
1910809
1910810
1910811
1910813
1910814
1910818
1910819
1910820
1910821
1910822
1910823
1910824
1910826
1910827
1910828
1910829
1910830
1910834
1910836
1910837
1910838
1910839
1910840
1910841
1910845
1910846
1910847
1910848
1910849
1910850
1910851
1910852
1910853
1910854
1910855
1910857
1910858
1910859
1910860
1910861
1910862
1910863
1910864
1910865
1910866
1910868
1910869
1910870
1910871
1910872
1910873
1910874
1910875
1910876
1910878
1910879
1910880
1910881
1910882
1910883
1910884
1910885
1910886
1910887
1910888
1910900
1910901
1910902
1910903
1910904
1910947
1910948
1911055
1911056
1911120
1911121
1911122
1911123
1911124
1911125
1911126
1911127
1911128
1911129
1911130
1911131
1911132
1911133
1911134
1911155
1911168
1911260
1911475
1911501
1911529
1911530
1911531
1911532
1911917
1911930
1911975
1911976
1911978
1911979
1911980
1911981
1911983
1911984
1911985
1911987
1911989
1911990
1911991
1911992
1911994
1911995
1911996
1911998
1911999
1912000
1912001
1912002
1912003
1912004
1912005
1912006
1912007
1912008
1912009
1912012
1912014
1912015
1912016
1912017
1912019
1912021
1912024
1912025
1912026
1912031
1912032
1912033
1912034
1912035
1912038
1912039
1912103
1912254
1912255
1912312
1912347
1912348
1912349
1912350
1912351
1912502
1912797
1913022
1913023
1913147
1913148
1913149
1913150
1913151
1913152
1913153
1913154
1913155
1913156
1913157
1913158
1913159
1913160
1913161
1913162
1913163
1913164
1913166
1913167
1913168
1913170
1913171
1913172
1913174
1913175
1913176
1913177
1913178
1913179
1913180
1913181
1913182
1913183
1913184
1913185
1913186
1913187
1913188
1913189
1913190
1913191
1913192
1913193
1913194
1913195
1913196
1913197
1913631
1914393
1914394
1914395
1914416
1914417
1914418
1914419
1914420
1914421
1914422
1914423
1914424
1914428
1914430
1914431
1914432
1914433
1914434
1914435
1914436
1914437
1914439
1914453
1914454
1914467
1914468
1914539
1914542
1914689
1914690
1914691
1914692
1914693
1914694
1914695
1914696
1914697
1914698
1914699
1914700
1914701
1914702
1914703
1914704
1914705
1914706
1914707
1914708
1914709
1914710
1914711
1914712
1914713
1914714
1914715
1914716
1914717
1914718
1914719
1914720
1914721
1914722
1914723
1914724
1914725
1914726
1914727
1914728
1914729
1914730
1914731
1914732
1914733
1914734
1914735
1914736
1914737
1914738
1914739
1914740
1914741
1914990
1914991
1915090
1915120
1915422
1916084
1916093
1916094
1916095
1916096
1916118
1916119
1916732
1916733
1916734
1916735
1916736
1916737
1916738
1916739
1916740
1916741
1916742
1916743
1916744
1916745
1916746
1916747
1916748
1916749
1916750
1916751
1916752
1916753
1916754
1916755
1916756
1916757
1916758
1916759
1916760
1916761
1916762
1916763
1916764
1916765
1916766
1916767
1916768
1916769
1916770
1916771
1916772
1916773
1916775
1916776
1916777
1916778
1916779
1916780
1916781
1916782
1916783
1916784
1916785
1916786
1916787
1916788
1916789
1916790
1916791
1916793
1916794
1916795
1916796
1916797
1916798
1916799
1916800
1916801
1916802
1916822
1916823
1916824
1916825
1916826
1916827
1916828
1916829
1916830
1916831
1916832
1916833
1916834
1916835
1916836
1916837
1916838
1916839
1916840
1916841
1916842
1916958
1916962
1917011
1917017
1917085
1917086
1917087
1917088
1917089
1917138
1917140
1917141
1917142
1917153
1917156
1917159
1917160
1917191
1917282
1917283
1917284
1917287
1917288
1917408
1917453
1917454
1917455
1917489
1917490
1917492
1917522
1917759
1917779
1918603
1918604
1920182
1920185
1920209
1920210
1920211
1920212
1920213
1920214
1920215
1920217
1920288
1920291
1920292
1920293
1920301
1920303
1920304
1920306
1920317
1920318
1920319
1920330
1920503
1920523
1920528
1920657
1920669
1920672
1920703
1920710
1920711
1920712
1920713
1920714
1920715
1920717
1920722
1920723
1920766
1920767
1920768
1920769
1920770
1920787
1920788
1920792
1920799
1920859
1920941
1920942
1920943
1920944
1920945
1920946
1920947
1920948
1920949
1920950
1920951
1920952
1920953
1920954
1920955
1920956
1920957
1920958
1920959
1920960
1920961
1920962
1920963
1920964
1920965
1920966
1920967
1920968
1920969
1920970
1920971
1920972
1920973
1920974
1920975
1920976
1920977
1920978
1920979
1921111
1921112
1921113
1921114
1921115
1921116
1921178
1921520
1921798
1921801
1921802
1921804
1921805
1921809
1921810
1921811
1921812
1921815
1921816
1921817
1921818
1921819
1922214
1922215
1922227
1923883
1923884
1923897
1923898
1923899
1923900
1923901
1923902
1923903
1924283
1924284
1924460
1924461
1924943
1924945
1924946
1924947
1924948
1924949
1924950
1924951
1924952
1924953
1924954
1924955
1924956
1924957
1924958
1924959
1924960
1924961
1924962
1924963
1924964
1924965
1924966
1924967
1924968
1924969
1924970
1924972
1924973
1924974
1924975
1924976
1924977
1924978
1924979
1924980
1924981
1925002
1925003
1925004
1925005
1925006
1925007
1925008
1925009
1925010
1925018
1925154
1925245
1925246
1925338
1925437
1925438
1925439
1925475
1925476
1925504
1925505
1925506
1925507
1925508
1925509
1925510
1925511
1925512
1925513
1925514
1925515
1925516
1925517
1925518
1925551
1925552
1925553
1925554
1925555
1925557
1925573
1925725
1925726
1925727
1925728
1925729
1925730
1925731
1925732
1925733
1925734
1925735
1925736
1926305
1926309
1926311
1926312
1926313
1926317
1926399
1926400
1926476
1926507
1926508
1926509
1926510
1926512
1926513
1926514
1926517
1926518
1926519
1926520
1926521
1926522
1926523
1926524
1926525
1926526
1926527
1926528
1926529
1926530
1926531
1926532
1926533
1926534
1926535
1926536
1926537
1926538
1926539
1926540
1926541
1926542
1926595
1926626
1926627
1926639
1926640
1926641
1926642
1926643
1926671
1926986
1927138
1927406
1927430
1927712
1927719
1927720
1927721
1927749
1927750
1927751
1927752
1927753
1927754
1927755
1927756
1927757
1927758
1927759
1927760
1927761
1927762
1927807
1927816
1927817
1927818
1927819
1927820
1927829
1927830
1927884
1927885
1927886
1927887
1927888
1927890
1927891
1927892
1928059
1928074
1928075
1928099
1928329
1928337
1928338
1928339
1928340
1928341
1928343
1928467
1928468
1928469
1928619
1928620
1928694
1928696
1928698
1928914
1929016
1929017
1929041
1929042
1929043
1929044
1929261
1929310
1929312
1929466
1929467
1929468
1929490
1929491
1929492
1929493
1929495
1929496
1929902
1929903
1929906
1929907
1929908
1929909
1929910
1929911
1929912
1929913
1929914
1929915
1929916
1929917
1929918
1929919
1929920
1929921
1929922
1929923
1929924
1929925
1929926
1929927
1929928
1929929
1929930
1929931
1929932
1929933
1929934
1929935
1929936
1929937
1929942
1929965
1929966
1930091
1930104
1930105
1930107
1930111
1930156
1930157
1930159
1930160
1930161
1930162
1930163
1930166
1930191
1930195
1930196
1930198
1930199
1930200
1930202
1930205
1930207
1930208
1930213
1930247
1930270
1930271
1930282
1930283
1930288
1930290
1930299
1930300
1930301
1930305
1930306
1930307
1930348
1930349
1930350
1930537
1930538
1930539
1930574
1930678
1930789
1930818
1930843
1930942
1930943
1930944
1930945
1930946
1930950
1930951
1930952
1930954
1930955
1930956
1930957
1930958
1930959
1930961
1930962
1930963
1930964
1930976
1930977
1930978
1930980
1930986
1930987
1930988
1931002
1931003
1931005
1931006
1931009
1931010
1931011
1931013
1931014
1931015
1931017
1931019
1931020
1931021
1931031
1931034
1931036
1931038
1931041
1931053
1931054
1931056
1931058
1931063
1931064
1931065
1931066
1931067
1931068
1931069
1931070
1931078
1931079
1931080
1931338
1931339
1931381
1931382
1931383
1931384
1931385
1931386
1931387
1931388
1931389
1931390
1931391
1931392
1931393
1931394
1931395
1931396
1931397
1931398
1931399
1931400
1931401
1931402
1931403
1931404
1931405
1931406
1931612
1931613
1931614
1931615
1931616
1931617
1931618
1931619
1931620
1931621
1931622
1931623
1931624
1931625
1931626
1931627
1931628
1931629
1931630
1931631
1931632
1931633
1931634
1931635
1931636
1931637
1931638
1931639
1931640
1931645
1931646
1931647
1931696
1931697
1931698
1931699
1931700
1931701
1931702
1931703
1931704
1931705
1931706
1931707
1931708
1931709
1931710
1931711
1931712
1931713
1931714
1931715
1931716
1931717
1931718
1931719
1931720
1931721
1931722
1931723
1931724
1931725
1931726
1931727
1931728
1931729
1931730
1931731
1931732
1931733
1931734
1931735
1931736
1931737
1931738
1931739
1931740
1931741
1931742
1931743
1931744
1931745
1931746
1931747
1931748
1931749
1931750
1931751
1931752
1931753
1931754
1931755
1931756
1931757
1931758
1931759
1931760
1931761
1931762
1931763
1931764
1931765
1931766
1931767
1931768
1931769
1931770
1931771
1931772
1931773
1931774
1931775
1931776
1931777
1931778
1931779
1931780
1931781
1931782
1931783
1931784
1931785
1931786
1931787
1931788
1931789
1931790
1931791
1931792
1931793
1931794
1931795
1931796
1931797
1931798
1931799
1931800
1931801
1931802
1931803
1931804
1931805
1931806
1931807
1931808
1931809
1931810
1931811
1931812
1931813
1931814
1931815
1931816
1931817
1931818
1931819
1931820
1931821
1931822
1931823
1931824
1931825
1931826
1931827
1931828
1931829
1931830
1931831
1931832
1931833
1931834
1931835
1931836
1931837
1931838
1931839
1931840
1931841
1931842
1931843
1931844
1931845
1931846
1931847
1931848
1931849
1931850
1931851
1931852
1931853
1931854
1931855
1931856
1931857
1931858
1931859
1931860
1931861
1931862
1931863
1931864
1931865
1931866
1931867
1931868
1931869
1931870
1931871
1931872
1931873
1931874
1931875
1931876
1931877
1931878
1931879
1931880
1931881
1931882
1931883
1931884
1931885
1931886
1931887
1931888
1931889
1931890
1931891
1931892
1931893
1931894
1931895
1931896
1931897
1931898
1931899
1931900
1931901
1931902
1931903
1931904
1931905
1931906
1931907
1931908
1931909
1931910
1931911
1931912
1931913
1931914
1931915
1931916
1931917
1931918
1931919
1931920
1931921
1931922
1931923
1931924
1931925
1931926
1931927
1931928
1931929
1931930
1931931
1931932
1931933
1932029
1932030
1932359
1932368
1932376
1932377
1932378
1932379
1932380
1932780
1932781
1933056
1933067
1933068
1933069
1933070
1933071
1933072
1933073
1933074
1933075
1933076
1933077
1933078
1933079
1933085
1933087
1933117
1933913
1933914
1933915
1933922
1933931
1934009
1934023
1934026
1934033
1934034
1934035
1934098
1934099
1934104
1934105
1934108
1934185
1934188
1934189
1934190
1934191
1934192
1934911
1934920
1934931
1934944
1935384
1935435
1935436
1935437
1935438
1935454
1935455
1935467
1935872
1935920
1935921
1935937
1935938
1935939
1935942
1936030
1936031
1936032
1936033
1936090
1936103
1936104
1936210
1937396
1937397
1938231
1938260
1938289
1938358
1938359
1938360
1938365
1938376
1938377
1938378
1938379
1938380
1938381
1938382
1938383
1938384
1938385
1938386
1938387
1938388
1938463
1938469
1938593
1938601
1938932
1938933
1938934
1938942
1938948
1938949
1938950
1938969
1938970
1938971
1938972
1938973
1938974
1938975
1938976
1938977
1939481
1939602
1939644
1939660
1939661
1939662
1939663
1939675
1939677
1940114
1940115
1940116
1940117
1940118
1940119
1940140
1940142
1940156
1940157
1940158
1940166
1940215
1940216
1940217
1940218
1940219
1940315
1940316
1940317
1940340
1940537
1940556
1940557
1940558
1940559
1940563
1940667
1940851
1941125
1941126
1941127
1941128
1941129
1941130
1941131
1941132
1941133
1941134
1941135
1941136
1941137
1941138
1941139
1941140
1941141
1941143
1941144
1941147
1941232
1941448
1941449
1941451
1941453
1941454
1941474
1943639
1943640
1943689
1943690
1943691
1943692
1943693
1943694
1943695
1943696
1943697
1943698
1943699
1943700
1943701
1943702
1943703
1943704
1943705
1943706
1943707
1943708
1943709
1943710
1943711
1943712
1943713
1943714
1943715
1943716
1943717
1943718
1943719
1943720
1943721
1945516
1945517
1945525
1945526
1945527
1945528
1945556
1945557
1945558
1945559
1945564
1945625
1945704
1948882
1948883
1948885
1948886
1948887
1948888
1949063
1949207
1949221
1950938
1954183
1954254
1954334
1954391
1954392
1954393
1954394
1954395
1954396
1954397
1954398
1954399
1954400
1954401
1954402
1954403
1954404
1954405
1954406
1954407
1954408
1954409
1954410
1954411
1954412
1954413
1954414
1954415
1954416
1954417
1954418
1954419
1954420
1954421
1954422
1954423
1954424
1954425
1954426
1954427
1954428
1954429
1954430
1954431
1954432
1954433
1954434
1954435
1954436
1954437
1954438
1954439
1954440
1954441
1954442
1954443
1954444
1954445
1954446
1954447
1954448
1954449
1954450
1954451
1954452
1954453
1954454
1954455
1954456
1954457
1954458
1954459
1954460
1954461
1954462
1954463
1954464
1954465
1954711
1954712
1954713
1954714
1954731
1954732
1954733
1955012
1955062
1955183
1955231
1955232
1955233
1955236
1955237
1955238
1955239
1955334
1955400
1955401
1955445
1955694
1955805
1955807
1955808
1956178
1956179
1956180
1956182
1956183
1956184
1956185
1956186
1956187
1958757
1958758
1958759
1958760
1958761
1958762
1958763
1958764
1958765
1958766
1958767
1958768
1958769
1958770
1958809
1958829
1958896
1958897
1958899
1958900
1958904
1958905
1958906
1958915
1958955
1959974
1959975
1959976
1959977
1959978
1959979
1959980
1959982
1959983
1959984
1959985
1959986
1959987
1959989
1959990
1959991
1959992
1959993
1959994
1960027
1960028
1960029
1960030
1960031
1960032
1960033
1960034
1960035
1960036
1960037
1960038
1960039
1960040
1960080
1960321
1960322
1960323
1960332
1960333
1960334
1960335
1960336
1960337
1960338
1960339
1960340
1960341
1960342
1960343
1960344
1960345
1960346
1960576
1960577
1960596
1960640
1960642
1960645
1960647
1960649
1960650
1960652
1960661
1960662
1960663
1960664
1960669
1960670
1960704
1960913
1960914
1960915
1960916
1960917
1961070
1961071
1961073
1961074
1961079
1961080
1961164
1961165
1961166
1961167
1961168
1961170
1961214
1961215
1961216
1961217
1961218
1961645
1961667
1961668
1961669
1961670
1961684
1961685
1961686
1961687
1961688
1961689
1961690
1961691
1961692
1961693
1961694
1961700
1961704
1961710
1961833
1961834
1961835
1961840
1961860
1961911
1962057
1962260
1962262
1962298
1962321
1962322
1962323
1962395
1962396
1962397
1962398
1962399
1962404
1962405
1962406
1962427
1962504
1962508
1962691
1962692
1962693
1962694
1962988
1962989
1962990
1962996
1963002
1963004
1963005
1963016
1963017
1963218
1963219
1963220
1963263
1963264
1963272
1963273
1963274
1963278
1963279
1963289
1963335
1963581
1963582
1963583
1963584
1963585
1963586
1963587
1963588
1963589
1963590
1963591
1963592
1963593
1963594
1963595
1963596
1963597
1963598
1963599
1963600
1963601
1963602
1963603
1963604
1963605
1963606
1963607
1963608
1963609
1963610
1963611
1963612
1963613
1963614
1963615
1963616
1963617
1963618
1963619
1963620
1963621
1963622
1963623
1963624
1963625
1963626
1963627
1963628
1963629
1963630
1963631
1963632
1963633
1963634
1963635
1963636
1963637
1963638
1963639
1963640
1963641
1963642
1963643
1963644
1963645
1963646
1963647
1963648
1963649
1963650
1963651
1963652
1963653
1963654
1963655
1963656
1963657
1963658
1963659
1963660
1963661
1963662
1963663
1963664
1963665
1963666
1963667
1963668
1963669
1963670
1963671
1963672
1963673
1963674
1963675
1963676
1963677
1963678
1963679
1963680
1963681
1963682
1963683
1963684
1963685
1963686
1963687
1963688
1963689
1963690
1963691
1963692
1963693
1963694
1963695
1963696
1963697
1963698
1963699
1963700
1963701
1963702
1963703
1963704
1963705
1963706
1963707
1963708
1963709
1963710
1963711
1963712
1963713
1963714
1963715
1963716
1963717
1963718
1963719
1963720
1963721
1963722
1963723
1963724
1963725
1963726
1963727
1963728
1963729
1963730
1963731
1963732
1963733
1963734
1963735
1963736
1963737
1963738
1963739
1963740
1963741
1963742
1963743
1963744
1963745
1963746
1963747
1963748
1963749
1963750
1963751
1963752
1963753
1963754
1963757
1963758
1963759
1963761
1963763
1963775
1963786
1963836
1963865
1963866
1963867
1963915
1964115
1964124
1964257
1964258
1964259
1964285
1964313
1964314
1964315
1964351
1964361
1964397
1964398
1964399
1964400
1964401
1964416
1964423
1964569
1964570
1964571
1964572
1965022
1965023
1965024
1965030
1965031
1965032
1965033
1965034
1965035
1965036
1965037
1965038
1965043
1965044
1965045
1965046
1965047
1965048
1965049
1965061
1965062
1965096
1965102
1965109
1965113
1965246
1965247
1965248
1965249
1965250
1965251
1965252
1965261
1965262
1965263
1965264
1965265
1965267
1965268
1966008
1966227
1966228
1966229
1966230
1966231
1966232
1966233
1966234
1966242
1966243
1966244
1966248
1966250
1966251
1966252
1966253
1966258
1966259
1966260
1966261
1966371
1966372
1966380
1966381
1966382
1966383
1966384
1966385
1966388
1966655
1967450
1967451
1967452
1967453
1967454
1967455
1967456
1967457
1967458
1967459
1967460
1967461
1967462
1967463
1967464
1967465
1967466
1967473
1967474
1967791
1967792
1967793
1967794
1967795
1967796
1967797
1967798
1967799
1967800
1967801
1967802
1967803
1967804
1967805
1967806
1967807
1967808
1967809
1967810
1967811
1967812
1967813
1967814
1967815
1967816
1967817
1967818
1967819
1967820
1967821
1967822
1967823
1967824
1967825
1967826
1967827
1967828
1967829
1967830
1967831
1967832
1967833
1967834
1967835
1967836
1967837
1967838
1968200
1968253
1968254
1968255
1968256
1968257
1968430
1968431
1968511
1968515
1968516
1968517
1968521
1968774
1968776
1968841
1968854
1969162
1969163
1969179
1969330
1969348
1969349
1969350
1969551
1969552
1969553
1969554
1969555
1969556
1969838
1969921
1969989
1969990
1969994
1969995
1969996
1969997
1970071
1970072
1970073
1970074
1970075
1970152
1970158
1970159
1970184
1970185
1970743
1970761
1971486
1971487
1971489
1971490
1972138
1972139
1972140
1972141
1972142
1972143
1972144
1972145
1972147
1972148
1972254
1972255
1972256
1972257
1972258
1972514
1972515
1972516
1972526
1972529
1972530
1972534
1972535
1972582
1972583
1972590
1972778
1972811
1972948
1972949
1972950
1972951
1972952
1972953
1972954
1972955
1972956
1972957
1972991
1973162
1973163
1973164
1973245
1973246
1973247
1973248
1973249
1973250
1973251
1973253
1973254
1973255
1973257
1973258
1973266
1973271
1973463
1973464
1973465
1973466
1973467
1973468
1973469
1973470
1973471
1973472
1974205
1974206
1974207
1974208
1974368
1974369
1975613
1975649
1975652
1975653
1975654
1975655
1975656
1975657
1975658
1975659
1975660
1975661
1975672
1975673
1975674
1975675
1976951
1976952
1976953
1976954
1976955
1976956
1976957
1976958
1976959
1976960
1976961
1976962
1976963
1976964
1977043
1977044
1977045
1977076
1977077
1977078
1977079
1977080
1977081
1977082
1977083
1977089
1977091
1977092
1977093
1977097
1977098
1977146
1977147
1977148
1977149
1977150
1977155
1977156
1977157
1977158
1977159
1977160
1977168
1977169
1977170
1977171
1977172
1977193
1977194
1977195
1977196
1977197
1977251
1977434
1977435
1977436
1977446
1977475
1977485
1977486
1977494
1977495
1977512
1977829
1978002
1978003
1978004
1978005
1978006
1978127
1978129
1978130
1978131
1978132
1978133
1978134
1978135
1978136
1978137
1978138
1978139
1978140
1978141
1978142
1978143
1978144
1978145
1978146
1978147
1978148
1978150
1978151
1978185
1978301
1978302
1978303
1978378
1978379
1978895
1978921
1978923
1979143
1979144
1979145
1979146
1979147
1979394
1979529
1979530
1979533
1979534
1979535
1979536
1979537
1979538
1979539
1979806
1979807
1979808
1979810
1979811
1979826
1979827
1979828
1979829
1979830
1979831
1979832
1979833
1979847
1979878
1979971
1979972
1979973
1979975
1979976
1980077
1980398
1980582
1980583
1980752
1980754
1980977
1980978
1980979
1980985
1981013
1981094
1981139
1981149
1981332
1981515
1981590
1981591
1981592
1981593
1981594
1981595
1981596
1981597
1981598
1981599
1981600
1981601
1981643
1981644
1981645
1981646
1981647
1981648
1981649
1981650
1981651
1981652
1981653
1981662
1981663
1981792
1982067
1982068
1982069
1982071
1982122
1982123
1982124
1982125
1982126
1982127
1982128
1982129
1982130
1982131
1982132
1982133
1982134
1982135
1982136
1982137
1982138
1982139
1982140
1982141
1982142
1982143
1982144
1982145
1982146
1982147
1982242
1982613
1982614
1982615
1982616
1982617
1982618
1982619
1982620
1982621
1982622
1982623
1982624
1982625
1982644
1982667
1982668
1982669
1982765
1982766
1982906
1982907
1982908
1982909
1982910
1982911
1982945
1983333
1983334
1983335
1983336
1983337
1983338
1983344
1983345
1983346
1983347
1983348
1983349
1983352
1983353
1983354
1983355
1983358
1983359
1983360
1983361
1983362
1983363
1983364
1983367
1983394
1983395
1983448
1983451
1983462
1983724
1983725
1983726
1983743
1983752
1983753
1983772
1983806
1983807
1983808
1983809
1983810
1983811
1983932
1983933
1983934
1983935
1983936
1983937
1983938
1983939
1983940
1983941
1983942
1983943
1983944
1983945
1983958
1983959
1983960
1983961
1983962
1983963
1984499
1984836
1984837
1984838
1984839
1984840
1984841
1984842
1984843
1984844
1984845
1984846
1984847
1984848
1984849
1984850
1984851
1984852
1984862
1984863
1984864
1985098
1985099
1985101
1985105
1985106
1985107
1985108
1985109
1985136
1985137
1985138
1985139
1985140
1985141
1985142
1985241
1985242
1985243
1985244
1985245
1985246
1985247
1985248
1985249
1985250
1985258
1985259
1985260
1985261
1985262
1985263
1985264
1985265
1985266
1985267
1985268
1985269
1985270
1985271
1985272
1985273
1985274
1985275
1985280
1985283
1985287
1985288
1985289
1985324
1985330
1985331
1985332
1985333
1985334
1985335
1985685
1985899
1985920
1985921
1985985
1986007
1986045
1986046
1986047
1986048
1986050
1986051
1986053
1986054
1986055
1986056
1986067
1986068
1986069
1986070
1986071
1986072
1986073
1986088
1986157
1986406
1986417
1986420
1986464
1986465
1986487
1986488
1986489
1986490
1986507
1986508
1986509
1986510
1986511
1986512
1986513
1986514
1986515
1986516
1986517
1986539
1986543
1986546
1986566
1986579
1986581
1986582
1986583
1986899
1986900
1986901
1986902
1986903
1986904
1986905
1986906
1986907
1986908
1986909
1986910
1986911
1986912
1986913
1986914
1986915
1986916
1986917
1986918
1986919
1986920
1986921
1986922
1986923
1986924
1986925
1986926
1986927
1986928
1986929
1986930
1986931
1986932
1986933
1986934
1986936
1986937
1986938
1986939
1986940
1986941
1986942
1986943
1986944
1986945
1986946
1986947
1986948
1986949
1986953
1986963
1986964
1986965
1986966
1986967
1986968
1987007
1987109
1987110
1987111
1987112
1987119
1987120
1987354
1987367
1987368
1987387
1987398
1987399
1987400
1987401
1987526
1987534
1987937
2002779
2002780
2002784
2002785
2002789
2002790
2002791
2002792
2002800
2002801
2002802
2002803
2002810
2002813
2002814
2002815
2002819
2002821
2002822
2002825
2002827
2002828
2002829
2002839
2002840
2002848
2002849
2002976
2002977
2003566
2003567
2003568
2003569
2003570
2003571
2003573
2003612
2003613
2003614
2003616
2003617
2003618
2003620
2003625
2003626
2003747
2003758
2003782
2004349
2004395
2004396
2004397
2004398
2004399
2004405
2004410
2004667
2004902
2004946
2004958
2005026
2005027
2005065
2005067
2005319
2005495
2005496
2005514
2005549
2005550
2005704
2005705
2006392
2006916
2006917
2006918
2006919
2006927
2006929
2006946
2006947
2006948
2006949
2006950
2006952
2006953
2006954
2006955
2006956
2006957
2006958
2006959
2006960
2006961
2006962
2006963
2006964
2006965
2006966
2006967
2006968
2006969
2006971
2006972
2006973
2007095
2007344
2008319
2008352
2008353
2008354
2008373
2008374
2008411
2008421
2008423
2008620
2008621
2008622
2008623
2008624
2008625
2008626
2008627
2008628
2008629
2008630
2008631
2008632
2008633
2008634
2008635
2008636
2008637
2008638
2008639
2008640
2008641
2008642
2008643
2008644
2008792
2010379
2010393
2010876
2010877
2010878
2010916
2010941
2012479
2012480
2012481
2012483
2012494
2012536
2012537
2012538
2012611
2012618
2012627
2012678
2012872
2012903
2012906
2012907
2012908
2012909
2012911
2012912
2012913
2012914
2012915
2012916
2012917
2012918
2012919
2012920
2012921
2012922
2012923
2012924
2012925
2012926
2012927
2012928
2012929
2012930
2012931
2012932
2012933
2012934
2012935
2012936
2012937
2012938
2012939
2012941
2012942
2012943
2012944
2012945
2012946
2012947
2012948
2012949
2012950
2012951
2012952
2012953
2012954
2012955
2012958
2012959
2012960
2012961
2012962
2012963
2012964
2012965
2012966
2012967
2012968
2012969
2012970
2012972
2012973
2012974
2012975
2012976
2012978
2012979
2012980
2012981
2012982
2012983
2012984
2012985
2012986
2012987
2012988
2012989
2012991
2012992
2012993
2012994
2012995
2012997
2013004
2013005
2013015
2013016
2013017
2013023
2013024
2013063
2013858
2013962
2013963
2013964
2013965
2013966
2013967
2014409
2014508
2014509
2014609
2014618
2014658
2014779
2014787
2014788
2014789
2014802
2014803
2014926
2014927
2015051
2015065
2015169
2015307
2015309
2015311
2015312
2015313
2015314
2015320
2015442
2015444
2015585
2015587
2015597
2015630
2015742
2015743
2015900
2016251
2016252
2016253
2016254
2016379
2016465
2016466
2017222
2017223
2017224
2017225
2017226
2017227
2017228
2017244
2017553
2017554
2017555
2017556
2017590
2017617
2017668
2017669
2017670
2017671
2017672
2017727
2017728
2017729
2017730
2017731
2017732
2017733
2017734
2017735
2017736
2017737
2017738
2017739
2017740
2017741
2017742
2017743
2017744
2017745
2017748
2017749
2017750
2017751
2017752
2017753
2017754
2017755
2017758
2017759
2017764
2017765
2017948
2017949
2017950
2017951
2017952
2017953
2017954
2017955
2017956
2017957
2017958
2017979
2017980
2017982
2018003
2018008
2018031
2018046
2018047
2018048
2018049
2018050
2018051
2018390
2018391
2018392
2018393
2018473
2018474
2018475
2018679
2018680
2018690
2019411
2019412
2019432
2019439
2019440
2019442
2019443
2019457
2019459
2019461
2019462
2019513
2019514
2019515
2019907
2019908
2019909
2019910
2019911
2019912
2019944
2019969
2019998
2020087
2020318
2020372
2020373
2020374
2020375
2020378
2020379
2020429
2020430
2020672
2020679
2020680
2020681
2020906
2020961
2021045
2021049
2021050
2021051
2021052
2021053
2021054
2021055
2021056
2021057
2021058
2021061
2021076
2021077
2021080
2021088
2021089
2021090
2021091
2021094
2021095
2021100
2021101
2021102
2021103
2021104
2021106
2021207
2021255
2021256
2021257
2021261
2021262
2021264
2021265
2021266
2021268
2021269
2021271
2021272
2021273
2021274
2021275
2021276
2021277
2021278
2021345
2021346
2021347
2021365
2021657
2021658
2021659
2021660
2021661
2021662
2021727
2021728
2021729
2021730
2021731
2021823
2021860
2021950
2021985
2021986
2021987
2022011
2022012
2022013
2022112
2022113
2022114
2022395
2022396
2022397
2022398
2022399
2022400
2022401
2022402
2022403
2022404
2022405
2022450
2022451
2022452
2022455
2022526
2022528
2022531
2022545
2022784
2022785
2022786
2022787
2022788
2022789
2022790
2022811
2022812
2022814
2022815
2022816
2022817
2022818
2022834
2022861
2022862
2022863
2022864
2022865
2022866
2022867
2022868
2022869
2022870
2022892
2022893
2022993
2022994
2022995
2022996
2022997
2022998
2022999
2023000
2023001
2023003
2023004
2023005
2023006
2023007
2023008
2023009
2023010
2023011
2023012
2023013
2023014
2023015
2023016
2023017
2023018
2023019
2023020
2023021
2023022
2023023
2023024
2023025
2023026
2023027
2023028
2023029
2023030
2023031
2023032
2023033
2023034
2023035
2023036
2023037
2023038
2023039
2023040
2023042
2023043
2023044
2023045
2023046
2023047
2023048
2023049
2023050
2023051
2023052
2023053
2023054
2023055
2023056
2023058
2023059
2023060
2023061
2023063
2023123
2023128
2023134
2023135
2023157
2023158
2023160
2023161
2023226
2023227
2023228
2023241
2023362
2023363
2023364
2023365
2023366
2023367
2023368
2023369
2023370
2023371
2023372
2023373
2023374
2023375
2023376
2023377
2023378
2023379
2023380
2023381
2023382
2023383
2023384
2023385
2023386
2023387
2023388
2023389
2023390
2023391
2023392
2023393
2023394
2023395
2023396
2023397
2023398
2023399
2023400
2023401
2023402
2023403
2023404
2023405
2023406
2023407
2023408
2023409
2023410
2023411
2023412
2023413
2023414
2023415
2023416
2023417
2023418
2023419
2023420
2023421
2023422
2023423
2023424
2023425
2023426
2023427
2023428
2023429
2023430
2023431
2023432
2023433
2023434
2023435
2023436
2023437
2023438
2023439
2023440
2023441
2023442
2023443
2023444
2023445
2023446
2023447
2023448
2023449
2023450
2023451
2023452
2023453
2023454
2023455
2023456
2023457
2023458
2023459
2023460
2023461
2023462
2023463
2023464
2023465
2023466
2023467
2023468
2023469
2023470
2023471
2023472
2023473
2023474
2023475
2023476
2023477
2023478
2023479
2023480
2023481
2023482
2023483
2023484
2023485
2023486
2023487
2023488
2023489
2023490
2023491
2023492
2023493
2023494
2023495
2023496
2023497
2023498
2023499
2023500
2023501
2023502
2023503
2023504
2023505
2023506
2023507
2023508
2023509
2023510
2023511
2023512
2023513
2023514
2023515
2023516
2023517
2023518
2023519
2023520
2023521
2023522
2023523
2023524
2023525
2023526
2023527
2023528
2023529
2023530
2023531
2023532
2023533
2023534
2023535
2023536
2023537
2023538
2023539
2023540
2023541
2023542
2023543
2023544
2023545
2023546
2023547
2023548
2023549
2023550
2023551
2023552
2023553
2023554
2023555
2023556
2023557
2023558
2023559
2023560
2023561
2023562
2023563
2023564
2023565
2023566
2023567
2023568
2023569
2023570
2023571
2023572
2023573
2023574
2023575
2023576
2023577
2023578
2023579
2023580
2023581
2023582
2023583
2023584
2023585
2023586
2023587
2023588
2023589
2023590
2023591
2023592
2023593
2023594
2023595
2023596
2023597
2023598
2023599
2023600
2023601
2023602
2023603
2023604
2023605
2023606
2023607
2023608
2023609
2023610
2023611
2023612
2023613
2023614
2023615
2023616
2023617
2023618
2023619
2023620
2023621
2023622
2023625
2023626
2023627
2023649
2023654
2023655
2023656
2023730
2023788
2023789
2023790
2023865
2023879
2023880
2023881
2023882
2023883
2023884
2023885
2023886
2023887
2023896
2023897
2023904
2023905
2023906
2023954
2023955
2023956
2023957
2024245
2024386
2024387
2024388
2024399
2024400
2024401
2024434
2024435
2024527
2024536
2024538
2024539
2024541
2024619
2024704
2024705
2024706
2024707
2024708
2024709
2024737
2024743
2024744
2024747
2024749
2024750
2024806
2024989
2024990
2025016
2025018
2025019
2025037
2025038
2025071
2025080
2025081
2025082
2025083
2025084
2025164
2025165
2025274
2025275
2025276
2025277
2025340
2025341
2025342
2025343
2025344
2025348
2025361
2025362
2025381
2025554
2025558
2025560
2025561
2025562
2025572
2025573
2025574
2025575
2025578
2025579
2025600
2025601
2025603
2025604
2025614
2025710
2025799
2025801
2025802
2025803
2025911
2025997
2026169
2026170
2026185
2026214
2026231
2026238
2026254
2026566
2026623
2026810
2026811
2026898
2026899
2027099
2027100
2027101
2027108
2027109
2027110
2027111
2027112
2027113
2027114
2027115
2027116
2027117
2027118
2027119
2027120
2027380
2027409
2027410
2027513
2027554
2027556
2027557
2027558
2027559
2027560
2027561
2027562
2027563
2027564
2027565
2027566
2027567
2027568
2027569
2027570
2027571
2027572
2027573
2027574
2027575
2027576
2027577
2027578
2027579
2027580
2027581
2027582
2027583
2027584
2027585
2027586
2027587
2027588
2027589
2027590
2027591
2027592
2027593
2027594
2027595
2027596
2027597
2027598
2027599
2027600
2027601
2027602
2027603
2027604
2027605
2027606
2027607
2027608
2027609
2027610
2027611
2027612
2027613
2027614
2027615
2027616
2027617
2027618
2027619
2027620
2027621
2027622
2027623
2027624
2027625
2027626
2027627
2027628
2027629
2027630
2027631
2027632
2027633
2027634
2027635
2027636
2027637
2027638
2027639
2027640
2027641
2027642
2027643
2027644
2027760
2027771
2027772
2027773
2027774
2027778
2027779
2027780
2027781
2027783
2027786
2027909
2027910
2027962
2027964
2027965
2027966
2028045
2028052
2028055
2028135
2028137
2028138
2028139
2028140
2028142
2028143
2028144
2028146
2028148
2028149
2028150
2028188
2028189
2028190
2028191
2028192
2028194
2028195
2028196
2028197
2028199
2028299
2028300
2028301
2028302
2028303
2028304
2028305
2028306
2028307
2028308
2028309
2028310
2028311
2028312
2028313
2028314
2028315
2028316
2028317
2028318
2028319
2028556
2028557
2028558
2028559
2028560
2028578
2029068
2029149
2029150
2029151
2029152
2029154
2029308
2029309
2029310
2029311
2029342
2029343
2029344
2029345
2029346
2029347
2029348
2029349
2029350
2029351
2029352
2029353
2029354
2029355
2029356
2029357
2029358
2029359
2029360
2029361
2029362
2029363
2029364
2029365
2029367
2029459
2029576
2029577
2029578
2029579
2029580
2029581
2029582
2029583
2029584
2029585
2029586
2029587
2029588
2029627
2029709
2029710
2029711
2029712
2029713
2029714
2029715
2029777
2029778
2029779
2029780
2029794
2029797
2029798
2029901
2029902
2030024
2030025
2030026
2030027
2030901
2030902
2030903
2030906
2030930
2030931
2030935
2030937
2032609
2032610
2032611
2032612
2032613
2032614
2032615
2032616
2032617
2032618
2032709
2032710
2032711
2032712
2032713
2032714
2032715
2032716
2032717
2032718
2032719
2032720
2032721
2032722
2032723
2032724
2032725
2032726
2032727
2032728
2032994
2033001
2033029
2033034
2033049
2033050
2033052
2033053
2033055
2033057
2033059
2033060
2033061
2033062
2033063
2033064
2033065
2033066
2033067
2033314
2033315
2033316
2033317
2033318
2033319
2033320
2033321
2033322
2033323
2033345
2033352
2033353
2033354
2033355
2033356
2033357
2033358
2033360
2033361
2033368
2033369
2033370
2033371
2033373
2033400
2033401
2033691
2033720
2033722
2033723
2033724
2034140
2034197
2034202
2034203
2034204
2034275
2034276
2034277
2034714
2034717
2034770
2034771
2034772
2034773
2034774
2034775
2034776
2034777
2034778
2034779
2034780
2034781
2034990
2034991
2034992
2035046
2035047
2035048
2035133
2035134
2035135
2035160
2035170
2035171
2035172
2035173
2035174
2035175
2035176
2035177
2035178
2035179
2035180
2035181
2035182
2035183
2035184
2035226
2035252
2035253
2035446
2035837
2035838
2035839
2035840
2035917
2035987
2035988
2036058
2036761
2036762
2036763
2036764
2036765
2036781
2036782
2036785
2036790
2036791
2036793
2036794
2036795
2036796
2036797
2036798
2036799
2036800
2036801
2036802
2036803
2036804
2036805
2036806
2036807
2036808
2036809
2036810
2036811
2036812
2036813
2036814
2036816
2036818
2036865
2036866
2036875
2036876
2036877
2036878
2036898
2036899
2036900
2037743
2037789
2037923
2037924
2037925
2037926
2037927
2037928
2038122
2038123
2038156
2038157
2038249
2038250
2038341
2038681
2038682
2038683
2038701
2038702
2038703
2038781
2038785
2038788
2039005
2039007
2039008
2039149
2039151
2039152
2039153
2039154
2039155
2039156
2039157
2039158
2039159
2039160
2039162
2039163
2039165
2039170
2039171
2039244
2039245
2039246
2039247
2039248
2039257
2039258
2039268
2039269
2039270
2039358
2039359
2039360
2039361
2039362
2039364
2039365
2039366
2039367
2039368
2039369
2039370
2039371
2039489
2039640
2039642
2039802
2039803
2039804
2039807
2039862
2039863
2040259
2040260
2040261
2040266
2040267
2040268
2040269
2040270
2040271
2040272
2040273
2040453
2040589
2041056
2041057
2041058
2041060
2041061
2041062
2041064
2041065
2041067
2041068
2041144
2041161
2041165
2041180
2041182
2041183
2041185
2041188
2041420
2041425
2041430
2041431
2041432
2041433
2041434
2041435
2041436
2041437
2041438
2041455
2041456
2041457
2041458
2041461
2041462
2041463
2041464
2041465
2041466
2041467
2041468
2041469
2041470
2041471
2041612
2041852
2041887
2041888
2041889
2042071
2042072
2042073
2042074
2042248
2042274
2042275
2042276
2042277
2042306
2042307
2042314
2042315
2042316
2042645
2042646
2042647
2042648
2042649
2042650
2042651
2042652
2042654
2042658
2042705
2042706
2042707
2042708
2042709
2042710
2042711
2042712
2042715
2042716
2042717
2042812
2042820
2042889
2042890
2042891
2042906
2042927
2042928
2042929
2042930
2042931
2043064
2043221
2043596
2043597
2043598
2043599
2043600
2043601
2043602
2043603
2043604
2043605
2043606
2044291
2044292
2044293
2044294
2044295
2044296
2044297
2044298
2044299
2044308
2044471
2044564
2044566
2044627
2044630
2044879
2044889
2044891
2044892
2044893
2044894
2045007
2045059
2045203
2045204
2045205
2045211
2045281
2045282
2045283
2045284
2045303
2045426
2045427
2045428
2045502
2045503
2046481
2047046
2047472
2047536
2047718
2047719
2047802
2047803
2047804
2047805
2047806
2047809
2047810
2047812
2047814
2047848
2047849
2047850
2048183
2048270
2048574
2048575
2048576
2048577
2048578
2048579
2048581
2048582
2048583
2048584
2048585
2048586
2048587
2048588
2048590
2048591
2048596
2048597
2048657
2048675
2048686
2048718
2048719
2048720
2048722
2048723
2048724
2048725
2048726
2048727
2048728
2048729
2048730
2048731
2048732
2048733
2048734
2048735
2048736
2048737
2048738
2048739
2048740
2048741
2048742
2048743
2048744
2048745
2048746
2048747
2048748
2048749
2048750
2048751
2048752
2048753
2048754
2048755
2048756
2048757
2048758
2048759
2048760
2048761
2048762
2048763
2048764
2048765
2048766
2048767
2048768
2048770
2048771
2048772
2048773
2048782
2048783
2048784
2048785
2048786
2048787
2048788
2048789
2048790
2048791
2048792
2048793
2048794
2048795
2048796
2048797
2048798
2048799
2048800
2048801
2048802
2048803
2048804
2048805
2048806
2048807
2048808
2048809
2048810
2048811
2048812
2048813
2048814
2048815
2048816
2048817
2048818
2048819
2048820
2048821
2048822
2048823
2048824
2048825
2048826
2048827
2048828
2048829
2048830
2048831
2048832
2048833
2048834
2048835
2048836
2048837
2048838
2048839
2048840
2048841
2048842
2048843
2048844
2048845
2048846
2048847
2048848
2048849
2048850
2048851
2048852
2048853
2048854
2048855
2048856
2048857
2048858
2048859
2048860
2048861
2048862
2048863
2048864
2048865
2048866
2048867
2048938
2048940
2048941
2048942
2048943
2048944
2048945
2048946
2048947
2048948
2048949
2048950
2048951
2048952
2048953
2048954
2048955
2048956
2048957
2048958
2048959
2048960
2048961
2048962
2048963
2048964
2048965
2048966
2048967
2048968
2048969
2048970
2048974
2048989
2048990
2048991
2048992
2049285
2049294
2049298
2049299
2049300
2050024
2050029
2050819
2050820
2050821
2050879
2050880
2050881
2050882
2050883
2050884
2050885
2050931
2050932
2050933
2050934
2050935
2050937
2050938
2050940
2050941
2050942
2050943
2050944
2050945
2050946
2050947
2050948
2050974
2051058
2051059
2051060
2051061
2051849
2051850
2051851
2051852
2051853
2051854
2051855
2051856
2051857
2051858
2051885
2051886
2051901
2052144
2052595
2052596
2052669
2052670
2052671
2052672
2052673
2052674
2052675
2052717
2052718
2052739
2052809
2052813
2052814
2052819
2052820
2052823
2052900
2052914
2052951
2053027
2053128
2053654
2053655
2053656
2053657
2053658
2053659
2053720
2053721
2053722
2053724
2053725
2053726
2053727
2053967
2054037
2054187
2054188
2054229
2054230
2054231
2054232
2054233
2054234
2054235
2054236
2054237
2054238
2054239
2054245
2054283
2054284
2054285
2054286
2054287
2054288
2054289
2054290
2054291
2054292
2054293
2054294
2054295
2054296
2054297
2054298
2054299
2054300
2054301
2054302
2054303
2054304
2054305
2054306
2054309
2054499
2054500
2054875
2055140
2055141
2055161
2055187
2055227
2055233
2055234
2055253
2055254
2055255
2055258
2055690
2055691
2055692
2055693
2055694
2055695
2055696
2055697
2055698
2055699
2055700
2055837
2055838
2055936
2056113
2056120
2056178
2056179
2056180
2056181
2056208
2056209
2056210
2056432
2056453
2056454
2056455
2056456
2056457
2056458
2056459
2056460
2056461
2056462
2056463
2056464
2056465
2056466
2056467
2056468
2056469
2056470
2056471
2056472
2056473
2056474
2056475
2056476
2056477
2056478
2056479
2056480
2056481
2056482
2056483
2056484
2056485
2056486
2056487
2056488
2056489
2056490
2056491
2056554
2056556
2056557
2056558
2056560
2056561
2056562
2056564
2056565
2056566
2056582
2056583
2056619
2056620
2056621
2056622
2056623
2056624
2056625
2056626
2056628
2056629
2056632
2056633
2056634
2056635
2056636
2056639
2056640
2056652
2056728
2056729
2056730
2056782
2057041
2057042
2057043
2057044
2057045
2057046
2057047
2057048
2057049
2057050
2057051
2057052
2057053
2057054
2057055
2057056
2057057
2057058
2057059
2057060
2057061
2057062
2057063
2057064
2057065
2057066
2057067
2057068
2057069
2057070
2057071
2057072
2057073
2057074
2057075
2057077
2057078
2057079
2057080
2057081
2057082
2057083
2057084
2057086
2057088
2057089
2057090
2057091
2057092
2057093
2057094
2057095
2057097
2057098
2057099
2057100
2057101
2057102
2057103
2057104
2057105
2057106
2057107
2057108
2057109
2057110
2057153
2057181
2057240
2057241
2057242
2057243
2057334
2057336
2057337
2057782
2057796
2057801
2057802
2057843
2058157
2058295
2058296
2058297
2058333
2058335
2058347
2058353
2058354
2058355
2058356
2058444
2058445
2058446
2058447
2058448
2058450
2058451
2058452
2058453
2058454
2058455
2058456
2058457
2058458
2058459
2058460
2058461
2058462
2058463
2058464
2058465
2058466
2058467
2058468
2058470
2058471
2058472
2058473
2058614
2058664
2058665
2058835
2058844
2058903
2058925
2058948
2059112
2059265
2059307
2059309
2059310
2059311
2059319
2059320
2059321
2059342
2059343
2059344
2059558
2059559
2059683
2059684
2059685
2059686
2059687
2059781
2059788
2059839
2059861
2059862
2059863
2059864
2059868
2059912
2059913
2059914
2059915
2059916
2059917
2059965
2060065
2060079
2060114
2060115
2060116
2060117
2060308
2060309
2060310
2060314
2060315
2060316
2060317
2060318
2060319
2060320
2060321
2060480
2060481
2060514
2060763
2060764
2060765
2060766
2060767
2060829
2060830
2060831
2060939
2064662
2064663
2064664
2064729
2064744
2064746
2065173
2065365
2065366
2065367
2065368
2065369
2065370
2065371
2065373
2065374
2065375
2065376
2065396
2065397
2065398
2065399
2065400
2065401
2065402
2065403
2065404
2065405
2065406
2065407
2065408
2065409
2065410
2065414
2065819
2065823
2065824
2065825
2065826
2065827
2065989
2065990
2065991
2065992
2065993
2065994
2065995
2065996
2066001
2066013
2066014
2066015
2066030
2066035
2066036
2066037
2066038
2066039
2066040
2066041
2066048
2066050
2066058
2066086
2066132
2066137
2066416
2066417
2066418
2066419
2066420
2066421
2066422
2066427
2066428
2066429
2066430
2066431
2066432
2066433
2066578
2066580
2066581
2066582
2066583
2066584
2066585
2066586
2066587
2066588
2066589
2066590
2066591
2066592
2066593
2066594
2066595
2066596
2066597
2066960
2067059
2067407
2067469
2067473
2067474
2067476
2067478
2067529
2067530
2067531
2067532
2067533
2067534
2067535
2067536
2067537
2067538
2067539
2067540
2067541
2067554
2067682
2067683
2067684
2067685
2067686
2067687
2067688
2067689
2067690
2067691
2067692
2067693
2067694
2067695
2067696
2067697
2067698
2067699
2067700
2067701
2067702
2067703
2067704
2067705
2067706
2067707
2067708
2067709
2067710
2067711
2067712
2067713
2067714
2067715
2067716
2067717
2067718
2067719
2067720
2067721
2067722
2067723
2067724
2067725
2067726
2067727
2067728
2067733
2067961
2067973
2067975
2068716
2068717
2068718
2068719
2068720
2068721
2068722
2068731
2068732
2068812
2068813
2068814
2068815
2069229
2069481
2069482
2069483
2069484
2069485
2069486
2069487
2069488
2069561
2069562
2069563
2069564
2069572
2069573
2069574
2069575
2069576
2069639
2069640
2069641
2070011
2070012
2070013
2070373
2070378
2070541
2070545
2070548
2070549
2070693
2070695
2070696
2070697
2070698
2070699
2070705
2071332
2071333
2071334
2071335
2071336
2071337
2071338
2071339
2071345
2071347
2071348
2071349
2071350
2071351
2071352
2071353
2071354
2071355
2071358
2071359
2071360
2071382
2071383
2071384
2071385
2071386
2071387
2071388
2071389
2071390
2071392
2071393
2071553
2071554
2071555
2071556
2071557
2071558
2071559
2071560
2071561
2071562
2071563
2071564
2071657
2072000
2072001
2072002
2072197
2072386
2072387
2072388
2072389
2072595
2072596
2072601
2072740
2072741
2072742
2072743
2072744
2072745
2072746
2072784
2072998
2072999
2073000
2073001
2073002
2073003
2073004
2073005
2073006
2073007
2073008
2073009
2073010
2073011
2073012
2073013
2073014
2073015
2073016
2073017
2073018
2073019
2073020
2073021
2073022
2073023
2073024
2073025
2073026
2073030
2073031
2073032
2073033
2073034
2073035
2073036
2073037
2073038
2073039
2073040
2073041
2073042
2073043
2073064
2073065
2073145
2073146
2073147
2074133
2074134
2077272
2078826
2078982
2078985
2079260
2079261
2079297
2079322
2079323
2079324
2079326
2079327
2079328
2079329
2079330
2079331
2079332
2079333
2079381
2079382
2079383
2079384
2079386
2079387
2079388
2079389
2079390
2079391
2079392
2079393
2079394
2079395
2079396
2079469
2079470
2079471
2079472
2079473
2079474
2079476
2079477
2079478
2079480
2079516
2079602
2079783
2079784
2080250
2080586
2080677
2080724
2080725
2080844
2080851
2080853
2080854
2080855
2080857
2080858
2080995
2080996
2080997
2080998
2080999
2081000
2081001
2081002
2081487
2081492
2081493
2081497
2081498
2081650
2081651
2081652
2081656
2081786
2081787
2081788
2081789
2081930
2081958
2081959
2082262
2082263
2082264
2082265
2082266
2082267
2082268
2082269
2082270
2082276
2082277
2082309
2082310
2082311
2082312
2082313
2082314
2082315
2082316
2082317
2082318
2082319
2082320
2082321
2082326
2082327
2082328
2082329
2082330
2082331
2082332
2082333
2082334
2082335
2082336
2082337
2082338
2082339
2082340
2082341
2082342
2082343
2082344
2082345
2082346
2082347
2082348
2082349
2082350
2082351
2082352
2082353
2082354
2082355
2082356
2082384
2082996
2082997
2082998
2083004
2083011
2083012
2083035
2083297
2083436
2083437
2083438
2083494
2083495
2083496
2086271
2086272
2086564
2086565
2086566
2086605
2086662
2086663
2086664
2086665
2086675
2093237
2093253
2093254
2093279
2093280
2093325
2093326
2093327
2093328
2093329
2093330
2093331
2093332
2093333
2093334
2093339
2093340
2093341
2093343
2093509
2093510
2093511
2093512
2093513
2093706
2093835
2093836
2093837
2093838
2093839
2093840
2093933
2093934
2093935
2093977
2093989
2093998
2094004
2094005
2094006
2094007
2094008
2094176
2094177
2094178
2094179
2094180
2094715
2094716
2094717
2094718
2099335
2099363
2099364
2099366
2099368
2099369
2099371
2099568
2099569
2099570
2099697
2099698
2099699
2099700
2099701
2099702
2099703
2099704
2099705
2099706
2099707
2099708
2099709
2099710
2099711
2099796
2099938
2099939
2099940
2099941
2099942
2099943
2099944
2099945
2099946
2099947
2099948
2099949
2099950
2099951
2099952
2099953
2099954
2099955
2099956
2099957
2099958
2099959
2099960
2099961
2099962
2099963
2099986
2099987
2099990
2099991
2099992
2099993
2099994
2099995
2099996
2099997
2099998
2099999
2100000
2100001
2100002
2100003
2100004
2100005
2100006
2100007
2100008
2100009
2100010
2100011
2100012
2100013
2100014
2100015
2100016
2100017
2100018
2100019
2100020
2100021
2100022
2100023
2100024
2100025
2100026
2100027
2100028
2100029
2100030
2100031
2100032
2100033
2100034
2100035
2100036
2100037
2100038
2100039
2100040
2100041
2100042
2100043
2100044
2100045
2100046
2100047
2100048
2100049
2100171
2100173
2100226
2100430
2100431
2100432
2100433
2100434
2100435
2100436
2100437
2100438
2100583
2100585
2100586
2100587
2100588
2100589
2100590
2100591
2100592
2100593
2100594
2100595
2100596
2100597
2100598
2100599
2100600
2100601
2100602
2100603
2100604
2100695
2100696
2100697
2100698
2100699
2100722
2100745
2100746
2100747
2100749
2100752
2100816
2107258
2107259
2107260
2107261
2107262
2107263
2107264
2107280
2107281
2107285
2107286
2107287
2107288
2107289
2107293
2107294
2107295
2107390
2107391
2107392
2107393
2107394
2107395
2107396
2107397
2107398
2107399
2107400
2107401
2107402
2107403
2107404
2107405
2107406
2107407
2107408
2107409
2107410
2107411
2107412
2107413
2107414
2107415
2107416
2107417
2107418
2107419
2107420
2107421
2107422
2107423
2107424
2107425
2107426
2107427
2107428
2107429
2107430
2107431
2107432
2107433
2107434
2107435
2107436
2107437
2107438
2107439
2107440
2107441
2107442
2107443
2107444
2107445
2107446
2107447
2107448
2107449
2107450
2107451
2107452
2107453
2107454
2107455
2107456
2107457
2107458
2107459
2107460
2107461
2107462
2107463
2107464
2107465
2107466
2107467
2107468
2107469
2107470
2107471
2107472
2107473
2107474
2107475
2107478
2107479
2107480
2107481
2107482
2107483
2107484
2107485
2107486
2107487
2107488
2107489
2107490
2107491
2107492
2107493
2107494
2107495
2107496
2107497
2107498
2107499
2107500
2107501
2107502
2107503
2107504
2107505
2107506
2107507
2107508
2107509
2107510
2107511
2107512
2107513
2107514
2107515
2107516
2107517
2107518
2107519
2107520
2107521
2107522
2107523
2107524
2107525
2107526
2107527
2107528
2107529
2107530
2107531
2107532
2107533
2107534
2107535
2107536
2107537
2107538
2107539
2107540
2107542
2107543
2107544
2107545
2107546
2107547
2107548
2107549
2108022
2108150
2108151
2108152
2108333
2108403
2108416
2108417
2108418
2108419
2108420
2108421
2108422
2108423
2108424
2108425
2108426
2108427
2108428
2108429
2108430
2108431
2108433
2108449
2108450
2108451
2108452
2108453
2108515
2109280
2109286
2109289
2109297
2109336
2109350
2109351
2109560
2109618
2109619
2109620
2109621
2109622
2109623
2109681
2109682
2109683
2109684
2109705
2109706
2109707
2109708
2109709
2109905
2109924
2109925
2109927
2109934
2109935
2109936
2109937
2109945
2112234
2112235
2115845
2115960
2115961
2115972
2116108
2116494
2116528
2116601
2116602
2116606
2116624
2116660
2116661
2116672
2116674
2116675
2116676
2116690
2116695
2116696
2116735
2122703
2125978
2125979
2126025
2126354
2126362
2126363
2126373
2126374
2126375
2126376
2126377
2126426
2126427
2126428
2126429
2126430
2126521
2126522
2126526
2126527
2126528
2126529
2126530
2126531
2126532
2126533
2126534
2126561
2126688
2126774
2126775
2126776
2126777
2126778
2126779
2126780
2126782
2126783
2126971
2126972
2126973
2126974
2126975
2126976
2126977
2126990
2133768
2133808
2133809
2133810
2133811
2133813
2133814
2133815
2133816
2133817
2133818
2133819
2133820
2133821
2133822
2133823
2133824
2133825
2133826
2133827
2133828
2133829
2133923
2133929
2133942
2134148
2134278
2134589
2134590
2134591
2134592
2134593
2134594
2134595
2134596
2134597
2134598
2134599
2134600
2134601
2134602
2134603
2134604
2134605
2134606
2134607
2134639
2134640
2134641
2134642
2134643
2134644
2134645
2134646
2134647
2134648
2134649
2134650
2134651
2134652
2134653
2134654
2134655
2134656
2134657
2134658
2134659
2134660
2134661
2134662
2134663
2134664
2134665
2134666
2134667
2134668
2134669
2134670
2134671
2134672
2134673
2134674
2134675
2134676
2134677
2134678
2134679
2134680
2134681
2134682
2135062
2135234
2135244
2135270
2135273
2135276
2135375
2135392
2135393
2135394
2135395
2135401
2135404
2135405
2135406
2135413
2135415
2135418
2135419
2135437
2135805
2135806
2135814
2135815
2135816
2135817
2135938
2135939
2135940
2135941
2135942
2135943
2135944
2136009
2136010
2136035
2136167
2136213
2136295
2136299
2136300
2136301
2136302
2136303
2136304
2136305
2136306
2136307
2136308
2136309
2136310
2136311
2136786
2136787
2136788
2136789
2136790
2136791
2137177
2137178
2137179
2137180
2137181
2137182
2137186
2137187
2137188
2137190
2137191
2137192
2137194
2137195
2137196
2137197
2137650
2137651
2137652
2137653
2137654
2137655
2137656
2137657
2137658
2137659
2137660
2137661
2137662
2137663
2137755
2137756
2137758
2137759
2137764
2137765
2137767
2137768
2137769
2137770
2137771
2137772
2137773
2137774
2137775
2137777
2137778
2137779
2137781
2137782
2137783
2137784
2137785
2137786
2137794
2137795
2137796
2137843
2138147
2138148
2138149
2138150
2138151
2138165
2138172
2138173
2138174
2138288
2138372
2138497
2138614
2138615
2138616
2138617
2138618
2152720
2152750
2152751
2152965
2152985
2152986
2152987
2152988
2152989
2152990
2152991
2152992
2152993
2152994
2152995
2152996
2152997
2152998
2152999
2153000
2153001
2153002
2153003
2153004
2153005
2153006
2153007
2153008
2153009
2153010
2153011
2153012
2153013
2153014
2153015
2153016
2153017
2153018
2153019
2153020
2153021
2153022
2153023
2153024
2153025
2153026
2153027
2153028
2153029
2153030
2153031
2153032
2153033
2153034
2153035
2153036
2153037
2153038
2153039
2153040
2153054
2153193
2153194
2153199
2153203
2153204
2153310
2153311
2153312
2153367
2153368
2153369
2153448
2153451
2153452
2153457
2153458
2153459
2153460
2153461
2161635
2161644
2161683
2161684
2161685
2161686
2161687
2161688
2161689
2161690
2161691
2161694
2161695
2161707
2161728
2162646
2162647
2162648
2162666
2162667
2162668
2162669
2162843
2162857
2162858
2162859
2162860
2162861
2162862
2162863
2162864
2162865
2162866
2162867
2162869
2162870
2162871
2162872
2162873
2162874
2162875
2162876
2162877
2162878
2162879
2162880
2162881
2162882
2162883
2162884
2162885
2162886
2162899
2162900
2162901
2162902
2162903
2162904
2163026
2163028
2163029
2163030
2163031
2163163
2163164
2163165
2163166
2163167
2163173
2163907
2163908
2163909
2163910
2163911
2163912
2163913
2163914
2163918
2163919
2169440
2169441
2169488
2169489
2169563
2169564
2169566
2169681
2170356
2170357
2170358
2170372
2170373
2170374
2170375
2170414
2170532
2170533
2170534
2170535
2170610
2170611
2170706
2170707
2170708
2170709
2171555
2171556
2171559
2171569
2171587
2171591
2171592
2171593
2171594
2171595
2171596
2171612
2171613
2171615
2171626
2171627
2171662
2171663
2171664
2171666
2171700
2171710
2171711
2171712
2171713
2171714
2171715
2171733
2171734
2171769
2171770
2171771
2171772
2171773
2172493
2172838
2172839
2172887
2172888
2172889
2172890
2172891
2172930
2173028
2173029
2173030
2173074
2173075
2173076
2173078
2173079
2173081
2173082
2173083
2173084
2173085
2173086
2173087
2173088
2173089
2173090
2173091
2173092
2173093
2173094
2173107
2173108
2173110
2173111
2173112
2173113
2173118
2173119
2173120
2173121
2173122
2173123
2173124
2173126
2173127
2173129
2173130
2173132
2173133
2173134
2173136
2173137
2173605
2173606
2173607
2173608
2173609
2173828
2173846
2173847
2174511
2174512
2174689
2174690
2174691
2174910
2174924
2174931
2174966
2174974
2174992
2175000
2175075
2175076
2175077
2175078
2175079
2175080
2175081
2175082
2175083
2175084
2175085
2175086
2175087
2175088
2175113
2175114
2175120
2175122
2175124
2175125
2175153
2175162
2175171
2175180
2175181
2175182
2175183
2175184
2175185
2175186
2175205
2175206
2175207
2175208
2175245
2175326
2175327
2175328
2175576
2175577
2175584
2175585
2175586
2175587
2175588
2175589
2175590
2175591
2175593
2175676
2175690
2175697
2175698
2175699
2175700
2175715
2175716
2175795
2175796
2175802
2175806
2175847
2175848
2175849
2175850
2175857
2175858
2175859
2175861
2175862
2175863
2175904
2175978
2175979
2175980
2175981
2175982
2175983
2175984
2175985
2175986
2175988
2175989
2175990
2175991
2175992
2175993
2175994
2175995
2175996
2175997
2175998
2175999
2176000
2176001
2182372
2182455
2182456
2182457
2182458
2182459
2182460
2182462
2182463
2182800
2183642
2183643
2183644
2183645
2183646
2183757
2183758
2183759
2183760
2183761
2183762
2183763
2183764
2183765
2183766
2183767
2183768
2183769
2183770
2183771
2183772
2183773
2183774
2183775
2183776
2183777
2183778
2183779
2183780
2183781
2183782
2183783
2183784
2183785
2183786
2183787
2183788
2183789
2183791
2183792
2183793
2183794
2183795
2183796
2183798
2183799
2183800
2183801
2183802
2183803
2183804
2183805
2183806
2183807
2183808
2183809
2183810
2183811
2183812
2183813
2183814
2183815
2183816
2183817
2183818
2183819
2183820
2183821
2183822
2183823
2183824
2183825
2183826
2183827
2183828
2183829
2183830
2183831
2183832
2183833
2183834
2183836
2183837
2183838
2183839
2183840
2183841
2183842
2183843
2183844
2183845
2183846
2183848
2183849
2183850
2183851
2183852
2183853
2183854
2183855
2183856
2183857
2183858
2183859
2183860
2183861
2183862
2183863
2183864
2183865
2183866
2183867
2183868
2183869
2183870
2183871
2183872
2183873
2183874
2183875
2183876
2184054
2184055
2184163
2184164
2184165
2184166
2184167
2184168
2184227
2184228
2184253
2184315
2184383
2184430
2184432
2184520
2184526
2184527
2184528
2184529
2184530
2184531
2184532
2184533
2184534
2184535
2184536
2184537
2184538
2184539
2184540
2184541
2184577
2184578
2184579
2184580
2185112
2185116
2185134
2185265
2185382
2185387
2185388
2185389
2185390
2185391
2185392
2185393
2185394
2185395
2185396
2185397
2185398
2185399
2185400
2185404
2185405
2185406
2185407
2185408
2185409
2185410
2185411
2185412
2185413
2185414
2185415
2185416
2185417
2185418
2185419
2185420
2185421
2185422
2185423
2185424
2185425
2185426
2185427
2185428
2185429
2185430
2185431
2185432
2185433
2185434
2185435
2185436
2185437
2185438
2185439
2185440
2185441
2185442
2185443
2185444
2185445
2185446
2185447
2185448
2185449
2185450
2185451
2185452
2185453
2185454
2185455
2185456
2194467
2194468
2194469
2198855
2200718
2200719
2200720
2200721
2200722
2200740
2200741
2200742
2200743
2200744
2200745
2200750
2200751
2200752
2200753
2200754
2200781
2200831
2200832
2200833
2200834
2200835
2200836
2200837
2200838
2200839
2200840
2200841
2200842
2200843
2200846
2200847
2200848
2200849
2200851
2201027
2201223
2201261
2201345
2201467
2201738
2201739
2201740
2201783
2201784
2201785
2201786
2201787
2201788
2201862
2201863
2201867
2201892
2201893
2201930
2201931
2202102
2202103
2202104
2202105
2202106
2202107
2202108
2202109
2202110
2202111
2202112
2202113
2202114
2202115
2202116
2202117
2202118
2202119
2202120
2202121
2202122
2202123
2202124
2202125
2202126
2202127
2202128
2202129
2202130
2202156
2202157
2202158
2202169
2202170
2202171
2202172
2202174
2202175
2202176
2202205
2202206
2202207
2202208
2202267
2202270
2202271
2202272
2202273
2202274
2202276
2202277
2202278
2202279
2202280
2202281
2202282
2202283
2202284
2202285
2202286
2202287
2202288
2202289
2202290
2202291
2202292
2202293
2202294
2202296
2202297
2202298
2202299
2202305
2202306
2202310
2202312
2202315
2202316
2202317
2202318
2202319
2202320
2202323
2202324
2202325
2202335
2202361
2202362
2202363
2202365
2202366
2202368
2202369
2202370
2202387
2202389
2202390
2202391
2202392
2202393
2202394
2202396
2202397
2202398
2202399
2202400
2202401
2202402
2202403
2202404
2202405
2202406
2202407
2202408
2202409
2202410
2202411
2202412
2202413
2202414
2202415
2202422
2202423
2202424
2202425
2202426
2202427
2202428
2202429
2202430
2202431
2202432
2202433
2202434
2202435
2202436
2202437
2202438
2202439
2202440
2202441
2202442
2202443
2202444
2202445
2202446
2202447
2202448
2202449
2202450
2202451
2202452
2202453
2202454
2202455
2202456
2202457
2202463
2202464
2202465
2202466
2202468
2202469
2202470
2202471
2202472
2202473
2202506
2202507
2202508
2202509
2202510
2202555
2202727
2202746
2202747
2202750
2202751
2202952
2202955
2202972
2202974
2203395
2203464
2204188
2204209
2204210
2204211
2204212
2204213
2204214
2204215
2204216
2204217
2204292
2211147
2211156
2211157
2211158
2211159
2211182
2211184
2211415
2211474
2211475
2211541
2211542
2211543
2212397
2212482
2212484
2212490
2212491
2212637
2212638
2212639
2212640
2212683
2212686
2212806
2212974
2212975
2213112
2213132
2213185
2213227
2217651
2218520
2218521
2218526
2218527
2218528
2218597
2218608
2218671
2218672
2218673
2218674
2218675
2218676
2218677
2218678
2218679
2218680
2218681
2218682
2218683
2218684
2218685
2218686
2218687
2218688
2218689
2218690
2218691
2218692
2218693
2218694
2218695
2218696
2218697
2218698
2218699
2218700
2218701
2218702
2218703
2218704
2218705
2218706
2218707
2218708
2218709
2218710
2218711
2218712
2218713
2218714
2218715
2218716
2218717
2218718
2218719
2218720
2218721
2218722
2218723
2218724
2218725
2218726
2218727
2218728
2218729
2218730
2218731
2218732
2218733
2218734
2218735
2219018
2219019
2219150
2219151
2219159
2219160
2219190
2219191
2219192
2219193
2219194
2219195
2219196
2219197
2219198
2219199
2219200
2219201
2219202
2219203
2219204
2219205
2219206
2219210
2219211
2219677
2219678
2219679
2219680
2219681
2219715
2219778
2219902
2219922
2219926
2219992
2219993
2219994
2219995
2219996
2220035
2220036
2220044
2220045
2220046
2220047
2220048
2220049
2220050
2220051
2220052
2220053
2220054
2220055
2228369
2229428
2229429
2229430
2229431
2229432
2229433
2229482
2229483
2229484
2229485
2229486
2229487
2229488
2229510
2229511
2229520
2229581
2229582
2229693
2229694
2229695
2229696
2229708
2229774
2229777
2229778
2229827
2229830
2229833
2229907
2229908
2229910
2229911
2229912
2229913
2229914
2229915
2229916
2229917
2229918
2229919
2229920
2229921
2229922
2229923
2229924
2229925
2229926
2229927
2229928
2229929
2229930
2229931
2229932
2229933
2229934
2229935
2229936
2229937
2229938
2229939
2229940
2229941
2230017
2230018
2230019
2230020
2230021
2230093
2230094
2230095
2230096
2230097
2230098
2230099
2230100
2230101
2230102
2230103
2230104
2230105
2230106
2230107
2230108
2230109
2230110
2230111
2230112
2230113
2230114
2230115
2230116
2230117
2230118
2230119
2230120
2230121
2230122
2230676
2230687
2230688
2230689
2230690
2230691
2230912
2230920
2230937
2231119
2231120
2231121
2231122
2231123
2231124
2231125
2231126
2231372
2231375
2231377
2231378
2231381
2231422
2231423
2231424
2231425
2231426
2231427
2231428
2231429
2231430
2231431
2231432
2231439
2231440
2231441
2231442
2231443
2231445
2231447
2231448
2231449
2231450
2231451
2231519
2231520
2231521
2231522
2231523
2231524
2231525
2231526
2231527
2231528
2231529
2231530
2231534
2231535
2231536
2231542
2231543
2231544
2231572
2231573
2231574
2231575
2231576
2231582
2231590
2231591
2231592
2231594
2231595
2231604
2231644
2231645
2231702
2231704
2231727
2231778
2231779
2231780
2231781
2233522
2233526
2233530
2233555
2233627
2233628
2233629
2233645
2233773
2233860
2233869
2233961
2234022
2234023
2234124
2234125
2248408
2248409
2248666
2248667
2248734
2248735
2248771
2249208
2249209
2249212
2249225
2249330
2249331
2249332
2249333
2249334
2249335
2249336
2249337
2249338
2249472
2249714
2249737
2249740
2249747
2249748
2249749
2249750
2249751
2249752
2249753
2249754
2249756
2249820
2249821
2249822
2249823
2249824
2250092
2250093
2250430
2250434
2250435
2250436
2250437
2250438
2250439
2250440
2250441
2250442
2250443
2250444
2250445
2250634
2250638
2259023
2259025
2259026
2259148
2259149
2259150
2259151
2259152
2259153
2259154
2259155
2259156
2259157
2259158
2259162
2259163
2259164
2259165
2259166
2259167
2259168
2259173
2259174
2259375
2259376
2259377
2259378
2259379
2259380
2259381
2259436
2259437
2259438
2259439
2259440
2259441
2259442
2259443
2259445
2259446
2259447
2259448
2259449
2259450
2259451
2259452
2259453
2259454
2259455
2259456
2259457
2259458
2259459
2259460
2259461
2259462
2259463
2259464
2259465
2259466
2259467
2259468
2259469
2259470
2259471
2259472
2259473
2259474
2259475
2259476
2259477
2259478
2259479
2259480
2259481
2259482
2259483
2259484
2259485
2259575
2259576
2259577
2259578
2259579
2259580
2259581
2259582
2259583
2259584
2259585
2259586
2259587
2259588
2259597
2259601
2259602
2259603
2259604
2259658
2259667
2259668
2259669
2259670
2259671
2259723
2259724
2259725
2259727
2259729
2259730
2259731
2259732
2259733
2259734
2259737
2259797
2259800
2259801
2259802
2259803
2259804
2259805
2259806
2259864
2267219
2267221
2267224
2267405
2267406
2267407
2267408
2267410
2267412
2267413
2267414
2267415
2267416
2267417
2267418
2267419
2267420
2267421
2267422
2267423
2267424
2267425
2267426
2267427
2267428
2267429
2267430
2267431
2267432
2267433
2267434
2267435
2267436
2267437
2267438
2267439
2267440
2267441
2267442
2267443
2267444
2267445
2267446
2267447
2267448
2267449
2267450
2267451
2267452
2267453
2267454
2267455
2267456
2267457
2267458
2267459
2267460
2267461
2267462
2267463
2267464
2267465
2267466
2267467
2267468
2267469
2267470
2267471
2267472
2267536
2267554
2267555
2267556
2267557
2267651
2267884
2267887
2267888
2267889
2267890
2268045
2268046
2268048
2268049
2268050
2268057
2268058
2268136
2268137
2268560
2268867
2268887
2268888
2268889
2268892
2268893
2268911
2268912
2268919
2268920
2268921
2268922
2268923
2268980
2268981
2269071
2269078
2269079
2269080
2269373
2282121
2282122
2282171
2282209
2282210
2282212
2282213
2282214
2282232
2282291
2282292
2282410
2282413
2282414
2282479
2282719
2282726
2282767
2282768
2282769
2282770
2282771
2282772
2282773
2282774
2282775
2282808
2282809
2282842
2282843
2282844
2282847
2282850
2282851
2282968
2282969
2282970
2282971
2282972
2283074
2283075
2283076
2283078
2283079
2283080
2283081
2283082
2283083
2283084
2283085
2283086
2283087
2283088
2283089
2283097
2283115
2283116
2283117
2283118
2283119
2283120
2283121
2283122
2283123
2283124
2283125
2283126
2283127
2283128
2283129
2283130
2283131
2283132
2283133
2283134
2283135
2283136
2283137
2283138
2283139
2283228
2283273
2283274
2283306
2283307
2283308
2283309
2283310
2283311
2283312
2283321
2283322
2283323
2283324
2283478
2283479
2283480
2283481
2283485
2283486
2283487
2283488
2283489
2283490
2283491
2283492
2283493
2283494
2283495
2283496
2283497
2283498
2283499
2283500
2283501
2283502
2283503
2283504
2283505
2283506
2283507
2283508
2283509
2283510
2283511
2283512
2283513
2283514
2283515
2283516
2283517
2283518
2283519
2283520
2283521
2283522
2283523
2283524
2283525
2283841
2283842
2290887
2290924
2290928
2290929
2290942
2291021
2291067
2291069
2291181
2291182
2291183
2291184
2291185
2291186
2291187
2291188
2291189
2291190
2291191
2291192
2291193
2291194
2291195
2291196
2291197
2291198
2291199
2291200
2291201
2291202
2291203
2291204
2291205
2291206
2291207
2291208
2291209
2291210
2291211
2291212
2291213
2291214
2291413
2291414
2291415
2291416
2291417
2291418
2291419
2291420
2291424
2291615
2291616
2291617
2291618
2291620
2291622
2291623
2291624
2291625
2291712
2291841
2291857
2291858
2291859
2291860
2291861
2291862
2291863
2291864
2291865
2291866
2291867
2291868
2291869
2291870
2291871
2291932
2291938
2291960
2291961
2291962
2291964
2292089
2292090
2292091
2292092
2292093
2292094
2292095
2292096
2292159
2292167
2292260
2292397
2292398
2292421
2292668
2292715
2292716
2292718
2292719
2292720
2292831
2292832
2292833
2292834
2292835
2292875
2292876
2292877
2292878
2293145
2293245
2293263
2293264
2293265
2293266
2293267
2293268
2293269
2293270
2293271
2293272
2293330
2293431
2293432
2293532
2293803
2293804
2293808
2293809
2293810
2293811
2293812
2293813
2293814
2293815
2293816
2293817
2293818
2293837
2293839
2293877
2293883
2293884
2293885
2293886
2293887
2293888
2293889
2293890
2293891
2293892
2293893
2293894
2293895
2293896
2293897
2293898
2293899
2293900
2293901
2293902
2293903
2293904
2293905
2293906
2293907
2293908
2293909
2293910
2293911
2293912
2293913
2293914
2293915
2293916
2293917
2293918
2293919
2293920
2293921
2293922
2293923
2293924
2293925
2293926
2293927
2293928
2293929
2293930
2293931
2293932
2294020
2294021
2294022
2294023
2294024
2294025
2294026
2294027
2294095
2294148
2294179
2294180
2294181
2301312
2301313
2301314
2301315
2301316
2301317
2301318
2301319
2301320
2301321
2301322
2301323
2301360
2301361
2301368
2301369
2301370
2301371
2301372
2301373
2301374
2301375
2301376
2301377
2301378
2301379
2301436
2301437
2301438
2301439
2301440
2301490
2301491
2301492
2301576
2301577
2301578
2301579
2301580
2301581
2301582
2301583
2302392
2302420
2302421
2302423
2302644
2302645
2302646
2302648
2302649
2302650
2302651
2302676
2302700
2302990
2302992
2302993
2302996
2303150
2303155
2303156
2303379
2303380
2303381
2303382
2303383
2303387
2303388
2303389
2303400
2303401
2303402
2303403
2303404
2303405
2303503
2303550
2303551
2303640
2303641
2303642
2303643
2303989
2303990
2303993
2303995
2303996
2304026
2304027
2304028
2304029
2304030
2304031
2304032
2304060
2304061
2304065
2304067
2304068
2304069
2304070
2304082
2304083
2304084
2304085
2304086
2304087
2304088
2304089
2304090
2304091
2304092
2304093
2304094
2304095
2304101
2304174
2304175
2304176
2304177
2304178
2304179
2304180
2304181
2304182
2304183
2304184
2304185
2304186
2304327
2304376
2304378
2304467
2304468
2304469
2304470
2304471
2304472
2304473
2304474
2304475
2304476
2304487
2304488
2304489
2304656
2305040
2305041
2305042
2305043
2305044
2305045
2305046
2305047
2305048
2305049
2305050
2305051
2305052
2305053
2305054
2305055
2305056
2305057
2305058
2305059
2305060
2305061
2305062
2305063
2305064
2305065
2305066
2305067
2305068
2305069
2305070
2305071
2305072
2305073
2305074
2305075
2305076
2305077
2305099
2305134
2305161
2305229
2305271
2305272
2305409
2305410
2305420
2305421
2305422
2305423
2305424
2305425
2305426
2305427
2305428
2305429
2305430
2305431
2305432
2305433
2305434
2305474
2305475
2305479
2305506
2305507
2305720
2305721
2305898
2305903
2305904
2305906
2306022
2306488
2306608
2306609
2306625
2306628
2306873
2306878
2306879
2306880
2306944
2306950
2306959
2307009
2307018
2307019
2307095
2307096
2307232
2307233
2307234
2307235
2307236
2307237
2307238
2307239
2307240
2307241
2307259
2307264
2307268
2307289
2315164
2315166
2315207
2315219
2315376
2315377
2315378
2315379
2315380
2315393
2315394
2315447
2315480
2315680
2315730
2315827
2315828
2315952
2315953
2315958
2315959
2315960
2315961
2315962
2315963
2315964
2316026
2316131
2316145
2316146
2316147
2316148
2316149
2316150
2316151
2316152
2316153
2316163
2316468
2316474
2316475
2316476
2316477
2316478
2316479
2316480
2316481
2316482
2316483
2316484
2316485
2316486
2316491
2316492
2316493
2316494
2316495
2316497
2316498
2316499
2316500
2316502
2316644
2316664
2316665
2316667
2316669
2316670
2316671
2316672
2316673
2316767
2316768
2316802
2316803
2316804
2316805
2316806
2316807
2316808
2316809
2316810
2316875
2316876
2316877
2316878
2316879
2316880
2316881
2316882
2316883
2316884
2316885
2316886
2316893
2316894
2316895
2316899
2316900
2316901
2320204
2320205
2320206
2320207
2320208
2320209
2320212
2320819
2320820
2320869
2320900
2320901
2320902
2321121
2336695
2336696
2336746
2336747
2336748
2336749
2336750
2336751
2336769
2336776
2337070
2337071
2337072
2337073
2337074
2337075
2337076
2337077
2337078
2337079
2337080
2337081
2337203
2337204
2337205
2337206
2337207
2337208
2337209
2337210
2337211
2337212
2338055
2338056
2338057
2338058
2338069
2338385
2338386
2338387
2338388
2338389
2338390
2338391
2338392
2338397
2338398
2338399
2338400
2338401
2338402
2338434
2338435
2338436
2338437
2338438
2338440
2338441
2338444
2338445
2338447
2338448
2338449
2338451
2338452
2338453
2338454
2338455
2338456
2338489
2338490
2338491
2338492
2338493
2338494
2338495
2338496
2338497
2338498
2338501
2338502
2338503
2338504
2338507
2338508
2338509
2338510
2338511
2338512
2338513
2338514
2338515
2338516
2338517
2338522
2338523
2338525
2338534
2338535
2338536
2338547
2338548
2338549
2338550
2338551
2339097
2339133
2339134
2339151
2339152
2339153
2339158
2339159
2339160
2339161
2339162
2339163
2339165
2339186
2339187
2339188
2339189
2339190
2339191
2339192
2339243
2339252
2339275
2339276
2339277
2339278
2340802
2340803
2340898
2340923
2340997
2340998
2340999
2341028
2341044
2341045
2341046
2358150
2358188
2358189
2358191
2358192
2358194
2358195
2358202
2358203
2358207
2358208
2358209
2358211
2358212
2358213
2358215
2358218
2358219
2358220
2358230
2358231
2358232
2358236
2358237
2358238
2358239
2358240
2358241
2358242
2358243
2358244
2358245
2358246
2358247
2358248
2358249
2358250
2358255
2358256
2358257
2358258
2358259
2358260
2358261
2358262
2358263
2358264
2358265
2358266
2358267
2358268
2358269
2358270
2358271
2358272
2358273
2358274
2358275
2358288
2358289
2358291
2358292
2358293
2358295
2358296
2358450
2358463
2364091
2364092
2364100
2364101
2364102
2364103
2364125
2364127
2364275
2364278
2364279
2364295
2364297
2364302
2364303
2364305
2364306
2364401
2364402
2364403
2364404
2364405
2364406
2364407
2364408
2364525
2364526
2364527
2364538
2364539
2364542
2364543
2364544
2364545
2364546
2364547
2364548
2364549
2364550
2364636
2364978
2364979
2364980
2364981
2364982
2364983
2364991
2365002
2382062
2382073
2382074
2382075
2382076
2382077
2382078
2382079
2382080
2382081
2382082
2382084
2382085
2382086
2382087
2382088
2382089
2382090
2382249
2382250
2382251
2382252
2382253
2382254
2382255
2382256
2382257
2382258
2382259
2382260
2382261
2382262
2382263
2382264
2382265
2382266
2382267
2382268
2382269
2382270
2382271
2382273
2382274
2382275
2382276
2382277
2382279
2382280
2382281
2382282
2382283
2382284
2382285
2382286
2382288
2382289
2382290
2382291
2382292
2382293
2382294
2382295
2382296
2382297
2382298
2382299
2382300
2382301
2382302
2382303
2382304
2382305
2382306
2419567
2419684
2419725
2419766
2419767
2419768
2419784
2419786
2419787
2419788
2419789
2419791
2419792
2419793
2419794
2419795
2419796
2419854
2419855
2419856
2419857
2419858
2419859
2419860
2419861
2419862
2419863
2419864
2419865
2419866
2419867
2419868
2419869
2419870
2419871
2419872
2419873
2419874
2419875
2419876
2419877
2419878
2419879
2419880
2419881
2419882
2419883
2419884
2419885
2419886
2419887
2419888
2419889
2419890
2419891
2419892
2419893
2419894
2419895
2419896
2419897
2419898
2419899
2419900
2419901
2419902
2419903
2419904
2419905
2419906
2419907
2419908
2419909
2419910
2419911
2419912
2419913
2419914
2419915
2419916
2419917
2419918
2419919
2419920
2419921
2419922
2419923
2419924
2419925
2419926
2419927
2419928
2419929
2419989
2419990
2420027
2420028
2420032
2420040
2420042
2420043
2420044
2420045
2420046
2420047
2420048
2420049
2420058
2420059
2420060
2420061
2420062
2420063
2420073
2420074
2420075
2420076
2420077
2420322
2420349
2420350
2420351
2420352
2420353
2421115
2421116
2421124
2421279
2421280
2421385
2421389
2421390
2421391
2421537
2447766
2447834
2447879
2447880
2447881
2447882
2447883
2447903
2448038
2448059
2448060
2448436
2448437
2448438
2448439
2448457
2448458
2448469
2448485
2448486
2448487
2448488
2448489
2448639
2448640
2448641
2448642
2448643
2448644
2448646
2448647
2448697
2448810
2448812
2448836
2448838
2448839
2448840
2448863
2448864
2448865
2448866
2448867
2448868
2448869
2448870
2448871
2448872
2448873
2448874
2448875
2448876
2448877
2448878
2448879
2448880
2448881
2448882
2448883
2448884
2448885
2448887
2448888
2448891
2448905
2448914
2461376
2461382
2461400
2461401
2461402
2461403
2461404
2461968
2464769
2473086
2476907
2476908
2478389
2478390
2478391
2478392
2478449
2478450
2478451
2478452
2478453
2478454
2478455
2478456
2478457
2478458
2478459
2478460
2478461
2478462
2478463
2478466
2478467
2478648
2478650
2478656
2478657
2478660
2478664
2478671
2478747
2478748
2478749
2478751
2478752
2478753
2478754
2478755
2478756
2478757
2478758
2478759
2478760
2478761
2478762
2478763
2478764
2478765
2478766
2478779
2478780
2478781
2478782
2478793
2478794
2478795
2478796
2478797
2478798
2478799
2478800
2478801
2478804
2478805
2478806
2478807
2478809
2478810
2478811
2478812
2478813
2478814
2478818
2478819
2478820
2478825
2478828
2478829
2478830
2478833
2478834
2478838
2478839
2478841
2478843
2478844
2478845
2478846
2478847
2478848
2478849
2478850
2478851
2478852
2478853
2478854
2478855
2478856
2478857
2478858
2478859
2478861
2478862
2478863
2478864
2478865
2478867
2478868
2478869
2478870
2478871
2478872
2478873
2478874
2478875
2478876
2478877
2478878
2478880
2478881
2478886
2478888
2478889
2478891
2478892
2479224
2479373
2479374
2479375
2479376
2479377
2479378
2479379
2479380
2479381
2479382
2479383
2479405
2479406
2479407
2479408
2479409
2479410
2479411
2479412
2479413
2479415
2479416
2479418
2479419
2479439
2479440
2479441
2479442
2479443
2479444
2479445
2479446
2479447
2479448
2479449
2479450
2479451
2479452
2479453
2479454
2479455
2479456
2479457
2479458
2479983
2479989
2479990
2479991
2479992
2479993
2479994
2479995
2479996
2480005
2480006
2480007
2480008
2480070
2480085
2480677
2480678
2480679
2480680
2480681
2480682
2480744
2480745
2480746
2480837
2480838
2480862
2480992
2481077
2482672
2482725
2482729
2482730
2482731
2482732
2482759
2482760
2482761
2482762
2482764
2482771
2482772
2482773
2482774
2482782
2482783
2482784
2482785
2482786
2482787
2482788
2482805
2482807
2482808
2482809
2482810
2482811
2482812
2482813
2482814
2482861
2482862
2482907
2482910
2482912
2482919
2482920
2483034
2483035
2483036
2483067
2483068
2483191
2483192
2483193
2483194
2483215
2483217
2483385
2483396
2483398
2483399
2483416
2483445
2483452
2483453
2483454
2483456
2483457
2483461
2483462
2483463
2483464
2483465
2483468
2483469
2483470
2483471
2483472
2483475
2483476
2483590
2483591
2483592
2483593
2483594
2483595
2483596
2483597
2483598
2483678
2483760
2483864
2483883
2483888
2483889
2483890
2483955
2483973
2483980
2483982
2484166
2484511
2484512
2484513
2484514
2484515
2484516
2484517
2484518
2484519
2484520
2484521
2484641
2484642
2484645
2484646
2484647
2484648
2484649
2484650
2484651
2484652
2484653
2484654
2484655
2484656
2484657
2484658
2484659
2484660
2484661
2484662
2484663
2484664
2484665
2484666
2484667
2484668
2484669
2484670
2484671
2484672
2484673
2484674
2484675
2484676
2484677
2484678
2484679
2484680
2484681
2484682
2484683
2484684
2484685
2484686
2484728
2484729
2484730
2484731
2485001
2485022
2485027
2485028
2485039
2485040
2485225
2485226
2485227
2485260
2485261
2485262
2485263
2485264
2485266
2485278
2485279
2485280
2485281
2485282
2485283
2485284
2485303
2485304
2485305
2485306
2485307
2485308
2485309
2485319
2485320
2485321
2485322
2485323
2485324
2485325
2485326
2485327
2485328
2485329
2485330
2485331
2485332
2485333
2485334
2485335
2485336
2485337
2485338
2485339
2485340
2485342
2485344
2485345
2485346
2485347
2485356
2485357
2485557
2485558
2485559
2485560
2485561
2485562
2485563
2485564
2485565
2485566
2485567
2485568
2485569
2485570
2485571
2485572
2485573
2485574
2485575
2485576
2485577
2485578
2485579
2485580
2485581
2485582
2485583
2485584
2485585
2485586
2485587
2485588
2485589
2485590
2485591
2485592
2485593
2485594
2485595
2485596
2485597
2485598
2485599
2485600
2485601
2485602
2485603
2485604
2485605
2485606
2485607
2485608
2485609
2485610
2485611
2485612
2485613
2485614
2485615
2485616
2485617
2485618
2485619
2485620
2485621
2485622
2485623
2485624
2485625
2485626
2485627
2485628
2485629
2485630
2485631
2485632
2485633
2485634
2485635
2485636
2485637
2485638
2485639
2485640
2485641
2485642
2485643
2485644
2485645
2485646
2485647
2485648
2485649
2485650
2485651
2485652
2485653
2485654
2485655
2485656
2485657
2485658
2485659
2485660
2485661
2485662
2485663
2485664
2485665
2485666
2485667
2485668
2485669
2485670
2485671
2485672
2485673
2485674
2485675
2485676
2485677
2485678
2485679
2485680
2485681
2485682
2485683
2485684
2485685
2485686
2485687
2485688
2485689
2485690
2485691
2485692
2485693
2485694
2485695
2485696
2485697
2485698
2485699
2485700
2485701
2485702
2485703
2485704
2485705
2485706
2485707
2485708
2485709
2485710
2485711
2485712
2485713
2485714
2485715
2485716
2485717
2485718
2485719
2485720
2485721
2485722
2485723
2485724
2485725
2485726
2485727
2485728
2485729
2485730
2485731
2485732
2485733
2485734
2485735
2485736
2485737
2485738
2485739
2485743
2485744
2485752
2485755
2485756
2485757
2485758
2485816
2485929
2485959
2485960
2485961
2485962
2485963
2485964
2485965
2485966
2485967
2485968
2485969
2485978
2485979
2485980
2485981
2485982
2485983
2485984
2485985
2486029
2486030
2486031
2486032
2486033
2486034
2486054
2486055
2486056
2486057
2486058
2486059
2486060
2486061
2486066
2486067
2486068
2486075
2486076
2486097
2486098
2486099
2486100
2486101
2486102
2486103
2486104
2486105
2486106
2486107
2486108
2486109
2486192
2486366
2486648
2486649
2486664
2486667
2486668
2486669
2486670
2486671
2486672
2486673
2486674
2486675
2486676
2486677
2486678
2486679
2486680
2486681
2486706
2486717
2486718
2486763
2486764
2486986
2486987
2486988
2486989
2486990
2486991
2486992
2487021
2487022
2487023
2487024
2487025
2487026
2487094
2487099
2487128
2487143
2487145
2487146
2487148
2487149
2487342
2487354
2487357
2487692
2487693
2487712
2487713
2487809
2487852
2487853
2487933
2487935
2487936
2487937
2487938
2487939
2488307
2488553
2488568
2488575
2488576
2488577
2488597
2488598
2488599
2488669
2488670
2488687
2488688
2488689
2488690
2488692
2488693
2488694
2488695
2488696
2488697
2488698
2488714
2488715
2488716
2488717
2488718
2488719
2488720
2488721
2488722
2488726
2488744
2488745
2488746
2488748
2488763
2488764
2488765
2488766
2488767
2488768
2488769
2488775
2488776
2488777
2488778
2488779
2488861
2488862
2488863
2488864
2488876
2488877
2488880
2488881
2488882
2488883
2489050
2489104
2489112
2489162
2489292
2489293
2489294
2489295
2489296
2489297
2489299
2489300
2489301
2489302
2489303
2489304
2489305
2489306
2489339
2489340
2489341
2489342
2489343
2489363
2489364
2489365
2489498
2489523
2489524
2489525
2489526
2490655
2490920
2490923
2490924
2490925
2490929
2490930
2490931
2490942
2490943
2490944
2490945
2491053
2491054
2491107
2491108
2491112
2491115
2491141
2491142
2491181
2491182
2491294
2491295
2491296
2491297
2491298
2491299
2491300
2491301
2491302
2491303
2491304
2491305
2491306
2491307
2491308
2491309
2491310
2491311
2491312
2491313
2491314
2491315
2491324
2491325
2491326
2491327
2491328
2491329
2491330
2491331
2491332
2491334
2491335
2491336
2491337
2491338
2491339
2491340
2491341
2491730
2491732
2491892
2491898
2491900
2491901
2491904
2491905
2491906
2491908
2491909
2491910
2491911
2491912
2491913
2491914
2491915
2491916
2491917
2491918
2491919
2491930
2491931
2491932
2491933
2491934
2491935
2491937
2491938
2491939
2491940
2492380
2492381
2492403
2492405
2492411
2492412
2492413
2492414
2492415
2492416
2492417
2492418
2492419
2492456
2492457
2492458
2492459
2492460
2492461
2492462
2492463
2492912
2492913
2492914
2492915
2492916
2492917
2492918
2492919
2493127
2493128
2493131
2493132
2493133
2493134
2493135
2493136
2493147
2493148
2493203
2493204
2493205
2493641
2493642
2493643
2493644
2493648
2493649
2493650
2493651
2493652
2493653
2493659
2493660
2493661
2493662
2493845
2493846
2493847
2493850
2493851
2493999
2494206
2494212
2494276
2494277
2494278
2494308
2494320
2494322
2494335
2494513
2494515
2494516
2494517
2494518
2494519
2494520
2494521
2494522
2494526
2494527
2494528
2494529
2494530
2494531
2494532
2494533
2494534
2494535
2494555
2494556
2494687
2494688
2494721
2494722
2494724
2494725
2494731
2494732
2495534
2495535
2495563
2495590
2495620
2495621
2495622
2495623
2495624
2495625
2495638
2495890
2495891
2495892
2495893
2495894
2495902
2495904
2495954
2496084
2496085
2496086
2496087
2496088
2496089
2496090
2496091
2496128
2496211
2496212
2496213
2496214
2496215
2496216
2496217
2496218
2496219
2496220
2496221
2496222
2496223
2496224
2496225
2496226
2496227
2496228
2496229
2496230
2496231
2496232
2496234
2496235
2496236
2496237
2496238
2496239
2496240
2496241
2496242
2496243
2496244
2496245
2496246
2496247
2496248
2496249
2496250
2496251
2496252
2496253
2496254
2496255
2496256
2496257
2496258
2496259
2496260
2496261
2496262
2496290
2496291
2496292
2496293
2496524
2496525
2496527
2496534
2496566
2496567
2496569
2496571
2496572
2496573
2496616
2496828
2496829
2496830
2496831
2496833
2496834
2496835
2496838
2496839
2496840
2496841
2497035
2497036
2497037
2497038
2497039
2497040
2497042
2497043
2497044
2497047
2497048
2497049
2497050
2497051
2497052
2497053
2497054
2497055
2497056
2497057
2497058
2497059
2497060
2497061
2497062
2497063
2497065
2497066
2497067
2497068
2497069
2497070
2497071
2497072
2497073
2497074
2497076
2497077
2497078
2497079
2497080
2497081
2497082
2497083
2497084
2497085
2497086
2497094
2497095
2497116
2497117
2497118
2497119
2497120
2497126
2497331
2497397
2497398
2497427
2497428
2497429
2497542
2497543
2497544
2497545
2497546
2497658
2497659
2497660
2497661
2497662
2497663
2497755
2497756
2497792
2497793
2497796
2497797
2497798
2497799
2497800
2497812
2497813
2497932
2497935
2497936
2497937
2497938
2497939
2498007
2498224
2498225
2498556
2498724
2498725
2498726
2498727
2498728
2498796
2498797
2498798
2498799
2498800
2498819
2498821
2498822
2498823
2498836
2498837
2498840
2499169
2499170
2499217
2499218
2499219
2499235
2499240
2499241
2499414
2499472
2499473
2499474
2499806
2499827
2499836
2499837
2499838
2499839
2499840
2499841
2499842
2499843
2499844
2499845
2499846
2499847
2499848
2499853
2499926
2499927
2499928
2499929
2500133
2500134
2500135
2500536
2500538
2500539
2500540
2500541
2500552
2500553
2500554
2501291
2501383
2501399
2501400
2501401
2501403
2501404
2501405
2501406
2501407
2501408
2501610
2501647
2501648
2501649
2501728
2502001
2502002
2502015
2502016
2502155
2502156
2502157
2502158
2502159
2502160
2502161
2502162
2502172
2502173
2502794
2502795
2502798
2502799
2502800
2502801
2502802
2502803
2502804
2502805
2502806
2502807
2502808
2502809
2502810
2502811
2502812
2502813
2502814
2502815
2502816
2505932
2505933
2505934
2505935
2505936
2505955
2505956
2505964
2506070
2506071
2506151
2506152
2506153
2506765
2506766
2506781
2506808
2506809
2506810
2506811
2506812
2506813
2506814
2506815
2506816
2506817
2506818
2506819
2506820
2506821
2506822
2506841
2506842
2506843
2506844
2506845
2506846
2506847
2506848
2506849
2506850
2506851
2506852
2506853
2506854
2506855
2506856
2506857
2506858
2506859
2506860
2506861
2506862
2506863
2506864
2506865
2506866
2506867
2506868
2506869
2506870
2506871
2506872
2506873
2506874
2506875
2506876
2506877
2506878
2506879
2506880
2506881
2506882
2506883
2506884
2506885
2506886
2506887
2506888
2506889
2506890
2506893
2506894
2506895
2506896
2506897
2506898
2506899
2506900
2506901
2506902
2506903
2506904
2506905
2506906
2506907
2506908
2506909
2506910
2506911
2506912
2506913
2506916
2506917
2506918
2506920
2506937
2506938
2506939
2506944
2506954
2506955
2506956
2507047
2507066
2507067
2507068
2507070
2507071
2507072
2507190
2507202
2507203
2507204
2507205
2507206
2507207
2507208
2507209
2507210
2507211
2507212
2507213
2507214
2507215
2507216
2507217
2507218
2507219
2507220
2507221
2507222
2507223
2507224
2507225
2507506
2507507
2507508
2507509
2507510
2507568
2507630
2507631
2507643
2507647
2507648
2507719
2507720
2507721
2507722
2507723
2507724
2507725
2507726
2507727
2507728
2507729
2507730
2507731
2507732
2507733
2507734
2507735
2507736
2507737
2507738
2507739
2507740
2507741
2507742
2507743
2507745
2507746
2507747
2507748
2507750
2507751
2507752
2507753
2507754
2507755
2507759
2507760
2507761
2507762
2507763
2507764
2507768
2507769
2507770
2507772
2507773
2507900
2507916
2508169
2508170
2508283
2508303
2508304
2508305
2508313
2508314
2508315
2508316
2508317
2508318
2508319
2508320
2508321
2508322
2508323
2508324
2508575
2508576
2508727
2508728
2508729
2508730
2508952
2509192
2509193
2509194
2509195
2509196
2509227
2509228
2509229
2509230
2509231
2509232
2509233
2509234
2509235
2509236
2509237
2509238
2509239
2509287
2509306
2509307
2509309
2509314
2509340
2509342
2509343
2509344
2509345
2509466
2509467
2509468
2509653
2509654
2509689
2509690
2509691
2509692
2509896
2509897
2509898
2510010
2510011
2510012
2510013
2510014
2510018
2510019
2510020
2510021
2510022
2510023
2510024
2510025
2510026
2510027
2510028
2510029
2510030
2510031
2510032
2510033
2510034
2510035
2510036
2510037
2510038
2510039
2510040
2510041
2510042
2510043
2510044
2510045
2510046
2510047
2510048
2510049
2510050
2510051
2510052
2510053
2510054
2510056
2510057
2510058
2510059
2510060
2510061
2510062
2510063
2510064
2510074
2510075
2510076
2510077
2510078
2510079
2510080
2510081
2510082
2510083
2510084
2510085
2510090
2510109
2510110
2510132
2510133
2510134
2510141
2510329
2510437
2510490
2510491
2510617
2510618
2510633
2510767
2510768
2510769
2510770
2510781
2510964
2510965
2510966
2510967
2510968
2510969
2510970
2510971
2511205
2511278
2511279
2511280
2511281
2511282
2511283
2511284
2511285
2511286
2511287
2511288
2511337
2511433
2511435
2511436
2511437
2511438
2511439
2511440
2511441
2511442
2511443
2511444
2511445
2511446
2511447
2511448
2511449
2511450
2511451
2511452
2511453
2511454
2511455
2511456
2511457
2511458
2511459
2511460
2511461
2511462
2511463
2511464
2511465
2511466
2511467
2511468
2511469
2511470
2511471
2511472
2511473
2511474
2511475
2511476
2511477
2511478
2511479
2511480
2511481
2511482
2511483
2511484
2511485
2511486
2511487
2511488
2511489
2511490
2511491
2511492
2511493
2511494
2511495
2511496
2511497
2511498
2511499
2511500
2511501
2511502
2511503
2511504
2511505
2511506
2511507
2511508
2511509
2511510
2511511
2511512
2511513
2511514
2511515
2511516
2511517
2511518
2511519
2511520
2511521
2511522
2511523
2511524
2511525
2511526
2511527
2511528
2511529
2511530
2511531
2511532
2511533
2511534
2511535
2511536
2511537
2511538
2511539
2511540
2511541
2511542
2511543
2511544
2511545
2511546
2511547
2511548
2511549
2511550
2511551
2511552
2511553
2511554
2511555
2511556
2511557
2511558
2511559
2511560
2511561
2511562
2511563
2511564
2511565
2511566
2511567
2511568
2511569
2511570
2511571
2511572
2511573
2511574
2511575
2511576
2511577
2511578
2511579
2511580
2511581
2511582
2511583
2511584
2511585
2511586
2511587
2511588
2511589
2511590
2511591
2511592
2511593
2511594
2511595
2511596
2511597
2511598
2511599
2511600
2511601
2511602
2511603
2511604
2511605
2511606
2511607
2511608
2511609
2511610
2511611
2511612
2511613
2511614
2511615
2511616
2511617
2511618
2511619
2511620
2511621
2511622
2511623
2511624
2511625
2511626
2511627
2511628
2511629
2511630
2511631
2511632
2511633
2511634
2511635
2511636
2511637
2511638
2511639
2511640
2511641
2511642
2511643
2511644
2511645
2511646
2511647
2511648
2511649
2511650
2511651
2511652
2511653
2511654
2511655
2511656
2511657
2511658
2511659
2511660
2511661
2511662
2511663
2511664
2511665
2511666
2511667
2511668
2511669
2511670
2511671
2511672
2511673
2511674
2511675
2511676
2511677
2511678
2511679
2511680
2511681
2511682
2511683
2511684
2511685
2511686
2511687
2511688
2511689
2511690
2511691
2511692
2511693
2511694
2511695
2511696
2511697
2511698
2511699
2511700
2511701
2511702
2511703
2511704
2511705
2511706
2511707
2511708
2511709
2511710
2511711
2511712
2511713
2511714
2511715
2511716
2511717
2511718
2511719
2511720
2511721
2511722
2511723
2511724
2511725
2511726
2511727
2511728
2511764
2511765
2511766
2511837
2512111
2512229
2512242
2512249
2516277
2516278
2516292
2516545
2516546
2516547
2516548
2516550
2516555
2516776
2516777
2516778
2516779
2516780
2516781
2516782
2516783
2516784
2516785
2516786
2516787
2516788
2516789
2516790
2516800
2516855
2516856
2516893
2516903
2516987
2516988
2516990
2516991
2516992
2517001
2517092
2517102
2517103
2517104
2517105
2517106
2517111
2517112
2517113
2517114
2517115
2517118
2517234
2517235
2517236
2517237
2517238
2517239
2517240
2517259
2517357
2517375
2517376
2517377
2517378
2517379
2517380
2517381
2517382
2517383
2517384
2517385
2517386
2517387
2517388
2517389
2517390
2517391
2517392
2517393
2517394
2517395
2517396
2517397
2517398
2517399
2517868
2517869
2517870
2517874
2517875
2517876
2517877
2517878
2517879
2517880
2517881
2517882
2517883
2517884
2517885
2517886
2517887
2517888
2517889
2517890
2517891
2517892
2517893
2517894
2517895
2517974
2517975
2518005
2518006
2518007
2518089
2518090
2518091
2518092
2518093
2518094
2518095
2518132
2518259
2518260
2518261
2518262
2518263
2518264
2518265
2518266
2518271
2518272
2518273
2518274
2518275
2518276
2518277
2518278
2518279
2518280
2518292
2518296
2518297
2518299
2518300
2518301
2518323
2518336
2518337
2518338
2518367
2518588
2518589
2518590
2518598
2518603
2518875
2518937
2518938
2518956
2527673
2527774
2527820
2527822
2527855
2527869
2527870
2527871
2527878
2527881
2527882
2527883
2527884
2527885
2527907
2527911
2527912
2527913
2527914
2527915
2527916
2527917
2527918
2527919
2527920
2527921
2527922
2527923
2527924
2527925
2527926
2527927
2527928
2527929
2527930
2527931
2527932
2527933
2527934
2527935
2527941
2527942
2527946
2527947
2527948
2528296
2528303
2528441
2528442
2528446
2528447
2528448
2528449
2528450
2528451
2528452
2528453
2528454
2528455
2528588
2528589
2528590
2528591
2528592
2528705
2528706
2528709
2528710
2528711
2528762
2528838
2528967
2528978
2529273
2529308
2529309
2529310
2529311
2529312
2529313
2529314
2529315
2529316
2529317
2529318
2529319
2529321
2529322
2529409
2529410
2529411
2529434
2529435
2529436
2529437
2529438
2529439
2529440
2529441
2529442
2529443
2529444
2529459
2529460
2529461
2529462
2529463
2529464
2529465
2529496
2529497
2529498
2529499
2529500
2529501
2529502
2529503
2529504
2529505
2529506
2529951
2529952
2529953
2529954
2529955
2529956
2529957
2529958
2529959
2529960
2529961
2529962
2529963
2529964
2529965
2529966
2529967
2529968
2529969
2529970
2529971
2529972
2529973
2529974
2529991
2529992
2529993
2529994
2530007
2530008
2530009
2530010
2530011
2530016
2530066
2530115
2530162
2530163
2530164
2530165
2530166
2530167
2530168
2530191
2530346
2530347
2530348
2530355
2530357
2542735
2544878
2544879
2545422
2545423
2545424
2545425
2545426
2545427
2545439
2545440
2545441
2545484
2545485
2545486
2545718
2545801
2545802
2545803
2545804
2545805
2545806
2545807
2545808
2545809
2545810
2545811
2545812
2545813
2545920
2545921
2545922
2545926
2545927
2545928
2545933
2545941
2545942
2546001
2546002
2546003
2546005
2546010
2546035
2546036
2546037
2546038
2546078
2546099
2546129
2546130
2546131
2546132
2546134
2546135
2546136
2546137
2546138
2546140
2546141
2546142
2546143
2546144
2546145
2546146
2546147
2546148
2546149
2546150
2546151
2546152
2546153
2546154
2546158
2546160
2546212
2546213
2546216
2546217
2546218
2546220
2546243
2546291
2546299
2546300
2546301
2546302
2546647
2546648
2546649
2546650
2546651
2546652
2546653
2546654
2546655
2546656
2546657
2546658
2546659
2546660
2546661
2546662
2546663
2546665
2546666
2546667
2546785
2547254
2547255
2547256
2547257
2547258
2547259
2547260
2547261
2547262
2547332
2547333
2547334
2547344
2547411
2547444
2547500
2547539
2547679
2547680
2547681
2547733
2547734
2547735
2547910
2547918
2547925
2547943
2547959
2548462
2548464
2548465
2548466
2548467
2548489
2549198
2549199
2549200
2549346
2549347
2549348
2549349
2549520
2549536
2549537
2549538
2549539
2549981
2549997
2550167
2550168
2550169
2550170
2550171
2550172
2550173
2550174
2550395
2550396
2550397
2550398
2550456
2550860
2550861
2550862
2550865
2550866
2550867
2550868
2550877
2550878
2550879
2550880
2550881
2550882
2550883
2550884
2550885
2550886
2552944
2552948
2553775
2553834
2554058
2554556
2554557
2554558
2554559
2554560
2554688
2554899
2554900
2554901
2554902
2554915
2554916
2555379
2555616
2555677
2555838
2555839
2555840
2555841
2555842
2555843
2555844
2555845
2555846
2555847
2555848
2555849
2555850
2555851
2555852
2555853
2555854
2555855
2555856
2555857
2555858
2555859
2555860
2555861
2555862
2555863
2555864
2555865
2555869
2555870
2555871
2556104
2556105
2556106
2556107
2556108
2556109
2556110
2556111
2556112
2556113
2556114
2556115
2556116
2556117
2556118
2556119
2557535
2557536
2557545
2557930
2557986
2557988
2557989
2557990
2557991
2558008
2558054
2558070
2558071
2558072
2558073
2558074
2558083
2558084
2558085
2558086
2558087
2558088
2558089
2558090
2558152
2558184
2558185
2558200
2558213
2558214
2558235
2558236
2558285
2558902
2558915
2559088
2559089
2559090
2559091
2559092
2559093
2559094
2559095
2559096
2559097
2559098
2559099
2559100
2559101
2559102
2559103
2559104
2559137
2559352
2559380
2559598
2559679
2559680
2559696
2559697
2559698
2559699
2559805
2559806
2559807
2559808
2559809
2559810
2559811
2559812
2559813
2559814
2559817
2559823
2559824
2559825
2559826
2559893
2559894
2560032
2560863
2562182
2562183
2562184
2562246
2562247
2562248
2562249
2562250
2562251
2562252
2562253
2562254
2562255
2562256
2562257
2562258
2562259
2562260
2562269
2562271
2562273
2562306
2562319
2562320
2562321
2562322
2562323
2562324
2562425
2562528
2562560
2562561
2562562
2562563
2562564
2562565
2562566
2562567
2562568
2562569
2562570
2562571
2562572
2562573
2562574
2562575
2562576
2562577
2562578
2562579
2562593
2562594
2562595
2562687
2562727
2562859
2562875
2562876
2562877
2562878
2562879
2562880
2562881
2562882
2562883
2562884
2562885
2562886
2562887
2562888
2562889
2562893
2562894
2562895
2562898
2562899
2562900
2562901
2562902
2562903
2562904
2562905
2562906
2562907
2562908
2562909
2562910
2562911
2562912
2562913
2562914
2562915
2562916
2562917
2562918
2562968
2562969
2563007
2563022
2563023
2563024
2563025
2563028
2563029
2563030
2563031
2563032
2563033
2563034
2563035
2563036
2563037
2563038
2563039
2563040
2563041
2563042
2563044
2563045
2563046
2563047
2563048
2563049
2563051
2563053
2563054
2563055
2563056
2563057
2563058
2563060
2563061
2563063
2563064
2563067
2563068
2563069
2563070
2563071
2563072
2563073
2563074
2563075
2563322
2563346
2563347
2563348
2563349
2563350
2563351
2563352
2563353
2563355
2563356
2563357
2563358
2563359
2563360
2563361
2563362
2563363
2563365
2563366
2563367
2563368
2563369
2563370
2563371
2563372
2563373
2563374
2563375
2563376
2563377
2563378
2563379
2563380
2563381
2563382
2563383
2563384
2563385
2563386
2563387
2563388
2563389
2563390
2563391
2563392
2563393
2563394
2563395
2563396
2563397
2563398
2563399
2563400
2563401
2563402
2563403
2563404
2563405
2563406
2563407
2563408
2563409
2563410
2563411
2563412
2563413
2563414
2563415
2563416
2563417
2563418
2563419
2563420
2563421
2563422
2563423
2563424
2563425
2563426
2563428
2563429
2563485
2563604
2563672
2563673
2563683
2563697
2563700
2563711
2563720
2563733
2563735
2563736
2563739
2563740
2563741
2563742
2563748
2563987
2564034
2565305
2565306
2565328
2565369
2565374
2565385
2565387
2565413
2565487
2565488
2565489
2565490
2565491
2565492
2565493
2565562
2565563
2565564
2565721
2565784
2565786
2565787
2565788
2565789
2565790
2565791
2565792
2565793
2565794
2565795
2565796
2565797
2565798
2565799
2565800
2565801
2565802
2565803
2565804
2565805
2565806
2565807
2565808
2565809
2565810
2565811
2565812
2565813
2565814
2565815
2565816
2565817
2565818
2565819
2565820
2565821
2565822
2565823
2565824
2565825
2565826
2565827
2565828
2565829
2565830
2565831
2565832
2565867
2565868
2565873
2565874
2565881
2565935
2566024
2566025
2566026
2566027
2566028
2566093
2566112
2566123
2566131
2566134
2566135
2566136
2566147
2566710
2566711
2566712
2566713
2567843
2567900
2567901
2567902
2567903
2567905
2567997
2567999
2568777
2568883
2569468
2569469
2569470
2569584
2569611
2569612
2569613
2569614
2569615
2569616
2569617
2569618
2569619
2569620
2569621
2569622
2569623
2569624
2569625
2569626
2569627
2569628
2569629
2569630
2569631
2569632
2569633
2569634
2569635
2569636
2569637
2569638
2569639
2569640
2569641
2569642
2569643
2569644
2569645
2569646
2569647
2569648
2569649
2569650
2569651
2569652
2569653
2569654
2569655
2569656
2569657
2569658
2569659
2569660
2569661
2569662
2569663
2569664
2569665
2569666
2569667
2569668
2569669
2569670
2569671
2569672
2569673
2569674
2569675
2569676
2569677
2569678
2569679
2569680
2569681
2569682
2569683
2569684
2569685
2569686
2569687
2569688
2569689
2569690
2569691
2569692
2569693
2569694
2569695
2569696
2569697
2569698
2569699
2569700
2569701
2569702
2569703
2569704
2569705
2569706
2569707
2569708
2569709
2569710
2569711
2569712
2569713
2569714
2569715
2569716
2569717
2569718
2569719
2569720
2569721
2569722
2569723
2569724
2569725
2569726
2569727
2569728
2569729
2569730
2569731
2569732
2569733
2569734
2569735
2569736
2569737
2569738
2569739
2569740
2569741
2569742
2569743
2569744
2569745
2569746
2569747
2569857
2569860
2569861
2569921
2569922
2570194
2570216
2570218
2570219
2570220
2570313
2570533
2570534
2570535
2570536
2570537
2570538
2570599
2570600
2570601
2570602
2570603
2570629
2570630
2570634
2570635
2570636
2570637
2570679
2570680
2570690
2570691
2570872
2570877
2570915
2570916
2570918
2570920
2570921
2570922
2570923
2570924
2570925
2571020
2571028
2571031
2571032
2571033
2571053
2571054
2571092
2571093
2571094
2571095
2571096
2571097
2571098
2571104
2571212
2571263
2571264
2571266
2571427
2571428
2571430
2571431
2571432
2571968
2572013
2572014
2572015
2572016
2572017
2572018
2572019
2572020
2572021
2572022
2572023
2572024
2572025
2572026
2572027
2572028
2572029
2572030
2572031
2572039
2572136
2572137
2572138
2572139
2572140
2572141
2572142
2572144
2572145
2572146
2572147
2572148
2572235
2572236
2572237
2572397
2572616
2572841
2572845
2572878
2573018
2573019
2573020
2574749
2575407
2575416
2575425
2575426
2575427
2575591
2575592
2575593
2575616
2575622
2575705
2575708
2575709
2575710
2575711
2575712
2575713
2575714
2575715
2575716
2575717
2575718
2575719
2575720
2575721
2575722
2575723
2575724
2575725
2575726
2575727
2575821
2575822
2575823
2575824
2575825
2575826
2575827
2575835
2575904
2575905
2575906
2575907
2575911
2575917
2575926
2575927
2575932
2575933
2575934
2575936
2575938
2575947
2575948
2575949
2575957
2575958
2575959
2575968
2575985
2575988
2575991
2576014
2576024
2576025
2576026
2576027
2576028
2576029
2576030
2576031
2576032
2576033
2576039
2576040
2576193
2576194
2576334
2576471
2576567
2576622
2576764
2576770
2576774
2576779
2576780
2576881
2576912
2576937
2576947
2576948
2577014
2577015
2577019
2577020
2577021
2577022
2577023
2577024
2577048
2577086
2577088
2577089
2577090
2577091
2577092
2577093
2577095
2577096
2577097
2577099
2577100
2577101
2577102
2577103
2577104
2577105
2577106
2577107
2577108
2577110
2578045
2578067
2578241
2578242
2578243
2578244
2578245
2578247
2578248
2578249
2578250
2578251
2578252
2578253
2578254
2578255
2578256
2578257
2578258
2578259
2578260
2578261
2578262
2578263
2578264
2578265
2578266
2578267
2578268
2578269
2578270
2578272
2578273
2578274
2578275
2578276
2578277
2578278
2578279
2578280
2578281
2578282
2578283
2578284
2578285
2578286
2578287
2578288
2578289
2578290
2578291
2578292
2578293
2578294
2578295
2578296
2578297
2578298
2578299
2578300
2578301
2578302
2578303
2578304
2578305
2578306
2578307
2578308
2578309
2578310
2578311
2578312
2578313
2578314
2578315
2578316
2578317
2578318
2578319
2578320
2578321
2578322
2578323
2578324
2578325
2578326
2578327
2578328
2578329
2578330
2578331
2578332
2578333
2578334
2578335
2578336
2578337
2578338
2578339
2578340
2578341
2578342
2578343
2578344
2578345
2578346
2578347
2578348
2578349
2578350
2578351
2578352
2578353
2578354
2578355
2578356
2578357
2578358
2578359
2578360
2578361
2578362
2578363
2578364
2578365
2578366
2578367
2578368
2578369
2578371
2578372
2578373
2578374
2578375
2578376
2578377
2578378
2578379
2578380
2578381
2578382
2578383
2578384
2578386
2578387
2578388
2578389
2578390
2578391
2578392
2578395
2578396
2578397
2578398
2578399
2578400
2578401
2578402
2578403
2578404
2578405
2578406
2578407
2578408
2578409
2578410
2578411
2578412
2578413
2578414
2578705
2578706
2578707
2578708
2578709
2578710
2578719
2578726
2578727
2578728
2578729
2578730
2578731
2578732
2578733
2578734
2578735
2578736
2578737
2578738
2578739
2578740
2578741
2578742
2578743
2578744
2578745
2578746
2578747
2578748
2578749
2578761
2578762
2578763
2578764
2578765
2578766
2578767
2578768
2578769
2578770
2578771
2578772
2578773
2578774
2578775
2578776
2578777
2578778
2578781
2578782
2578787
2578788
2578789
2578790
2578791
2578796
2578797
2578798
2578799
2578800
2578801
2578802
2578803
2578804
2578805
2578806
2578807
2578808
2578809
2578810
2578811
2578812
2578813
2578814
2578815
2578820
2578821
2578822
2578823
2578824
2578825
2578826
2578827
2578828
2578829
2578830
2578831
2578832
2578833
2578834
2578835
2578836
2578837
2578838
2578839
2578840
2578841
2578842
2578843
2578844
2578845
2578846
2578847
2578848
2578849
2578850
2578851
2578852
2578853
2578854
2578855
2578856
2578857
2578858
2578859
2578860
2578861
2578862
2578863
2578864
2578868
2578869
2578870
2578871
2578872
2578873
2578874
2578875
2578876
2578877
2578878
2578879
2578881
2578882
2578883
2578884
2578885
2578886
2578887
2578888
2578891
2578892
2578893
2578894
2578895
2578896
2578897
2578898
2578899
2578900
2578901
2578902
2578903
2578904
2578905
2578906
2578907
2578908
2578909
2578910
2578911
2578912
2578913
2578914
2578915
2578916
2578917
2578918
2578919
2578920
2578921
2578922
2578923
2578924
2578925
2578926
2578927
2578928
2578940
2578941
2578942
2578943
2578944
2578945
2578946
2578947
2578948
2578949
2578950
2578953
2578954
2578955
2578956
2578963
2578964
2578965
2578974
2578975
2578976
2578977
2578979
2578980
2578981
2578982
2578983
2578984
2578985
2578986
2578987
2578988
2578992
2578993
2578994
2578995
2578996
2578998
2578999
2579000
2579001
2579002
2579003
2579004
2579005
2579006
2579007
2579008
2579009
2579010
2579011
2579012
2579013
2579014
2579015
2579016
2579017
2579018
2579019
2579020
2579021
2579022
2579023
2579024
2579025
2579026
2579027
2579028
2579029
2579030
2579031
2579032
2579033
2579034
2579035
2579040
2579041
2579042
2579043
2579044
2579045
2579046
2579047
2579048
2579049
2579050
2579051
2579052
2579053
2579054
2579055
2579056
2579057
2579058
2579059
2579060
2579061
2579062
2579063
2579064
2579065
2579066
2579067
2579068
2579069
2579070
2579071
2579072
2579073
2579074
2579075
2579076
2579077
2579078
2579079
2579080
2579081
2579083
2579084
2579085
2579087
2579088
2579089
2579090
2579091
2579092
2579093
2579094
2579095
2579096
2579097
2579098
2579099
2579100
2579101
2579102
2579103
2579104
2579105
2579106
2579107
2579108
2579109
2579110
2579111
2579112
2579113
2579114
2579115
2579116
2579117
2579118
2579119
2579120
2579121
2579122
2579123
2579124
2579125
2579126
2579127
2579128
2579129
2579132
2579135
2579136
2579137
2579140
2579158
2579159
2579160
2579303
2579329
2579330
2579353
2579369
2579375
2579382
2579383
2579430
2579431
2579432
2579433
2579439
2579454
2579466
2579474
2579475
2579477
2579478
2579496
2579498
2579499
2579504
2579505
2579506
2579507
2579508
2579509
2579510
2579511
2579518
2579547
2579548
2579551
2579559
2579563
2579564
2579569
2579570
2579571
2579572
2579573
2579574
2579591
2579592
2579593
2579594
2579613
2579614
2579631
2579632
2579633
2579644
2579645
2579646
2579647
2579653
2579654
2579655
2579656
2579657
2579658
2579659
2579660
2579661
2579662
2579663
2579664
2579665
2579666
2579667
2579668
2579673
2579674
2579675
2579676
2579677
2579678
2579686
2579687
2579688
2579695
2579696
2579706
2579740
2579741
2579755
2579756
2579757
2579760
2579761
2579943
2579944
2579945
2579946
2579947
2579948
2579949
2579950
2579951
2579952
2579953
2579954
2579955
2579956
2579957
2579958
2579959
2579960
2579961
2579962
2579963
2579964
2579965
2579966
2579967
2579968
2579969
2579972
2579973
2579979
2580116
2580117
2580118
2580358
2580389
2580390
2580391
2580427
2580429
2580522
2580526
2580803
2580804
2580805
2580806
2580807
2580808
2580809
2580810
2580811
2580832
2580833
2580877
2580878
2580946
2580967
2580973
2580974
2580975
2581001
2581017
2581134
2581305
2581306
2581307
2581308
2581312
2581826
2581827
2581846
2581847
2581848
2581911
2581912
2581922
2581923
2581961
2581984
2581985
2582000
2582001
2582006
2582007
2582052
2582053
2582064
2582065
2582439
2582440
2582470
2582750
2582751
2582752
2582912
2582926
2582927
2582928
2582929
2583309
2583310
2583311
2583312
2583329
2583381
2583385
2583390
2583391
2583392
2583393
2583455
2583456
2583457
2583458
2583465
2583466
2583510
2583511
2583512
2583513
2583514
2583515
2583516
2583724
2583747
2583748
2583749
2583750
2583751
2583752
2583753
2583754
2583755
2583756
2583757
2583788
2583792
2583793
2583794
2583795
2583796
2583797
2583798
2583826
2583831
2583832
2583833
2583928
2584473
2584474
2584475
2584500
2584501
2584502
2584503
2584504
2584505
2584506
2584507
2584508
2584509
2584510
2584511
2584512
2584513
2584514
2584515
2584516
2584532
2584916
2584917
2584971
2584972
2584973
2585103
2585104
2585105
2585283
2585284
2585285
2585286
2585287
2585288
2585289
2585290
2585291
2585292
2585293
2585294
2585295
2585296
2585297
2585298
2585299
2585300
2585301
2585302
2585303
2585304
2585305
2585306
2585307
2585308
2585309
2585310
2585311
2585312
2585313
2585314
2585315
2585316
2585317
2585318
2585319
2585320
2585321
2585322
2585323
2585324
2585325
2585326
2585327
2585328
2585329
2585330
2585331
2585332
2585333
2585365
2585366
2585810
2585811
2585812
2585813
2585814
2585815
2585816
2585817
2585818
2585819
2585820
2585821
2585822
2586031
2586032
2586279
2586293
2586294
2586430
2586437
2586648
2586649
2586728
2586729
2586730
2586731
2586732
2586743
2586744
2586748
2586749
2586750
2586753
2586754
2586755
2586768
2586769
2586916
2586917
2586918
2586919
2586920
2586921
2587227
2587228
2587252
2587253
2587256
2587257
2587258
2587259
2587260
2587261
2587265
2587435
2587481
2587482
2587483
2587767
2587768
2587770
2587783
2587784
2587785
2587786
2587787
2587788
2587789
2587790
2587791
2587792
2587793
2587794
2587795
2587796
2587797
2587798
2587799
2587800
2587801
2587802
2587803
2587804
2587805
2587822
2587831
2588124
2588126
2588353
2588391
2588392
2588393
2588394
2588395
2588551
2588552
2588553
2588554
2588626
2588633
2588634
2588635
2588636
2588637
2588656
2588657
2588668
2588673
2588674
2588698
2588699
2588700
2588701
2588702
2588703
2588704
2588705
2588810
2588968
2588969
2588970
2589072
2589073
2589122
2589123
2589124
2589125
2589126
2589127
2589128
2589129
2589130
2589131
2589132
2589133
2589134
2589135
2589136
2589137
2589138
2589139
2589140
2589141
2589142
2589143
2589144
2589145
2589146
2589147
2589148
2589149
2589150
2589151
2589152
2589153
2589154
2589155
2589156
2589157
2589158
2589159
2589160
2589161
2589162
2589163
2589164
2589165
2589166
2589167
2589168
2589169
2589170
2589171
2589172
2589173
2589174
2589175
2589176
2589177
2589178
2589179
2589180
2589181
2589182
2589183
2589184
2589185
2589186
2589187
2589188
2589189
2589190
2589191
2589192
2589193
2589194
2589195
2589196
2589197
2589198
2589199
2589200
2589201
2589202
2589203
2589204
2589205
2589206
2589207
2589208
2589209
2589210
2589211
2589212
2589213
2589214
2589215
2589216
2589217
2589218
2589219
2589220
2589221
2589222
2589223
2589224
2589225
2589226
2589227
2589228
2589229
2589230
2589231
2589232
2589233
2589234
2589235
2589236
2589237
2589238
2589239
2589240
2589241
2589242
2589243
2589244
2589245
2589246
2589247
2589248
2589249
2589250
2589251
2589252
2589253
2589254
2589255
2589256
2589257
2589258
2589259
2589260
2589261
2589262
2589263
2589264
2589265
2589266
2589267
2589268
2589269
2589270
2589271
2589272
2589273
2589274
2589275
2589276
2589277
2589278
2589279
2589280
2589281
2589282
2589283
2589284
2589285
2589286
2589287
2589288
2589289
2589290
2589291
2589292
2589294
2589295
2589296
2589297
2589298
2589299
2589300
2589301
2589302
2589303
2589304
2589305
2589306
2589307
2589308
2589309
2589310
2589311
2589312
2589313
2589314
2589315
2589316
2589317
2589318
2589319
2589320
2589321
2589322
2589323
2589324
2589325
2589326
2589327
2589328
2589329
2589330
2589331
2589332
2589333
2589334
2589335
2589336
2589337
2589338
2589339
2589340
2589341
2589342
2589343
2589344
2589345
2589346
2589347
2589365
2589366
2589657
2589782
2589800
2589801
2589802
2589819
2589869
2589870
2589871
2589872
2589876
2590039
2590040
2590125
2590139
2590142
2590144
2590145
2590161
2590167
2590193
2590194
2590195
2590196
2590197
2590198
2590489
2590530
2590531
2590532
2590533
2590534
2590535
2590568
2590590
2590593
2590594
2590595
2590596
2590597
2590598
2590599
2590600
2590601
2590602
2590603
2590604
2590605
2590606
2590607
2590608
2590609
2590610
2590611
2590612
2590613
2590614
2590615
2590616
2590617
2590618
2590619
2590620
2590621
2590728
2590752
2590753
2590754
2590756
2590757
2590758
2590759
2590765
2590769
2590770
2590771
2590795
2590796
2590797
2590798
2590799
2590800
2590801
2590802
2590803
2590804
2590805
2590806
2590807
2590808
2590809
2590810
2590811
2590849
2590891
2590892
2590893
2590902
2590903
2590905
2590906
2590907
2590908
2590909
2590910
2590911
2590912
2590913
2590914
2590915
2590916
2590917
2590918
2590924
2590925
2590926
2590927
2590964
2590965
2590966
2590967
2590968
2590969
2590970
2590971
2590972
2590973
2590992
2591149
2591150
2591151
2591152
2591154
2591155
2591156
2591157
2591158
2591159
2591160
2591161
2591163
2591164
2591165
2591166
2591167
2591168
2591169
2591170
2591171
2591172
2591187
2591202
2591241
2591248
2591249
2591250
2591251
2591252
2591253
2591254
2591255
2591256
2591257
2591258
2591259
2591260
2591261
2591262
2591263
2591264
2591265
2591266
2591267
2591268
2591269
2591270
2591271
2591272
2591273
2591274
2591275
2591276
2591277
2591278
2591279
2591280
2591281
2591282
2591283
2591284
2591285
2591286
2591287
2591288
2591289
2591290
2591291
2591292
2591293
2591294
2591295
2591296
2591297
2591298
2591299
2591300
2591301
2591302
2591303
2591304
2591305
2591306
2591307
2591308
2591309
2591310
2591311
2591312
2591313
2591314
2591333
2591334
2591335
2591336
2591337
2591338
2591340
2591342
2591386
2591399
2591400
2591432
2591433
2591490
2591491
2591605
2591640
2591641
2591642
2591686
2591755
2591764
2591843
2591844
2591845
2591850
2591851
2591917
2591918
2592010
2592224
2592316
2592317
2592318
2592319
2592320
2592321
2592322
2592323
2592324
2592325
2592326
2592327
2592328
2592329
2592330
2592331
2592502
2592503
2592504
2592505
2592506
2592542
2592600
2592601
2592602
2592634
2592651
2592724
2592805
2592806
2592807
2592808
2592831
2592833
2592834
2592835
2592837
2592839
2592840
2592841
2592842
2592843
2592844
2592845
2592846
2592847
2592848
2592849
2592850
2592851
2592892
2592893
2593061
2593064
2593104
2593105
2593106
2593107
2593108
2593109
2593110
2593111
2593112
2593113
2593114
2593116
2593117
2593118
2593119
2593120
2593121
2593123
2593124
2593125
2593126
2593167
2593168
2593169
2593170
2593171
2593172
2593173
2593174
2593175
2593176
2593177
2593178
2593179
2593180
2593181
2593182
2593183
2593184
2593185
2593186
2593187
2593188
2593189
2593190
2593191
2593192
2593193
2593194
2593195
2593196
2593197
2593198
2593199
2593200
2593201
2593202
2593203
2593204
2593205
2593206
2593207
2593208
2593209
2593210
2593211
2593212
2593213
2593214
2593215
2593216
2593217
2593218
2593219
2593220
2593221
2593222
2593223
2593224
2593225
2593226
2593227
2593228
2593229
2593230
2593231
2593232
2593233
2593234
2593235
2593236
2593237
2593238
2593239
2593240
2593241
2593242
2593243
2593244
2593245
2593246
2593247
2593248
2593249
2593250
2593251
2593252
2593253
2593254
2593255
2593256
2593257
2593258
2593259
2593260
2593261
2593262
2593265
2593269
2593310
2593311
2593312
2593318
2593319
2593320
2593389
2593400
2593401
2593402
2593467
2593551
2593552
2593633
2593634
2593635
2593636
2593637
2593919
2593920
2593921
2593948
2593951
2593952
2593953
2593981
2594001
2594002
2594171
2594172
2594173
2594174
2594271
2594313
2594379
2594380
2594381
2594382
2594383
2594384
2594503
2594547
2594549
2594550
2594780
2594781
2594960
2594961
2594962
2594963
2594964
2594965
2594966
2594967
2594968
2594969
2594970
2594971
2594972
2594973
2594974
2594975
2594977
2594978
2594979
2594980
2594981
2594982
2594983
2594984
2594985
2594986
2594987
2594988
2594989
2594990
2594991
2594992
2594993
2594994
2594995
2594996
2594997
2594998
2594999
2595000
2595001
2595006
2595007
2595009
2595010
2595011
2595012
2595013
2595014
2595015
2595016
2595018
2595019
2595020
2595021
2595022
2595023
2595024
2595025
2595026
2595027
2595028
2595029
2595030
2595058
2595107
2595108
2595109
2596617
2596618
2596619
2596620
2596621
2596622
2596623
2596624
2596625
2596626
2596627
2596628
2596629
2596631
2596632
2596633
2596634
2596660
2596661
2596716
2596747
2596748
2596749
2596750
2596751
2596755
2596765
2596766
2596767
2596768
2596769
2596770
2596771
2596772
2596773
2596774
2596775
2596776
2596777
2596778
2596779
2596810
2596938
2596939
2597033
2597035
2597149
2597150
2597157
2597244
2597256
2597257
2597330
2597637
2597638
2597639
2597640
2597641
2597642
2597643
2597661
2597662
2597693
2597772
2597773
2597774
2597775
2597776
2597797
2597798
2597799
2597800
2597819
2597820
2597821
2598084
2598134
2598437
2598438
2598442
2598654
2598655
2598657
2598658
2598667
2598668
2598669
2598670
2598671
2598672
2598673
2598695
2598696
2598697
2598698
2598719
2598720
2598721
2598722
2598723
2598743
2599136
2599137
2599286
2599287
2599288
2599397
2599432
2599433
2599434
2599435
2599436
2599437
2599438
2599450
2599451
2599452
2599604
2599605
2599760
2599761
2599762
2599763
2599766
2599767
2599768
2599772
2599773
2599774
2599775
2599776
2599777
2599778
2599779
2599780
2599781
2599782
2599783
2599784
2599785
2599786
2599787
2599788
2599789
2599790
2599791
2599792
2599793
2599795
2599796
2599797
2599946
2600256
2600257
2600258
2600259
2600260
2600264
2600265
2600338
2600339
2600349
2600350
2600351
2600352
2600353
2600354
2600355
2600405
2601206
2601207
2601261
2601264
2601265
2601816
2601817
2601818
2601819
2601820
2601821
2601822
2601823
2601824
2601825
2601826
2601827
2601828
2601829
2601830
2601831
2601832
2601833
2601834
2602071
2602072
2602073
2602181
2602193
2602194
2602290
2602313
2602314
2602315
2602408
2602442
2602443
2602540
2602541
2602542
2602543
2602544
2602545
2602552
2602583
2602584
2602585
2602586
2602587
2602588
2602589
2602590
2602591
2602592
2602593
2602594
2602595
2602596
2602597
2602598
2602599
2602600
2602601
2602602
2602603
2602604
2602605
2602606
2602607
2602608
2602609
2602610
2602611
2602612
2602613
2602614
2602615
2602616
2602617
2602618
2602619
2602620
2602621
2602622
2602623
2602624
2602625
2602626
2602627
2602628
2602629
2602630
2602631
2602632
2602633
2602634
2602635
2602636
2602637
2602638
2602639
2602640
2602641
2602642
2602643
2602644
2602645
2602646
2602647
2602648
2602649
2602650
2602651
2602652
2602653
2602654
2602655
2602656
2602657
2602658
2602659
2602660
2602661
2602662
2602663
2602664
2602665
2602666
2602667
2602668
2602669
2602670
2602671
2602672
2602673
2602674
2602675
2602676
2602677
2602678
2602679
2602680
2602681
2602682
2602683
2602684
2602685
2602686
2602687
2602688
2602689
2602690
2602691
2602692
2602693
2602694
2602695
2602696
2602697
2602698
2602699
2602700
2602701
2602702
2602703
2602704
2602705
2602706
2602707
2602708
2602709
2602740
2602741
2602783
2602785
2602786
2602787
2602788
2602789
2602790
2602791
2602792
2602793
2602794
2602795
2602796
2602797
2602798
2602799
2602806
2602807
2602864
2602865
2602866
2602896
2602908
2602909
2602910
2602911
2602918
2602955
2603154
2603155
2603156
2603157
2603158
2603159
2603160
2603161
2603162
2603163
2603164
2603165
2603166
2603167
2603168
2603169
2603170
2603181
2603182
2603183
2603184
2603185
2603186
2603187
2603188
2603269
2603557
2603558
2603762
2603763
2603764
2603765
2603766
2603767
2603768
2603769
2603770
2603771
2603772
2603773
2603774
2603775
2603776
2603777
2603778
2603779
2603786
2603794
2603795
2603796
2603797
2603798
2603799
2603800
2603801
2603802
2603803
2603804
2603805
2603806
2603807
2603808
2603809
2603810
2603811
2603812
2603813
2603814
2603838
2603853
2603854
2603855
2603859
2603860
2603861
2603862
2603863
2603864
2603865
2603866
2603867
2603868
2603869
2603870
2603871
2603872
2603873
2603874
2603875
2603876
2603877
2603878
2603879
2603880
2603881
2603882
2603883
2603884
2603885
2603917
2603918
2603935
2603936
2603937
2603938
2603950
2603974
2604019
2604048
2604066
2604287
2604414
2604415
2604416
2604417
2604418
2604419
2604420
2604440
2604441
2604442
2604443
2604694
2604715
2604716
2604717
2604718
2604719
2604720
2604721
2604722
2604723
2604724
2604725
2604726
2604727
2604728
2604940
2604946
2604953
2604954
2604955
2604956
2604957
2604960
2604961
2604962
2605287
2605476
2605477
2605608
2605649
2605927
2605939
2605951
2605976
2605977
2605978
2605980
2606239
2606243
2606269
2606270
2606271
2606272
2606273
2606274
2606275
2606276
2606277
2606278
2606279
2606280
2606281
2606282
2606283
2606284
2606285
2606286
2606287
2606288
2606289
2606290
2606291
2606292
2606293
2606294
2606295
2606296
2606297
2606298
2606299
2606300
2606301
2606302
2606303
2606304
2606305
2606306
2606307
2606308
2606309
2606310
2606311
2606312
2606313
2606314
2606315
2606316
2606317
2606318
2606319
2606320
2606321
2606322
2606323
2606324
2606325
2606326
2606327
2606328
2606329
2606330
2606331
2606332
2606333
2606334
2606335
2606336
2606337
2606338
2606339
2606340
2606341
2606342
2606343
2606344
2606345
2606346
2606347
2606348
2606349
2606350
2606351
2606352
2606353
2606354
2606355
2606356
2606357
2606358
2606359
2606360
2606361
2606362
2606363
2606364
2606365
2606366
2606367
2606368
2606369
2606370
2606371
2606372
2606373
2606374
2606375
2606376
2606377
2606378
2606379
2606380
2606381
2606382
2606383
2606384
2606385
2606386
2606387
2606388
2606389
2606390
2606391
2606392
2606393
2606394
2606395
2606396
2606397
2606398
2606399
2606400
2606401
2606402
2606403
2606407
2606432
2606433
2606434
2606435
2606436
2606437
2606438
2606483
2606484
2606507
2606508
2606566
2606567
2606576
2606596
2606597
2606598
2606677
2606758
2606759
2606760
2606878
2606890
2606891
2606892
2607023
2607024
2607027
2607030
2607031
2607033
2607453
2607455
2607498
2607631
2607860
2607861
2607862
2607863
2607864
2607865
2607866
2607867
2607868
2607869
2607870
2607924
2607988
2607989
2607990
2607991
2608132
2608134
2608135
2608136
2608137
2608138
2608139
2608140
2608141
2608142
2608143
2608144
2608145
2608146
2608147
2608148
2608149
2608150
2608151
2608152
2608153
2608154
2608155
2608156
2608157
2608158
2608159
2608160
2608161
2608162
2608163
2608164
2608165
2608166
2608167
2608168
2608169
2608170
2608171
2608172
2608173
2608174
2608175
2608176
2608177
2608178
2608179
2608180
2608181
2608182
2608183
2608184
2608185
2608186
2608187
2608188
2608189
2608190
2608191
2608192
2608193
2608194
2608195
2608196
2608197
2608198
2608199
2608200
2608201
2608202
2608203
2608204
2608205
2608206
2608207
2608208
2608209
2608210
2608211
2608212
2608213
2608214
2608215
2608216
2608217
2608218
2608219
2608220
2608221
2608222
2608223
2608224
2608225
2608272
2608366
2608407
2608408
2608409
2608410
2608411
2608412
2608413
2608414
2608415
2608416
2608417
2608418
2608419
2608420
2608421
2608422
2608423
2608424
2608425
2608426
2608427
2608428
2608429
2608430
2608431
2608432
2608433
2608434
2608435
2608436
2608437
2608438
2608439
2608440
2608441
2608442
2608443
2608445
2608446
2608447
2608448
2608449
2608450
2608451
2608452
2608453
2608454
2608455
2608456
2608457
2608458
2608459
2608460
2608461
2608462
2608463
2608464
2608465
2608466
2608467
2608468
2608469
2608470
2608471
2608472
2608473
2608474
2608475
2608476
2608477
2608478
2608479
2608480
2608481
2608482
2608483
2608484
2608485
2608486
2608487
2608489
2608490
2608491
2608492
2608493
2608494
2608496
2608497
2608498
2608499
2608501
2608502
2608503
2608504
2608505
2608506
2608507
2608508
2608509
2608510
2608511
2608512
2608513
2608514
2608515
2608516
2608517
2608518
2608520
2608521
2608522
2608523
2608616
2608639
2608640
2608641
2608642
2608643
2608665
2608666
2608667
2608720
2608736
2608737
2608740
2608741
2608742
2608743
2608744
2608745
2608746
2608747
2608748
2608749
2608752
2608763
2608764
2608771
2608772
2608773
2608780
2608781
2608845
2608848
2608853
2608854
2608855
2608857
2608859
2608860
2608861
2608862
2608863
2608864
2608865
2608866
2608874
2608875
2608876
2608877
2608878
2608879
2608881
2608882
2608883
2608884
2608885
2608886
2608979
2609009
2609010
2609011
2609012
2609038
2609039
2609040
2609041
2609042
2609043
2609044
2609045
2609046
2609069
2609070
2609071
2609072
2609094
2609096
2609097
2609098
2609099
2609100
2609101
2609102
2609103
2609104
2609105
2609106
2609107
2609108
2609109
2609110
2609111
2609112
2609113
2609114
2609115
2609116
2609117
2609118
2609119
2609120
2609121
2609122
2609123
2609124
2609125
2609126
2609127
2609128
2609129
2609130
2609131
2609297
2609298
2609358
2609359
2609360
2609361
2609362
2609363
2609364
2609365
2609366
2609367
2609368
2609369
2609370
2609371
2609372
2609373
2609374
2609375
2609376
2609377
2609447
2609448
2609486
2609487
2609488
2609489
2609490
2609491
2609492
2609493
2609494
2609495
2609496
2609497
2609498
2609499
2609500
2609501
2609502
2609503
2609504
2609510
2609511
2609512
2609513
2609514
2609515
2609516
2609517
2609518
2609519
2609520
2609521
2609522
2609669
2609671
2609672
2609673
2610841
2610863
2613800
2613801
2613802
2613803
2613804
2613805
2613810
2613811
2613812
2613813
2613814
2613815
2613816
2613817
2613818
2613819
2613820
2613821
2613822
2613823
2613824
2613825
2613826
2613827
2613828
2613829
2613830
2613831
2613832
2613833
2613847
2613852
2613862
2613863
2613864
2613866
2613867
2613869
2613871
2613872
2613873
2613874
2613875
2613876
2613880
2613881
2613882
2613883
2613884
2613885
2613892
2613893
2613896
2613931
2613932
2613933
2613935
2613970
2613971
2614044
2614045
2614046
2614122
2614578
2614681
2614682
2614683
2614684
2614685
2614686
2614690
2614771
2614783
2614833
2615110
2615124
2617530
2617545
2617562
2617574
2617615
2617658
2617697
2617757
2617775
2617779
2617783
2617796
2617805
2617810
2617837
2617838
2617853
2617859
2617868
2617876
2617881
2617890
2617891
2617899
2617951
2617957
2617965
2617994
2618008
2618021
2618040
2618055
2618067
2618071
2618127
2618128
2618136
2618170
2618193
2618196
2618225
2618238
2618266
2618297
2618333
2618334
2618357
2618372
2618401
2618422
2618432
2618437
2618438
2618446
2618447
2618463
2618468
2618481
2618487
2618507
2618518
2618520
2618540
2618580
2618588
2618589
2618593
2618603
2618614
2618621
2618624
2618629
2618640
2618644
2618666
2618696
2618700
2618721
2618731
2618766
2618788
2618794
2618807
2618824
2618828
2618831
2618863
2618884
2618891
2618892
2618903
2618923
2618932
2618960
2618971
2618985
2619041
2619062
2619079
2619114
2619136
2619152
2619154
2619161
2619170
2619188
2619204
2619208
2619227
2619229
2619233
2619243
2619300
2619309
2619325
2619336
2619338
2619353
2619362
2619363
2619367
2619370
2619382
2619389
2619398
2619406
2619408
2619429
2619434
2619438
2619455
2619480
2619500
2619504
2619532
2619589
2619590
2619601
2619604
2619608
2619616
2619644
2619649
2619675
2619692
2619693
2619719
2619734
2619740
2619774
2619783
2619793
2619804
2619807
2619810
2619830
2619869
2619881
2619894
2619937
2619982
2619988
2619999
2620006
2620007
2620018
2620037
2620039
2620044
2620063
2620065
2620070
2620078
2620082
2620086
2620098
2620107
2620121
2620125
2620141
2620146
2620149
2620160
2620174
2620199
2620206
2620208
2620211
2620224
2620231
2620281
2620286
2620367
2620409
2620451
2620455
2620462
2620527
2620546
2620550
2620551
2620557
2620558
2620564
2620570
2620579
2620606
2620613
2620626
2620643
2620652
2620722
2620738
2620750
2620754
2620785
2620788
2620817
2620826
2620829
2620837
2620857
2620897
2620901
2620911
2620916
2620925
2620936
2620951
2620973
2620976
2620981
2621004
2621008
2621016
2621020
2621025
2621045
2621053
2621061
2621101
2621105
2621111
2621127
2621128
2621159
2621192
2621197
2621207
2621211
2621216
2621231
2621238
2621248
2621251
2621255
2621256
2621266
2621289
2621305
2621306
2621311
2621328
2621354
2621359
2621394
2621396
2621398
2621432
2621439
2621449
2621455
2621458
2621463
2621471
2621473
2621496
2621529
2621540
2621555
2621556
2621561
2621588
2621601
2621638
2621672
2621673
2621689
2621696
2621739
2621761
2621763
2621767
2621768
2621770
2621801
2621817
2621840
2621854
2621855
2621863
2621864
2621867
2621876
2621912
2621969
2621985
2621991
2622000
2622018
2622033
2622037
2622060
2622075
2622080
2622094
2622096
2622129
2622141
2622146
2622153
2622193
2622202
2622221
2622229
2622232
2622241
2622245
2622332
2622333
2622335
2622340
2622358
2622368
2622371
2622384
2622392
2622411
2622423
2622425
2622440
2622443
2622456
2622460
2622464
2622479
2622507
2622524
2622528
2622566
2622572
2622578
2622580
2622588
2622591
2622614
2622648
2622656
2622671
2622674
2622682
2622693
2622720
2622726
2622729
2622737
2622770
2622772
2622803
2622825
2622826
2622843
2622856
2622869
2622885
2622894
2622910
2622935
2622951
2623017
2623018
2623021
2623038
2623075
2623078
2623089
2623093
2623095
2623103
2623120
2623125
2623132
2623146
2623154
2623175
2623207
2623219
2623225
2623238
2623241
2623266
2623273
2623277
2623309
2623310
2623323
2623328
2623333
2623340
2623351
2623366
2623384
2623392
2623410
2623447
2623451
2623454
2623472
2623478
2623494
2623509
2623518
2623539
2623545
2623598
2623635
2623657
2623665
2623682
2623687
2623708
2623721
2623731
2623785
2623812
2623843
2623844
2623846
2623904
2623909
2623926
2623939
2623965
2623969
2623977
2623982
2623983
2624030
2624048
2624066
2624095
2624119
2624154
2624160
2624161
2624164
2624182
2624205
2624212
2624228
2624233
2624250
2624260
2624268
2624272
2624295
2624307
2624308
2624310
2624322
2624407
2624411
2624423
2624440
2624445
2624488
2624502
2624507
2624515
2624516
2624528
2624534
2624563
2624579
2624587
2624608
2624621
2624626
2624632
2624647
2624670
2624685
2624686
2624688
2624720
2624723
2624774
2624788
2624812
2624838
2624844
2624854
2624860
2624870
2624885
2624887
2624888
2624948
2624981
2624999
2625002
2625009
2625016
2625022
2625025
2625031
2625034
2625045
2625058
2625059
2625093
2625112
2625120
2625157
2625173
2625174
2625179
2625191
2625220
2625224
2625254
2625265
2625278
2625313
2625321
2625324
2625338
2625339
2625343
2625358
2625407
2625412
2625431
2625449
2625460
2625461
2625473
2625493
2625494
2625524
2625539
2625545
2625562
2625567
2625576
2625581
2625609
2625619
2625624
2625661
2625673
2625675
2625684
2625703
2625717
2625720
2625758
2625771
2625801
2625814
2625819
2625822
2625879
2625917
2625928
2625929
2625933
2625950
2625963
2625966
2625977
2625989
2626027
2626050
2626071
2626089
2626095
2626115
2626156
2626189
2626190
2626217
2626220
2626251
2626255
2626259
2626281
2626290
2626296
2626303
2626305
2626317
2626320
2626330
2626345
2626346
2626348
2626358
2626360
2626389
2626396
2626398
2626405
2626424
2626436
2626440
2626460
2626470
2626493
2626501
2626521
2626522
2626548
2626551
2626573
2626595
2626606
2626607
2626615
2626629
2626633
2626638
2626709
2626717
2626718
2626723
2626737
2626744
2626754
2626761
2626770
2626784
2626802
2626806
2626816
2626824
2626828
2626831
2626901
2626911
2626925
2626942
2626950
2626955
2626964
2626990
2626997
2627000
2627014
2627017
2627036
2627055
2627072
2627105
2627121
2627132
2627174
2627209
2627232
2627249
2627263
2627350
2627364
2627379
2627382
2627395
2627410
2627438
2627451
2627453
2627465
2627470
2627477
2627489
2627513
2627515
2627532
2627544
2627554
2627564
2627574
2627589
2627609
2627630
2627631
2627636
2627658
2627681
2627721
2627784
2627807
2627815
2627826
2627827
2627841
2627842
2627855
2627897
2627912
2627927
2627958
2627998
2628003
2628026
2628073
2628090
2628092
2628107
2628117
2628129
2628145
2628161
2628182
2628230
2628246
2628265
2628278
2628371
2628381
2628388
2628392
2628402
2628458
2628469
2628471
2628477
2628495
2628515
2628573
2628578
2628615
2628626
2628656
2628665
2628698
2628747
2628752
2628775
2628778
2628781
2628808
2628833
2628838
2628853
2628866
2628893
2628894
2628897
2628900
2628936
2628946
2628995
2629010
2629012
2629042
2629051
2629058
2629069
2629078
2629103
2629114
2629122
2629125
2629132
2629150
2629157
2629181
2629198
2629205
2629212
2629226
2629303
2629309
2629324
2629328
2629341
2629366
2629370
2629386
2629390
2629399
2629400
2629408
2629410
2629428
2629455
2629467
2629471
2629500
2629501
2629513
2629518
2629528
2629537
2629542
2629549
2629589
2629593
2629641
2629648
2629654
2629664
2629677
2629684
2629704
2629717
2629753
2629764
2629774
2629784
2629792
2629796
2629811
2629829
2629842
2629868
2629872
2629875
2629878
2629890
2629920
2629936
2629955
2629996
2630011
2630028
2630056
2630088
2630090
2630091
2630099
2630100
2630102
2630104
2630122
2630124
2630136
2630139
2630149
2630157
2630159
2630175
2630228
2630232
2630251
2630256
2630285
2630291
2630301
2630318
2630323
2630330
2630332
2630341
2630350
2630362
2630364
2630365
2630371
2630387
2630410
2630443
2630444
2630448
2630453
2630474
2630475
2630491
2630501
2630515
2630540
2630564
2630571
2630578
2630619
2630627
2630635
2630656
2630687
2630723
2630735
2630736
2630753
2630776
2630804
2630805
2630806
2630807
2630831
2630833
2630842
2630845
2630864
2630885
2630892
2630896
2630897
2630904
2630910
2630923
2630930
2630962
2630973
2630979
2630988
2630997
2631021
2631025
2631031
2631032
2631041
2631046
2631057
2631065
2631119
2631165
2631213
2631220
2631266
2631280
2631289
2631314
2631355
2631371
2631376
2631391
2631433
2631434
2631442
2631451
2631536
2631542
2631569
2631579
2631583
2631584
2631596
2631609
2631611
2631632
2631638
2631645
2631655
2631670
2631673
2631686
2631722
2631729
2631734
2631739
2631761
2631764
2631766
2631779
2631780
2631797
2631831
2631834
2631835
2631862
2631876
2631887
2631896
2631899
2631906
2631932
2631972
2631978
2632000
2632023
2632027
2632072
2632074
2632097
2632103
2632122
2632131
2632146
2632152
2632168
2632183
2632191
2632229
2632233
2632240
2632247
2632254
2632255
2632275
2632285
2632286
2632291
2632324
2632354
2632368
2632372
2632380
2632392
2632400
2632414
2632421
2632454
2632467
2632481
2632511
2632517
2632543
2632571
2632598
2632613
2632624
2632628
2632634
2632640
2632652
2632709
2632714
2632736
2632752
2632805
2632814
2632818
2632853
2632858
2632899
2632955
2632962
2632984
2632987
2632998
2633003
2633042
2633044
2633055
2633062
2633069
2633098
2633125
2633126
2633134
2633160
2633162
2633170
2633206
2633232
2633250
2633331
2633335
2633347
2633349
2633391
2633423
2633435
2633452
2633454
2633470
2633475
2633484
2633489
2633517
2633519
2633520
2633530
2633543
2633551
2633555
2633556
2633560
2633602
2633605
2633620
2633636
2633639
2633646
2633652
2633691
2633694
2633703
2633706
2633721
2633819
2633840
2633867
2633876
2633898
2633921
2633927
2633936
2633965
2633975
2633997
2634005
2634031
2634043
2634053
2634061
2634071
2634077
2634092
2634119
2634122
2634128
2634140
2634144
2634149
2634174
2634180
2634265
2634275
2634295
2634307
2634349
2634352
2634390
2634403
2634410
2634412
2634433
2634435
2634445
2634448
2634465
2634484
2634485
2634518
2634530
2634532
2634586
2634596
2634600
2634602
2634606
2634617
2634626
2634633
2634640
2634650
2634662
2634677
2634696
2634710
2634711
2634723
2634724
2634725
2634733
2634743
2634769
2634820
2634834
2634862
2634880
2634886
2634894
2634920
2634937
2634946
2634949
2634956
2634960
2634965
2634986
2635025
2635078
2635095
2635115
2635124
2635185
2635240
2635255
2635265
2635286
2635290
2635298
2635303
2635305
2635311
2635313
2635321
2635329
2635346
2635356
2635369
2635376
2635397
2635411
2635415
2635421
2635458
2635469
2635486
2635509
2635526
2635555
2635579
2635655
2635665
2635699
2635732
2635741
2635747
2635748
2635823
2635837
2635866
2635867
2635893
2635895
2635901
2635915
2635925
2635927
2635938
2635941
2636023
2636032
2636046
2636060
2636070
2636075
2636109
2636128
2636136
2636148
2636159
2636165
2636169
2636195
2636216
2636231
2636247
2636249
2636263
2636268
2636283
2636308
2636312
2636320
2636354
2636376
2636399
2636403
2636404
2636427
2636438
2636465
2636492
2636509
2636530
2636532
2636538
2636555
2636570
2636583
2636607
2636616
2636643
2636691
2636692
2636696
2636702
2636713
2636721
2636744
2636754
2636757
2636779
2636785
2636789
2636793
2636814
2636858
2636887
2636894
2636900
2636906
2636927
2636929
2636942
2636965
2636971
2636976
2636980
2636991
2636998
2637013
2637017
2637049
2637071
2637089
2637092
2637095
2637127
2637128
2637183
2637197
2637209
2637222
2637231
2637251
2637266
2637273
2637278
2637307
2637309
2637343
2637366
2637373
2637379
2637385
2637389
2637395
2637414
2637418
2637422
2637524
2637555
2637572
2637580
2637584
2637592
2637637
2637641
2637658
2637670
2637695
2637701
2637702
2637714
2637745
2637749
2637756
2637772
2637775
2637778
2637779
2637780
2637800
2637833
2637844
2637850
2637855
2637860
2637934
2637955
2637956
2637964
2637985
2637992
2637997
2638006
2638012
2638019
2638051
2638057
2638104
2638119
2638142
2638143
2638162
2638169
2638196
2638216
2638217
2638223
2638241
2638255
2638259
2638287
2638305
2638306
2638313
2638318
2638341
2638347
2638369
2638386
2638387
2638395
2638433
2638467
2638476
2638486
2638488
2638503
2638517
2638523
2638526
2638528
2638531
2638550
2638558
2638585
2638594
2638603
2638613
2638648
2638685
2638714
2638761
2638763
2638790
2638803
2638819
2638849
2638857
2638870
2638878
2638894
2638966
2638969
2638983
2638984
2638992
2639002
2639017
2639018
2639035
2639055
2639064
2639072
2639124
2639146
2639161
2639192
2639201
2639218
2639227
2639277
2639334
2639340
2639346
2639355
2639369
2639382
2639386
2639392
2639421
2639447
2639462
2639505
2639517
2639518
2639525
2639528
2639529
2639553
2639554
2639555
2639592
2639616
2639636
2639640
2639651
2639664
2639669
2639672
2639686
2639695
2639748
2639749
2639819
2639820
2639838
2639890
2639891
2639892
2639893
2639903
2639906
2639909
2639935
2639952
2639975
2639977
2639990
2640007
2640026
2640035
2640053
2640092
2640093
2640101
2640113
2640130
2640172
2640179
2640182
2640200
2640201
2640247
2640248
2640266
2640277
2640287
2640345
2640350
2640355
2640358
2640364
2640381
2640404
2640409
2640413
2640423
2640424
2640430
2640440
2640441
2640445
2640446
2640450
2640458
2640464
2640468
2640480
2640481
2640482
2640521
2640529
2640534
2640543
2640544
2640557
2640559
2640560
2640566
2640589
2640623
2640637
2640654
2640664
2640672
2640717
2640743
2640747
2640750
2640757
2640759
2640765
2640779
2640787
2640788
2640819
2640864
2640873
2640878
2640889
2640890
2640893
2640895
2640907
2640923
2640928
2640944
2640954
2641002
2641028
2641034
2641061
2641075
2641081
2641094
2641109
2641125
2641130
2641144
2641145
2641167
2641181
2641198
2641214
2641268
2641269
2641294
2641316
2641359
2641375
2641398
2641407
2641411
2641412
2641425
2641474
2641479
2641490
2641500
2641518
2641520
2641529
2641562
2641576
2641588
2641597
2641605
2641614
2641628
2641636
2641637
2641639
2641672
2641678
2641689
2641696
2641700
2641702
2641703
2641723
2641731
2641758
2641790
2641818
2641819
2641844
2641855
2641874
2641878
2641887
2641892
2641900
2641919
2641922
2641939
2641943
2641945
2641947
2641956
2642022
2642029
2642043
2642045
2642067
2642078
2642123
2642133
2642140
2642141
2642163
2642164
2642186
2642199
2642200
2642222
2642237
2642274
2642305
2642340
2642359
2642385
2642388
2642399
2642408
2642414
2642416
2642421
2642428
2642442
2642466
2642481
2642483
2642500
2642514
2642539
2642541
2642544
2642546
2642625
2642637
2642664
2642695
2642705
2642780
2642788
2642837
2642879
2642912
2642931
2642962
2642966
2642978
2642983
2642987
2643004
2643083
2643092
2643112
2643120
2643127
2643128
2643147
2643155
2643169
2643178
2643183
2643217
2643255
2643268
2643282
2643312
2643322
2643330
2643347
2643355
2643369
2643375
2643405
2643406
2643421
2643425
2643453
2643473
2643490
2643508
2643512
2643524
2643530
2643535
2643537
2643541
2643549
2643555
2643561
2643565
2643571
2643586
2643596
2643597
2643598
2643600
2643602
2643624
2643722
2643736
2643748
2643764
2643784
2643795
2643802
2643816
2643824
2643835
2643869
2643877
2643893
2643897
2643904
2643923
2643938
2643940
2644002
2644042
2644053
2644073
2644093
2644128
2644148
2644158
2644163
2644169
2644179
2644184
2644196
2644202
2644238
2644268
2644279
2644295
2644296
2644316
2644350
2644357
2644411
2644413
2644451
2644456
2644461
2644478
2644484
2644487
2644495
2644496
2644501
2644519
2644536
2644562
2644579
2644584
2644602
2644609
2644611
2644614
2644622
2644630
2644641
2644649
2644664
2644676
2644691
2644693
2644708
2644712
2644752
2644755
2644765
2644788
2644789
2644840
2644861
2644865
2644880
2644890
2644894
2644905
2644915
2644920
2644940
2644945
2644953
2644970
2644994
2644999
2645003
2645012
2645013
2645020
2645025
2645077
2645083
2645092
2645094
2645102
2645105
2645106
2645112
2645117
2645118
2645147
2645158
2645169
2645178
2645182
2645213
2645221
2645257
2645274
2645304
2645308
2645346
2645415
2645447
2645450
2645454
2645472
2645499
2645500
2645501
2645533
2645547
2645563
2645566
2645568
2645584
2645607
2645636
2645648
2645660
2645663
2645669
2645679
2645688
2645689
2645698
2645715
2645745
2645763
2645779
2645787
2645796
2645810
2645842
2645884
2645894
2645923
2645928
2645954
2645955
2646006
2646035
2646049
2646057
2646066
2646091
2646105
2646110
2646126
2646134
2646135
2646166
2646169
2646172
2646188
2646193
2646210
2646213
2646224
2646241
2646242
2646252
2646258
2646269
2646271
2646324
2646329
2646349
2646357
2646373
2646384
2646418
2646419
2646430
2646433
2646434
2646436
2646441
2646467
2646468
2646471
2646476
2646479
2646481
2646496
2646517
2646529
2646539
2646540
2646543
2646547
2646556
2646560
2646564
2646574
2646612
2646622
2646690
2646693
2646710
2646727
2646742
2646744
2646768
2646772
2646789
2646793
2646802
2646821
2646852
2646861
2646874
2646895
2646897
2646910
2646938
2646944
2646947
2646949
2646951
2646963
2646964
2646971
2646988
2646997
2647015
2647043
2647054
2647097
2647103
2647113
2647125
2647151
2647154
2647159
2647200
2647222
2647229
2647232
2647270
2647271
2647279
2647288
2647342
2647354
2647365
2647378
2647379
2647398
2647413
2647424
2647434
2647444
2647445
2647477
2647494
2647504
2647520
2647523
2647550
2647577
2647590
2647607
2647610
2647612
2647655
2647658
2647667
2647673
2647689
2647699
2647700
2647718
2647721
2647770
2647786
2647804
2647838
2647892
2647931
2647971
2647976
2647996
2647997
2648007
2648020
2648025
2648028
2648077
2648096
2648110
2648116
2648128
2648143
2648170
2648171
2648176
2648197
2648206
2648216
2648232
2648237
2648244
2648271
2648276
2648279
2648285
2648296
2648307
2648326
2648349
2648358
2648367
2648388
2648392
2648405
2648408
2648411
2648417
2648450
2648452
2648475
2648484
2648520
2648521
2648529
2648551
2648585
2648590
2648624
2648642
2648684
2648688
2648700
2648713
2648740
2648748
2648750
2648769
2648773
2648820
2648823
2648846
2648862
2648939
2648965
2648978
2649002
2649016
2649018
2649027
2649037
2649044
2649054
2649077
2649108
2649115
2649123
2649168
2649178
2649217
2649222
2649225
2649270
2649275
2649297
2649300
2649316
2649317
2649339
2649368
2649375
2649385
2649414
2649422
2649429
2649434
2649438
2649462
2649477
2649482
2649492
2649513
2649523
2649524
2649537
2649565
2649582
2649583
2649592
2649609
2649636
2649651
2649659
2649690
2649709
2649731
2649743
2649751
2649756
2649765
2649798
2649812
2649819
2649826
2649849
2649850
2649867
2649883
2649908
2649910
2649922
2649928
2649936
2649958
2649983
2649992
2649999
2650014
2650015
2650016
2650017
2650018
2650038
2650039
2650047
2650273
2650275
2650276
2650277
2650278
2650279
2650280
2650281
2650282
2650283
2650284
2650285
2650286
2650287
2650288
2650289
2650290
2650291
2650292
2650293
2650294
2650295
2650296
2650297
2650298
2650301
2650302
2650303
2650304
2650305
2650306
2650307
2650308
2650309
2650310
2650311
2650312
2650313
2650314
2650315
2650316
2650317
2650318
2650319
2650321
2650322
2650323
2650324
2650325
2650326
2650327
2650328
2650329
2650330
2650331
2650332
2650333
2650334
2650335
2650336
2650337
2650338
2650368
2650369
2650370
2650371
2650372
2650373
2650374
2650375
2650376
2650377
2650378
2650379
2650380
2650381
2650382
2650571
2650613
2650614
2650660
2650809
2650950
2650951
2650952
2650953
2650954
2650955
2650956
2650957
2650958
2650960
2650961
2651084
2651085
2651086
2651087
2651088
2651100
2651101
2651102
2651103
2651104
2651105
2651106
2651107
2651108
2651109
2651110
2651111
2651112
2651113
2651114
2651115
2651116
2651117
2651118
2651172
2651309
2651310
2651311
2651312
2651313
2651322
2651323
2651324
2651355
2651356
2651357
2651358
2651359
2651360
2651361
2651362
2651363
2651364
2651490
2651491
2651492
2651493
2651494
2651495
2651602
2651603
2651604
2651605
2651606
2651607
2651608
2651609
2651610
2651611
2651612
2651613
2651614
2651615
2651616
2651617
2651618
2651619
2651620
2651621
2651737
2651738
2651852
2651915
2651916
2651959
2652139
2652140
2652146
2652147
2652148
2652149
2652150
2652154
2652244
2652245
2652246
2652312
2652313
2652314
2652315
2652316
2652317
2652318
2652319
2652320
2652439
2652440
2652736
2652758
2652759
2652815
2652816
2652817
2652818
2652819
2652820
2652821
2652822
2652823
2652824
2652825
2652826
2652827
2652828
2652829
2652830
2652831
2652832
2652833
2652834
2652835
2652836
2652837
2652838
2652839
2652840
2652841
2652842
2652843
2652844
2652845
2652846
2652847
2652848
2652849
2652850
2652948
2653038
2653039
2653040
2653057
2653058
2653351
2653372
2653379
2653380
2653381
2653401
2653402
2653404
2653482
2653537
2653538
2653539
2653540
2653541
2653542
2653562
2653707
2653708
2653710
2653712
2653773
2653774
2653775
2653776
2653777
2653778
2653779
2653780
2653781
2653782
2653783
2653784
2653789
2653790
2653836
2653837
2653838
2653894
2653895
2653896
2653897
2653898
2653899
2653974
2653975
2653979
2653984
2653985
2653986
2653987
2653988
2653989
2653990
2653991
2653992
2653993
2653994
2654001
2654007
2654008
2654335
2654366
2654368
2654370
2654423
2654427
2654482
2654710
2654713
2654714
2654715
2654716
2654748
2654783
2654784
2654785
2654786
2654787
2654788
2654789
2654790
2654791
2654792
2654793
2654794
2654795
2654796
2654797
2654798
2654799
2654800
2654801
2654802
2654803
2654804
2654805
2654806
2654807
2654808
2654809
2654810
2654811
2654812
2654813
2654814
2654815
2654818
2654819
2654820
2654821
2654822
2654823
2654824
2654839
2654959
2654984
2654985
2654986
2654987
2654988
2654989
2654990
2654991
2654992
2654993
2654994
2654995
2654996
2656636
2656637
2656638
2656639
2656640
2656750
2656792
2656793
2656796
2656797
2656825
2656826
2656827
2656828
2656829
2656830
2656831
2656832
2656833
2656834
2656835
2656836
2656837
2656838
2656839
2656840
2656841
2656842
2656843
2656844
2656845
2656846
2656847
2656848
2656849
2656850
2656851
2656852
2656853
2656854
2656855
2656856
2656857
2656858
2656859
2656860
2656861
2656862
2656863
2656864
2656865
2656866
2656867
2656868
2656869
2656870
2656871
2656872
2656873
2656874
2656875
2656876
2656877
2656878
2656879
2656880
2656881
2656882
2656883
2656884
2656885
2656886
2656887
2656888
2656889
2656890
2656891
2656892
2656893
2656894
2656895
2656896
2656897
2656898
2656899
2656900
2656901
2656902
2656903
2656904
2656905
2656906
2656907
2656908
2656909
2656910
2658581
2658588
2660549
2660755
2660756
2660757
2660758
2660759
2661589
2661590
2661591
2661592
2661593
2661594
2661595
2661596
2661597
2661598
2661599
2661689
2661690
2661691
2661701
2661702
2661703
2661753
2661754
2661755
2661756
2661884
2661885
2661886
2661887
2661888
2661889
2661890
2661891
2661893
2661894
2661895
2661896
2661897
2661903
2661904
2661905
2662046
2662125
2662301
2662310
2662311
2662395
2662407
2662408
2662767
2662768
2662825
2662983
2662984
2662985
2663091
2663101
2663321
2663322
2663382
2663383
2663481
2663531
2663534
2664137
2664138
2664182
2664340
2664357
2664358
2664359
2664360
2664361
2664362
2664363
2664364
2664365
2664366
2664367
2664368
2664369
2664370
2664371
2664372
2664373
2664494
2664495
2664496
2664497
2664521
2664522
2664523
2664524
2664525
2664526
2664527
2664528
2664529
2664530
2664531
2664532
2664533
2664534
2664535
2664536
2664537
2664538
2664539
2664540
2664541
2664542
2664543
2664544
2664545
2664546
2664547
2664548
2664549
2664550
2664551
2664552
2664553
2664554
2664555
2664556
2664807
2664808
2664809
2664810
2664811
2664812
2664813
2664814
2664815
2664816
2664817
2664818
2664819
2664820
2664821
2664822
2664823
2664824
2664825
2664826
2664827
2664828
2664829
2664830
2664831
2664832
2664833
2664834
2664835
2664836
2664837
2664852
2664912
2664913
2664914
2664915
2664916
2664933
2664934
2664950
2664951
2664952
2664953
2664954
2664955
2664956
2664978
2664979
2665005
2665141
2665142
2665143
2665430
2665431
2665432
2665433
2665434
2665435
2665436
2665441
2665442
2665443
2665444
2665445
2665446
2665447
2665448
2665453
2665944
2665945
2665946
2665947
2665948
2665949
2665950
2665951
2665952
2665953
2665958
2666101
2666102
2666103
2666104
2666172
2666173
2666174
2666175
2666176
2666177
2666178
2666179
2666180
2666254
2666255
2666259
2666264
2666265
2666266
2666267
2666268
2666269
2666270
2666271
2666272
2666273
2666274
2666275
2666276
2666277
2666278
2666279
2666280
2666281
2666309
2668078
2668079
2668081
2668082
2668089
2668090
2668091
2668092
2668093
2668094
2668095
2668096
2668097
2668098
2668099
2668100
2668101
2668102
2668103
2668104
2668105
2668106
2668107
2668839
2668840
2668841
2670360
2670373
2670376
2671080
2672439
2672440
2672441
2672442
2672443
2672444
2672445
2672447
2672448
2672449
2672450
2672451
2672452
2672453
2672454
2673092
2675185
2675289
2675451
2675478
2675479
2675519
2675520
2675545
2675623
2675624
2675625
2675626
2675641
2675643
2675644
2675645
2675658
2675688
2675689
2675702
2675757
2675845
2675859
2675860
2675861
2675862
2675863
2675864
2675865
2676011
2676012
2676013
2676014
2676015
2676016
2676017
2676018
2676019
2676020
2676021
2676022
2676024
2676025
2676026
2676043
2676046
2676194
2676245
2676246
2676253
2676258
2676277
2676354
2676381
2676382
2676416
2676780
2676788
2676789
2676795
2676796
2676797
2676798
2676799
2676800
2676801
2676802
2676803
2676804
2676805
2676806
2676807
2676808
2676809
2676810
2676811
2676812
2676813
2676814
2676815
2676816
2676817
2676818
2676819
2676820
2676821
2676822
2676823
2676824
2676825
2676826
2676827
2676828
2676829
2676830
2676920
2676921
2676930
2676976
2676985
2677011
2677041
2677063
2677066
2677100
2677136
2677168
2677174
2677197
2677199
2677264
2677279
2677335
2677337
2677352
2677353
2677390
2677416
2677420
2677441
2677461
2677464
2677551
2677559
2677584
2677600
2677605
2677607
2677673
2677709
2677720
2677725
2677732
2677741
2677765
2677802
2677804
2677806
2677814
2677817
2677863
2677881
2677891
2677965
2677969
2677970
2677971
2678253
2678299
2678507
2678508
2678521
2678522
2678523
2678524
2678525
2678526
2678869
2678870
2678872
2678873
2678875
2678876
2678905
2678906
2678907
2678908
2678909
2678910
2678911
2678912
2678913
2678914
2678915
2678916
2678917
2678918
2678919
2678920
2678921
2678922
2678923
2678924
2678925
2678926
2678927
2678928
2678929
2678930
2678931
2678932
2678933
2678934
2678935
2679908
2679911
2681097
2681187
2681194
2681240
2681241
2681242
2681243
2681244
2681245
2681246
2681247
2681248
2681249
2681250
2681251
2681252
2681253
2681332
2681333
2681334
2681584
2681660
2681662
2681692
2681811
2681872
2681873
2681874
2682162
2682163
2682425
2682612
2682614
2682615
2682616
2682617
2682618
2682619
2682620
2682736
2682738
2682739
2682740
2682741
2682742
2682743
2682744
2682963
2682967
2683044
2683048
2683049
2683218
2683220
2683229
2683231
2683278
2683279
2683280
2683281
2683594
2683598
2683604
2683605
2683618
2683621
2683670
2683671
2683679
2683718
2683849
2683850
2683851
2683852
2683853
2683854
2683855
2683856
2683857
2683858
2683859
2683860
2683861
2683862
2683863
2683864
2683865
2683866
2683867
2683868
2683869
2683870
2683871
2683872
2683873
2683874
2683875
2683876
2683877
2683878
2683879
2683880
2683881
2683882
2683883
2683884
2683885
2683886
2683887
2683888
2683889
2683890
2683891
2683892
2683893
2683894
2683895
2683896
2683897
2683898
2683899
2683900
2683901
2683902
2683903
2683904
2683905
2683906
2683907
2683908
2683911
2683912
2683913
2683914
2683915
2683916
2683917
2683918
2683919
2683920
2683921
2683922
2683923
2683924
2683925
2683926
2683930
2683968
2683969
2683970
2683971
2683972
2683973
2683974
2683975
2683976
2683977
2683978
2683979
2683985
2684121
2684163
2684164
2684165
2684372
2684373
2684374
2684375
2684376
2684377
2684378
2684379
2684380
2684381
2684382
2684383
2684436
2684437
2684438
2684831
2684832
2684833
2684834
2684924
2684925
2684929
2684938
2684940
2684954
2684955
2684964
2684978
2684981
2684984
2684989
2685005
2685010
2685018
2685020
2685024
2685038
2685040
2685042
2685047
2685057
2685060
2685100
2685120
2685129
2685167
2685178
2685179
2685184
2685208
2685210
2685222
2685225
2685253
2685256
2685257
2685274
2685278
2685283
2685305
2685323
2685338
2685368
2685378
2685381
2685383
2685386
2685394
2685397
2685401
2685409
2685410
2685419
2685425
2685427
2685428
2685444
2685471
2685508
2685534
2685577
2685605
2685607
2685732
2685741
2685793
2685812
2685838
2685841
2685845
2685856
2685902
2685923
2685924
2685925
2685948
2685949
2686113
2686201
2686239
2686240
2686241
2686473
2686580
2686581
2686582
2686583
2686584
2686585
2686586
2686587
2686588
2686589
2686590
2686591
2686592
2686593
2686594
2686595
2686596
2686597
2686598
2686599
2686600
2686601
2686602
2686603
2686604
2686605
2686606
2686607
2686608
2686609
2686610
2686611
2686612
2686613
2686614
2686615
2686616
2686617
2686618
2686619
2686620
2686621
2686622
2686623
2686624
2686625
2686626
2686627
2686628
2686629
2686630
2686631
2686632
2686633
2686634
2686635
2686636
2686637
2686638
2686639
2686640
2686641
2686642
2686643
2686644
2686645
2686646
2686647
2686648
2686649
2686650
2686651
2686652
2686653
2686654
2686655
2686656
2686657
2686658
2686659
2686660
2686661
2686662
2686663
2686664
2686665
2686666
2686667
2686668
2686669
2686670
2686671
2686672
2686673
2686674
2686675
2686676
2686677
2686678
2686679
2686680
2686681
2686682
2686683
2686684
2686685
2686686
2686687
2686688
2686689
2686690
2686691
2686692
2686693
2686694
2686695
2686696
2686697
2686698
2686699
2686700
2686701
2686702
2686703
2686704
2686705
2686706
2686707
2686708
2686709
2686710
2686711
2686712
2686713
2686714
2686715
2686716
2686717
2686718
2686719
2686720
2686721
2686722
2686723
2686724
2686725
2686726
2686727
2686728
2686729
2686730
2686731
2686732
2686733
2686734
2686735
2686736
2686737
2686738
2686739
2686740
2686741
2686742
2686743
2686744
2686745
2686746
2686747
2686748
2686749
2686750
2686751
2686752
2686753
2686754
2686755
2686756
2686757
2686758
2686759
2686760
2686761
2686762
2686763
2686764
2686765
2686766
2686767
2686768
2686769
2686770
2686771
2686772
2686773
2686774
2686775
2686776
2686777
2686778
2686779
2686780
2686781
2686782
2686783
2686784
2686785
2686786
2686787
2686788
2686789
2686790
2686791
2686792
2686793
2686794
2686795
2686796
2686797
2686798
2686799
2686800
2686801
2686802
2686803
2686804
2686805
2686806
2686807
2686808
2686809
2686810
2686811
2686812
2686813
2686814
2686815
2686816
2686817
2686818
2686819
2686820
2686821
2686822
2686823
2686824
2686825
2686826
2686827
2686828
2686829
2686830
2686831
2686832
2686833
2686834
2686835
2686836
2686837
2686838
2686839
2686840
2686841
2686842
2686843
2686844
2686845
2686846
2686847
2686848
2686849
2686850
2686851
2686852
2686853
2686854
2686855
2686856
2686857
2686858
2686859
2686860
2686861
2686862
2686863
2686864
2686865
2686866
2686867
2686868
2686869
2686870
2686871
2686872
2686873
2686874
2686875
2686876
2686877
2686878
2686879
2686880
2686881
2686882
2686883
2686884
2686885
2686886
2686887
2686888
2686889
2686890
2686891
2686892
2686893
2686894
2686895
2686896
2686897
2686898
2686899
2686900
2686901
2686902
2686903
2686904
2686905
2686906
2686907
2686908
2686909
2686910
2686911
2686912
2686913
2686914
2686915
2686916
2686917
2686918
2686919
2686920
2686921
2686922
2686923
2686924
2686925
2686926
2686927
2686928
2686929
2686930
2686931
2686932
2686933
2686934
2686935
2686936
2686937
2686938
2686939
2686940
2686941
2686942
2686943
2686944
2686945
2686946
2686947
2686948
2686949
2686950
2686951
2686952
2686953
2686954
2686955
2686956
2686957
2686958
2686959
2686960
2686961
2686962
2686963
2686964
2686965
2686966
2686967
2686968
2686969
2686970
2686971
2686972
2686973
2686974
2686975
2686976
2686977
2686978
2686979
2686980
2686981
2686982
2686983
2686984
2686985
2686986
2686987
2686988
2686989
2686990
2686991
2686992
2686993
2686994
2686995
2686996
2686997
2686998
2686999
2687000
2687001
2687002
2687003
2687004
2687005
2687006
2687007
2687008
2687009
2687010
2687011
2687012
2687013
2687014
2687015
2687016
2687017
2687018
2687019
2687020
2687021
2687022
2687023
2687024
2687025
2687026
2687027
2687028
2687029
2687030
2687031
2687032
2687033
2687034
2687035
2687036
2687037
2687038
2687039
2687040
2687041
2687042
2687043
2687044
2687045
2687046
2687047
2687048
2687049
2687050
2687051
2687052
2687053
2687054
2687055
2687056
2687057
2687058
2687059
2687060
2687061
2687062
2687063
2687064
2687065
2687066
2687067
2687068
2687069
2687070
2687071
2687072
2687073
2687074
2687075
2687076
2687077
2687078
2687079
2687080
2687081
2687082
2687083
2687084
2687085
2687086
2687087
2687088
2687089
2687090
2687091
2687092
2687093
2687094
2687095
2687096
2687097
2687098
2687099
2687100
2687101
2687102
2687103
2687104
2687105
2687106
2687107
2687108
2687109
2687110
2687111
2687112
2687113
2687114
2687115
2687116
2687117
2687118
2687119
2687120
2687121
2687122
2687123
2687124
2687125
2687126
2687127
2687128
2687129
2687130
2687131
2687132
2687133
2687134
2687135
2687136
2687137
2687138
2687139
2687140
2687141
2687142
2687143
2687144
2687145
2687146
2687147
2687148
2687149
2687150
2687151
2687152
2687153
2687154
2687155
2687156
2687157
2687158
2687159
2687160
2687161
2687162
2687163
2687164
2687165
2687166
2687167
2687168
2687169
2687170
2687171
2687172
2687173
2687174
2687175
2687176
2687177
2687178
2687179
2687180
2687181
2687182
2687183
2687184
2687185
2687186
2687187
2687188
2687189
2688256
2688262
2688275
2688278
2688304
2688337
2688513
2688572
2688579
2688611
2688652
2688670
2688704
2688708
2688735
2688746
2688752
2688755
2688876
2688894
2688913
2688922
2688936
2688953
2688959
2688977
2689020
2689044
2689072
2689121
2689141
2689142
2689143
2689144
2689238
2689241
2689254
2689376
2689377
2689378
2689379
2689401
2689402
2689403
2689404
2689405
2689406
2689407
2689408
2689409
2689410
2689411
2689436
2689437
2689438
2689442
2689613
2690198
2690199
2690231
2690232
2690233
2690234
2690235
2690236
2690237
2690367
2690368
2690405
2690406
2690407
2690408
2690423
2690424
2690425
2690426
2690427
2690428
2690429
2690430
2690431
2690432
2690433
2690434
2690435
2690436
2690437
2690438
2690439
2690440
2690441
2690442
2690443
2690444
2690448
2690449
2690450
2690451
2690452
2690453
2690454
2690455
2690456
2690457
2690458
2690459
2690460
2690461
2690462
2690463
2690464
2690465
2690466
2690467
2690468
2690469
2690470
2690471
2690472
2690473
2690474
2690475
2690476
2690477
2690478
2690480
2690481
2690482
2690483
2690484
2690485
2690796
2690798
2691010
2691011
2691019
2691020
2691023
2691024
2691033
2691034
2691035
2691039
2691045
2691046
2691047
2691048
2691049
2691050
2691066
2691067
2691068
2691069
2691070
2691071
2691075
2691076
2691077
2691078
2691079
2691080
2691114
2691115
2691135
2691136
2691554
2691599
2691600
2691857
2691858
2691859
2691893
2691900
2691901
2691919
2691920
2691922
2691960
2691961
2691962
2691963
2691964
2691965
2691966
2691967
2691968
2691969
2691973
2691974
2691975
2691976
2691977
2692010
2692011
2692012
2692023
2692024
2692025
2692026
2692027
2692028
2692029
2692030
2692031
2692032
2692033
2692034
2692035
2692036
2692037
2692038
2692039
2692040
2692041
2692042
2692043
2692044
2692045
2692046
2692047
2692048
2692049
2692050
2692051
2692052
2692053
2692054
2692055
2692056
2692057
2692058
2692059
2692060
2692061
2692062
2692063
2692064
2692065
2692066
2692151
2692186
2692227
2692228
2692229
2692230
2692231
2692232
2692423
2692667
2694921
2694922
2695022
2695248
2695249
2695250
2695251
2695252
2695253
2695255
2695256
2695257
2695258
2695259
2695260
2695261
2695262
2695263
2695353
2695362
2695363
2695364
2695365
2695366
2695394
2695395
2695396
2695399
2695400
2695401
2695852
2695914
2696262
2696263
2696264
2696265
2696266
2696267
2696268
2696269
2696270
2696271
2696272
2696276
2696277
2696280
2696281
2696288
2696477
2696478
2696482
2696484
2696488
2696507
2696508
2696509
2696510
2696546
2696547
2696548
2696549
2696550
2696551
2696552
2696553
2696554
2696555
2696556
2696557
2696572
2696573
2696574
2696575
2696577
2696578
2696579
2696580
2696581
2696582
2696583
2696584
2696585
2696586
2696587
2696589
2696590
2696591
2696592
2696593
2696594
2696595
2696596
2696597
2696598
2696599
2696600
2696601
2696602
2696603
2696604
2696605
2696606
2696607
2696608
2696609
2696610
2696611
2696612
2696613
2696614
2696615
2696616
2696617
2696618
2696619
2696620
2696621
2696622
2696623
2696624
2696625
2696626
2696627
2696628
2696629
2696630
2696631
2696632
2696633
2696634
2696635
2696636
2696637
2696638
2696639
2696640
2696641
2696642
2696643
2696644
2696645
2696646
2696647
2696648
2696649
2696650
2696651
2696652
2696653
2696654
2696655
2696656
2696657
2696658
2696659
2696660
2696661
2696662
2696663
2696664
2696665
2696666
2696667
2696668
2696669
2696670
2696671
2696672
2696704
2696705
2696706
2696707
2696708
2696709
2696710
2696711
2696712
2696713
2696863
2696864
2696865
2696866
2696873
2696874
2696875
2696876
2696877
2696884
2696885
2696886
2696887
2696967
2696968
2696969
2696970
2696971
2696972
2696973
2697003
2697004
2697037
2697044
2697045
2697046
2697047
2697050
2697052
2697089
2697108
2697109
2697110
2697111
2697112
2697113
2697115
2697116
2697117
2697118
2697119
2697120
2697121
2697280
2697320
2697321
2697322
2697323
2697324
2697325
2697326
2697327
2697328
2697329
2697330
2697333
2697334
2697335
2697372
2697373
2697374
2697375
2697376
2697377
2697378
2697379
2697380
2697381
2697382
2697383
2697384
2697385
2697386
2697387
2697388
2697389
2697390
2697391
2697392
2697393
2697394
2697395
2697396
2697397
2697398
2697399
2697400
2697401
2697402
2697403
2697404
2697405
2697406
2697407
2697408
2697409
2697410
2697411
2697412
2697413
2697414
2697415
2697416
2697417
2697418
2697419
2697420
2697421
2697428
2697481
2697543
2697545
2697549
2697551
2697552
2697553
2697554
2697555
2697556
2697582
2697583
2697605
2697660
2697661
2697829
2698432
2698433
2698438
2698439
2698440
2698441
2698442
2698443
2698444
2698466
2698500
2698501
2698502
2698503
2698504
2698505
2698506
2698507
2698508
2698509
2698510
2698511
2698512
2698513
2698514
2698515
2698516
2698517
2698518
2698519
2698520
2698521
2698522
2698523
2698524
2698525
2698526
2698527
2698528
2698529
2698535
2698657
2698658
2698659
2698712
2698713
2698714
2698750
2698837
2698892
2698893
2698894
2698895
2698896
2698897
2698898
2698899
2698919
2698920
2699156
2699157
2699158
2699159
2699200
2699201
2699291
2699292
2699293
2699294
2699394
2699397
2699398
2699399
2699400
2699401
2699402
2699403
2699404
2699405
2699406
2699407
2699408
2699409
2699410
2699411
2699412
2699413
2699414
2699415
2699416
2699417
2699418
2699419
2699420
2699424
2699432
2699433
2699434
2699440
2699463
2699464
2699465
2699521
2699531
2699725
2699726
2699727
2699728
2699729
2699730
2699731
2699732
2699733
2700053
2700118
2700119
2703543
2703544
2703545
2703552
2703598
2703642
2703643
2703719
2703720
2703721
2703723
2703934
2703973
2703974
2704012
2704013
2704020
2704120
2704125
2704142
2704143
2704144
2704145
2704146
2704147
2704171
2704193
2704218
2704221
2704264
2704265
2704336
2704455
2704456
2704457
2704458
2704505
2704506
2704507
2704510
2704511
2704512
2704513
2704514
2704515
2704638
2704639
2704640
2704947
2704968
2704969
2704970
2704971
2704972
2704973
2704974
2704977
2704982
2704983
2704984
2704985
2704986
2704987
2704988
2704989
2704990
2704991
2704992
2704993
2704994
2705015
2705016
2705045
2705064
2705065
2705068
2705069
2705070
2705111
2705244
2705292
2705306
2705307
2705308
2705309
2705310
2705311
2705312
2705314
2705315
2705316
2705317
2705318
2705333
2705414
2705433
2705460
2705576
2705577
2705578
2705579
2705581
2705582
2705583
2705584
2705585
2705586
2705587
2705588
2705742
2705746
2706155
2706451
2706452
2706453
2706454
2706455
2706456
2706457
2706458
2706459
2706460
2706461
2706462
2706463
2706464
2706465
2706466
2706467
2706468
2706469
2706470
2706487
2706488
2706493
2706509
2706510
2706511
2706521
2706522
2706543
2706544
2706779
2706780
2706781
2706783
2706784
2706790
2706791
2706792
2706794
2706795
2706796
2706838
2706839
2706840
2706924
2706925
2706940
2706941
2706942
2707007
2707008
2707009
2707010
2707011
2707013
2707026
2707039
2707040
2707041
2707053
2707177
2707357
2707359
2707532
2707734
2707735
2707736
2707739
2708358
2708359
2708532
2708533
2708534
2708535
2709048
2709049
2709050
2709305
2709327
2709329
2709346
2709347
2709348
2709349
2709358
2709385
2709420
2709555
2709556
2709557
2709702
2709723
2709802
2709821
2709845
2710489
2710490
2710491
2710538
2710599
2710600
2710614
2710615
2710616
2710617
2710618
2710619
2710620
2710621
2710622
2710623
2710624
2710625
2710626
2710627
2710628
2710629
2710630
2710631
2710633
2710634
2710635
2710636
2710637
2710638
2710639
2710640
2710641
2710642
2710659
2710660
2710661
2710662
2710663
2710664
2710665
2710666
2710667
2710668
2710669
2710718
2710729
2710730
2710731
2710732
2710733
2710734
2710735
2710736
2710737
2710738
2710739
2710740
2710741
2710742
2710743
2710744
2710745
2710746
2710871
2710875
2710923
2710924
2710925
2710926
2710927
2711292
2711316
2711317
2711320
2711321
2711322
2711323
2711324
2711325
2711326
2711327
2712068
2712197
2712198
2712199
2712200
2712201
2712202
2712203
2712204
2712205
2712206
2712207
2712208
2712209
2712210
2712211
2712212
2712213
2712214
2712215
2712216
2712217
2712314
2712315
2712316
2712317
2712318
2712319
2712320
2712321
2712322
2712323
2712324
2712325
2712326
2712327
2712328
2712329
2712330
2712331
2712332
2712333
2712334
2712335
2712336
2712337
2712338
2712339
2712340
2712341
2712342
2712343
2712344
2712345
2712346
2712347
2712348
2712349
2712350
2712351
2712352
2712353
2712354
2712355
2712356
2712357
2712358
2712359
2712360
2712361
2712362
2712363
2712364
2712365
2712366
2712367
2712368
2712369
2712370
2712371
2712372
2712373
2712374
2712375
2712376
2712377
2712378
2712379
2712380
2712381
2712382
2712383
2712384
2712385
2712386
2712387
2712388
2712389
2712390
2712391
2712392
2712393
2712394
2712395
2712396
2712397
2712398
2712399
2712400
2712401
2712402
2712403
2712404
2712405
2712406
2712407
2712408
2712409
2712410
2712411
2712412
2712413
2712414
2712415
2712416
2712417
2712418
2712419
2712420
2712421
2712422
2712423
2712424
2712425
2712426
2712427
2712428
2712429
2712430
2712431
2712432
2712433
2712434
2712435
2712436
2712437
2712438
2712439
2712440
2712441
2712442
2712443
2712444
2712445
2712446
2712447
2712448
2712449
2712450
2712451
2712452
2712453
2712454
2712455
2712456
2712457
2712458
2712459
2712460
2712461
2712462
2712463
2712464
2712465
2712466
2712467
2712468
2712469
2712470
2712471
2712472
2712473
2712474
2712475
2712476
2712477
2712478
2712479
2712480
2712481
2712482
2712483
2712484
2712485
2712486
2712487
2712488
2712489
2712490
2712491
2712492
2712493
2712494
2712495
2712496
2712497
2712498
2712499
2712500
2712501
2712502
2712503
2712504
2712505
2712506
2712507
2712508
2712509
2712510
2712511
2712512
2712513
2712514
2712515
2712516
2712517
2712518
2712519
2712520
2712521
2712522
2712523
2712524
2712525
2712526
2712527
2712528
2712529
2712530
2712531
2712532
2712533
2712534
2712535
2712536
2712537
2712538
2712539
2712540
2712541
2712542
2712543
2712544
2712545
2712546
2712547
2712548
2712549
2712550
2712551
2712552
2712553
2712554
2712555
2712556
2712557
2712558
2712559
2712560
2712561
2712562
2712563
2712564
2712565
2712566
2712567
2712568
2712569
2712570
2712571
2712572
2712573
2712574
2712575
2712576
2712577
2712578
2712579
2712580
2712581
2712582
2712583
2712584
2712585
2712586
2712587
2712588
2712589
2712590
2712591
2712592
2712593
2712594
2712595
2712596
2712597
2712598
2712599
2712600
2712601
2712602
2712603
2712604
2712605
2712606
2712607
2712608
2712609
2712610
2712611
2712612
2712613
2712614
2712615
2712616
2712617
2712618
2712619
2712620
2712621
2712622
2712623
2712624
2712625
2712626
2712627
2712628
2712629
2712630
2712631
2712632
2712633
2712634
2712635
2712636
2712637
2712638
2712639
2712640
2712641
2712642
2712643
2712644
2712645
2712646
2712647
2712648
2712649
2712650
2712651
2712652
2712653
2712654
2712655
2712656
2712657
2712658
2712659
2712660
2712661
2712662
2712663
2712664
2712665
2712666
2712667
2712668
2712669
2712670
2712671
2712672
2712673
2712674
2712675
2712676
2712677
2712686
2712687
2712757
2712758
2712759
2712760
2712761
2712762
2712763
2712764
2712765
2712766
2712767
2712768
2712769
2712770
2712771
2712840
2712841
2712891
2712959
2712986
2712987
2712988
2712989
2713100
2713101
2713102
2713103
2713104
2713105
2713106
2713144
2713152
2713329
2713455
2713460
2713461
2713506
2713508
2713511
2713512
2713513
2713514
2713517
2713518
2713519
2713520
2713521
2713597
2713598
2713617
2713620
2713755
2713756
2713757
2713758
2713759
2713760
2713761
2713762
2713763
2713764
2713765
2713766
2713767
2713768
2713769
2713770
2713771
2713772
2713773
2713774
2713775
2713776
2713777
2713778
2713779
2713780
2713781
2713782
2713783
2713784
2713785
2713786
2713787
2713788
2713789
2713790
2713791
2713792
2713793
2713794
2713795
2713796
2713797
2713798
2713799
2713800
2713801
2713802
2713803
2713804
2713805
2713806
2713807
2713808
2713809
2713810
2713811
2713812
2713813
2713814
2713815
2713816
2713817
2713818
2713819
2713820
2713821
2713822
2713823
2713824
2713825
2713826
2713827
2713828
2713829
2713830
2713831
2713832
2714061
2714062
2714063
2714118
2714119
2714133
2714134
2714135
2714136
2714137
2714138
2714139
2714140
2714141
2714142
2714143
2714144
2714178
2714342
2714389
2714541
2714542
2714668
2714669
2714670
2714671
2714672
2714673
2714674
2714675
2714765
2714777
2714778
2714779
2714780
2714786
2714787
2714788
2714789
2714790
2714791
2714792
2714795
2714796
2714797
2714804
2714909
2714910
2714911
2714912
2714987
2714991
2714992
2715053
2715054
2715055
2715119
2715120
2715181
2715189
2715225
2715227
2715228
2715307
2715308
2715309
2715310
2715506
2715513
2715514
2715515
2715516
2715522
2715523
2715524
2715527
2715528
2715529
2715619
2715620
2715621
2715622
2715623
2715624
2715625
2715626
2715627
2715628
2715629
2715630
2715631
2715632
2715633
2715634
2715635
2715636
2715637
2715638
2715639
2715640
2715641
2715681
2715682
2715683
2715697
2715698
2715702
2715714
2715715
2715716
2715719
2715720
2715721
2715722
2715724
2715737
2715757
2715766
2715783
2715784
2715785
2715786
2715852
2715855
2715856
2715857
2715858
2715874
2715875
2715876
2715877
2715878
2715879
2715930
2715935
2715936
2715937
2715946
2715948
2715949
2715950
2715951
2715952
2715953
2715954
2715955
2715956
2715957
2716118
2716119
2716120
2716121
2716122
2716123
2716124
2716129
2716166
2716167
2716173
2716174
2716175
2716176
2716191
2716320
2716321
2716324
2716325
2716326
2716327
2716328
2716329
2716330
2716331
2716332
2716333
2716336
2716337
2716606
2716607
2716608
2716609
2716611
2716612
2716613
2716614
2716615
2716616
2716628
2716629
2716756
2716765
2716766
2716767
2716768
2716769
2716770
2716771
2716772
2716773
2716774
2716775
2716776
2716777
2716778
2716779
2716780
2716781
2716902
2716929
2716958
2716959
2717037
2717039
2717061
2717063
2717088
2717301
2717306
2717371
2717372
2717373
2717388
2717389
2717390
2717392
2717393
2717466
2717467
2717468
2717473
2717511
2717540
2717541
2717542
2717817
2717855
2717856
2717884
2717885
2717886
2717887
2717888
2717975
2717976
2718414
2718415
2718416
2718417
2718418
2718419
2718420
2718421
2718422
2718423
2718424
2718489
2718490
2718491
2718492
2718497
2718612
2718613
2718614
2718615
2718649
2718711
2718907
2718908
2718937
2719021
2719022
2719028
2719052
2719090
2719124
2719125
2719126
2719127
2719135
2719137
2719138
2719139
2719140
2719383
2719384
2719940
2719941
2720074
2720086
2720193
2720194
2720219
2720220
2720221
2720238
2720239
2720495
2720496
2720497
2720498
2720499
2720500
2720501
2720536
2720563
2720564
2720653
2720722
2720723
2720784
2720785
2720888
2720889
2720890
2720893
2720894
2720895
2720896
2720897
2720898
2721192
2721271
2721485
2721486
2721487
2721497
2721525
2721526
2721527
2721528
2721529
2721536
2721538
2721539
2721562
2721570
2721571
2721768
2721769
2721770
2721773
2721774
2721776
2721780
2721781
2721782
2721783
2721784
2721786
2721787
2721788
2721789
2721790
2721791
2722771
2722772
2722779
2722916
2722936
2723031
2723032
2723033
2723210
2723211
2723212
2723230
2723234
2723235
2723236
2723631
2723662
2723663
2723664
2723665
2723668
2723669
2723670
2723671
2723672
2723677
2723678
2723850
2723851
2723852
2723853
2723854
2723858
2723859
2723860
2723861
2723862
2723863
2723864
2723865
2723869
2723871
2723872
2723873
2723874
2723877
2723878
2723912
2723991
2724144
2724496
2724610
2724611
2724698
2724699
2724734
2724735
2724736
2724737
2724738
2724739
2724799
2724801
2724802
2724803
2724806
2724807
2724882
2724883
2724884
2724885
2724887
2724888
2724889
2724891
2725043
2725044
2725045
2725114
2725115
2725116
2725118
2725119
2725121
2725122
2725125
2725127
2725128
2725175
2725176
2725177
2725178
2725300
2725301
2725302
2725362
2725363
2725364
2725365
2725366
2725367
2725368
2725382
2725397
2725495
2725496
2725497
2725498
2725499
2725565
2725566
2725567
2725568
2725569
2725573
2725685
2725686
2725760
2725761
2725762
2725763
2725766
2725767
2725768
2725769
2725770
2725771
2725772
2725773
2725774
2725783
2725784
2725792
2725793
2725811
2725812
2725819
2725820
2725821
2725822
2725823
2725824
2725825
2725826
2725827
2725828
2725829
2725830
2725831
2725832
2725833
2725834
2725835
2725836
2725837
2725838
2725839
2725840
2725841
2725842
2725843
2725844
2725845
2725846
2725847
2725848
2725849
2725850
2725851
2725852
2725853
2725939
2726104
2726105
2726106
2726107
2726108
2726109
2726110
2726111
2726177
2726200
2726202
2726435
2726460
2726461
2726462
2726464
2726465
2726508
2726509
2726510
2726511
2726512
2726513
2726514
2726515
2726516
2726517
2726518
2726519
2726520
2726521
2726522
2726523
2726524
2726525
2726526
2726527
2726528
2726529
2726530
2726531
2726532
2726533
2726534
2726535
2726536
2726537
2726538
2726539
2726540
2726541
2726542
2726543
2726544
2726545
2726546
2726547
2726548
2726549
2726550
2726551
2726552
2726553
2726554
2726555
2726556
2726557
2726558
2726559
2726560
2726561
2726562
2726563
2726564
2726565
2726566
2726567
2726568
2726569
2726570
2726571
2726572
2726573
2726574
2726575
2726576
2726577
2726578
2726579
2726580
2726581
2726582
2726583
2726584
2726585
2726586
2726587
2726588
2726589
2726590
2726591
2726592
2726593
2726594
2726595
2726596
2726597
2726598
2726599
2726600
2726601
2726602
2726603
2726604
2726605
2726606
2726607
2726608
2726609
2726610
2726611
2726612
2726613
2726614
2726615
2726616
2726617
2726618
2726619
2726620
2726621
2726622
2726623
2726624
2726625
2726626
2726627
2726628
2726629
2726630
2726631
2726632
2726633
2726634
2726635
2726636
2726637
2726638
2726639
2726640
2726641
2726642
2726643
2726644
2726645
2726646
2726647
2726648
2726649
2726650
2726651
2726652
2726653
2726654
2726655
2726656
2726657
2726658
2726659
2726660
2726661
2726662
2726663
2726664
2726665
2726666
2726667
2726668
2726669
2726670
2726671
2726672
2726673
2726674
2726675
2726676
2726677
2726678
2726679
2726680
2726797
2726798
2726799
2726800
2726801
2726802
2726803
2726804
2726985
2726995
2726996
2727004
2727005
2727006
2727007
2727008
2727009
2727010
2727011
2727012
2727013
2727014
2727015
2727016
2727017
2727018
2727019
2727020
2727021
2727022
2727023
2727024
2727025
2727026
2727027
2727028
2727029
2727030
2727031
2727032
2727033
2727034
2727035
2727036
2727037
2727038
2727039
2727040
2727041
2727042
2727043
2727044
2727045
2727046
2727047
2727048
2727049
2727050
2727051
2727052
2727053
2727054
2727055
2727056
2727057
2727058
2727059
2727060
2727061
2727062
2727063
2727064
2727065
2727066
2727067
2727068
2727069
2727070
2727071
2727072
2727073
2727725
2727849
2727859
2727860
2727878
2727879
2727880
2728219
2728220
2728221
2728222
2728223
2728224
2728225
2728226
2728227
2728228
2728229
2728230
2728231
2728232
2728941
2728942
2728943
2728944
2728945
2728946
2728947
2728948
2728949
2728950
2728951
2728952
2728953
2728954
2728955
2728956
2728957
2728958
2728959
2728960
2728961
2728962
2728963
2728964
2728965
2728966
2728967
2728968
2728969
2728970
2728971
2728972
2728973
2728974
2728975
2728976
2728977
2728991
2729152
2729153
2729156
2729157
2729158
2729180
2729181
2729182
2729183
2729184
2729185
2729186
2729187
2729188
2729367
2729368
2729369
2729370
2729371
2729372
2729373
2729374
2729412
2729418
2729427
2729437
2729445
2729446
2729447
2729448
2729449
2729450
2729451
2729452
2729453
2729454
2729455
2729456
2729457
2729458
2729459
2729460
2729461
2729462
2729463
2729464
2729465
2729466
2729467
2729468
2729469
2729470
2729471
2729472
2729473
2729474
2729475
2729476
2729477
2729478
2729479
2729480
2729502
2729503
2729504
2729505
2729506
2729507
2729508
2729511
2729557
2729577
2729635
2729636
2729637
2729640
2729641
2729642
2729643
2729644
2729645
2729646
2730346
2730347
2730580
2730581
2730582
2730583
2730584
2730585
2730586
2730587
2730588
2730589
2730590
2730591
2730592
2730593
2730594
2730595
2730596
2730597
2730598
2730599
2730600
2730601
2730602
2730611
2730668
2730669
2730671
2730672
2730673
2730674
2730831
2730832
2731094
2731235
2731267
2731268
2731273
2731286
2731287
2731288
2731289
2731290
2731291
2731292
2731303
2731304
2731305
2731306
2731329
2731429
2731430
2731435
2731439
2731440
2731441
2731442
2731443
2731444
2731445
2731446
2731489
2731644
2731654
2731655
2731765
2731766
2731767
2731768
2731769
2731770
2731771
2731772
2731773
2731774
2731775
2731776
2731777
2731778
2731779
2731780
2731781
2731782
2731783
2731784
2731785
2731786
2731787
2731788
2731789
2731790
2731791
2731792
2731793
2731794
2731795
2731861
2731862
2731863
2731879
2731880
2731881
2731882
2731883
2731884
2731886
2731887
2731888
2731889
2731893
2731894
2731895
2731896
2731899
2731900
2731901
2732140
2732141
2732142
2732143
2732144
2732145
2732146
2732147
2732148
2732149
2732150
2732151
2732152
2732153
2732154
2732155
2732156
2732157
2732158
2732159
2732164
2732165
2732166
2732167
2732168
2732169
2732170
2732171
2732172
2732173
2732174
2732175
2732176
2732177
2732178
2732179
2732180
2732181
2732182
2732183
2732184
2732185
2732186
2732187
2732188
2732189
2732190
2732191
2732192
2732193
2732194
2732195
2732196
2732197
2732198
2732199
2732200
2732201
2732202
2732203
2732204
2732205
2732206
2732207
2732208
2732209
2732210
2732211
2732212
2732213
2732214
2732215
2732216
2732217
2732218
2732219
2732220
2732221
2732222
2732223
2732224
2732225
2732226
2732227
2732228
2732229
2732230
2732231
2732232
2732233
2732234
2732235
2732236
2732237
2732238
2732239
2732240
2732241
2732242
2732243
2732244
2732245
2732246
2732247
2732248
2732258
2732259
2732369
2732584
2732664
2732666
2732667
2732668
2732669
2732670
2732671
2732672
2732674
2732810
2732856
2732897
2733003
2733004
2733005
2733006
2733007
2733008
2733009
2733010
2733037
2733057
2733058
2733059
2733060
2733061
2733062
2733063
2733064
2733065
2733066
2733067
2733068
2733069
2733070
2733071
2733072
2733073
2733074
2733075
2733076
2733077
2733078
2733079
2733397
2733398
2733400
2733491
2733492
2733493
2733494
2733495
2733496
2733497
2733498
2733686
2733692
2733693
2733714
2733838
2733839
2733840
2733841
2733842
2733843
2733844
2733908
2733909
2733910
2734617
2734639
2734640
2734641
2734807
2734918
2734919
2734926
2734927
2734928
2734929
2734930
2734931
2734932
2734933
2734934
2734935
2734936
2734937
2734938
2734939
2734940
2734941
2734942
2734943
2734944
2734945
2734946
2734947
2734948
2734949
2734950
2734951
2734952
2734953
2734954
2734955
2734956
2734957
2734958
2734959
2734960
2734961
2734962
2734963
2734964
2734965
2734966
2734967
2734968
2734969
2734970
2734971
2734972
2734973
2734974
2734975
2734976
2734977
2734978
2734979
2734980
2734981
2734982
2734983
2734984
2734985
2734986
2734987
2734988
2734989
2734990
2734991
2734992
2734993
2734994
2734995
2734996
2734997
2734998
2734999
2735000
2735001
2735002
2735003
2735004
2735005
2735006
2735007
2735008
2735009
2735010
2735011
2735012
2735013
2735014
2735015
2735016
2735017
2735018
2735019
2735020
2735021
2735022
2735023
2735024
2735025
2735026
2735027
2735028
2735029
2735030
2735031
2735032
2735033
2735034
2735035
2735036
2735037
2735038
2735039
2735040
2735041
2735042
2735043
2735044
2735045
2735046
2735047
2735048
2735049
2735050
2735051
2735052
2735053
2735054
2735055
2735056
2735057
2735058
2735059
2735060
2735061
2735062
2735063
2735064
2735065
2735066
2735067
2735068
2735069
2735070
2735071
2735072
2735073
2735074
2735075
2735076
2735077
2735078
2735079
2735080
2735081
2735082
2735083
2735084
2735085
2735086
2735087
2735088
2735089
2735090
2735091
2735092
2735093
2735094
2735095
2735096
2735097
2735098
2735099
2735100
2735101
2735102
2735103
2735112
2735113
2735128
2735130
2735131
2735142
2735143
2735144
2735145
2735188
2735189
2735190
2735191
2735198
2735199
2735201
2735202
2735203
2735204
2735205
2735206
2735207
2735208
2735209
2735210
2735275
2735401
2735402
2735439
2735440
2735501
2735530
2735722
2735968
2735992
2735993
2735994
2736012
2736013
2736014
2736015
2736016
2736017
2736018
2736019
2736020
2736021
2736022
2736023
2736024
2736025
2736026
2736027
2736028
2736029
2736030
2736031
2736032
2736033
2736034
2736035
2736036
2736037
2736038
2736039
2736040
2736041
2736042
2736043
2736044
2736045
2736046
2736047
2736048
2736049
2736050
2736051
2736052
2736053
2736054
2736055
2736056
2736057
2736058
2736059
2736180
2736276
2736414
2736581
2736582
2736583
2736584
2736585
2736586
2736587
2736588
2736589
2736592
2736677
2736678
2736693
2736694
2736698
2736699
2736733
2736734
2736751
2736752
2737179
2737180
2737241
2737242
2737243
2737248
2737249
2737251
2737252
2737253
2737254
2737255
2737256
2737257
2737258
2737259
2737260
2737261
2737262
2737263
2737264
2737265
2737266
2737267
2737268
2737269
2737270
2737271
2737272
2737273
2737274
2737275
2737276
2737277
2737278
2737668
2737870
2737871
2737873
2737874
2737895
2738291
2738292
2738300
2738332
2738333
2738334
2738335
2738379
2738380
2738381
2738382
2738383
2738384
2738385
2738389
2738390
2738391
2738455
2738456
2738457
2738768
2738769
2738770
2738771
2738772
2738780
2738781
2738782
2738783
2738784
2738785
2738786
2738787
2738788
2738789
2738790
2738791
2738792
2738908
2738915
2738925
2738926
2738927
2738933
2738934
2738965
2738970
2739045
2739094
2739220
2739221
2739227
2739228
2739236
2739237
2739238
2739363
2739638
2739643
2739644
2739685
2739686
2739687
2739688
2739689
2739690
2739691
2739692
2739693
2739694
2739695
2739696
2739697
2739698
2739699
2739700
2739701
2739702
2739703
2739704
2739706
2739716
2739717
2739726
2739727
2739728
2739729
2739730
2739731
2739732
2739733
2739734
2739735
2739736
2739737
2739738
2739739
2739740
2739741
2739836
2739837
2739838
2739917
2739920
2739921
2739922
2739923
2739924
2739925
2739926
2739927
2739930
2739931
2739932
2739933
2739934
2740125
2740126
2740394
2740395
2740528
2740663
2740664
2740667
2740720
2740723
2740750
2740752
2740754
2740755
2740756
2740757
2740758
2740759
2740760
2740761
2740762
2740763
2740764
2740766
2740767
2740768
2740769
2740770
2740771
2740772
2740773
2740774
2740775
2740776
2740777
2740778
2740779
2740780
2740781
2740782
2740783
2740784
2740785
2740786
2740787
2740788
2740789
2740790
2740791
2740794
2740795
2740796
2740797
2740818
2740836
2741206
2741207
2741208
2741209
2741210
2741289
2741290
2741457
2741458
2741460
2741481
2741727
2741728
2742111
2742149
2742150
2742151
2742152
2742153
2742154
2742155
2742156
2742157
2742158
2742159
2742160
2742161
2742162
2742163
2742164
2742165
2742172
2742173
2742174
2742175
2742176
2742177
2742178
2742179
2742180
2742181
2742182
2742183
2742184
2742185
2742186
2742187
2742188
2742189
2742190
2742191
2742192
2742193
2742318
2742319
2742320
2742321
2742322
2742323
2742324
2742325
2742326
2742327
2742328
2742329
2742330
2742331
2742332
2742333
2742334
2742335
2742336
2742337
2742338
2742339
2742340
2742341
2742342
2742343
2742344
2742345
2742346
2742347
2742348
2742349
2742350
2742351
2742352
2742353
2742354
2742355
2742356
2742357
2742358
2742359
2742360
2742361
2742362
2742363
2742364
2742365
2742366
2742367
2742368
2742369
2742370
2742371
2742372
2742373
2742374
2742375
2742376
2742377
2742378
2742379
2742380
2742381
2742382
2742383
2742384
2742385
2742386
2742387
2742388
2742389
2742390
2742391
2742392
2742393
2742394
2742395
2742396
2742397
2742398
2742399
2742400
2742401
2742402
2742403
2742404
2742405
2742406
2742407
2742408
2742409
2742410
2742411
2742412
2742413
2742480
2742481
2742482
2742483
2742484
2742485
2742486
2742487
2742488
2742489
2742490
2742502
2742681
2742682
2742704
2742705
2742706
2742707
2742708
2742711
2742712
2742713
2742719
2742822
2742916
2742918
2742995
2743008
2743009
2743010
2743011
2743012
2743013
2743014
2743015
2743016
2743017
2743018
2743019
2743020
2743021
2743022
2743023
2743024
2743066
2743067
2743068
2743069
2743070
2743071
2743072
2743073
2743074
2743075
2743076
2743156
2743157
2743158
2743159
2743193
2743349
2743350
2743353
2743580
2743690
2743691
2743693
2743694
2743695
2743696
2743697
2743698
2743699
2743700
2743701
2743702
2743704
2743705
2743706
2743707
2743708
2743709
2743710
2743711
2743712
2743713
2743714
2743715
2743716
2743717
2743724
2743725
2743726
2743727
2743728
2743729
2743730
2743731
2743738
2743739
2743741
2743742
2743744
2743745
2743746
2743747
2743748
2744135
2744141
2744310
2744345
2744348
2744355
2744368
2744371
2744372
2744373
2744374
2744375
2744376
2744377
2744378
2744379
2744380
2744381
2744382
2744383
2744392
2744406
2744407
2744408
2744552
2744553
2744863
2744864
2744865
2744866
2744867
2744869
2744883
2744884
2744885
2744886
2744898
2744900
2744901
2744903
2744907
2744910
2744911
2744915
2744916
2744917
2744918
2744919
2744920
2744922
2744924
2744925
2744926
2744927
2744928
2744932
2744934
2744940
2744943
2744944
2744945
2744946
2744947
2744949
2744950
2744953
2744954
2744955
2744956
2744957
2744958
2744959
2744960
2744961
2744962
2744963
2744964
2744965
2744966
2744967
2744968
2744969
2744970
2744971
2744972
2744973
2744974
2744975
2744976
2744977
2744978
2744979
2744980
2744981
2744982
2744983
2744984
2744985
2744986
2744987
2744988
2744989
2744990
2744991
2744992
2744993
2744994
2744995
2744996
2744997
2744998
2744999
2745000
2745001
2745002
2745003
2745004
2745005
2745006
2745007
2745008
2745009
2745010
2745011
2745012
2745013
2745014
2745015
2745016
2745017
2745018
2745019
2745020
2745021
2745022
2745023
2745024
2745025
2745026
2745027
2745028
2745029
2745030
2745031
2745032
2745033
2745034
2745035
2745036
2745037
2745038
2745039
2745040
2745041
2745042
2745043
2745044
2745045
2745046
2745047
2745048
2745049
2745050
2745051
2745052
2745053
2745054
2745055
2745056
2745057
2745058
2745059
2745060
2745061
2745062
2745063
2745064
2745065
2745066
2745067
2745068
2745069
2745070
2745071
2745072
2745073
2745074
2745075
2745076
2745077
2745078
2745079
2745080
2745081
2745082
2745083
2745084
2745085
2745086
2745087
2745088
2745089
2745283
2745545
2745588
2745595
2745596
2745597
2745598
2745599
2745731
2745732
2745733
2745734
2745735
2745774
2745775
2745776
2745777
2745778
2745779
2745780
2745781
2745782
2745783
2745784
2745785
2745786
2745787
2745853
2745854
2745855
2745856
2745859
2745860
2745886
2745911
2745939
2745940
2745941
2745942
2745943
2745944
2746145
2746229
2746407
2746408
2746409
2746660
2746682
2746709
2746887
2746888
2746895
2746913
2746914
2746915
2746916
2746917
2746918
2746919
2746983
2747325
2747326
2747327
2747328
2747329
2747330
2747331
2747332
2747333
2747334
2747335
2747336
2747337
2747338
2747339
2747340
2747373
2747429
2747431
2747499
2747500
2747501
2747504
2747532
2747553
2747555
2747556
2747557
2747558
2747603
2747740
2747765
2747766
2747767
2747768
2747769
2747770
2747771
2747772
2747773
2747774
2747776
2747777
2747778
2747779
2747869
2747884
2748089
2748090
2748164
2748165
2748195
2748199
2748200
2748215
2748216
2748217
2748218
2748219
2748220
2748221
2748222
2748223
2748224
2748225
2748226
2748227
2748228
2748229
2748230
2748365
2748370
2748558
2748559
2748560
2748561
2748562
2748563
2748564
2748565
2748566
2748567
2748568
2748569
2748570
2748571
2748572
2748573
2748574
2748575
2748576
2748577
2748614
2748615
2748623
2748626
2748627
2748632
2748635
2748636
2748637
2748638
2748639
2748640
2748641
2748642
2748643
2748645
2748686
2748687
2748777
2748832
2748876
2748877
2748909
2748925
2748932
2749090
2749091
2749092
2749093
2749094
2749095
2749096
2749097
2749098
2749099
2749100
2749252
2749253
2749269
2749270
2749271
2749272
2749273
2749275
2749276
2749277
2749278
2749279
2749280
2749281
2749282
2749283
2749284
2749285
2749286
2749287
2749288
2749289
2749290
2749292
2749298
2749368
2749369
2749370
2749371
2749372
2749373
2749686
2749687
2749688
2749689
2749851
2749852
2749853
2749947
2749948
2749949
2749950
2749951
2749952
2749953
2749954
2749955
2750000
2750342
2750664
2750665
2750667
2750668
2750677
2750678
2750679
2750680
2750696
2750742
2750743
2750744
2750745
2750817
2750819
2750907
2750920
2751048
2751166
2751180
2751509
2751510
2751846
2751847
2751848
2751849
2751850
2751851
2751852
2751853
2751854
2751855
2751856
2751857
2751858
2751859
2751860
2752226
2752227
2752228
2752229
2752517
2752597
2752598
2752599
2752600
2752601
2752602
2752603
2752604
2752605
2752606
2752607
2752608
2752609
2752610
2752611
2752612
2752613
2752614
2752615
2752616
2752617
2752618
2752619
2752620
2752621
2752622
2752623
2752624
2752625
2752626
2752627
2752628
2752629
2752630
2752631
2752632
2752633
2752634
2752635
2752636
2752637
2752638
2752639
2752640
2752641
2752642
2752643
2752644
2752645
2752646
2752647
2752648
2752649
2752650
2752651
2752652
2752653
2752654
2752655
2752656
2752657
2752658
2752659
2752660
2752661
2752662
2752663
2752664
2752665
2752666
2752667
2752668
2752669
2752670
2752671
2752672
2752673
2752674
2752675
2752676
2752677
2752678
2752679
2752680
2752681
2752682
2752683
2752684
2752685
2752686
2752687
2752688
2752689
2752690
2752691
2752692
2752708
2752783
2752784
2752785
2752786
2752787
2752788
2752789
2752790
2752889
2753605
2753606
2753615
2753666
2753667
2753668
2753669
2753670
2753671
2753703
2753704
2753705
2753706
2753707
2753708
2753744
2753745
2753768
2753770
2753771
2753772
2753773
2753774
2753776
2753777
2753778
2753779
2753781
2753782
2753819
2753820
2753821
2753822
2753823
2753824
2754087
2754088
2754380
2754381
2754382
2754383
2754384
2754712
2754728
2754881
2754882
2754883
2754901
2754907
2754910
2755128
2755166
2755183
2755184
2755185
2755186
2755187
2755188
2755189
2755190
2755191
2755192
2755193
2755194
2755195
2755196
2755197
2755198
2755199
2755200
2755201
2755202
2755203
2755204
2755324
2755325
2755342
2755343
2755344
2755355
2755366
2755424
2755426
2755455
2755572
2756076
2756077
2756078
2756079
2756080
2756081
2756082
2756083
2756084
2756085
2756086
2756087
2756088
2756089
2756090
2756091
2756092
2756093
2756094
2756095
2756096
2756097
2756098
2756099
2756100
2756101
2756102
2756103
2756104
2756105
2756106
2756108
2756109
2756110
2756113
2756164
2756165
2756166
2756167
2756168
2756177
2756180
2756181
2756184
2756229
2756230
2756231
2756232
2756233
2756234
2756235
2756236
2756237
2756238
2756292
2756297
2756298
2756299
2756300
2756301
2756302
2757795
2757796
2757797
2757798
2757799
2758093
2758736
2758737
2758739
2758740
2758741
2758742
2758743
2758744
2758745
2758845
2758908
2758909
2758910
2758911
2758912
2758913
2758914
2758915
2758940
2758941
2758954
2758955
2758960
2758961
2758962
2758963
2758964
2758974
2758982
2759046
2759159
2759160
2759183
2759184
2759185
2759223
2759224
2759225
2759226
2759227
2759228
2759229
2759230
2759234
2759235
2759238
2759239
2759240
2759241
2759242
2759243
2759244
2759245
2759246
2759267
2759316
2759330
2759337
2759363
2759367
2759368
2759378
2759385
2759421
2759422
2759423
2759424
2759533
2759542
2759561
2759633
2759634
2759635
2759638
2759639
2759640
2759700
2759704
2759902
2759905
2759906
2759914
2759916
2759927
2759931
2759932
2759933
2759934
2759935
2759936
2759937
2759938
2759939
2759940
2759941
2759971
2760124
2760125
2760126
2760127
2760128
2760129
2760130
2760131
2760132
2760133
2760134
2760135
2760136
2760137
2760138
2760139
2760140
2760141
2760142
2760143
2760144
2760145
2760146
2760147
2760148
2760149
2760150
2760151
2760152
2760153
2760154
2760155
2760156
2760157
2760158
2760159
2760160
2760161
2760162
2760163
2760164
2760165
2760166
2760167
2760168
2760169
2760170
2760171
2760172
2760173
2760174
2760175
2760176
2760177
2760178
2760179
2760180
2760181
2760182
2760183
2760184
2760185
2760186
2760187
2760188
2760189
2760190
2760191
2760192
2760193
2760194
2760195
2760196
2760197
2760198
2760199
2760200
2760201
2760202
2760203
2760204
2760205
2760206
2760207
2760208
2760209
2760210
2760211
2760212
2760213
2760214
2760215
2760216
2760217
2760218
2760219
2760220
2760221
2760222
2760223
2760224
2760225
2760226
2760227
2760228
2760229
2760230
2760231
2760232
2760233
2760234
2760235
2760236
2760237
2760238
2760239
2760240
2760241
2760242
2760243
2760244
2760245
2760246
2760247
2760248
2760249
2760250
2760251
2760252
2760253
2760254
2760255
2760256
2760257
2760258
2760259
2760260
2760261
2760262
2760263
2760264
2760265
2760266
2760267
2760268
2760269
2760270
2760271
2760272
2760273
2760274
2760275
2760276
2760277
2760278
2760279
2760280
2760284
2760298
2760300
2760686
2760687
2760688
2760689
2760690
2760691
2760692
2760693
2760694
2760695
2760696
2760697
2760698
2760699
2760700
2760701
2760702
2760703
2760704
2760775
2760891
2760892
2760903
2760991
2760992
2760993
2760994
2760995
2760996
2760997
2761122
2761124
2761125
2761170
2761382
2761454
2761455
2761473
2761474
2761475
2761476
2761477
2761478
2761479
2761480
2761481
2761494
2761798
2761957
2761985
2762062
2762079
2762080
2762206
2762256
2762440
2762445
2762450
2762451
2762452
2762453
2762454
2762455
2762456
2762457
2762458
2762459
2762481
2762558
2762574
2762575
2762595
2762605
2762606
2762607
2762677
2762678
2762679
2762805
2762818
2762847
2763109
2763110
2763172
2763182
2763183
2763235
2763238
2763239
2763318
2763343
2763344
2763345
2763346
2763347
2763348
2763349
2763350
2763351
2763352
2763353
2763354
2763355
2763356
2763357
2763358
2763359
2763360
2763361
2763362
2763363
2763364
2763365
2763366
2763367
2763368
2763370
2763371
2763372
2763373
2763374
2763375
2763376
2763467
2763468
2763536
2763537
2763541
2763542
2763543
2763544
2763545
2763546
2763547
2763549
2763550
2763551
2763641
2763642
2763900
2763919
2763920
2764098
2764099
2764315
2764696
2764722
2764723
2764724
2764725
2764726
2764727
2764998
2765000
2765001
2765002
2765003
2765004
2765008
2765289
2765290
2765291
2765292
2765293
2765294
2765295
2765304
2765305
2765306
2765307
2765308
2765309
2765310
2765311
2765312
2765381
2765382
2765383
2765384
2765385
2765386
2765387
2765388
2765389
2765390
2765391
2765393
2765394
2765395
2765396
2765397
2765398
2765412
2765413
2765414
2765415
2765847
2765848
2765849
2765850
2765851
2765852
2765853
2765854
2765873
2765874
2765875
2765876
2765877
2765878
2765879
2765880
2765881
2765882
2765883
2765884
2765885
2765886
2765887
2765888
2765889
2765890
2765891
2765892
2765893
2765894
2765895
2765896
2765897
2765898
2765899
2765900
2765901
2765902
2765903
2766485
2766486
2766487
2766534
2766536
2766538
2766539
2766771
2766772
2766792
2766793
2766794
2766802
2766803
2766804
2766805
2766808
2766809
2766815
2766816
2766817
2766818
2766819
2766837
2766838
2766839
2766840
2766841
2766842
2766843
2766844
2766845
2766846
2766847
2766848
2766849
2766850
2766851
2766852
2766853
2766854
2766855
2766856
2766857
2766858
2766859
2766860
2766861
2766862
2766863
2766864
2766865
2766866
2766867
2766868
2766869
2766870
2766871
2766872
2766873
2766874
2766875
2766876
2766877
2766878
2766879
2766880
2766881
2766882
2766883
2766884
2766885
2766886
2766887
2766888
2766889
2766890
2766891
2766892
2766893
2766894
2766895
2766929
2766941
2766942
2766943
2766944
2766945
2766973
2766994
2766995
2766996
2766997
2766998
2766999
2767082
2767270
2767281
2767283
2767333
2767334
2767335
2767336
2767338
2767339
2767340
2767341
2767342
2767355
2767356
2767357
2767384
2767385
2767386
2767387
2767388
2767389
2767390
2767391
2767392
2767393
2767394
2767395
2767397
2767398
2767399
2767400
2767401
2767402
2767413
2767414
2767415
2767416
2767417
2767418
2767419
2767420
2767421
2767467
2767471
2767502
2767503
2767504
2767505
2767506
2767507
2767508
2767509
2767510
2767511
2767535
2767598
2767599
2767600
2767601
2767602
2767603
2767604
2767605
2767606
2767607
2767608
2767609
2767610
2767611
2767612
2767613
2767614
2767615
2767616
2767617
2767618
2767619
2767620
2767621
2767622
2767623
2767624
2767625
2767626
2767627
2767628
2767629
2767630
2767631
2767632
2767633
2767634
2767635
2767636
2767637
2767638
2767639
2767640
2767641
2767642
2767643
2767644
2767645
2767646
2767647
2767648
2767649
2767650
2767651
2767652
2767653
2767654
2767655
2767656
2767657
2767658
2767659
2767660
2767661
2767662
2767663
2767664
2767665
2767666
2767667
2767668
2767669
2767670
2767671
2767672
2767673
2767674
2767675
2767676
2767677
2767678
2767679
2767680
2767681
2767682
2767683
2767684
2767685
2767686
2767687
2767688
2767689
2767690
2767691
2767692
2767693
2767694
2767695
2767696
2767697
2767698
2767699
2767700
2767701
2767702
2767703
2767704
2767705
2767706
2767707
2767708
2767709
2767710
2767711
2767712
2767713
2767714
2767715
2767716
2767717
2767718
2767719
2767720
2767721
2767722
2767723
2767724
2767725
2767726
2767727
2767728
2767729
2767730
2767731
2767732
2767733
2767734
2767735
2767736
2767737
2767738
2767739
2767740
2767741
2767742
2767743
2767744
2767745
2767746
2767747
2767748
2767749
2767750
2767751
2767752
2767753
2767754
2767755
2767756
2767757
2767758
2767759
2767760
2767800
2767801
2767808
2767809
2767810
2767811
2767812
2767813
2767814
2767815
2767816
2767817
2767818
2767831
2767834
2767835
2767836
2767837
2767838
2767839
2767840
2767841
2767847
2767848
2767849
2767850
2767851
2767852
2767853
2767854
2767855
2767856
2767857
2767861
2767862
2767863
2767864
2767865
2767866
2767867
2767868
2767869
2767870
2767871
2767872
2767873
2767932
2767933
2767934
2767935
2767936
2767937
2767938
2767939
2767940
2767941
2767942
2767943
2767944
2767945
2767946
2767947
2767948
2767949
2767950
2767951
2767952
2767953
2767954
2767960
2767961
2767962
2767963
2767964
2767972
2767973
2767974
2767975
2767977
2767978
2767979
2767980
2767981
2767982
2767983
2767984
2767985
2767986
2767987
2767988
2767989
2767990
2767991
2767992
2767993
2767994
2767995
2768006
2768007
2768008
2768009
2768032
2768040
2768041
2768042
2768043
2768044
2768072
2768073
2768074
2768075
2768076
2768077
2768078
2768079
2768080
2768081
2768082
2768083
2768084
2768085
2768086
2768087
2768089
2768090
2768132
2768143
2768144
2768149
2768150
2768151
2768152
2768153
2768154
2768155
2768158
2768181
2768182
2768183
2768184
2768185
2768186
2768188
2768189
2768190
2768191
2768192
2768193
2768194
2768195
2768196
2768197
2768198
2768199
2768200
2768201
2768202
2768203
2768204
2768205
2768206
2768207
2768209
2768210
2768211
2768212
2768213
2768214
2768215
2768216
2768217
2768218
2768219
2768220
2768221
2768222
2768223
2768224
2768225
2768226
2768227
2768228
2768229
2768230
2768231
2768232
2768233
2768234
2768235
2768236
2768237
2768238
2768239
2768240
2768241
2768242
2768243
2768244
2768245
2768246
2768247
2768248
2768250
2768251
2768252
2768253
2768254
2768255
2768257
2768259
2768260
2768261
2768263
2768264
2768265
2768266
2768267
2768268
2768269
2768270
2768271
2768272
2768273
2768274
2768275
2768276
2768277
2768278
2768279
2768280
2768281
2768282
2768283
2768284
2768285
2768286
2768287
2768288
2768289
2768290
2768293
2768294
2768295
2768296
2768297
2768298
2768299
2768300
2768301
2768302
2768303
2768304
2768305
2768306
2768307
2768308
2768309
2768310
2768311
2768312
2768325
2768326
2768327
2768328
2768329
2768330
2768331
2768332
2768333
2768334
2768335
2768336
2768337
2768338
2768339
2768340
2768341
2768342
2768343
2768344
2768345
2768346
2768347
2768690
2768691
2768692
2768693
2768694
2768695
2768696
2768698
2768699
2768700
2768701
2768702
2768703
2768704
2768705
2768706
2768707
2768708
2768709
2768710
2768711
2768712
2768713
2768714
2768715
2768716
2768717
2768718
2768719
2768731
2768776
2768779
2768781
2768844
2768845
2768846
2769046
2769047
2769048
2769074
2769120
2769327
2769328
2769329
2769360
2769371
2769373
2769374
2769375
2769376
2769377
2769378
2769379
2769381
2769382
2769383
2769385
2769386
2769387
2769388
2769389
2769390
2769391
2769392
2769393
2769394
2769464
2769484
2769500
2769537
2769796
2769797
2769798
2769799
2769800
2769801
2769802
2769803
2769804
2770019
2770079
2770080
2770107
2770108
2770538
2770593
2770594
2770611
2770618
2770619
2770753
2770765
2770766
2770767
2770768
2770769
2770854
2770855
2770856
2770857
2770858
2770859
2770860
2770861
2770956
2770957
2770958
2770959
2770960
2770961
2770962
2770963
2770979
2771099
2771277
2771278
2771279
2771280
2771405
2771451
2771494
2771495
2771496
2771497
2771498
2771499
2771500
2771524
2771525
2771526
2771527
2771528
2771529
2771541
2771542
2771543
2771555
2771568
2771850
2771856
2771857
2771858
2771859
2771860
2771935
2771936
2771937
2771938
2771974
2772013
2772041
2772274
2772275
2772276
2772277
2772295
2772296
2772297
2772298
2772345
2772346
2772347
2772348
2772349
2772350
2772351
2772352
2772389
2772390
2772391
2772418
2772419
2772434
2772441
2772445
2772446
2772456
2772477
2772478
2772522
2772530
2772531
2772532
2772656
2772657
2772658
2772659
2772660
2772661
2772662
2772663
2772664
2772665
2772666
2772667
2772668
2772669
2772670
2772671
2772672
2772673
2772674
2772675
2772676
2772677
2772678
2772679
2772680
2772681
2772682
2772683
2772684
2772685
2772686
2772687
2772688
2772689
2772690
2772691
2772692
2772693
2772694
2772695
2772696
2772697
2772698
2772699
2772700
2772701
2772702
2772703
2772704
2772705
2772706
2772707
2772708
2772709
2772710
2772711
2772712
2772713
2772714
2772715
2772716
2772717
2772718
2772719
2772720
2772721
2772722
2772723
2772724
2772725
2772726
2772727
2772728
2772729
2772730
2772731
2772732
2772733
2772734
2772735
2772736
2772737
2772738
2772739
2772740
2772741
2772742
2772743
2772744
2772745
2772746
2772747
2772748
2772749
2772750
2772751
2772752
2772753
2772754
2772755
2772756
2772757
2772758
2772759
2772760
2772761
2772762
2772763
2772764
2772765
2772766
2772767
2772768
2772769
2772770
2772771
2772772
2772773
2772774
2772775
2772776
2772777
2772778
2772779
2772780
2772781
2772782
2772783
2772784
2772785
2772786
2772787
2772788
2772789
2772790
2772791
2772792
2772793
2772794
2772795
2772796
2772797
2772798
2772799
2772800
2772801
2772802
2772803
2772804
2772805
2772806
2772807
2772808
2772809
2772810
2772811
2772812
2772813
2772814
2772815
2772816
2772817
2772818
2772819
2772820
2772821
2772822
2772823
2772824
2772825
2772826
2772827
2772828
2772829
2772830
2772831
2772832
2772833
2772834
2772835
2772836
2772837
2772838
2772839
2772840
2772841
2772842
2772843
2772844
2772845
2772846
2772847
2772848
2772849
2772850
2772851
2772852
2773060
2773061
2773073
2773104
2773105
2773366
2773377
2773387
2773388
2773389
2773390
2773391
2773504
2773505
2773506
2773507
2773508
2773590
2773591
2773592
2773593
2773594
2773595
2773612
2773613
2773614
2773616
2773674
2773675
2773692
2773708
2773710
2773785
2774042
2774043
2774134
2774135
2774157
2774158
2774159
2774160
2774161
2774204
2774205
2774206
2774295
2774350
2774384
2774392
2774393
2774394
2774401
2774402
2774476
2774488
2774513
2774514
2774515
2774516
2774517
2774518
2774519
2775022
2775023
2775024
2775025
2775263
2775264
2775351
2775500
2775501
2775502
2775503
2775855
2775856
2775857
2775858
2775859
2775860
2775861
2775862
2775869
2775870
2775874
2775875
2775916
2775925
2775926
2775927
2775928
2775929
2775930
2775931
2775932
2775933
2775934
2775935
2775936
2775937
2775938
2775939
2775940
2775941
2775942
2775943
2775944
2775945
2775946
2775947
2775948
2775949
2775950
2775951
2775952
2775953
2775954
2775955
2775956
2775957
2775958
2775959
2775960
2775961
2775962
2775963
2775964
2775979
2775980
2775981
2775982
2775983
2775984
2775985
2775986
2775987
2775988
2775989
2775990
2776146
2776147
2776189
2776190
2776191
2776192
2776653
2776654
2776655
2776656
2776657
2776727
2776728
2776729
2776730
2776731
2776732
2776929
2776988
2776989
2777011
2777012
2777013
2777018
2777019
2777020
2777022
2777023
2777024
2777025
2777026
2777130
2777178
2777179
2777181
2777205
2777206
2777207
2777227
2777236
2777237
2777238
2777239
2777240
2777241
2777242
2777243
2777244
2777245
2777246
2777247
2777248
2777249
2777250
2777251
2777252
2777253
2777254
2777255
2777256
2777257
2777258
2777259
2777260
2777261
2777262
2777263
2777264
2777265
2777266
2777267
2777268
2777269
2777270
2777271
2777272
2777273
2777274
2777275
2777276
2777277
2777278
2777279
2777280
2777281
2777282
2777283
2777284
2777285
2777286
2777287
2777288
2777289
2777290
2777291
2777292
2777293
2777294
2777295
2777296
2777297
2777298
2777299
2777409
2777416
2777520
2777569
2777570
2777571
2777572
2777573
2777574
2777714
2777715
2777716
2777718
2777719
2777720
2777721
2777722
2777727
2777728
2777736
2777778
2777779
2777780
2777923
2777925
2777926
2777927
2777928
2777929
2777930
2777931
2777932
2777933
2777934
2777982
2778040
2778043
2778208
2778209
2778386
2778387
2778389
2778390
2778392
2778393
2778394
2778395
2778396
2778406
2778407
2778408
2778409
2778410
2778411
2778412
2778413
2778414
2778415
2778416
2778417
2778418
2778419
2778420
2778421
2778422
2778474
2778475
2778477
2778507
2778508
2778509
2778511
2778523
2778562
2778563
2778564
2778565
2778566
2778567
2778568
2778569
2778571
2778572
2778573
2778574
2778575
2778576
2778577
2778578
2778579
2778580
2778581
2778582
2778583
2778584
2778585
2778648
2778651
2778808
2778809
2778810
2778878
2778959
2778960
2778961
2778962
2779014
2779015
2779016
2779017
2779018
2779029
2779030
2779031
2779155
2779165
2779166
2779167
2779168
2779204
2779311
2779316
2779317
2779318
2779446
2779447
2779448
2779449
2779530
2779535
2779606
2779608
2779617
2779621
2779664
2779676
2779677
2779808
2779809
2779810
2779811
2779812
2779813
2779815
2779816
2779943
2780066
2780113
2780477
2780478
2780479
2780480
2780481
2780482
2780483
2780484
2780485
2780496
2780497
2780498
2780499
2780500
2780509
2780551
2780587
2780913
2780959
2780990
2781016
2781027
2781028
2781042
2781043
2781044
2781045
2781046
2781047
2781048
2781059
2781060
2781061
2781073
2781074
2781129
2781130
2781131
2781132
2781133
2781134
2781135
2781136
2781137
2781138
2781139
2781140
2781295
2781307
2781308
2781411
2781412
2781413
2781414
2781415
2781416
2781417
2781418
2781419
2781420
2781421
2781422
2781423
2781424
2781425
2781426
2781427
2781428
2781429
2781430
2781431
2781432
2781433
2781434
2781435
2781436
2781437
2781438
2781439
2781440
2781441
2781442
2781443
2781444
2781445
2781446
2781447
2781448
2781449
2781450
2781451
2781452
2781453
2781454
2781455
2781456
2781457
2781458
2781459
2781460
2781461
2781462
2781463
2781560
2781593
2781600
2781601
2781602
2781603
2781758
2781795
2781798
2781799
2781800
2781801
2781802
2781803
2781804
2781805
2781806
2781807
2781808
2781809
2781810
2781811
2781812
2781813
2781814
2781815
2781816
2781817
2781818
2781819
2781820
2781821
2781822
2781823
2781824
2781825
2781826
2781827
2781828
2781829
2781830
2781833
2781839
2781840
2781862
2781868
2781950
2781970
2781986
2781987
2781988
2781989
2781998
2781999
2782000
2782026
2782027
2782028
2782029
2782030
2782085
2782086
2782087
2782088
2782089
2782090
2782091
2782092
2782093
2782094
2782095
2782096
2782097
2782098
2782099
2782100
2782101
2782102
2782103
2782104
2782105
2782106
2782107
2782108
2782109
2782110
2782111
2782112
2782113
2782114
2782115
2782116
2782117
2782118
2782119
2782120
2782121
2782122
2782123
2782124
2782125
2782126
2782127
2782128
2782129
2782130
2782131
2782132
2782133
2782134
2782135
2782136
2782137
2782138
2782139
2782140
2782141
2782142
2782143
2782144
2782145
2782146
2782170
2782171
2782195
2782196
2782197
2782198
2782221
2782222
2782223
2782319
2782320
2782389
2782517
2782518
2782519
2782520
2782521
2782528
2782583
2782584
2782585
2782589
2782706
2782709
2782710
2782716
2782717
2782729
2782730
2782731
2782732
2782733
2783555
2783556
2783607
2783616
2783617
2783618
2783619
2783620
2783621
2783622
2783657
2783658
2783659
2783660
2783661
2783666
2783809
2783872
2783901
2783996
2783997
2784004
2784005
2784006
2784007
2784008
2784009
2784188
2784190
2784191
2784386
2784541
2784542
2784543
2784544
2784545
2784546
2784547
2784548
2784549
2784550
2784551
2784552
2784553
2784554
2784555
2784556
2784557
2784558
2784559
2784560
2784561
2784562
2784563
2784564
2784565
2784566
2784603
2784604
2784606
2784676
2784677
2784679
2784680
2784681
2785029
2785030
2785031
2785032
2785033
2785034
2785102
2785127
2785128
2785129
2785130
2785131
2785132
2785135
2785136
2785137
2785138
2785139
2785140
2785141
2785142
2785143
2785144
2785145
2785219
2785251
2785252
2785253
2785254
2785255
2785256
2785257
2785258
2785259
2785260
2785261
2785262
2785263
2785264
2785265
2785266
2785267
2785268
2785269
2785270
2785271
2785272
2785273
2785274
2785275
2785276
2785277
2785278
2785279
2785280
2785281
2785282
2785283
2785284
2785285
2785286
2785287
2785288
2785289
2785290
2785291
2785292
2785293
2785296
2785311
2785318
2785344
2785345
2785346
2785347
2785348
2785349
2785350
2785351
2785352
2785353
2785354
2785355
2785356
2785357
2785358
2785359
2785362
2785545
2785923
2786865
2786866
2786904
2786905
2786933
2786934
2786935
2787048
2787049
2787075
2787090
2787091
2787092
2787093
2787187
2787188
2787191
2787192
2787638
2787639
2787640
2787641
2787642
2787643
2787644
2787645
2787646
2787647
2787648
2787649
2787650
2787651
2787652
2787653
2787654
2787655
2787656
2787657
2787658
2787659
2787660
2787661
2787662
2787663
2787664
2787686
2787687
2787688
2787689
2787690
2787691
2787692
2787693
2787694
2787695
2787696
2787697
2787698
2787699
2787702
2787703
2787704
2787772
2787791
2787828
2788949
2789017
2789291
2789309
2789310
2789417
2789457
2789458
2789462
2789463
2789464
2789524
2789629
2789630
2789631
2789632
2789633
2789634
2789635
2789636
2789637
2789638
2789639
2789640
2789641
2789642
2789643
2789644
2789645
2789646
2789647
2789648
2789649
2789650
2789651
2789652
2789659
2789666
2789667
2789668
2789669
2789670
2789671
2789672
2789673
2789674
2789675
2789676
2789677
2789765
2789766
2789767
2789768
2789798
2789799
2789800
2789801
2790023
2790337
2790338
2790340
2790341
2790342
2790343
2790647
2790648
2790649
2790650
2790651
2790663
2790977
2790978
2790979
2790980
2790981
2790982
2791018
2791162
2791163
2791166
2792017
2792018
2792113
2792114
2792171
2792172
2792173
2792174
2792175
2792176
2792177
2792178
2792179
2792180
2792181
2792182
2792183
2792184
2792185
2792186
2792187
2792188
2792189
2792190
2792191
2792192
2792193
2792194
2792195
2792196
2792197
2792198
2792199
2792200
2792201
2792202
2792203
2792204
2792205
2792206
2792207
2792208
2792209
2792210
2792211
2792212
2792213
2792214
2792215
2792216
2792217
2792218
2792219
2792220
2792234
2792235
2792239
2792289
2792399
2792400
2792401
2792402
2792403
2792404
2792426
2792608
2792643
2792739
2792740
2792750
2792880
2792881
2792888
2792889
2792890
2792891
2792892
2792893
2792894
2792895
2792896
2792897
2792898
2792899
2792900
2792901
2792902
2792903
2792904
2792905
2792906
2792907
2792908
2792909
2792910
2792911
2792912
2792913
2792914
2792915
2792916
2792917
2792918
2792919
2792920
2793089
2793090
2793091
2793092
2793093
2793094
2793263
2793264
2793265
2793266
2793267
2793272
2793273
2793274
2793275
2793276
2793277
2793278
2793279
2793280
2793284
2793285
2793286
2793287
2793295
2793298
2793299
2793300
2793301
2793302
2793303
2793304
2793305
2793417
2793418
2793419
2793425
2793653
2793980
2793981
2794020
2794040
2794041
2794119
2794120
2794121
2794122
2794196
2794197
2794198
2794209
2794210
2794217
2794218
2794334
2794335
2794336
2794337
2794619
2794620
2794621
2794622
2794623
2794625
2794793
2794794
2794849
2794850
2794851
2794852
2794853
2794854
2794879
2794882
2794883
2794884
2794889
2794890
2794918
2794919
2794920
2794961
2794987
2794988
2794989
2794990
2794991
2794992
2794993
2794994
2794997
2795095
2795096
2795231
2795242
2795243
2795297
2795298
2795308
2795373
2795374
2795375
2795376
2795399
2795401
2795421
2795422
2795423
2795424
2795425
2795456
2795457
2795458
2795459
2795588
2795590
2795591
2795612
2795613
2795614
2795615
2795616
2795617
2795618
2795619
2795620
2795621
2795622
2795624
2795760
2795761
2795762
2795763
2795764
2795765
2795766
2795767
2795768
2795769
2795770
2795845
2795846
2795851
2795852
2795853
2795854
2795864
2795866
2795867
2795872
2795873
2795874
2795875
2795876
2795877
2796153
2796154
2796241
2796247
2796281
2796282
2796283
2796288
2796291
2796292
2796293
2796294
2796295
2796296
2796297
2796298
2796314
2796315
2796316
2796317
2796318
2796319
2796320
2796321
2796322
2796323
2796324
2796325
2796326
2796327
2796328
2796329
2796467
2796491
2796492
2796493
2796494
2796529
2796530
2796531
2796533
2796534
2796535
2796649
2796654
2796655
2796656
2796657
2796658
2796659
2796821
2796833
2796834
2796985
2796986
2796987
2797080
2797159
2797164
2797168
2797237
2797240
2797242
2797294
2797295
2797296
2797440
2797441
2797460
2797467
2797471
2797472
2797473
2797474
2797475
2797477
2797478
2797479
2797481
2797484
2797491
2797492
2797493
2797499
2797500
2797548
2797549
2797550
2797551
2797552
2797553
2797554
2797555
2797556
2797557
2797558
2797559
2797560
2797561
2797562
2797563
2797564
2797565
2797566
2797567
2797568
2797569
2797570
2797571
2797572
2797573
2797574
2797575
2797576
2797577
2797578
2797579
2797580
2797581
2797582
2797583
2797584
2797585
2797586
2797587
2797602
2797603
2797604
2797605
2797606
2797607
2797608
2797609
2798280
2798281
2798302
2798303
2798485
2798486
2798487
2798488
2798489
2798490
2798491
2798492
2798493
2798494
2798495
2798496
2798497
2798498
2798499
2798500
2798501
2798535
2798755
2798756
2798809
2798810
2798942
2799001
2799045
2799057
2799453
2799454
2799455
2799584
2799585
2799586
2799587
2799609
2799635
2799678
2799679
2799745
2799914
2800111
2800112
2800200
2800201
2800202
2800203
2800204
2800205
2800206
2800344
2800376
2800391
2800422
2800423
2800424
2800425
2800426
2800427
2800428
2800429
2800430
2800431
2800432
2800433
2800434
2800463
2800518
2800519
2800581
2800600
2800617
2800618
2800627
2800629
2800630
2800631
2800632
2800636
2800637
2800638
2800641
2800642
2800651
2800652
2800662
2800663
2800664
2800821
2800871
2800872
2800990
2800995
2800996
2801062
2801066
2801149
2801150
2801318
2801319
2801370
2801371
2801372
2801373
2801374
2801375
2801376
2801377
2801378
2801380
2801404
2801405
2801412
2801413
2801414
2801415
2801416
2801417
2801418
2801419
2801420
2801421
2801422
2801423
2801424
2801425
2801426
2801427
2801428
2801429
2801430
2801431
2801432
2801433
2801434
2801462
2801463
2801464
2801465
2801466
2801469
2801470
2801481
2801865
2801905
2801906
2801910
2801911
2801912
2801913
2801914
2801920
2801923
2801924
2801925
2801926
2801927
2801928
2801929
2801930
2801931
2801932
2801933
2801934
2801935
2801936
2801937
2802067
2802068
2802069
2802070
2802071
2802072
2802073
2802074
2802075
2802076
2802077
2802078
2802206
2802207
2802242
2802243
2802244
2802245
2802246
2802247
2802248
2802249
2802250
2802363
2802364
2802365
2802370
2802376
2802533
2802613
2802614
2802616
2802617
2802618
2802619
2802824
2802980
2803075
2803076
2803077
2803078
2803079
2803080
2803081
2803082
2803083
2803084
2803085
2803086
2803087
2803088
2803089
2803090
2803091
2803092
2803093
2803094
2803095
2803096
2803097
2803098
2803099
2803100
2803101
2803102
2803103
2803104
2803105
2803106
2803107
2803108
2803109
2803110
2803111
2803112
2803113
2803114
2803115
2803116
2803117
2803118
2803119
2803120
2803121
2803143
2803144
2803145
2803146
2803147
2803148
2803149
2803150
2803151
2803152
2803153
2803154
2803155
2803156
2803157
2803158
2803159
2803160
2803161
2803162
2803163
2803164
2803165
2803166
2803167
2803168
2803169
2803170
2803171
2803172
2803173
2803174
2803175
2803176
2803177
2803183
2803247
2803248
2803252
2803253
2803298
2803591
2803592
2803747
2803749
2803754
2803755
2803893
2803894
2803895
2803896
2803897
2803938
2803941
2803951
2803952
2803956
2803957
2803958
2803964
2803965
2803978
2803982
2803987
2804016
2804017
2804057
2804058
2804059
2804060
2804061
2804062
2804081
2804083
2804181
2804182
2804183
2804198
2804199
2804200
2804203
2804317
2804318
2804319
2804320
2804321
2804322
2804323
2804324
2804325
2804326
2804328
2804329
2804330
2804331
2804332
2804333
2804334
2804335
2804336
2804337
2804338
2804339
2804340
2804341
2804342
2804343
2804344
2804345
2804498
2804520
2804522
2804556
2804557
2804713
2804769
2804772
2804913
2804914
2804921
2804922
2804923
2804924
2804925
2804926
2804927
2804928
2804929
2804930
2804931
2804932
2804933
2804934
2804935
2804936
2804937
2804938
2804939
2804940
2804941
2804942
2805089
2805092
2805093
2805101
2805493
2805494
2805495
2805496
2805497
2805498
2805499
2805500
2805501
2805502
2805650
2805701
2805706
2805822
2805823
2805830
2805845
2805846
2805847
2805848
2805849
2805906
2805907
2805936
2805937
2806112
2806113
2806114
2806115
2806116
2806117
2806118
2806119
2806120
2806121
2806122
2806123
2806124
2806125
2806126
2806127
2806128
2806129
2806130
2806131
2806132
2806133
2806134
2806135
2806136
2806137
2806138
2806139
2806140
2806141
2806142
2806143
2806144
2806145
2806146
2806147
2806148
2806149
2806150
2806151
2806152
2806153
2806154
2806155
2806156
2806157
2806158
2806159
2806160
2806161
2806162
2806163
2806211
2806212
2806233
2806235
2806236
2806248
2806432
2806433
2806434
2806435
2806436
2806437
2806439
2806504
2806506
2806507
2806508
2806996
2806997
2806998
2806999
2807000
2807001
2807002
2807003
2807004
2807005
2807006
2807007
2807008
2807009
2807010
2807011
2807012
2807013
2807014
2807015
2807016
2807017
2807018
2807019
2807020
2807021
2807022
2807023
2807024
2807025
2807026
2807027
2807028
2807029
2807030
2807031
2807032
2807334
2807470
2807471
2807472
2807473
2807474
2807475
2807476
2807477
2807478
2807479
2807480
2807481
2807482
2807483
2807484
2807485
2807486
2807487
2807488
2807489
2807490
2807491
2807492
2807581
2807675
2807751
2807752
2808938
2808939
2808940
2808941
2809284
2809285
2809288
2809720
2809721
2809722
2809723
2809724
2809725
2809726
2809727
2809728
2809729
2809730
2809731
2809732
2809733
2809734
2809735
2809736
2809737
2809738
2809739
2809740
2809741
2809742
2809743
2809744
2809745
2809746
2809747
2809759
2809760
2809761
2809762
2809763
2809764
2809765
2809766
2809767
2809768
2810067
2810132
2810299
2810300
2810301
2810302
2810459
2810476
2810506
2810705
2810706
2810707
2810708
2810709
2810710
2810712
2811107
2811286
2811337
2811416
2811481
2811483
2811533
2811534
2811784
2811785
2811909
2811910
2811914
2811915
2812612
2812613
2812618
2812619
2812731
2812796
2812797
2812798
2812807
2812808
2812809
2812810
2812811
2812812
2812813
2812814
2812815
2812816
2812817
2812818
2812819
2812820
2812821
2812822
2812823
2812824
2812825
2812826
2812827
2812828
2812829
2813322
2813323
2813332
2813335
2813336
2813388
2813389
2813402
2813403
2813404
2813405
2813406
2813407
2813408
2813409
2813598
2813599
2813638
2813639
2813640
2813641
2813642
2813647
2813654
2813861
2813862
2813863
2813869
2813870
2813953
2813954
2813955
2813970
2813971
2813972
2813979
2813980
2813981
2813983
2814107
2814117
2814118
2814119
2814120
2814121
2814122
2814141
2814142
2814143
2814144
2814150
2814151
2814152
2814153
2814154
2814155
2814156
2814157
2814158
2814159
2814160
2814161
2814162
2814163
2814164
2814165
2814166
2814167
2814168
2814169
2814170
2814171
2814172
2814173
2814174
2814175
2814176
2814177
2814178
2814179
2814180
2814181
2814182
2814183
2814184
2814185
2814186
2814187
2814188
2814189
2814190
2814191
2814192
2814193
2814194
2814195
2814196
2814197
2814198
2814199
2814200
2814201
2814202
2814203
2814204
2814205
2814206
2814207
2814208
2814209
2814210
2814211
2814212
2814243
2814427
2814444
2814449
2814620
2814621
2814706
2814718
2814852
2814870
2814871
2814887
2815451
2815454
2815526
2815548
2815549
2815563
2815652
2815727
2815728
2815729
2815734
2815735
2815736
2815737
2815769
2815844
2815921
2815922
2816098
2816199
2816200
2816252
2816253
2816391
2816392
2816404
2816473
2816477
2816478
2816829
2816847
2816889
2816895
2816903
2816913
2816980
2817069
2817070
2817072
2817073
2817074
2817083
2817084
2817085
2817086
2817144
2817145
2817146
2817147
2817148
2817149
2817150
2817151
2817152
2817425
2817426
2817427
2817428
2817430
2817431
2817432
2817433
2817462
2817463
2817472
2817473
2817572
2817573
2817648
2817667
2817668
2817669
2817670
2817684
2817685
2818041
2818160
2818256
2818257
2818258
2818259
2818260
2818261
2818262
2818263
2818264
2818265
2818266
2818267
2818268
2818269
2818270
2818271
2818272
2818273
2818274
2818275
2818276
2818277
2818278
2818279
2818280
2818281
2818282
2818283
2818284
2818285
2818286
2818287
2818288
2818289
2818290
2818291
2818292
2818293
2818294
2818295
2818296
2818297
2818298
2818299
2818300
2818301
2818302
2818303
2818304
2818305
2818306
2818307
2818308
2818309
2818310
2818311
2818312
2818313
2818314
2818315
2818316
2818317
2818318
2818319
2818361
2818362
2818364
2818365
2818366
2818394
2818398
2819014
2819045
2819239
2819240
2819241
2819242
2819243
2819343
2819344
2819345
2819346
2819347
2819510
2819583
2819584
2819585
2819586
2819587
2819588
2819589
2819591
2819592
2819593
2819594
2819595
2819596
2819597
2819598
2819599
2819600
2819601
2819602
2819603
2819604
2819605
2819606
2819607
2819635
2819641
2819642
2819645
2819667
2819671
2819850
2819854
2819869
2819877
2819878
2819879
2819880
2819974
2820012
2820094
2820095
2820096
2820097
2820098
2820099
2820100
2820304
2820305
2820306
2820307
2820308
2820309
2820310
2820311
2820312
2820313
2820314
2820315
2820316
2820317
2820318
2820320
2820321
2820646
2820648
2820649
2820650
2820651
2820652
2820653
2820654
2820660
2820807
2820824
2820825
2820826
2820827
2820828
2821128
2821129
2821130
2821131
2821132
2821133
2821141
2821157
2821158
2821159
2821160
2821161
2821162
2821163
2821164
2821166
2821167
2821168
2821169
2821170
2821171
2821172
2821173
2821306
2821307
2821308
2821309
2821310
2821311
2821312
2821313
2821314
2821394
2821396
2821397
2821398
2821399
2821400
2821401
2821402
2821423
2821424
2821439
2821440
2821441
2821442
2821443
2821444
2821445
2821447
2821464
2821465
2821466
2821479
2821480
2821481
2821482
2821545
2821547
2821652
2821653
2821664
2821750
2821751
2821752
2821768
2821769
2821770
2821771
2821772
2821773
2821774
2821775
2821776
2821857
2821865
2821866
2821867
2821868
2821869
2821870
2821871
2821872
2821890
2821891
2821892
2821893
2821894
2821895
2821896
2821897
2821898
2821899
2821900
2821901
2821902
2821903
2821904
2821905
2821906
2821907
2821908
2821909
2821910
2821964
2821974
2821975
2821980
2821981
2821982
2821983
2821984
2821985
2821986
2821987
2822136
2822205
2822206
2822248
2822249
2822318
2822319
2822320
2822321
2822322
2822323
2822324
2822325
2822327
2822328
2822424
2822442
2822443
2822462
2822522
2822549
2822758
2822853
2822854
2822855
2822856
2823005
2823006
2823007
2823008
2823045
2823047
2823048
2823049
2823050
2823061
2823094
2823095
2823130
2823131
2823132
2823181
2823182
2823183
2823184
2823193
2823194
2823195
2823196
2823197
2823198
2823204
2823205
2823206
2823210
2823211
2823213
2823219
2823287
2823288
2823289
2823290
2823291
2823298
2823299
2823303
2823314
2823315
2823365
2823366
2823367
2823429
2823430
2823431
2823432
2823434
2823435
2823437
2823438
2823439
2823442
2823444
2823455
2823459
2823460
2823461
2823462
2823464
2823467
2823513
2823514
2823517
2823901
2823910
2823937
2823940
2823941
2823942
2823943
2823944
2823945
2823946
2823947
2823948
2823949
2823950
2824009
2824010
2824011
2824012
2824155
2824664
2824665
2824666
2824775
2824776
2824777
2824779
2824780
2824826
2824827
2824868
2824869
2824915
2824916
2825788
2825860
2825875
2825876
2825877
2825878
2826061
2826062
2826063
2826064
2826065
2826066
2826067
2826068
2826069
2826070
2826071
2826072
2826073
2826074
2826075
2826076
2826077
2826078
2826079
2826088
2826089
2826090
2826091
2826092
2826093
2826094
2826095
2826096
2826097
2826098
2826099
2826100
2826101
2826102
2826103
2826104
2826105
2826106
2826107
2826108
2826109
2826110
2826111
2826129
2826130
2826134
2826135
2826136
2826137
2826138
2826139
2826140
2826141
2826142
2826143
2826144
2826832
2826937
2826950
2827210
2827211
2827212
2827213
2827214
2827215
2827218
2827338
2827339
2827340
2827341
2827342
2827343
2827344
2827345
2827346
2827347
2827348
2827349
2827350
2827351
2827352
2827353
2827354
2827355
2827356
2827357
2827358
2827359
2827360
2827361
2827362
2827386
2827400
2827401
2827433
2827434
2827436
2827452
2827453
2827454
2827455
2827456
2827457
2827458
2827459
2827460
2827461
2827462
2827463
2827464
2827465
2827466
2827467
2827468
2827469
2827470
2827471
2827472
2827473
2827474
2827475
2827476
2827544
2827545
2827546
2827547
2827548
2827549
2827550
2827551
2827552
2827553
2827554
2827555
2827556
2828080
2828256
2828257
2828258
2828259
2828260
2828261
2828262
2828263
2828264
2828265
2828266
2828267
2828268
2828269
2828270
2828271
2828272
2828273
2828274
2828275
2828276
2828277
2828278
2828279
2828280
2828345
2828346
2828347
2828480
2828481
2828482
2828495
2828496
2828498
2828513
2828653
2828654
2828655
2828866
2828867
2828868
2828882
2828883
2829088
2829096
2829162
2829163
2829164
2829165
2829166
2829167
2829168
2829169
2829170
2829176
2829177
2829178
2829179
2829180
2829181
2829185
2829237
2829528
2829529
2829530
2829531
2829532
2829533
2829534
2829535
2829536
2829537
2829538
2829539
2829540
2829541
2829542
2829543
2829544
2829545
2829546
2829547
2829548
2829549
2829550
2829551
2829552
2829553
2829554
2829555
2829556
2829557
2829558
2829559
2829682
2829683
2829698
2829699
2829700
2829701
2829702
2829703
2829714
2829715
2829716
2829717
2829844
2830019
2830020
2830021
2830022
2830023
2830024
2830025
2830026
2830027
2830028
2830029
2830030
2830031
2830032
2830033
2830034
2830035
2830036
2830037
2830038
2830039
2830040
2830041
2830042
2830043
2830044
2830045
2830046
2830047
2830048
2830049
2830050
2830051
2830052
2830053
2830054
2830055
2830056
2830057
2830058
2830059
2830060
2830061
2830062
2830063
2830064
2830065
2830066
2830067
2830068
2830069
2830070
2830071
2830072
2830073
2830074
2830075
2830076
2830077
2830078
2830079
2830080
2830081
2830082
2830083
2830084
2830085
2830086
2830087
2830088
2830089
2830090
2830091
2830092
2830093
2830094
2830095
2830096
2830097
2830098
2830099
2830100
2830101
2830102
2830103
2830104
2830105
2830106
2830107
2830108
2830109
2830110
2830111
2830112
2830113
2830114
2830115
2830116
2830117
2830118
2830119
2830120
2830121
2830122
2830123
2830124
2830125
2830126
2830127
2830128
2830129
2830130
2830131
2830132
2830133
2830134
2830135
2830136
2830137
2830138
2830139
2830140
2830141
2830142
2830143
2830144
2830145
2830203
2830204
2830205
2830206
2830207
2830208
2830209
2830210
2830211
2830212
2830213
2830264
2830265
2830266
2830267
2830268
2830269
2830270
2830271
2830272
2830273
2830274
2830275
2830276
2830277
2830278
2830279
2830280
2830281
2830282
2830283
2830284
2830285
2830286
2830287
2830288
2830289
2830499
2830500
2830501
2830502
2830503
2830504
2830505
2830506
2830507
2830508
2830509
2830510
2830511
2830512
2830513
2830514
2830515
2830516
2830517
2830518
2830519
2830520
2830521
2830522
2830523
2830524
2830525
2830526
2830527
2830528
2830529
2830530
2830531
2830532
2830533
2830534
2830535
2830536
2830537
2830538
2830539
2830540
2830541
2830542
2830543
2830544
2830545
2830546
2830547
2830548
2830549
2830550
2830551
2830552
2830553
2830554
2830555
2830556
2830557
2830558
2830559
2830560
2830561
2830562
2830563
2830564
2830565
2830566
2830567
2830568
2830569
2830570
2830571
2830572
2830573
2830574
2830575
2830576
2830577
2830578
2830579
2830580
2830583
2830584
2830585
2830587
2830588
2830589
2830590
2830591
2830697
2830701
2830703
2830704
2830705
2830706
2830783
2830784
2830785
2830786
2830787
2830788
2830789
2830790
2830791
2830792
2830793
2830796
2830797
2830798
2830799
2830800
2830801
2830802
2830803
2830804
2830806
2830807
2830808
2830809
2830869
2830870
2830871
2830877
2830878
2830879
2830881
2830903
2830904
2830927
2831132
2831138
2831143
2831144
2831526
2831535
2831610
2831611
2831709
2831710
2831902
2832003
2832094
2832095
2832096
2832134
2832136
2832137
2832138
2832139
2832140
2832141
2832142
2832276
2832277
2832278
2832280
2832281
2832282
2832283
2832284
2832285
2832286
2832287
2832288
2832290
2832467
2832470
2832473
2833385
2833386
2833467
2833468
2833469
2833470
2833471
2833472
2833473
2833474
2833475
2833476
2833477
2833478
2833479
2833480
2833481
2833482
2833483
2833484
2833485
2833486
2833487
2833488
2833489
2833490
2833617
2833618
2833624
2833625
2833626
2833752
2833753
2833754
2833755
2833756
2833854
2833877
2833878
2834025
2834119
2834147
2834148
2834345
2834346
2834347
2834454
2834465
2834517
2834518
2834519
2834872
2834873
2834874
2835044
2835045
2835046
2835047
2835048
2835049
2835050
2835051
2835052
2835053
2835054
2835055
2835065
2835066
2835067
2835068
2835069
2835070
2835071
2835072
2835073
2835074
2835075
2835076
2835077
2835078
2835079
2835080
2835208
2835209
2835210
2835211
2835212
2835213
2835214
2835215
2835216
2835217
2835222
2835224
2835277
2835281
2835282
2835283
2835284
2835285
2835286
2835288
2835289
2835292
2835293
2835307
2835308
2835309
2835310
2835312
2835313
2835314
2835315
2835316
2835317
2835318
2835319
2835320
2835321
2835322
2835323
2835324
2835325
2835326
2835327
2835328
2835329
2835330
2835331
2835332
2835333
2835334
2835335
2835336
2835337
2835338
2835339
2835340
2835341
2835342
2835343
2835344
2835345
2835346
2835347
2835348
2835349
2835350
2835351
2835352
2835353
2835354
2835355
2835356
2835357
2835358
2835359
2835360
2835361
2835362
2835363
2835364
2835365
2835366
2835367
2835368
2835369
2835370
2835371
2835372
2835373
2835375
2835376
2835377
2835378
2835379
2835380
2835381
2835382
2835383
2835384
2835385
2835386
2835387
2835388
2835389
2835390
2835391
2835392
2835393
2835394
2835395
2835396
2835397
2835398
2835399
2835400
2835401
2835402
2835403
2835404
2835405
2835406
2835407
2835408
2835409
2835410
2835411
2835412
2835413
2835414
2835415
2835416
2835417
2835418
2835419
2835420
2835421
2835422
2835423
2835424
2835425
2835426
2835427
2835428
2835429
2835430
2835431
2835432
2835433
2835434
2835435
2835436
2835437
2835438
2835439
2835440
2835441
2835450
2835451
2835452
2835453
2835454
2835455
2835456
2835457
2835458
2835459
2835460
2835461
2835462
2835463
2835464
2835465
2835466
2835467
2835468
2835469
2835470
2835471
2835472
2835473
2835474
2835475
2835476
2835477
2835478
2835479
2835480
2835481
2835482
2835483
2835484
2835485
2835486
2835487
2835488
2835489
2835490
2835491
2835492
2835493
2835494
2835495
2835496
2835497
2835498
2835499
2835500
2835501
2835502
2835503
2835504
2835505
2835506
2835507
2835508
2835509
2835510
2835511
2835512
2835513
2835514
2835515
2835516
2835517
2835518
2835519
2835520
2835521
2835522
2835523
2835524
2835525
2835526
2835527
2835598
2835599
2835600
2835601
2835602
2835603
2835604
2835605
2835786
2835810
2835811
2835818
2835819
2835820
2835821
2835822
2835823
2835824
2835825
2835826
2835827
2835828
2835829
2835835
2835836
2835837
2835838
2835839
2835840
2835843
2835846
2835847
2835848
2835849
2835850
2835851
2835852
2835853
2835855
2836070
2836071
2836073
2836114
2836211
2836212
2836300
2836306
2836307
2836308
2836309
2836310
2836311
2836312
2836313
2836314
2836315
2836316
2836317
2836318
2836319
2836320
2836321
2836322
2836323
2836324
2836325
2836326
2836327
2836370
2836396
2836397
2836398
2836399
2836400
2836401
2836402
2836403
2836404
2836861
2836862
2836863
2836864
2836865
2836880
2836881
2836882
2836923
2836924
2836925
2836926
2836930
2836931
2836932
2836933
2836934
2836935
2836946
2836947
2836948
2836949
2836950
2836951
2837213
2837214
2837215
2837216
2837217
2837218
2837219
2837220
2837221
2837222
2837224
2837225
2837226
2837227
2837228
2837239
2837576
2837577
2837578
2837579
2837580
2837581
2837582
2837583
2837584
2837585
2837586
2837587
2837588
2837589
2837590
2837591
2837592
2837593
2837594
2837595
2837596
2837597
2837598
2837599
2837600
2837601
2837605
2837951
2837952
2837953
2837959
2837960
2837970
2838008
2838089
2838215
2838216
2838217
2838218
2838219
2838239
2838240
2838242
2838255
2838256
2838257
2838258
2838259
2838260
2838261
2838262
2838263
2838265
2838266
2838267
2838268
2838269
2838270
2838309
2838337
2838338
2838339
2838340
2838341
2838342
2838343
2838344
2838345
2838346
2838347
2838348
2838349
2838353
2838354
2838355
2838357
2838358
2838359
2838396
2838407
2838816
2838817
2838819
2838820
2838821
2838822
2838823
2838892
2838893
2838894
2838896
2838910
2838923
2838924
2838925
2838926
2838927
2838928
2838929
2838930
2838931
2838932
2838933
2838934
2838935
2838936
2839011
2839065
2839070
2839071
2839072
2839073
2839074
2839075
2839076
2839077
2839078
2839079
2839080
2839081
2839096
2839097
2839098
2839106
2839107
2839109
2839110
2839111
2839112
2839113
2839114
2839115
2839116
2839117
2839118
2839120
2839121
2839122
2839124
2839125
2839126
2839127
2839130
2839131
2839132
2839133
2839134
2839135
2839136
2839137
2839138
2839139
2839140
2839141
2839142
2839143
2839144
2839145
2839708
2839778
2839779
2839781
2839782
2839783
2839784
2839785
2839786
2839787
2839788
2839789
2839790
2839791
2839792
2839793
2839794
2839795
2839796
2839797
2839798
2839799
2839800
2839801
2839802
2839803
2839804
2839805
2839806
2839807
2839808
2839809
2839810
2839811
2839812
2839813
2839814
2839815
2839816
2839817
2839818
2839819
2839867
2839868
2839873
2839874
2839875
2839876
2839877
2839878
2839957
2839978
2839979
2839980
2839981
2839982
2839986
2839987
2839988
2839989
2839990
2839991
2839992
2839993
2840301
2840428
2840664
2840665
2841025
2841045
2841071
2841072
2841073
2841074
2841182
2841183
2841184
2841185
2841186
2841187
2841188
2841189
2841191
2841192
2841203
2841204
2841205
2841206
2841271
2841492
2841611
2841642
2841660
2841684
2841738
2841739
2841798
2841813
2841919
2841920
2841921
2841922
2841923
2841983
2841984
2842113
2842114
2842115
2842116
2842158
2842159
2842160
2842161
2842162
2842163
2842164
2842165
2842166
2842167
2842168
2842169
2842170
2842171
2842172
2842173
2842174
2842175
2842176
2842177
2842178
2842179
2842180
2842181
2842182
2842183
2842184
2842185
2842186
2842187
2842188
2842189
2842190
2842191
2842192
2842233
2842234
2842235
2842236
2842238
2842239
2842250
2842251
2842287
2842437
2842438
2843167
2843168
2843172
2843173
2843174
2843175
2843176
2843177
2843277
2843278
2843288
2843289
2843320
2843321
2843322
2843323
2843325
2843326
2843327
2843328
2843329
2844376
2844377
2844896
2844897
2845260
2845261
2845262
2845810
2845811
2845812
2845813
2846748
2846758
2846794
2846795
2846956
2846957
2847034
2848121
2848637
2848641
2848642
2848643
2848644
2848679
2848680
2848681
2848682
2848683
2848684
2848685
2848686
2848687
2848688
2848689
2848690
2848691
2848692
2848693
2848694
2848695
2848696
2848697
2848698
2848699
2848700
2848701
2848702
2848703
2848704
2848705
2848706
2848707
2848708
2848709
2848710
2848711
2848712
2848713
2848714
2848715
2848716
2848717
2848718
2848719
2848720
2848721
2848722
2848723
2848724
2848725
2848726
2848727
2848728
2848729
2848730
2848731
2848732
2848733
2848734
2848735
2848736
2848737
2848738
2848739
2848740
2848741
2848742
2848743
2848744
2848745
2848746
2848747
2848748
2848749
2848750
2848751
2848752
2848753
2848754
2848755
2848756
2848757
2848758
2848759
2848760
2848761
2848762
2848763
2848764
2849038
2849182
2849188
2849189
2849194
2849195
2849196
2849532
2849536
2849538
2849541
2849544
2849545
2849546
2849547
2849548
2849549
2849550
2849551
2849552
2849553
2849554
2849555
2849556
2849557
2849558
2849559
2849560
2849561
2849562
2849563
2849564
2849565
2849566
2849567
2849568
2849998
2849999
2850000
2850001
2850002
2850003
2850004
2850005
2850006
2850007
2850008
2850009
2850010
2850011
2850012
2850013
2850014
2850015
2850016
2850079
2850082
2850156
2850306
2850411
2850412
2850471
2850472
2850473
2850474
2850475
2850476
2850477
2850478
2850479
2850480
2850481
2850482
2850483
2850484
2850485
2850486
2850487
2850488
2850489
2850490
2850507
2850508
2850509
2850510
2850511
2850512
2850563
2850659
2850660
2850661
2850662
2850663
2850732
2851568
2851573
2851597
2852086
2852087
2852093
2852094
2853157
2853235
2853287
2853440
2853601
2853607
2853659
2853661
2853662
2853663
2853664
2853665
2853666
2853667
2853668
2853669
2853731
2853785
2853861
2853862
2853926
2853929
2854047
2854220
2854247
2854277
2854278
2854740
2854741
2854742
2854743
2854744
2854745
2854746
2854748
2854749
2854750
2854751
2854752
2854803
2855198
2855438
2855462
2855463
2855555
2855556
2855557
2855558
2855559
2855560
2855621
2855622
2855626
2855627
2855628
2855629
2855657
2855658
2855659
2855660
2855661
2855662
2855663
2855667
2855668
2855669
2855670
2855671
2855672
2855673
2855674
2855675
2855676
2855677
2855678
2855679
2855680
2855681
2855682
2855686
2855687
2855763
2856118
2856119
2856120
2856121
2856122
2856123
2856124
2856125
2856126
2856127
2856128
2856129
2856130
2856181
2856182
2856183
2856184
2856260
2856560
2856561
2856562
2856563
2856564
2856565
2856566
2856567
2856587
2856604
2856605
2856765
2856766
2856767
2856836
2856837
2856838
2856839
2857078
2857079
2857080
2857081
2857082
2857083
2857084
2857085
2857086
2857087
2857097
2857099
2857110
2857394
2857395
2857396
2857397
2857398
2857506
2857698
2859036
2859041
2859042
2859043
2859044
2859045
2859046
2859047
2859048
2859049
2859050
2859051
2859052
2859053
2859054
2859056
2859452
2859453
2859454
2859455
2859456
2859457
2859458
2859459
2859460
2859461
2859462
2859463
2859648
2859714
2859715
2859716
2859717
2859718
2859719
2859720
2859721
2859722
2859729
2859730
2859731
2859732
2859733
2859734
2859735
2859736
2859737
2859738
2859739
2859740
2859741
2859742
2859743
2859744
2859745
2859746
2859747
2859748
2859749
2859750
2859751
2859752
2859780
2859786
2859787
2859788
2859789
2859851
2860050
2860056
2860057
2860058
2860059
2860060
2860103
2860117
2860119
2860120
2860133
2860143
2860144
2860145
2860253
2860254
2860255
2860302
2860333
2860334
2860346
2860349
2860350
2860351
2860352
2860353
2860354
2860355
2860356
2860357
2860358
2860359
2860476
2860479
2860714
2860715
2860716
2860717
2860718
2860723
2860734
2860735
2860736
2860737
2860738
2860951
2861060
2861061
2861062
2861063
2861064
2861065
2861066
2861067
2861068
2861069
2861070
2861071
2861072
2861073
2861074
2861075
2861076
2861077
2861078
2861079
2861080
2861085
2861087
2861088
2861093
2861094
2861095
2861096
2861097
2861098
2861099
2861100
2861101
2861102
2861103
2861104
2861105
2861106
2861107
2861108
2861109
2861110
2861111
2861112
2861113
2861114
2861115
2861116
2861117
2861118
2861119
2861120
2861121
2861122
2861123
2861124
2861125
2861126
2861192
2861199
2861200
2861204
2861210
2861219
2861232
2861665
2861666
2861667
2861679
2861717
2861735
2861736
2861737
2861738
2861739
2861740
2861741
2861742
2861743
2861744
2861745
2861746
2861756
2861757
2861758
2861760
2861761
2861762
2861763
2861764
2861767
2861768
2861769
2861773
2861774
2861778
2861783
2861784
2861785
2861787
2861788
2861789
2861790
2861791
2861797
2861798
2861824
2861860
2861861
2861862
2861864
2861926
2861927
2861928
2862337
2862372
2862373
2862374
2862375
2862376
2862377
2862378
2862379
2862380
2862381
2862382
2862383
2862384
2862385
2862386
2862387
2862388
2862389
2862390
2862391
2862392
2862393
2862394
2862395
2862396
2862397
2862398
2862399
2862400
2862401
2862402
2862403
2862404
2862405
2862406
2862407
2862408
2862409
2862410
2862411
2862412
2862413
2862546
2862547
2862548
2862549
2862550
2862551
2862552
2862553
2862554
2862555
2862556
2862557
2862558
2862559
2862560
2862561
2862562
2862563
2862564
2862565
2862566
2862567
2862568
2862569
2862570
2862571
2862572
2862573
2862574
2862575
2862576
2862577
2862578
2862579
2862580
2862581
2862582
2862583
2862584
2862585
2862586
2862587
2862588
2862589
2862590
2862591
2862592
2862593
2862594
2862595
2862596
2862597
2862598
2862599
2862600
2862601
2862602
2862603
2862604
2862605
2862606
2862607
2862608
2862609
2862610
2862611
2862612
2862613
2862614
2862615
2862616
2862617
2862618
2862619
2862620
2862621
2862622
2862623
2862624
2862625
2862626
2862636
2862639
2862726
2862730
2862731
2862732
2862733
2862781
2862782
2862783
2862784
2862785
2862786
2862787
2862788
2862789
2862790
2862791
2862792
2862793
2862794
2862795
2862796
2862797
2862798
2862799
2862800
2862801
2862802
2862803
2862804
2862805
2862806
2862807
2862808
2862809
2862810
2862811
2862812
2862813
2862814
2862815
2862816
2862817
2862818
2862834
2862835
2862887
2862888
2862938
2862942
2862943
2862955
2862960
2862961
2862962
2862963
2862964
2862968
2862969
2863006
2863007
2863146
2863190
2863192
2863709
2863985
2864138
2864139
2864140
2864223
2864224
2864225
2864226
2864227
2864228
2864229
2864230
2864231
2864232
2864233
2864234
2864235
2864236
2864237
2864238
2864239
2864240
2864241
2864242
2864243
2864244
2864245
2864246
2864247
2864248
2864249
2864250
2864251
2864252
2864253
2864254
2864255
2864256
2864257
2864258
2864259
2864260
2864261
2864262
2864263
2864264
2864265
2864266
2864267
2864268
2864269
2864270
2864271
2864272
2864273
2864274
2864275
2864276
2864277
2864278
2864279
2864280
2864281
2864282
2864283
2864284
2864285
2864286
2864287
2864288
2864289
2864290
2864292
2864293
2864294
2864295
2864296
2864297
2864298
2864299
2864300
2864301
2864302
2864303
2864304
2864305
2864306
2864307
2864308
2864309
2864310
2864311
2864312
2864313
2864314
2864315
2864316
2864317
2864318
2864319
2864320
2864321
2864322
2864323
2864324
2864325
2864326
2864327
2864328
2864329
2864330
2864331
2864332
2864333
2864334
2864335
2864336
2864337
2864339
2864340
2864341
2864342
2864343
2864344
2864346
2864347
2864348
2864349
2864350
2864351
2864352
2864353
2864354
2864355
2864356
2864357
2864358
2864442
2864443
2864444
2864445
2864446
2864447
2865733
2865734
2865735
2865736
2865737
2865749
2865889
2865945
2865946
2865997
2865998
2865999
2866001
2866043
2866047
2866052
2866053
2866071
2866131
2866152
2866153
2866154
2866155
2866156
2866157
2866158
2866188
2866222
2866223
2866224
2866225
2866269
2866312
2866389
2866394
2866395
2866396
2866403
2866406
2866407
2866408
2866648
2866649
2866650
2866652
2866653
2866654
2866655
2866986
2866987
2866988
2866989
2866990
2867273
2867274
2867275
2867281
2867282
2867283
2867284
2867285
2867286
2867287
2867288
2867289
2867290
2867291
2867315
2867316
2867317
2867318
2867319
2867320
2867321
2867322
2867323
2867324
2867325
2867326
2867327
2867328
2867329
2867330
2867331
2867332
2867333
2867334
2867335
2867336
2867387
2867388
2867934
2867935
2867936
2867937
2867938
2867951
2867953
2867954
2867956
2867957
2867958
2867967
2868200
2868201
2868202
2868207
2868208
2868209
2868385
2868386
2868387
2868388
2868389
2868390
2869445
2869446
2869447
2869451
2869452
2869453
2869454
2869513
2869514
2869516
2869580
2869581
2869582
2869583
2869600
2870451
2870452
2870459
2870493
2870494
2870518
2870519
2870520
2870521
2870522
2870523
2870636
2870708
2870863
2870871
2870878
2871072
2871073
2871074
2871075
2871161
2871176
2871177
2871204
2871205
2871507
2871508
2871550
2871551
2871552
2871553
2871629
2871630
2871631
2871679
2871748
2871750
2871751
2871752
2871753
2871754
2871759
2871821
2871822
2871824
2871835
2871893
2871894
2871895
2871896
2872013
2872014
2872015
2872016
2872160
2872190
2872221
2872222
2872223
2872224
2872225
2872226
2872227
2872228
2872229
2872230
2872231
2872232
2872233
2872234
2872235
2872236
2872237
2872332
2872334
2872335
2872343
2872357
2872358
2872359
2872520
2872521
2872522
2872523
2872524
2872532
2872533
2872549
2872550
2872551
2872673
2873293
2873317
2873318
2873319
2873320
2873321
2873325
2873328
2873330
2873331
2873332
2873333
2873334
2873335
2873336
2873337
2873338
2873339
2873340
2873341
2873342
2873343
2873647
2873648
2873649
2873762
2873763
2873764
2873785
2873921
2873922
2873923
2873924
2873965
2873966
2873967
2873968
2873969
2873979
2873980
2873981
2873982
2873983
2873984
2874033
2874034
2874035
2874036
2874037
2874038
2874039
2874040
2874050
2874464
2874465
2874590
2874595
2874700
2874701
2874702
2874703
2874704
2874705
2874706
2874707
2874708
2874709
2874710
2874711
2874712
2874713
2874714
2874715
2874784
2874898
2874917
2875505
2875555
2875685
2875688
2875689
2875778
2875842
2875938
2876034
2876035
2876036
2876038
2876039
2876057
2876074
2876081
2876546
2876586
2876590
2876591
2876592
2876593
2876594
2876609
2876610
2876611
2876612
2876613
2876672
2876673
2876812
2876836
2876849
2876853
2876867
2876868
2876869
2876881
2876990
2876991
2877410
2877411
2877412
2877413
2877414
2877425
2877708
2877824
2877825
2877826
2877827
2877828
2877829
2877830
2877831
2877832
2877833
2877834
2877835
2877836
2877837
2878079
2878080
2878205
2878235
2878263
2878266
2878281
2878285
2878286
2878287
2878349
2878396
2878397
2878398
2878399
2878400
2878401
2878402
2878403
2878404
2878407
2878408
2878410
2878411
2878412
2878413
2878416
2878417
2878418
2878419
2878420
2878421
2878422
2878423
2878424
2878425
2878426
2878427
2878428
2878429
2878430
2878431
2878432
2878433
2878434
2878435
2878436
2878437
2878438
2878508
2878564
2878566
2878727
2878728
2878734
2878735
2878737
2878738
2878745
2878746
2878747
2878750
2878751
2878759
2878760
2878761
2878763
2878764
2878773
2878774
2878775
2878776
2878777
2878779
2878780
2878781
2878782
2878783
2878784
2878785
2878786
2878787
2878788
2878789
2878790
2878791
2878792
2878793
2878794
2878795
2878796
2878797
2878798
2878799
2878800
2878801
2878802
2878803
2878804
2878805
2878806
2878807
2878808
2878809
2878810
2878811
2878812
2878813
2878814
2878815
2878816
2878817
2878818
2878819
2879136
2879137
2879138
2879139
2879140
2879141
2879142
2879143
2879144
2879145
2879146
2879147
2879148
2879190
2879192
2879194
2879195
2879196
2879209
2879217
2879218
2879294
2879295
2879384
2879385
2879386
2879387
2879388
2879389
2879481
2879514
2879623
2879624
2879625
2879896
2879911
2879913
2879914
2879915
2879916
2879917
2879918
2879919
2879920
2880161
2880167
2880168
2880169
2880216
2880217
2880250
2880251
2880628
2880666
2880719
2880720
2880721
2880722
2880723
2880724
2880725
2880726
2880727
2880728
2880729
2880730
2880731
2880732
2880733
2880878
2881021
2881022
2881023
2881024
2881025
2881026
2881131
2881132
2881133
2881134
2881162
2881163
2881164
2881165
2881166
2881167
2881168
2881169
2881170
2881171
2881172
2881195
2881212
2881231
2881232
2881382
2883482
2883597
2883605
2883623
2883624
2883629
2883640
2883641
2883977
2883978
2884003
2884004
2884254
2884255
2884256
2884257
2884258
2884279
2884369
2884370
2884371
2884372
2884373
2884374
2884375
2884483
2884484
2884485
2884486
2884487
2884488
2884489
2884490
2884491
2884492
2884493
2884494
2884495
2884496
2884497
2884498
2884499
2884500
2884501
2884502
2884503
2884504
2884505
2884506
2884507
2884508
2884509
2884510
2884511
2884512
2884513
2884514
2884515
2884516
2884517
2884518
2884519
2884520
2884521
2884522
2884523
2884524
2884525
2884526
2884820
2884821
2884824
2884910
2884916
2884917
2884918
2884919
2885187
2885188
2885189
2885190
2885191
2885192
2885193
2885194
2885230
2885231
2885232
2885253
2885254
2885255
2885256
2885257
2885258
2885388
2885389
2885390
2885391
2885392
2885393
2885394
2885395
2885676
2885768
2885769
2885925
2885971
2886025
2886026
2886027
2886028
2886378
2886379
2886509
2886756
2886760
2886761
2886762
2886893
2886962
2887232
2887240
2887241
2887287
2887288
2887371
2888483
2888484
2888485
2888486
2888487
2888488
2888489
2888490
2888492
2888493
2888765
2890322
2890323
2890324
2890325
2890326
2890327
2890328
2890329
2890330
2890331
2890332
2890333
2890334
2890335
2890336
2890337
2890338
2890339
2890340
2890341
2890342
2890343
2890344
2890345
2890346
2890347
2890348
2890349
2890350
2890351
2890352
2890353
2890354
2890355
2890356
2890357
2890358
2890359
2890360
2890361
2890362
2890363
2890364
2890365
2890366
2890367
2890368
2890369
2890370
2890371
2890372
2890373
2890374
2890375
2890376
2890378
2890379
2890380
2890381
2890382
2890383
2890384
2890385
2890386
2890387
2890388
2890389
2890390
2890391
2890392
2890393
2890394
2890395
2890396
2890397
2890398
2890399
2890400
2890838
2890844
2890845
2890846
2890847
2890848
2890849
2890863
2890962
2891203
2891204
2891205
2891206
2891299
2891590
2891591
2891627
2891628
2891629
2891630
2891921
2892038
2892039
2892040
2892041
2892042
2892044
2892045
2892046
2892053
2892069
2892070
2892538
2892539
2892564
2892565
2892566
2892841
2893162
2893377
2893407
2893408
2893409
2893410
2893411
2893412
2893413
2893414
2893474
2893476
2893477
2893479
2893480
2893481
2893484
2893485
2893486
2893488
2893490
2893491
2893492
2893494
2893495
2893496
2893497
2893498
2893499
2893500
2893502
2893503
2893504
2893505
2893508
2893509
2893510
2893511
2893512
2893513
2893514
2893515
2893516
2893517
2893518
2893520
2893521
2893522
2893523
2893524
2893525
2893560
2893657
2893758
2893759
2893760
2893761
2893815
2893816
2893817
2893818
2893819
2893821
2893822
2893823
2893824
2893825
2893924
2894008
2894009
2894010
2894011
2894012
2894013
2894014
2894015
2894016
2894017
2894018
2894019
2894020
2894021
2894022
2894023
2894024
2894025
2894026
2894027
2894028
2894029
2894030
2894031
2894032
2894033
2894034
2894035
2894036
2894037
2894038
2894039
2894040
2894041
2894042
2894043
2894044
2894045
2894046
2894077
2894333
2894334
2894606
2894607
2895508
2895574
2895724
2895725
2895726
2895727
2895728
2896003
2896004
2896005
2896006
2896007
2896008
2896009
2896010
2896316
2896317
2896318
2896471
2896472
2896473
2896474
2896475
2896476
2896477
2896478
2896479
2896480
2896481
2896482
2896483
2896484
2896485
2896486
2896487
2896488
2896489
2896490
2896491
2896492
2896493
2896494
2896495
2896496
2896497
2896498
2896499
2896500
2896501
2896502
2896503
2896504
2896505
2896506
2896507
2896508
2896509
2896510
2896511
2896512
2896513
2896514
2896515
2896516
2896531
2896547
2896675
2896676
2896677
2896678
2896679
2896680
2896681
2896682
2896683
2896684
2896685
2896686
2896687
2897173
2897417
2897418
2897420
2897421
2897829
2897830
2897831
2897832
2898146
2898147
2898148
2898546
2898547
2898554
2898555
2898556
2898557
2898558
2898559
2898560
2898561
2898563
2898565
2898566
2898567
2898570
2898571
2898572
2898573
2898574
2898575
2898576
2898624
2898653
2898654
2898655
2898791
2898792
2898812
2898813
2898814
2898815
2898816
2898817
2898818
2898819
2898854
2899224
2899225
2899226
2899227
2899228
2899229
2899231
2899234
2899235
2899246
2899433
2899434
2899435
2899436
2899437
2899589
2899590
2899603
2899685
2899747
2899753
2899754
2899770
2899771
2899783
2899877
2899886
2900176
2900177
2900178
2900221
2900696
2900697
2900698
2900699
2901174
2901258
2901412
2901413
2901414
2901415
2901424
2901428
2901429
2901430
2901431
2901432
2901433
2901986
2902005
2902006
2902294
2902603
2902604
2902613
2902614
2902643
2902644
2902645
2902647
2902851
2902919
2902921
2902953
2902955
2902956
2902957
2902958
2902959
2902960
2902963
2902964
2903218
2903329
2903331
2903332
2903334
2903335
2903337
2903902
2904038
2904042
2904043
2904044
2904074
2904155
2904157
2904158
2904159
2904304
2904305
2904506
2904584
2904761
2904762
2904766
2904840
2904965
2905135
2905147
2905215
2905217
2905218
2905228
2905369
2905381
2905382
2905383
2905384
2905578
2905579
2905580
2905581
2905582
2905583
2905584
2905585
2905586
2905587
2905588
2905589
2905590
2905591
2905592
2905643
2905644
2905693
2905713
2905714
2905752
2905918
2905919
2906440
2906464
2906465
2906470
2906471
2906598
2906790
2906791
2906794
2906795
2906796
2906797
2907245
2907246
2907372
2907373
2907374
2907854
2908022
2908029
2908100
2908144
2908265
2908541
2908542
2908543
2908706
2908707
2908708
2908743
2908806
2908807
2908836
2908905
2908918
2909138
2909289
2909290
2909291
2909343
2909388
2909407
2909731
2909859
2909860
2909861
2909862
2909863
2909864
2909865
2909866
2909867
2909868
2909869
2909870
2909871
2909872
2909873
2909874
2909882
2910012
2910013
2910021
2910022
2910023
2910024
2910025
2910026
2910027
2910028
2910029
2910030
2910031
2910032
2910033
2910034
2910035
2910036
2910037
2910038
2910039
2910040
2910041
2910042
2910043
2910044
2910045
2910046
2910047
2910048
2910049
2910050
2910051
2910052
2910053
2910054
2910055
2910056
2910057
2910058
2910059
2910060
2910061
2910062
2910063
2910064
2910065
2910066
2910067
2910068
2910069
2910070
2910071
2910072
2910073
2910074
2910075
2910076
2910077
2910078
2910079
2910080
2910081
2910082
2910083
2910084
2910085
2910086
2910087
2910088
2910089
2910090
2910091
2910092
2910093
2910094
2910095
2910096
2910097
2910098
2910099
2910100
2910101
2910102
2910103
2910104
2910105
2910106
2910107
2910108
2910109
2910110
2910111
2910112
2910113
2910114
2910115
2910116
2910117
2910118
2910119
2910120
2910121
2910122
2910123
2910124
2910125
2910126
2910127
2910128
2910129
2910130
2910131
2910132
2910133
2910134
2910135
2910136
2910189
2910434
2910455
2910456
2910457
2910458
2910459
2910460
2910461
2910462
2910463
2910464
2910465
2910466
2910467
2910750
2910751
2910885
2910886
2911032
2911033
2911130
2911131
2911132
2911133
2911480
2911529
2911576
2911592
2911593
2911689
2911690
2911691
2911692
2911695
2911893
2911894
2911895
2911896
2911897
2911898
2911899
2911900
2911901
2911902
2911903
2911904
2911905
2911906
2911907
2911908
2911909
2911910
2911911
2911912
2911913
2911914
2911915
2911916
2911917
2911918
2911919
2911920
2911921
2911922
2911923
2911924
2911925
2911926
2911927
2911928
2911929
2911930
2911931
2911932
2911933
2911934
2911935
2911936
2911937
2911938
2911939
2911940
2911941
2911942
2911943
2911944
2911945
2911946
2911947
2911948
2911949
2912283
2912309
2912316
2912317
2912318
2912319
2912323
2912324
2912325
2912326
2912327
2912328
2912329
2912330
2912331
2912599
2912600
2912614
2912615
2912616
2912617
2912618
2912619
2912620
2912621
2912622
2912623
2912624
2912761
2912956
2912964
2912965
2912966
2912967
2912968
2912969
2912978
2912979
2912980
2912981
2912982
2912984
2912990
2913016
2913075
2913076
2913077
2913078
2913079
2913080
2913081
2913082
2913428
2913429
2913446
2913447
2913487
2913610
2913703
2913704
2913706
2913707
2913708
2913709
2913710
2913711
2913712
2913713
2913714
2913715
2913716
2913717
2913718
2913719
2913720
2913721
2913722
2913723
2913724
2913725
2913726
2913727
2913728
2913729
2913730
2913731
2913732
2913733
2913734
2913735
2913736
2913737
2913738
2913739
2913740
2913741
2913742
2913743
2913744
2913745
2913746
2913747
2913748
2913749
2913750
2913751
2913752
2913753
2913754
2913755
2913756
2913757
2913758
2913759
2913760
2913761
2913762
2913763
2913764
2913765
2913766
2913767
2913768
2913769
2913770
2913771
2913772
2913773
2913774
2913775
2913776
2913777
2913778
2913779
2913780
2913781
2913782
2913783
2913784
2913785
2913786
2913787
2913788
2913789
2913790
2913791
2913792
2913793
2913794
2913795
2913796
2913797
2913798
2913799
2913800
2913801
2913802
2913803
2913804
2913805
2913806
2913807
2913808
2913809
2913810
2913811
2913812
2913813
2913814
2913815
2913816
2913817
2913818
2913819
2913820
2913821
2913822
2913823
2913824
2913825
2913826
2913827
2913828
2913829
2913830
2913831
2913832
2913833
2913834
2913835
2913836
2913837
2913838
2913839
2913840
2913841
2913842
2913843
2913844
2913845
2913846
2913847
2913848
2913849
2913850
2913851
2913852
2913853
2913854
2913855
2913856
2913857
2913858
2913859
2913860
2913861
2913862
2913863
2913864
2913865
2913866
2913867
2913868
2913869
2913870
2913871
2913872
2913873
2913874
2913875
2913876
2913885
2913886
2913887
2913888
2913889
2913890
2913891
2913892
2913893
2913894
2914001
2914031
2914170
2914761
2914926
2914927
2914928
2914929
2914930
2914931
2914932
2914933
2914934
2914935
2914936
2914937
2914938
2914939
2914940
2914941
2914942
2914943
2914944
2914945
2914947
2914948
2914949
2914950
2914951
2914952
2914953
2914954
2914955
2914956
2914957
2914958
2914959
2914960
2914961
2914962
2915014
2915015
2915016
2915018
2915019
2915649
2916399
2916400
2916555
2916556
2916557
2916559
2916560
2916761
2917260
2917261
2917262
2917264
2917265
2917266
2917267
2917268
2917269
2917270
2917271
2917272
2917273
2917274
2917275
2917276
2917282
2917283
2917284
2917340
2917359
2917360
2917361
2917362
2917703
2917788
2917802
2917827
2918298
2918439
2918731
2918756
2918757
2918762
2918763
2918764
2918857
2918886
2918892
2918893
2919359
2919596
2919612
2919613
2919650
2919659
2919881
2919944
2920200
2920201
2920202
2920389
2920390
2920391
2920394
2920500
2920501
2920502
2920503
2920947
2921318
2921326
2921327
2921328
2921329
2921330
2921331
2921332
2921333
2921334
2921335
2921336
2921337
2921338
2921339
2921340
2921341
2922084
2922099
2922142
2922143
2922144
2922145
2922146
2922147
2922148
2922149
2922150
2922151
2922152
2922153
2922154
2922155
2922156
2922157
2922158
2922159
2922160
2922161
2922162
2922163
2922164
2922165
2922166
2922167
2922168
2922169
2922170
2922173
2922174
2922175
2922176
2922177
2922206
2922207
2922208
2922209
2922367
2922387
2922388
2922732
2922736
2922766
2922767
2922768
2922769
2922770
2922771
2922772
2922773
2922774
2922825
2922826
2922827
2922828
2922829
2922830
2922831
2922832
2922833
2922834
2922848
2922849
2922905
2922906
2923024
2923180
2923200
2923201
2923202
2923203
2923204
2923205
2923206
2923207
2923208
2923209
2923210
2923211
2923212
2923213
2923214
2923215
2923216
2923217
2923218
2923219
2923220
2923221
2923222
2923227
2923228
2923229
2923230
2923231
2923232
2923233
2923234
2923235
2923236
2923237
2923458
2923459
2923460
2923461
2923478
2923479
2923480
2923481
2923548
2924043
2924044
2924045
2924046
2924052
2924185
2924186
2924187
2924188
2924189
2924190
2924191
2924442
2924443
2924444
2924445
2924446
2924700
2924701
2924702
2925011
2925214
2925326
2925784
2925826
2925827
2925828
2925829
2926298
2926299
2926350
2926351
2926352
2926353
2926354
2926355
2926356
2926357
2926358
2926359
2926360
2926361
2926362
2926363
2926364
2926365
2926366
2926367
2926368
2926369
2926448
2926449
2926553
2926627
2926628
2926629
2926630
2926631
2926632
2926633
2926634
2926635
2926636
2926637
2926638
2926639
2926640
2926641
2926660
2926661
2926808
2927022
2927023
2927045
2927047
2927048
2927050
2927059
2927060
2927061
2927069
2927071
2927072
2927074
2927077
2927078
2927079
2927130
2927131
2927132
2927133
2927134
2927229
2927596
2927638
2927639
2927640
2927641
2927642
2927643
2927644
2927645
2927774
2927777
2927792
2927793
2927884
2927885
2927886
2927887
2927888
2927889
2927908
2927909
2927910
2927998
2927999
2928000
2928001
2928003
2928004
2928005
2928006
2928007
2928008
2928009
2928010
2928011
2928012
2928013
2928014
2928015
2928094
2928095
2928096
2928104
2928105
2928106
2928107
2928108
2928109
2928110
2928111
2928112
2928113
2928114
2928115
2928116
2928117
2928118
2928119
2928120
2928121
2928122
2928123
2928124
2928125
2928126
2928127
2928128
2928129
2928130
2928131
2928132
2928133
2928134
2928135
2928136
2928137
2928138
2928139
2928140
2928141
2928142
2928143
2928144
2928145
2928146
2928147
2928148
2928149
2928160
2928161
2928162
2928163
2928164
2928188
2928191
2928192
2928193
2928199
2928200
2928201
2928202
2928203
2928204
2928205
2928206
2928207
2928208
2928209
2928210
2928211
2928212
2928213
2928214
2928215
2928216
2928217
2928220
2928221
2928222
2928631
2928733
2928736
2928753
2928756
2928768
2929021
2929022
2929023
2929091
2929103
2929104
2929105
2929124
2929484
2929635
2929751
2929752
2929783
2929784
2929785
2929786
2929806
2929807
2929808
2929809
2929810
2929811
2929812
2929813
2929814
2929815
2929816
2929995
2929996
2930041
2930042
2930043
2930044
2930045
2930046
2930197
2930378
2930379
2930380
2930381
2930382
2930383
2931404
2931405
2931418
2931419
2931420
2931421
2931779
2931780
2931810
2931812
2931813
2931992
2932237
2932240
2932428
2932480
2932536
2932757
2933151
2933281
2933282
2933362
2933618
2933645
2933907
2934720
2934759
2934760
2934761
2935019
2935020
2935021
2935558
2935650
2935651
2935757
2935758
2935759
2935760
2935807
2936267
2936307
2936459
2936473
2936475
2936476
2936477
2936478
2936479
2936480
2936481
2936482
2936557
2936558
2936559
2936560
2936562
2936569
2936603
2936621
2936622
2936623
2936714
2936734
2936836
2936857
2936926
2937431
2937432
2937448
2937449
2937450
2937451
2937452
2937453
2937454
2937455
2937456
2937457
2937458
2937805
2937889
2938185
2938692
2938693
2938694
2938716
2938717
2938718
2938719
2938720
2938721
2938723
2938724
2938725
2938726
2938727
2938728
2938729
2938730
2938732
2938733
2938734
2938736
2938737
2938738
2938739
2938740
2938741
2938742
2938743
2938744
2938745
2938746
2938747
2938748
2938749
2938750
2938751
2938752
2938753
2938754
2938755
2938756
2938757
2938758
2938759
2938760
2938761
2938762
2938763
2938764
2938765
2938766
2938767
2938768
2938769
2938770
2938771
2938772
2938773
2938774
2938775
2938776
2938777
2938778
2938779
2938780
2938781
2938782
2938783
2938784
2938785
2938786
2938934
2938935
2938936
2938937
2939083
2939084
2939085
2939086
2939087
2939088
2939089
2939090
2939091
2939092
2939093
2939262
2939263
2939378
2940075
2940076
2940082
2940083
2940262
2940263
2940264
2940265
2940266
2940267
2940268
2940269
2940270
2940271
2940272
2940273
2940274
2940275
2940276
2940277
2940306
2940307
2940308
2940309
2940310
2940315
2940316
2940317
2940318
2940319
2940392
2940499
2940500
2940501
2940502
2940503
2940504
2940505
2940506
2940507
2940508
2940509
2940510
2940511
2940512
2940513
2940999
2941018
2941033
2941034
2941035
2941036
2941037
2941038
2941039
2941040
2941041
2941042
2941043
2941044
2941045
2941046
2941047
2941048
2941049
2941050
2941051
2941052
2941053
2941054
2941055
2941056
2941057
2941058
2941059
2941060
2941061
2941062
2941063
2941064
2941065
2941066
2941067
2941068
2941069
2941070
2941322
2942186
2942187
2942249
2942422
2942950
2942951
2942952
2942953
2942954
2942955
2942956
2942957
2943201
2943202
2943210
2943258
2943259
2943260
2943261
2943262
2943263
2943264
2943265
2943266
2943267
2943268
2943269
2943270
2943271
2943272
2943273
2943274
2943275
2943276
2943277
2943278
2943279
2943535
2943536
2944556
2944557
2944587
2944636
2944637
2944638
2944645
2944748
2944749
2944750
2944897
2944898
2944899
2944900
2944901
2944942
2944943
2944944
2944962
2946512
2946513
2946514
2946515
2946516
2946517
2946518
2946519
2946520
2946521
2946522
2946523
2946524
2946525
2946588
2946589
2946590
2946591
2946612
2946613
2946614
2946616
2946618
2946619
2948617
2948618
2948619
2948620
2948624
2948625
2948626
2948627
2948628
2948629
2948630
2948631
2949077
2949078
2949079
2949080
2949081
2949082
2949083
2949084
2949087
2949088
2949111
2949115
2949116
2949117
2949118
2949119
2949120
2949121
2949122
2949123
2949124
2949125
2949126
2949127
2949319
2949320
2949627
2949678
2949679
2949680
2949691
2950095
2950096
2950097
2950098
2950099
2950100
2950134
2950235
2950236
2950237
2950238
2950295
2950339
2950422
2950423
2950424
2951019
2951020
2951046
2951047
2951048
2951049
2951050
2951051
2951052
2951053
2951054
2951055
2951056
2951070
2951071
2951072
2951073
2951144
2951145
2951152
2951153
2951154
2951155
2951157
2951161
2951162
2951163
2951364
2951367
2951445
2951446
2951447
2951462
2951463
2951562
2951563
2951623
2951624
2951625
2951626
2951627
2951909
2952137
2952138
2952139
2952166
2952167
2952306
2952389
2952390
2952391
2952392
2952393
2952394
2952395
2952396
2952397
2952467
2952468
2952478
2952479
2952480
2952481
2952482
2952483
2952484
2952485
2952486
2952487
2952488
2952509
2952576
2952577
2952578
2952579
2952580
2952581
2952582
2952583
2952584
2952585
2952586
2952587
2952588
2952589
2952590
2952591
2952592
2952593
2952594
2952653
2952654
2952655
2952656
2952657
2952752
2952816
2952817
2952818
2952819
2952820
2952821
2953084
2953085
2953086
2953087
2953088
2953089
2953090
2953091
2953092
2953093
2953094
2953095
2953096
2953097
2953098
2953099
2953100
2953101
2953102
2953103
2953104
2953105
2953106
2953107
2953108
2953109
2953110
2953111
2953112
2953113
2953114
2953115
2953116
2953117
2953118
2953119
2953120
2953121
2953122
2953123
2953124
2953125
2953126
2953127
2953128
2953129
2953130
2953131
2953132
2953133
2953134
2953185
2953363
2953364
2953365
2953366
2953367
2953368
2953369
2953370
2953371
2953372
2953373
2953374
2953375
2953376
2953377
2953378
2953379
2953380
2953381
2953382
2953383
2953384
2953385
2953386
2953387
2953388
2953389
2953390
2953391
2953392
2953393
2953394
2953395
2953396
2953397
2953398
2953399
2953400
2953401
2953402
2953403
2953404
2953405
2953406
2953407
2953408
2953409
2953410
2953411
2953412
2953413
2953414
2953415
2953416
2953417
2953418
2953419
2953420
2953421
2953422
2953423
2953424
2953425
2953426
2953427
2953428
2953429
2953430
2953431
2953432
2953433
2953434
2953435
2953436
2953437
2953438
2953439
2953442
2953443
2953444
2953445
2953446
2953447
2953448
2953449
2953450
2953451
2953452
2953453
2953454
2953455
2953456
2953457
2953458
2953459
2953460
2953461
2953462
2953463
2953464
2953465
2953466
2953467
2953468
2953469
2953494
2953495
2953496
2953497
2953498
2953499
2953500
2953501
2953502
2953629
2953906
2954226
2954227
2954228
2954252
2954253
2954295
2954483
2954761
2954762
2954764
2954765
2954776
2954810
2954888
2954889
2954890
2954891
2954892
2954893
2954894
2954895
2954896
2954897
2954898
2954899
2954900
2954901
2954902
2954903
2954904
2954905
2954906
2954907
2954908
2954914
2954915
2954916
2954918
2954919
2954920
2956016
2956017
2956428
2956714
2956715
2956718
2956781
2957227
2957486
2957498
2957507
2957649
2957650
2957651
2957652
2957653
2957654
2957655
2957656
2957657
2957658
2957659
2957660
2957661
2957662
2957663
2957664
2957665
2957666
2957667
2957668
2957669
2957670
2957671
2957672
2957673
2957674
2957675
2957676
2957677
2957678
2957679
2957680
2957681
2957682
2957683
2957684
2957685
2957686
2957687
2957688
2957689
2957690
2957691
2957692
2957693
2957694
2957695
2957696
2957697
2957698
2957699
2957700
2957701
2957702
2957703
2957704
2957705
2957706
2957707
2957708
2957709
2957710
2957711
2957712
2957713
2957714
2957715
2957716
2957717
2957718
2957719
2957720
2957721
2957722
2957723
2957724
2957725
2957726
2957727
2957728
2957738
2957739
2957740
2957746
2957747
2957748
2957754
2957756
2957757
2957758
2957759
2957760
2957801
2959300
2959301
2959302
2959303
2959304
2959305
2959306
2959307
2959308
2959309
2959310
2959311
2959312
2959313
2959314
2959315
2959316
2959317
2959318
2959319
2959320
2959321
2959322
2959323
2959324
2959325
2959326
2959327
2959328
2959329
2959330
2959332
2959333
2959342
2959440
2959441
2959445
2959446
2959447
2959450
2959451
2959452
2959453
2959454
2959455
2959570
2961679
2961824
2961825
2961826
2961827
2961828
2961829
2961830
2961833
2961834
2961835
2961919
2962189
2962190
2962433
2962502
2962503
2962521
2962522
2962523
2962524
2962525
2962526
2962527
2962528
2962529
2962530
2962531
2962532
2962533
2962534
2962535
2962536
2962537
2962538
2962539
2962540
2962541
2962542
2962543
2962544
2962545
2962546
2962547
2962548
2962549
2962550
2962551
2962552
2962553
2962554
2962555
2962556
2962557
2962558
2962559
2962560
2962561
2962562
2962563
2962564
2962702
2962944
2963343
2963345
2963507
2963508
2963509
2963510
2963511
2963512
2963513
2963514
2963515
2963845
2963846
2963847
2963848
2963849
2963850
2963948
2963949
2963950
2963954
2964401
2964402
2964403
2964404
2964405
2964406
2964407
2964408
2964409
2964410
2964411
2964412
2964490
2964491
2964492
2964493
2964544
2964723
2964724
2964725
2964748
2964749
2964750
2964751
2964752
2964753
2964754
2964755
2964756
2964757
2964758
2964759
2964760
2964761
2964762
2964763
2964764
2964765
2964770
2964771
2964772
2965070
2965079
2965089
2965104
2965105
2965106
2965528
2965539
2965540
2965541
2965542
2965543
2965544
2965545
2965546
2965547
2965548
2965549
2965550
2965551
2965552
2965553
2965554
2965555
2965556
2965557
2965558
2965559
2965560
2965561
2965562
2965563
2965564
2965565
2965566
2965567
2965568
2965569
2965570
2965571
2965572
2965573
2965574
2965575
2965576
2965577
2965578
2965579
2965580
2965581
2965582
2965583
2965584
2965585
2965586
2965587
2965588
2965589
2965590
2965591
2965592
2965593
2965594
2965595
2965596
2965597
2965598
2965599
2965600
2965601
2965602
2965603
2965604
2965605
2965606
2965607
2965608
2965609
2965610
2965611
2965612
2965613
2965614
2965615
2965616
2965617
2965618
2965619
2965620
2965621
2965622
2965623
2965624
2965625
2965626
2965627
2965628
2965629
2965630
2965631
2965632
2965633
2965634
2965635
2965636
2965637
2965638
2965639
2965640
2965641
2965642
2965643
2965644
2965645
2965646
2965647
2965648
2965649
2965650
2965651
2965652
2965653
2965654
2965655
2965656
2965657
2965658
2965659
2965660
2965661
2965662
2965663
2965664
2965665
2965666
2965667
2965668
2965669
2965670
2965671
2965672
2965673
2965674
2965675
2965676
2965677
2965678
2965679
2965680
2965681
2965682
2965683
2965684
2965685
2965686
2965687
2965688
2965689
2965690
2965691
2965692
2965693
2965694
2965695
2965696
2965697
2965698
2965699
2965700
2965701
2965702
2965703
2965704
2965705
2965706
2965707
2965708
2965709
2965710
2965711
2965712
2965713
2965714
2965715
2965716
2965717
2965718
2965719
2965720
2965721
2965722
2965723
2965724
2965725
2965726
2965727
2965728
2965729
2965730
2965731
2965732
2965733
2965734
2965735
2965736
2965737
2965738
2965739
2965740
2965741
2965742
2965743
2965744
2965745
2965746
2965747
2965748
2965749
2965750
2965751
2965752
2965753
2965754
2965755
2965756
2965757
2965758
2965759
2965760
2965761
2965762
2965763
2965764
2965765
2965766
2965767
2965768
2965769
2965770
2965771
2965772
2965773
2965774
2965775
2965776
2965777
2965778
2965779
2965780
2965781
2965782
2965783
2965784
2965785
2965786
2965787
2965788
2965789
2965790
2965791
2965792
2965793
2965794
2965795
2965796
2965797
2965798
2965799
2965800
2965801
2965802
2965803
2965804
2965805
2965806
2965807
2965808
2965809
2965810
2965811
2965812
2965813
2965814
2965815
2965816
2965817
2965818
2965819
2965820
2965821
2965822
2965823
2965824
2965825
2965826
2965827
2965828
2965829
2965830
2965831
2965832
2965833
2965834
2965835
2965836
2965837
2965838
2965839
2965840
2965841
2965842
2965843
2965844
2965845
2965846
2965847
2965848
2965849
2965850
2965851
2965852
2965853
2965854
2965855
2965856
2965857
2965858
2965859
2965860
2965861
2965862
2965863
2965864
2965865
2965866
2965867
2965868
2965869
2965870
2965871
2965872
2965873
2965874
2965875
2965876
2965877
2965878
2965879
2965880
2965881
2965882
2965883
2965884
2965885
2965886
2965887
2965888
2965889
2965890
2965891
2965892
2965893
2965894
2965895
2965896
2965897
2965898
2965899
2965900
2965901
2965902
2965903
2965904
2965905
2965906
2965907
2965908
2965909
2965910
2965911
2965912
2965913
2965914
2965915
2965916
2965917
2965918
2965919
2965920
2965921
2965922
2965923
2965924
2965925
2965926
2965927
2965928
2965929
2965930
2965931
2965932
2965933
2965934
2965935
2965936
2965937
2965938
2965939
2965940
2965941
2965942
2965943
2965944
2965945
2965946
2965947
2965948
2965949
2965950
2965951
2965952
2965953
2965954
2965955
2965956
2965957
2965958
2965959
2965960
2965961
2965962
2965963
2965964
2965965
2965966
2965967
2965968
2965969
2965970
2965971
2965972
2965973
2965974
2965975
2965976
2965977
2965978
2965979
2965980
2965981
2965982
2965983
2965984
2965985
2965986
2965987
2965988
2965989
2965990
2965991
2965992
2965993
2965994
2965995
2965996
2965997
2965998
2965999
2966000
2966001
2966002
2966003
2966004
2966005
2966006
2966007
2966008
2966009
2966010
2966011
2966012
2966013
2966014
2966015
2966016
2966017
2966018
2966019
2966020
2966021
2966022
2966023
2966024
2966025
2966026
2966027
2966028
2966029
2966030
2966031
2966032
2966033
2966034
2966035
2966036
2966037
2966038
2966039
2966040
2966041
2966042
2966043
2966044
2966045
2966046
2966047
2966048
2966049
2966050
2966051
2966052
2966053
2966054
2966055
2966056
2966057
2966058
2966059
2966060
2966061
2966062
2966063
2966064
2966065
2966066
2966067
2966068
2966069
2966070
2966071
2966072
2966073
2966074
2966075
2966076
2966077
2966078
2966079
2966080
2966081
2966082
2966083
2966084
2966085
2966086
2966087
2966088
2966089
2966090
2966091
2966092
2966093
2966094
2966095
2966096
2966097
2966098
2966099
2966100
2966101
2966102
2966103
2966104
2966105
2966106
2966107
2966108
2966109
2966110
2966111
2966112
2966113
2966114
2966115
2966116
2966117
2966118
2966119
2966120
2966121
2966122
2966123
2966124
2966125
2966126
2966127
2966128
2966129
2966130
2966131
2966132
2966133
2966134
2966135
2966136
2966137
2966138
2966139
2966140
2966141
2966142
2966143
2966144
2966145
2966146
2966147
2966149
2966214
2966342
2966419
2966420
2966421
2966422
2966423
2966424
2966425
2966426
2966427
2966428
2966429
2966430
2966431
2966432
2966433
2966434
2966435
2966436
2966437
2966438
2966439
2966454
2966526
2966562
2967113
2967114
2967234
2967259
2967958
2968231
2968233
2968234
2968236
2968237
2968238
2968239
2968240
2968241
2968242
2968512
2968513
2968526
2968887
2968888
2968955
2969099
2969109
2969110
2969111
2969112
2969113
2969139
2969140
2969288
2969289
2969290
2969293
2969294
2969541
2969542
2969676
2969678
2969679
2970274
2970475
2970476
2970477
2970478
2970479
2970480
2970481
2970482
2970495
2970672
2970673
2970964
2971504
2971628
2971629
2971630
2971631
2971632
2971633
2971634
2971635
2971636
2971637
2971638
2971639
2971640
2971641
2971642
2971643
2971644
2971645
2971646
2971647
2971648
2971649
2971650
2971651
2971652
2971653
2971654
2971655
2971656
2971657
2971658
2971659
2971660
2971661
2971662
2971663
2971664
2971665
2971666
2971667
2971668
2971669
2971670
2971671
2971672
2971673
2971674
2972151
2972156
2972392
2972393
2972396
2972397
2972598
2972970
2973230
2973231
2973548
2973557
2973558
2973645
2973646
2973647
2973648
2973653
2973837
2974045
2974271
2974272
2974306
2974577
2974578
2974579
2974580
2974582
2974584
2974585
2974586
2974587
2974591
2974592
2974593
2975256
2975257
2976085
2976086
2976253
2976254
2977284
2977285
2977286
2977287
2977288
2977289
2977290
2977291
```
