## Supplementary material for "Deep-mining of vertebrate genomes reveals an unexpected diversity of endogenous viral elements": completed_ids.txt

```
AMO12853.1
AUD40061.1
QDH86976.1
NP_899218.1
AEG91049.1
ABN11795.1
AAF81483.1
ACL31655.1
4N21_E
UUW41157.1
ABY87069.1
AKN10679.1
AMZ00446.1
AZI72627.1
URC21841.1
AIO06724.1
AAN09940.1
ACR56359.1
UBT02751.1
5LTN_B
4O6I_A
AAP44546.1
CAA13571.1
AAS77638.1
ASN62939.1
Q27YE5.1
AFY05547.1
ACJ24975.1
AAN32958.1
AGH06036.1
QKE59895.1
AFU54704.1
AEQ59328.1
AZI72589.1
AKH49203.1
QDH86977.1
A0PJ25.1
QWQ58001.1
AAC32280.1
4MIW_A
AAN09941.1
ACR56360.1
6S9J_B
Q6IUF7.1
Q27YE6.1
UJH60802.1
YP_009141005.1
YP_009508469.1
AAN09944.1
QEG08235.1
QHX39754.1
AFU54714.1
ABW96602.1
AMO12855.1
QHX39749.1
QDH88408.1
AAC58734.1
UUW41191.1
YP_009666123.1
AVO03725.1
AVO03757.1
AAM22080.1
ACR56361.1
QEG08230.1
ACL36818.1
YP_009019204.1
QDH88409.1
UKD40688.1
UUW41160.1
AWM11452.1
YP_009666124.1
AKA54579.1
ADI39425.1
ACR56362.1
AAB33665.1
AAM22082.1
QHX39756.1
AHW46356.1
UBB42233.1
QDH88761.1
YP_138535.1
UUW41161.1
AWM11453.1
QLJ57223.1
QKI86387.1
Q6RSS2.1
AGH06040.1
QEG08232.1
QHX39757.1
AAX99352.1
QDH88762.1
AFP93549.1
UUW41162.1
UUW41194.1
AQT19878.1
Q6UY71.1
QYF49514.1
AZI96125.1
AVO03696.1
AIT17661.1
BAL03414.1
5NFF_A
AHW46358.1
AZI72596.1
QDH88822.1
AFP93550.1
UUW41163.1
UUW41195.1
YP_001649218.1
AAR97908.1
QYF49515.1
AZI96126.1
AHZ55915.1
AJA32705.1
AZI72622.1
YP_001649212.1
QDH88823.1
AFP93551.1
UUW41196.1
YP_001649219.1
YP_009551604.1
QYK37504.1
APX61252.1
QWQ58013.1
AZI96191.1
AHZ55916.1
AAB33671.1
ADD63338.1
3T5N_A
AIN76884.1
YP_010086253.1
UOX72938.1
QDH88831.1
AGU16812.1
AFP93552.1
UUW41197.1
YP_001649222.1
AQT19881.1
YP_009551605.1
QYK37505.1
QWQ58026.1
USR47348.1
QWQ58028.1
3MKO_A
AAB33673.1
ADD63339.1
AAW48878.1
6SX8_A
AIN76885.1
BAU22153.1
AJA32707.1
QIM73710.1
QIM73742.1
QDH88832.1
UUW41166.1
UUW41198.1
YP_009551606.1
USR47349.1
ADG01829.1
6HJC_A
ASB51410.1
ADD63340.1
AIN76886.1
AFI98458.2
YP_010086255.1
QDH90985.1
QLA46853.1
AKP21010.1
UUW41167.1
UUW41199.1
YP_009551607.1
USR47350.1
CAA13549.1
AIN76887.1
YP_009508476.1
QDH90986.1
AGU16815.1
4I1T_A
UUW41168.1
UUW41200.1
YP_516232.1
6P91_a
AXB49213.1
QDH91461.1
UUW41169.1
UUW41201.1
YP_516233.1
BBE38061.1
AGP25108.1
CAA13551.1
AAL38482.1
AAP44552.1
AXB49214.1
QIM73746.1
QDH91462.1
AAQ07261.1
QWQ58014.1
YP_089659.1
UUW41170.1
UUW41202.1
ACC94298.1
AVO03768.1
AFU54708.1
AAL38483.1
AZI72580.1
AJI43720.1
AAP44556.1
QUF61498.1
AXB49215.1
UUW41203.1
AZI96166.1
AIT17830.1
ADU56606.1
ABA70763.1
AXB49216.1
AJY53481.1
QWQ58016.1
UUW41204.1
AZI96487.1
AAA46258.1
AJI43722.1
NP_694849.1
UUW41205.1
AIW00092.1
BAM45330.1
ABA70767.1
AAA46259.1
YP_001649214.1
AJI43723.1
AHW45754.1
ABM87924.1
QWQ58018.1
ADU56641.1
BAM45331.1
AAA46260.1
AAM22083.1
AAM22084.1
AUQ44158.1
AFU54680.1
AWM11442.1
AHW45755.1
2L0Z_A
5MUS_A
AAC54829.1
AZI96106.1
AIT17834.1
ADU56642.1
AHE76163.1
AAD46134.1
AAA46261.1
YP_009141008.1
AKG54804.1
QRV59626.1
AZU96881.1
AVV65082.1
AFI43909.1
AAY16967.1
AKH39837.1
YP_001649208.1
ABU94347.1
ATY47653.1
4C53_A
QIC50101.1
AYD75279.1
AZI96076.1
YP_001936025.1
AFI43910.1
YP_009551555.1
AFU54683.1
ATY47648.1
AEG91038.1
QWQ58022.1
UUW41178.1
AAR15898.1
AZU96883.1
5I72_B
YP_001936026.1
ADZ11203.1
YP_001649216.1
AKN10710.1
ATY47649.1
UUW41179.1
AAC58733.1
QHB13140.1
AZI96270.1
AUD40062.1
USL94634.1
AER39704.1
QRV59640.1
ATY68676.1
YP_001649217.1
AVM87642.1
ATY47650.1
ATY47656.1
5MUZ_B
UUW41180.1
YP_009116792.1
QHB13141.1
AYD75282.1
AZI96495.1
5OMI_A
AVV65118.1
AER39705.1
CAA13562.1
AAA46266.1
YP_001936027.1
AAS88610.1
AAL38461.1
AVM87643.1
AFU54686.1
ATY47651.1
QIM73693.1
QWQ58025.1
AAP44554.1
5MV0_A
UUW41181.1
AZU96886.1
AZI96496.1
UUL71810.1
AZI72577.1
YP_001936028.1
ABY20735.1
AVM87644.1
ACL36810.1
UUW41182.1
AZI96209.1
AZI96433.1
AUD40065.1
6GH8_D
AZI72578.1
AAA79012.1
AKN10692.1
AZI96434.1
BBE38075.1
AAF86720.1
AAA46269.1
AAR15900.1
AYH91792.1
AJY53482.1
ADX32845.1
QHX39780.1
AZU96889.1
AZI96083.1
AUD40067.1
AAY16975.1
AAP44548.1
NP_955756.1
QLJ57209.1
QHX39781.1
AZU96890.1
AUD40068.1
AGT56420.1
DAD54815.1
QDH86924.1
NP_955757.1
ACL36806.1
AAM22085.1
CAI96543.1
AAP44545.1
UBT02748.1
P19325.3
AGT56422.1
AHN85678.1
5NSJ_A
AFU54701.1
AAC55877.1
QDH86925.1
AZI96086.1
AZI96214.1
CAI96544.1
UBT02749.1
P19326.1
AQT19850.1
AJY53483.1
QEO60192.1
AUD40060.1
QDH86975.1
AKN10678.1
ABO76714.1
AZI96311.1
AJY53480.1
AKN10697.1
YP_009362017.1
YP_009140476.1
NP_740602.1
NP_065659.1
UVH34372.1
USO12768.1
USN23825.1
UOF83695.1
UNP34513.1
UNP34545.1
UNP34609.1
QJC19034.1
QHD57633.1
QFP40993.1
QDN53980.1
AYF58730.1
AYF58794.1
AYF58858.1
ALS54145.1
ALS54209.1
ALS54241.1
AKI29947.1
AIL48081.1
AIL48113.1
AIL48145.1
AIL48177.1
AEY84775.1
ADI59024.1
ADI59056.1
ACE82279.1
AAB63392.1
YP_009505573.1
YP_009344805.1
YP_009140477.1
NP_740603.1
UNP34514.1
QQX23409.1
QHD57634.1
YP_009118960.1
ATP66631.1
AKC89298.1
AJI43733.1
AIL48182.1
YP_009344810.1
NP_705583.1
AVM86054.1
ATP66632.1
ALS54343.1
AKI29953.1
AKC89299.1
AJI43734.1
AIL48183.1
YP_009824952.1
YP_009344811.1
YP_009221993.1
YP_009067070.1
NP_705584.1
QYL35090.1
QJC19009.1
ATP66633.1
AMB20714.1
AIP91278.1
AIL48184.1
AGW31691.1
YP_009344812.1
YP_009067071.1
NP_705585.1
QJC19010.1
AVM86056.1
ASA49509.1
ALS54281.1
AMB20715.1
AJI43736.1
AIP91311.1
YP_009344813.1
YP_009221995.1
NP_705586.1
AZT89156.1
AVM86057.1
AMB20716.1
AKI29956.1
AHG94298.1
YP_009344814.1
YP_009067073.1
NP_705587.1
QYL35093.1
QIN91211.1
AZT89157.1
AVM86058.1
ALS54219.1
AMB20717.1
AKC89303.1
AJG06159.1
AAA85664.1
YP_009824956.1
YP_009344815.1
NP_705588.1
QYL35094.1
AMB20718.1
AJG06160.1
YP_009344816.1
NP_705589.1
AMV49332.1
AMB20719.1
AJG06161.1
NP_705590.1
AMV49333.1
AJG06162.1
AIP91252.1
YP_009344818.1
YP_006950434.1
NP_705591.1
APU51042.1
AMB20721.1
AJG06163.1
AIW07049.1
AIP91317.1
YP_009388596.1
YP_006950435.1
NP_705592.1
AJG06164.1
YP_009505556.1
YP_009337023.1
YP_006950436.1
NP_705593.1
QRL06408.1
AJG06165.1
AIP91255.1
YP_009505557.1
YP_009130634.1
YP_006950437.1
NP_705594.1
QRL06409.1
ALS54322.1
AJG06166.1
AIP91288.1
YP_009505558.1
YP_006589917.1
QYL35101.1
QRL06410.1
ATP66644.1
ARV85777.1
AJG06167.1
AIW07053.1
YP_009505559.1
YP_009362004.1
YP_009337026.1
YP_009130636.1
QYL35102.1
QRL06411.1
QJC19021.1
ATP66645.1
ALS54324.1
AIP91258.1
YP_009825022.1
YP_009505560.1
YP_009362005.1
YP_009130637.1
YP_006488612.1
QRL06412.1
ATP66646.1
AIP91291.1
YP_009825023.1
YP_009505561.1
YP_009362006.1
YP_009337028.1
YP_009130638.1
QYL35104.1
QRL06413.1
ATP66647.1
ALS54230.1
YP_009825024.1
YP_009505562.1
YP_009362007.1
NP_740595.1
NP_042576.1
UNP34506.1
QYL35076.1
QYL35108.1
ATP66651.1
AIP91200.1
AGH70356.1
YP_009362011.1
YP_009067057.1
NP_740596.1
NP_042577.1
QYL35077.1
QYL35109.1
QHN63851.1
QDL52626.1
YP_009505567.1
YP_009362012.1
NP_740597.1
NP_042578.1
QYL35078.1
QHD57628.1
ALS54300.1
ALS19588.1
YP_009362013.1
YP_009121776.1
NP_740598.1
NP_042579.1
QYL35079.1
QHD57629.1
YP_009362014.1
YP_009121777.1
NP_740599.1
QYL35080.1
QHD57630.1
AJI43725.1
AVX29499.1
AKK25318.1
UMO75805.1
UDL20620.1
QTC10030.1
QNS30047.1
QPI69534.1
QOJ44197.1
APA19832.1
SIP85310.1
ADB79802.1
YP_009664776.1
YP_009380531.1
UHK03191.1
UBT23913.1
QJI53424.1
QDP38695.1
QCO31432.1
AVX29501.1
APA19833.1
API61739.1
ABX46578.1
YP_009664777.1
YP_009094054.1
UHK03192.1
QJI53425.1
AVR53198.1
APA19834.1
AOR51542.1
AMN16567.1
YP_009664778.1
YP_009380533.1
QQM16406.1
ULF47958.1
QQJ42399.1
QJI53426.1
QEV86974.1
QCC21356.1
AVR53199.1
APA19835.1
AIF75369.1
AFI98759.1
YP_009664779.1
YP_009380534.1
YP_009094279.1
ULF47959.1
QQJ42400.1
QJI53427.1
QDP38698.1
AWI14301.1
AVN98122.1
APA19836.1
AIF75370.1
AAF85964.1
YP_009664780.1
YP_009052460.1
YP_003090288.1
ULF47960.1
UHY36850.1
QTP76095.1
QJI53428.1
AVN98123.1
AEM05826.1
CAB95002.1
YP_009664781.1
YP_009052461.1
UMO75819.1
UHY36851.1
QTP76096.1
QJI53429.1
QDP38703.1
AVN98124.1
SNQ28002.1
AQM49973.1
AMD82091.1
CAB95003.1
YP_009664782.1
APA19793.1
QTP76097.1
QJI53430.1
BAS29607.1
BAS29639.1
YP_009345897.1
QTP76098.1
QJI53431.1
QBZ38212.1
SNQ28004.1
BAS29608.1
AFX61321.1
CAB95005.1
YP_009664784.1
YP_009345898.1
UMO75822.1
QTP76099.1
QOR29561.1
QBZ38213.1
AZB52202.1
BAS29609.1
AID55205.1
CAB95006.3
YP_009345899.1
QOR29562.1
QJI53433.1
QBZ38214.1
CAB95007.1
YP_009664786.1
ULF47966.1
APA19797.1
QOR29563.1
QJI53434.1
QII88296.1
AID55207.1
AED89603.1
YP_009664787.1
YP_009345903.1
YP_009047079.1
UMO75825.1
APA19798.1
QJI53435.1
YP_009664788.1
YP_009047080.1
NP_987087.2
QJI53436.1
AWU49743.1
APA19845.1
YP_009664789.1
YP_006905854.1
UMO75779.1
UKG18743.1
APA19800.1
QJI53437.1
YP_009664790.1
NP_853540.1
APA19801.1
QJI53438.1
YP_009664791.1
YP_009333174.1
NP_795334.1
APA19802.1
QJI53439.1
AVX29484.1
YP_009666025.1
YP_009333175.1
APA19803.1
QKI28858.1
AMD81607.1
AJF45224.1
YP_009333313.1
NP_795336.1
UMO75831.1
UIX56551.1
UBT23931.1
QRM13509.1
QKI28859.1
APA19818.1
AMD81614.1
AGO67214.1
AHX26590.1
ACX85470.1
YP_009333314.1
NP_751899.1
APA19805.1
APA19819.1
AIS22432.1
ACX85471.1
YP_009505809.1
NP_751900.1
UMO75791.1
APA19806.1
QTE76054.1
QBJ04607.1
AVX29488.1
AIS22433.1
AHX26592.1
AFV53441.1
YP_009275018.1
YP_006843890.1
QPM92608.1
QNJ35016.1
QEQ91926.1
QBJ04608.1
BAS29621.1
AKK25308.1
YP_006843891.1
NP_751902.1
UMO75841.1
QNJ35017.1
QJI53445.1
QHX93724.1
QCO31421.1
QBJ04609.1
APQ41664.1
ADG45753.1
YP_006843892.1
NP_751903.1
UMO75842.1
BCG55602.1
QNJ35018.1
QCO31422.1
YP_009448179.1
YP_009162619.1
NP_751904.1
UNJ12752.1
QCO31423.1
ADR65075.1
YP_009448180.1
QPI69527.1
QJI53416.1
QCO31424.1
ADR65076.1
YP_009448181.1
YP_009154705.1
API61736.1
BAS29630.1
AFD34221.1
AER30006.1
YP_009725315.1
YP_009700101.1
YP_009666336.1
YP_052971.2
NP_786911.1
QUW40038.1
UJS56350.1
UBX26750.1
QGZ93009.1
CAD7112407.1
QJD23062.1
QGH59219.1
AWR17414.1
ATY51890.1
AEE10003.1
AEA07713.1
ACQ44561.1
AAU09266.1
YP_009725316.1
YP_009666337.1
NP_786912.1
UGA85773.1
BBA54650.1
AGL96588.1
ACQ44562.1
YP_009725317.1
YP_009666353.1
YP_009238495.1
NP_783303.1
QUS53092.1
QDR48018.1
AWR17835.1
AWI67137.1
ANK36011.1
AFJ39356.1
AAY60849.1
AAX32881.1
YP_009666354.1
YP_009238496.1
NP_786945.1
NP_783304.1
NP_066257.1
BBJ06563.1
AXI69357.1
AXF54064.1
AWR17612.1
AWI67138.1
AIU47326.1
AAY60850.1
AAA79327.1
YP_009701439.1
NP_783305.1
BBJ06564.1
AWI67139.1
BBA54653.1
APE73907.1
AIU47327.1
YP_009423863.1
NP_783306.1
UFQ21768.1
AHY39267.1
AFJ21377.1
YP_009701441.1
YP_009417302.1
YP_009237900.1
NP_786948.1
NP_783307.1
UFQ21769.1
QOS02566.1
QDH26125.1
YP_009701449.1
YP_009552830.1
YP_009417303.1
NP_783308.1
UGK54579.1
QOS02567.1
QDH26126.1
AAC64602.1
YP_009701450.1
YP_009361874.1
NP_783309.1
QOS02568.1
YP_009237932.1
NP_786888.1
NP_783310.1
QZA75119.1
QOS02569.1
BBK20257.1
QCZ35343.1
YP_009555235.1
YP_009237933.1
NP_786889.1
UHN91785.1
QCZ35344.1
BBA54659.1
YP_009345598.1
YP_009237934.1
NP_786890.1
NP_783312.1
QEG79136.1
AQM55645.1
AHL38181.1
YP_009701454.1
YP_009345599.1
YP_009237935.1
NP_786891.1
BBA54661.1
AQM55646.1
YP_009684403.1
YP_009337240.1
BBA54662.1
APD28903.1
AAC13889.2
YP_009337241.1
NP_786893.1
YP_009140468.1
YP_724455.1
NP_786894.1
UGK54587.1
QKO00659.1
BBA54632.1
BBA54664.1
AFN09934.1
YP_009684406.1
YP_009140469.1
YP_724456.1
NP_786895.1
QKO00660.1
BBA54665.2
YP_009140470.1
YP_724457.1
NP_786896.1
AEP04094.1
YP_009684408.1
YP_009272568.1
YP_724458.1
NP_786897.1
NP_777373.1
QEQ50324.1
AYW35044.1
ARM65436.1
YP_724459.1
AYW35045.1
AFI58321.1
YP_009701462.1
YP_009684410.1
YP_724460.1
NP_786899.1
QHW05886.1
AYW35046.1
BBB87022.1
AAN76438.1
NP_740326.1
QSD75798.1
QJD23083.1
NP_740327.1
BBA54671.1
YP_529897.1
BBA54672.1
YP_009028575.1
YP_529898.1
NP_740329.1
BBA54641.1
BBA54673.1
AEX91910.1
ABU55567.1
NP_786904.1
NP_740330.1
AAZ09450.1
YP_009679038.1
NP_786905.1
NP_740331.1
BAK19407.1
AAZ09451.1
YP_009679039.1
NP_786906.1
NP_740332.1
ATN44703.1
YP_009518846.1
YP_007111845.1
NP_786907.1
QOF88699.1
BAK18572.2
YP_009679041.1
NP_786908.1
NP_786909.1
QHC83294.1
QDR48014.1
ALC74363.1
YP_009666335.1
YP_009518849.1
YP_009238492.1
YP_006347580.1
NP_786910.1
QHC83295.1
YP_009449560.1
YP_009118479.1
YP_145795.1
AWH65978.1
AWH65819.1
AUO38025.1
AUI42271.1
ASA47294.1
ASA47477.1
AQS25907.1
AQS26259.1
APO39315.1
ANO46267.1
ANN44989.1
AKJ84492.1
AKJ84556.1
AJK00236.1
AIN76265.1
AGN69801.1
AHA11454.1
AFV71345.1
AGN33413.1
AFP82943.1
ADZ96083.1
UPT53675.1
AWH65756.1
ASA47295.1
ASA47478.1
AQS25716.1
ANO46268.1
AHZ65558.1
AIO11640.1
AAA43767.1
YP_009987461.1
YP_009449562.1
AUO38027.1
ATI25942.1
ASA47479.1
ANO46269.1
AKH14655.1
AIE52761.1
ADF56029.1
YP_009449563.1
YP_009118482.1
QQO86215.1
ASA47505.1
AIO11642.1
AFV71348.1
AFH77070.1
ADF56030.1
AAP22115.1
YP_009118483.1
AKH14689.1
AIY25029.1
AHI97189.1
AFV71349.1
ABS57516.1
YP_009352874.1
AFE11303.1
AEN68629.1
YP_009987465.1
UPT53747.1
QQO86218.1
AYR04798.1
AUN86812.1
AIY25031.1
AIK26344.1
AGB07677.1
AAP22118.1
YP_009996579.1
UPT53748.1
QCF29599.1
ANN44996.1
AIY25032.1
UPT53749.1
QOL70881.1
AKD01001.1
AGK72344.1
AFP83227.1
YP_145805.1
UPT53755.1
QOL70882.1
QFR36188.1
AHA11463.1
ADK26593.1
YP_009996582.1
YP_009110688.1
UPT53756.1
QOL70883.1
QFR36189.1
AIY25035.1
AIW00348.1
YP_009110689.1
UPT53757.1
QOL70884.1
QFR36190.1
QCF29603.1
AIX94903.1
YP_145808.1
UPT53758.1
QOL70885.1
QFR36191.1
YP_145809.1
QOL70886.1
QHR77129.1
AEA02181.1
YP_308873.1
YP_145810.1
QOL70887.1
QHR77130.1
APW30567.1
YP_009665205.1
QOL70888.1
YP_009553279.1
YP_002302328.1
YP_308875.1
UNQ78356.1
QOL70889.1
APP91838.1
YP_002302329.1
YP_308876.1
YP_089654.1
UNQ78357.1
QNQ73515.1
AHA57197.1
QJQ28689.1
YP_009553282.1
YP_089656.1
QJQ28690.1
AUN86793.1
ADM18045.1
YP_089657.1
UTQ48796.1
QJQ28691.1
YP_089658.1
QJQ28692.1
AFU09078.1
QJQ28693.1
AUN86796.1
ANG09303.1
ABG72923.1
QJQ28694.1
AUN86797.1
URQ09139.1
QJQ28695.1
URQ09140.1
QJQ28696.1
AED98371.1
URQ09141.1
QJQ28697.1
AED98372.1
YP_009508044.1
URQ09142.1
QJQ28698.1
AED98373.1
YP_163735.1
UQS93311.1
AFW16061.1
AED98374.1
YP_163736.1
UQS93312.1
ATI21332.1
AKQ43529.1
AED98375.1
UQS93313.1
AED98376.1
YP_010085104.1
YP_009507862.1
YP_009362064.1
YP_008709777.1
QFI57492.1
QCI62737.1
AWL83670.1
ARI46633.1
APA29009.1
AMD82976.1
AKC42501.1
AJD77603.1
AIN37044.1
AGX32057.1
ADC53403.1
YP_009507863.1
UGL84922.1
QFI57493.1
AWL83671.1
APA29010.1
AMD82977.1
AKC42502.1
AJD77604.1
AIN37045.1
YP_009666956.1
YP_009507864.1
YP_009362066.1
AXY55023.1
AIL53814.1
AJT39464.1
AHW40492.1
AGD94642.1
QKN84393.1
QCI62740.1
AWL83673.1
AIL53815.1
YP_009667019.1
YP_009362985.1
NP_047212.1
QKN84394.1
YP_010085065.1
YP_009664555.1
YP_009667020.1
YP_009362986.1
YP_009362069.1
UGM45793.1
AIN37017.1
YP_010085066.1
YP_009666924.1
YP_009667021.1
AJP16835.1
YP_010085067.1
YP_009667022.1
YP_009507869.1
UGM45795.1
AJP16836.1
YP_009362025.1
YP_009664559.1
UGM45797.1
QFR36980.1
AIN37053.1
YP_010085070.1
YP_009666106.1
YP_009666928.1
YP_009362074.1
QFR36981.1
AGH07921.1
ACV95622.1
YP_009666929.1
YP_009667039.1
YP_009362075.1
QFR36982.1
AIN37023.1
AIN37055.1
AGH07922.1
YP_009667040.1
YP_009362035.1
AIN37024.1
AGX00985.1
YP_009666931.1
YP_009667041.1
YP_009666932.1
YP_010085078.1
YP_009362045.1
AIN37027.1
YP_009667044.1
YP_009362046.1
AKC42517.1
YP_009666935.1
YP_009667045.1
YP_009300681.1
YP_006590081.1
YP_009666936.1
YP_009667046.1
YP_009362048.1
YP_009300682.1
QEO75949.1
AIN37030.1
YP_009666937.1
YP_009300683.1
QEO75950.1
AEE01389.1
YP_009666874.1
YP_009666942.1
YP_009126736.1
QEO75951.1
AEE01390.1
YP_009666943.1
YP_009126737.1
YP_006590085.1
QEO75952.1
AIN37033.1
AEE01391.1
AAQ23642.1
YP_009666944.1
YP_009126738.2
UHR49923.1
QEO75953.1
AIN37034.1
AFG29988.1
YP_009666945.1
UHR49924.1
AEA02983.1
YP_009666878.1
YP_009507886.1
UHR49925.1
AIN37036.1
AEA02984.1
YP_009507887.1
YP_009362055.1
YP_009117083.1
UHM27501.1
AMR73391.1
AIN37037.1
AEA02985.1
UHM27599.1
AXZ96251.1
AMR73393.1
AGS94383.1
YP_009507857.1
YP_009117085.1
UHK03150.1
QDJ95875.1
AMR73394.1
AGS94384.1
YP_009507858.1
YP_009508270.1
UHK03151.1
QDJ95876.1
AJT39458.1
AGS94385.1
YP_009508271.1
UHK03332.1
QJT73690.1
QDJ95877.1
AGX32052.1
YP_009507860.1
YP_009512922.1
YP_010085103.1
YP_009666997.1
YP_009507861.1
YP_009512923.1
YP_008709776.1
QCI62736.1
AJD77602.1
4HIT_C
ATY47637.1
BAF34576.1
AAR36931.1
QQA02800.1
ART67031.1
AOF44332.1
UEN69670.1
BBL33041.1
UGC11908.1
AEO50536.1
CAB52109.1
ART29436.1
AGJ74883.1
QGT41035.1
AOF44367.1
BAO58148.1
ACX31677.1
ACG59365.1
ATY47616.1
UGC11941.1
DAZ85308.1
CAC03750.1
CAB52110.1
SBT82906.1
QGT41036.1
CAB52111.1
ALL41443.1
YP_010085025.1
DAZ85312.1
YP_009165496.1
AGJ74888.1
AIL01056.1
YP_009512933.1
ALF62584.1
YP_010085030.1
AVM87537.1
YP_009508485.1
AVM87538.1
CAB87242.1
AAD39089.1
AGJ74892.1
AVM87539.1
AOF44343.1
QMU95564.1
AVM87540.1
QAT79271.1
QMU95565.1
AAD39092.1
QMU95566.1
AXA98722.1
AEO50550.1
QMU95567.1
1702430A
AGJ74897.1
QMU95568.1
1702430B
AIL01066.1
QMU95569.1
CAB52093.1
AGN73381.1
AAK54624.1
AAF22174.1
AFD28541.1
YP_009055063.1
AFD28542.1
AEX00345.1
AIL50411.1
AAU45395.1
DAZ85315.1
ATY47623.1
AEX00346.1
AEO50556.1
AIL50412.1
DAZ85316.1
ACJ71386.1
AIL50413.1
DAZ85317.1
ADU05398.1
AWD06670.1
AIL50414.1
YP_009505428.1
AEF97396.1
UGC11931.1
AIL50415.1
DAZ85319.1
YP_009508480.1
AAU13932.1
ADB84605.1
YP_009508481.1
BAM72615.1
AGJ74908.1
UEQ01916.1
BAM72616.1
AGJ74877.1
AHD24428.1
BAI68158.1
AOF44394.1
YP_009508484.1
AHB86594.1
ABH03174.1
AAO62365.1
AAG36800.1
ATY47613.1
UGC11906.1
CAB45665.1
AGJ74913.1
YP_009551509.1
YP_002455929.1
YP_054422.1
NP_620039.1
UTQ50861.1
UCJ00945.1
QJQ13983.1
QKI28866.1
QJC63674.1
YP_009104372.1
YP_054423.1
NP_041192.1
UTQ50862.1
USL90417.1
QJQ13984.1
QJC63707.1
QJC63739.1
QGL51781.1
AYN45100.1
AAA70085.1
YP_009551511.1
YP_009104373.1
YP_054424.1
QJQ13985.1
AYN45101.1
AAR89467.1
YP_009104374.1
YP_054425.1
NP_041195.1
QVX32642.1
AND65674.1
NP_613275.1
UTQ50865.1
QVX32643.1
QRV13261.1
AYN45103.1
YP_009551514.1
NP_613276.1
UTQ50866.1
UTQ50867.1
QVX32645.1
ASJ26578.1
YP_008519304.1
YP_001285480.1
YP_006448.1
NP_620679.1
AQA28797.1
AYJ09216.1
YP_008519305.1
QKI28874.1
ARS65727.1
AMN92172.1
AHG25374.4
NP_620681.1
QNN26329.1
ABG89138.1
YP_008519307.1
UTQ50871.1
AYE53925.1
QNN26331.1
AYE53926.1
NP_620772.1
UCJ00330.1
AYE53927.1
ARE29951.1
YP_008470971.1
NP_658997.1
NP_689393.1
NP_658998.1
QIQ53100.1
QNT38497.1
NP_689394.1
NP_620042.1
NP_658999.1
QNB17797.1
YP_009507938.1
NP_689395.1
NP_620043.1
ABD64219.1
YP_009507939.1
YP_006576520.1
NP_620826.1
YP_009507940.1
AQX34628.1
YP_009507941.1
YP_003208107.1
NP_602312.1
ASJ26560.1
YP_233101.2
QWY93831.1
QHX59405.1
AWC08305.1
YP_003208109.1
YP_233102.2
AWC08306.1
ASJ26562.1
YP_003208110.1
YP_233103.1
ASJ26563.1
YP_002640500.1
YP_233104.1
QKS42885.1
YP_002640501.1
YP_002640502.1
YP_164802.1
QKS42887.1
QIQ53102.1
AAK15028.1
YP_164803.1
URM60595.1
QPB74032.1
QWY93837.1
AAK15029.1
YP_009165998.1
QWY93838.1
QSG73631.1
YP_002455926.1
NP_619770.1
UTQ50858.1
YP_009166000.1
NP_619771.1
UCY33659.1
QSG73633.1
AAV40825.1
YP_009104367.1
NP_619772.1
NP_620038.1
UTQ50860.1
UCY33660.1
QJQ13982.1
AAK01483.1
YP_009667004.1
YP_008914862.1
ASA47445.1
UUV42201.1
YP_010085116.1
YP_009507942.1
UUV42202.1
YP_009667008.1
YP_009507943.1
YP_008914866.1
UUV42584.1
YP_009667009.1
YP_009507944.1
UOK20161.1
ARM36036.1
YP_010085119.1
YP_009667010.1
YP_009507945.1
UOK20162.1
YP_010085120.1
YP_009667011.1
UOK20163.1
BBG92292.1
YP_010085121.1
YP_009667012.1
UOK20164.1
BBG92293.1
YP_010088025.1
YP_009667013.1
YP_001531160.1
UFJ44705.1
YP_010088026.1
YP_009667014.1
YP_001531161.1
UFJ44706.1
YP_010088027.1
YP_009667015.1
YP_009508103.1
YP_001531162.1
UFJ44707.1
AKU48195.1
YP_010088028.1
YP_009667016.1
YP_001531163.1
QKK35385.1
AKU48196.1
YP_009667017.1
YP_009508105.1
QKK35386.1
QDB74972.1
AKU48197.1
YP_009667018.1
QKK35387.1
QDB74973.1
AKP45145.1
YP_009667023.1
YP_009497847.1
QDB74974.1
YP_010088049.1
YP_009667024.1
YP_009353026.1
QKK35390.1
YP_009667025.1
YP_052858.1
QKK35391.1
QDB74976.1
YP_009667026.1
QDB74977.1
ADU54123.1
YP_010088052.1
YP_009667027.1
YP_052860.1
ADU54124.1
YP_010088053.1
YP_009551629.1
YP_009337840.1
YP_052861.1
ADU54125.1
YP_010088083.1
YP_009551630.1
YP_009337841.1
ADU54126.1
YP_010088084.1
YP_009551631.1
YP_009337889.1
UVZ34690.1
QKV50734.1
QCZ35878.1
YP_010088085.1
YP_009551632.1
YP_009337890.1
UVZ34691.1
QKV50735.1
YP_010088086.1
YP_009551633.1
YP_009182332.1
UVZ34692.1
QKV50736.1
ADG21214.1
YP_009665200.1
YP_009551634.1
YP_009182333.1
UVD33180.1
ADG21215.2
YP_009665201.1
YP_009551635.1
YP_009182334.1
UVD33181.1
QKV50738.1
AZT88569.1
ADG21216.1
YP_009666328.1
YP_009551654.1
YP_009182337.1
UVD33182.1
QCY49458.1
YP_009666329.1
YP_009551655.1
UUV42191.1
QCY49459.1
YP_009666330.1
YP_009551656.1
YP_009158914.1
UUV42192.1
QCY49460.1
YP_009667002.1
YP_009553285.1
YP_009158915.1
UUV42193.1
QCY49461.1
AZT88573.1
YP_009667003.1
YP_009553286.1
YP_009158916.1
YP_308663.1
UTQ50716.1
QJZ28381.1
AOZ60528.1
ANS71509.1
AEQ61916.1
UTQ50717.1
QJZ28382.1
ABC55704.1
YP_009388499.1
UTQ50718.1
UHR49780.1
QJZ28384.1
AAY56363.1
YP_009388500.1
UTQ50719.1
UHR49781.1
QJZ28385.1
AYH52669.1
AOX47509.1
UTQ50729.1
UHR49832.1
QKK13171.1
UTQ50730.1
QKK13172.1
QJY30838.1
YP_009329817.1
UQR78684.1
QYR68988.1
QKI28833.1
QJY30839.1
YP_009329818.1
UQR78685.1
QYR68989.1
QKI28834.1
QJY30840.1
QCO76495.1
AAU85375.1
YP_009329822.1
UPT53694.1
UHM27588.1
QKI28835.1
AIY53985.1
AEL12438.1
AAU85376.1
YP_009329823.1
UPT53695.1
UHM27589.1
QKI28836.1
YP_009315868.1
UHM27687.1
QKI28875.1
UHM27697.1
QKI28876.1
QIU80543.1
UHM27698.1
QCO76500.1
UHK03018.1
QXL90738.1
YP_009252204.1
NP_620565.1
UHK03019.1
QKI28879.1
YP_009252205.1
NP_620562.1
UHK03030.1
QKI28880.1
QBL75887.1
NP_620563.1
UHK03031.1
QKI28881.1
QBL75888.1
AXQ04777.1
YP_009221982.1
UHK03056.1
QKI28882.1
QBL75897.1
NP_620561.1
UHK03057.1
QQN90115.1
QBL75898.1
UHK03058.1
UCR92472.1
QQN90116.1
QBL75901.1
YP_006666503.2
UHK03076.1
UCR92473.1
QOR29584.1
QKF95572.1
QBL75902.1
AVP71827.1
UHK03101.1
QBL75903.1
AVP71828.1
YP_006390080.1
NP_044946.1
UIU06302.1
UHK03102.1
UCR92475.1
QKF95596.1
QBL75904.1
YP_004063985.1
NP_620556.1
UIU06303.1
UHK03190.1
UCR92476.1
QKF95597.1
QBL75905.1
AHB62421.1
YP_004063986.1
NP_620555.1
UHR49695.1
UHK03210.1
UCR92477.1
QKF95598.1
AZB50980.1
UHR49696.1
UHK03228.1
UCR92478.1
QKF95599.1
UHR49746.1
UHK03229.1
UCR92479.1
AYW51544.1
UUV42150.1
UHK03256.1
UCR92480.1
QMU95533.1
AYW51545.1
UUV42151.1
QMU95534.1
QKE44122.1
AYQ66681.1
APZ86805.1
YP_308660.1
UUV42152.1
UHK03319.1
QKY88528.1
QKE44123.1
YP_308661.1
UUV42153.1
UHK03320.1
QKY88529.1
QJZ28379.1
YP_308662.1
UUV42154.1
QJZ28380.1
UPT53662.1
DAD54818.1
QQO86653.1
QLC36768.1
QLC36801.1
QKI28959.1
AZT88581.1
ADP24756.1
YP_009665970.1
YP_009508060.1
YP_001686790.1
UPT53663.1
QLC36769.1
QLC36802.1
QKI28960.1
ALZ41794.1
ADP24757.1
YP_009665971.1
YP_009329885.2
YP_007889821.1
YP_001686791.1
NP_624351.1
UPT53664.1
DAD54820.1
QOL02536.1
QED42871.1
QLC36770.1
QKI28961.1
ADP24758.1
YP_007889822.1
NP_604475.1
UPT53665.1
QOL02537.1
QED42872.1
QLC36771.1
QLC36804.1
YP_009665973.1
YP_009293580.1
YP_001274392.1
NP_604476.1
DAD54822.1
QED42873.1
QLC36772.1
AZT88585.1
AXQ04877.1
ALZ41797.1
YP_009551507.1
YP_001274393.1
UTR30275.1
DAD54824.1
QOI17254.1
QED42874.1
QLC36773.1
QGW36011.1
ALZ41798.1
YP_009551508.1
UTR30276.1
QOI17255.1
QLC36774.1
QLC36807.1
QGL51730.1
AZT88587.1
YP_656506.1
UUF94162.1
UMZ54968.1
QOI17256.1
QLC36775.1
QLC36808.1
QGL51731.1
AZT88588.1
AKF14153.1
UUF94163.1
UMZ55609.1
QOI17257.1
QED42877.1
QLC36776.1
AZT88589.1
YP_009551596.1
YP_009272945.1
YP_007419078.1
YP_392480.1
UQZ09561.1
UKY81259.1
QED42878.1
QLC36777.1
QLC36810.1
QFU95810.1
ANQ45204.1
YP_271922.1
UQZ09562.1
UKY81260.1
QOI17260.1
QLC36779.1
QFP40244.1
AMW07365.2
YP_009508235.1
YP_006390091.1
YP_271923.1
UQZ09563.1
UID86016.1
QTW52497.1
QOI17261.1
QLC36780.1
QLC36812.1
QFP40245.1
AZT88592.1
ALT08065.1
YP_009508236.1
YP_009272948.1
YP_004429258.1
UTQ50833.1
QOI17262.1
QLC36781.1
QLC36813.1
QDE53634.1
AZT88593.1
YP_009551640.1
YP_009508237.1
YP_009272951.1
YP_004429259.1
UHK02580.1
QNQ74068.1
QED42882.1
QLC36782.1
QLC36814.1
QDE53635.1
ABA46820.1
YP_009551641.1
UHK02581.1
QJQ28888.1
QLC36783.1
QDE53636.1
AJE29742.1
YP_009551642.1
YP_003104769.1
UHK02582.1
QEO60281.1
QLC36784.1
QLC36816.1
AJE29743.1
YP_009553310.1
YP_009255398.1
YP_003082248.1
YP_138536.1
UTQ50846.1
UHK03007.1
QLC36785.1
QLC36817.1
AIE47664.1
YP_009449445.1
YP_009255400.1
YP_003082249.1
YP_138537.1
UHK03037.1
QTG10437.1
QED42886.1
QLC36786.1
AIE47665.1
ABA46819.1
UTQ50848.1
UHK03038.1
QED42887.1
QLC36787.1
QLC36819.1
AZT88599.1
AGO04403.1
YP_009408640.1
YP_002364402.1
UTQ50849.1
QTC11258.1
QED42888.1
QLC36788.1
QLC36820.1
QBQ83754.1
AZT88600.1
YP_009508047.1
YP_009408641.1
YP_009177605.1
UTQ50850.1
UFK61915.1
QRV71494.1
QLC27868.1
QED42889.1
QBQ83755.1
AZT88601.1
AGO04405.1
AAX39024.1
YP_009508048.1
YP_009177606.1
YP_002308575.1
YP_052857.1
UTQ50851.1
UFK61916.1
QRV71495.1
QLC27869.1
QED42890.1
QLC36790.1
QLC36822.1
QBP37031.1
AZT88602.1
YP_009508049.1
YP_009362092.1
UBZ25876.1
QED42857.1
QED42891.1
QLC36791.1
QBP37032.1
AZT88603.1
BAD98238.1
YP_009508050.1
UBZ25877.1
QLC36757.1
QLC36792.1
QLC36825.1
BBG56942.1
AAT06080.1
YP_009362099.1
YP_009011230.1
YP_001911122.1
UTQ50854.1
QED42859.1
QLC36758.1
QLC36793.1
QLC36826.1
BBG56943.1
AZT88605.1
AAT07072.1
YP_009508052.1
YP_009011231.1
YP_001911123.1
QED42860.1
QLC36759.1
AZT88606.1
ATN23967.1
YP_001686783.1
UTQ50856.1
QED42861.1
QLC36760.1
QLC36828.1
QBC66122.1
AZT88607.1
ATN23968.1
YP_009508054.1
YP_008719881.1
YP_001686784.1
NP_116742.1
QED42862.1
QLC36761.1
ARS33771.1
CCH50610.1
YP_009508055.1
YP_009345140.1
YP_001686785.1
QLC36762.1
AZU96335.1
AZT88609.1
ARS33772.1
AAT48887.1
YP_009508056.1
YP_008719883.1
NP_620660.1
UTE99549.1
QKK35393.1
QED42864.1
QLC36764.1
QLC36831.1
AZT88578.1
AZL30773.1
AAT48888.1
YP_009342447.1
YP_008327312.1
NP_620659.1
UTE99550.1
QKK35394.1
QQZ02313.1
QED42867.1
QLC36765.1
QLC36799.1
QIM55484.1
AZL30774.1
ARJ58792.1
YP_009342470.1
YP_008327313.1
UPT53661.1
QQZ02314.1
QLC36766.1
QLC36800.1
QIM55485.1
AAK59380.1
YP_004936169.1
YP_908762.1
NP_659023.2
NP_612611.1
NP_046153.1
UHM27525.1
QKN22705.1
QTT61687.1
QTT61719.1
QTT61751.1
QTT61815.1
QRM12791.1
QIM57886.1
QCO96377.1
QBL95864.1
AYN80373.1
ARS22092.1
ARS22124.1
ARS22156.1
AGZ63345.1
ABX57121.1
ABD94120.1
YP_009665959.1
YP_908763.1
NP_659024.1
NP_046154.1
NP_049328.1
UTQ50504.1
QYW08480.1
UHM27606.1
QRM12792.1
QNH85187.1
QIM57887.1
QCF59313.1
ABD94121.1
QSM07161.1
QCF59316.1
ATU47243.1
AAM50508.1
YP_009665975.1
YP_009508258.1
YP_009094908.1
YP_003915153.1
NP_604489.1
UHM27629.1
UCR92522.1
QVX32653.1
QCF59317.1
AXG50304.1
AUW36676.1
AAS87223.1
AAM50509.1
YP_009665976.1
YP_009508259.1
YP_009047251.1
YP_003915154.1
NP_059146.1
NP_620037.1
UHM27630.1
QSM07163.1
AXG50305.1
ABE27885.1
AAM50510.1
CAB57875.1
YP_009665977.1
YP_009047252.1
YP_003915155.1
UHM27631.1
QLJ83498.1
QIJ70136.1
AIT18336.1
ABE27886.1
AAM50511.1
YP_009665978.1
YP_009047253.1
NP_059148.1
QYW08487.1
QLJ83499.1
QIJ70137.1
ARI47178.1
YP_009665979.1
YP_009047254.1
NP_059485.1
QYW08488.1
QLJ83500.1
QIJ70138.1
AVA17446.1
ARI47179.1
ACS14043.1
YP_009362090.1
YP_009047255.1
NP_835282.1
QYW08489.1
QUD20345.1
QLJ83501.1
QIJ70139.1
AZT88673.1
AVK59478.1
ARI47180.1
ACS14044.1
AAO37846.1
YP_009047256.1
NP_835261.1
UTQ50813.1
QYW08490.1
QUD20346.1
QLJ83502.1
QIJ70140.1
AZT88674.1
APD13855.1
AAO37847.1
YP_009047257.1
NP_619686.1
UTQ50814.1
QZL11038.1
QUD20347.1
QGT41046.1
AZT88675.1
AWM98766.2
ATY48674.1
AII21817.1
NP_835263.1
NP_059451.1
UTQ50815.1
QUD20348.1
AZT88676.1
AWM98767.2
AII21818.1
ACB73173.1
YP_009665984.1
NP_835264.1
NP_059452.1
BCG11494.1
AWM98768.2
YP_009665985.1
NP_835265.1
NP_620041.1
BCG11495.1
AWM98769.2
ABE27894.1
YP_009220367.1
YP_001974326.1
UHK03186.1
QKN22636.1
QTT61703.1
BCG11496.1
AYE91501.1
ABE27895.1
BAF93918.1
CAJ13998.1
YP_009552460.1
YP_009220368.1
NP_835267.1
UHK03187.1
QKN22637.1
ATY48679.1
AGR03812.1
CAJ13999.1
AAD44325.1
YP_009552461.1
UHK03188.1
QKN22650.1
QAT94362.1
QOC69615.1
YP_009552462.1
NP_059481.1
NP_056810.1
UHK03189.1
QKN22658.1
QOC69616.1
ATO98263.1
ARS22143.1
AMW87043.1
AAZ81884.1
YP_009552463.1
UPI40895.1
UHK03236.1
QKN22663.1
ATO98264.1
AMW87044.1
CCH64102.1
NP_740760.2
NP_620028.1
UPI40896.1
UHK03237.1
QKN22665.1
NP_740761.1
NP_620682.1
NP_620029.1
UJH40710.1
UHK03238.1
QXO33012.1
QYF10874.1
QKN22669.1
QDJ95879.1
ATY48684.1
NP_740762.2
NP_059512.1
NP_620683.1
UHK03239.1
QXO33013.1
QYF10875.1
QKN22670.1
AEF01558.1
NP_740763.1
NP_620684.1
NP_620031.1
QXO33014.1
QKN22676.1
QIM41096.1
AEF01559.1
NP_740764.1
NP_620032.1
UPI40900.1
QKN22687.1
NP_740765.1
NP_612605.1
UDL09452.1
QKN22697.1
QEG59340.1
AXQ04799.1
AEV40683.1
YP_009508077.1
YP_004956729.1
NP_740766.1
NP_612606.1
UDL09453.1
QKN22698.1
QEG59341.1
AXQ04800.1
YP_009508078.1
YP_004956730.1
NP_740767.1
NP_659019.1
NP_612607.1
NP_620843.1
NP_040352.1
QYW08475.1
UHM27517.1
UDL09454.1
QKN22699.1
QEG59342.1
AZL87780.1
AXQ04801.1
AOW42049.1
YP_009508079.1
NP_659020.2
NP_612608.1
NP_040353.1
UHM27518.1
UDL09455.1
QIP68002.1
AOW42050.1
YP_009109559.1
NP_659021.1
NP_612609.1
NP_049325.1
UPI40905.1
UHM27523.1
QEG59344.1
AOW42051.1
YP_009508081.1
YP_009109560.1
NP_659022.1
NP_612610.1
NP_049326.1
QYW08478.1
UHM27524.1
UDL09457.1
QKN22703.1
QIP68004.1
QEG59345.1
AOW42052.1
BAP90385.1
ABE27878.1
ABX57120.1
ABD94119.1
YP_010087332.1
YP_009328894.1
YP_224087.1
UUQ75097.1
UCU83274.1
UCU83306.1
BDG58724.1
UBX89842.1
QTU67767.1
QED43345.1
BBU25169.1
QIN54965.1
QIA16092.1
BBI37360.1
AVQ67747.1
ASK39466.1
ARQ03280.1
ANY93295.1
BAV16905.1
AKN20467.1
AJO26408.1
AJD23389.1
ACS28234.1
ACM50746.1
ABO41881.1
YP_010087333.1
YP_009328895.1
YP_224088.1
NP_569127.1
NP_619750.1
UCU83275.1
UPP54484.1
BDG58725.1
DAD54468.1
QED43378.1
QED44418.1
QED44834.1
QIA16093.1
BBI37361.1
AXL97634.1
AQM55995.1
ANW11492.1
BAV16906.1
BAU45640.1
AKN20468.1
AJD23390.1
ACS28235.1
YP_010087334.1
YP_009328896.1
YP_002341562.1
YP_224089.1
NP_570727.1
NP_040988.1
QIZ03230.1
QHA79265.1
AXL97635.1
ATU47237.1
BAV16907.1
AIL23158.1
ACS28236.1
BAG06156.1
YP_010087335.1
NP_570728.1
NP_040989.1
QTW21063.1
QNT12104.1
QED44836.1
QED44964.1
QHA79266.1
BBI37363.1
ATU47238.1
AQT33217.1
ANH10849.1
BAU45642.1
ALI93571.1
AKN20470.1
BAG06157.1
CAG24008.1
YP_010087336.1
YP_009389419.1
YP_009270631.1
UPP54487.1
QHA79267.1
BBI37364.1
ATU47239.1
AQT33218.1
BAK64671.1
BAG06158.1
CAG24009.1
AAK97522.1
YP_010087337.1
YP_009389420.1
YP_009270632.1
NP_040991.1
UUQ75134.1
QQY02625.1
QED44422.1
QED44454.1
QED44518.1
QED44838.1
QHA79268.1
ATU47240.1
AQT33219.1
AKH39764.1
AAK97523.1
YP_009389421.1
YP_009270633.1
QYL30861.1
QED43319.1
ALI93574.1
AFI57887.1
YP_009389422.1
UUQ75104.1
QED44520.1
YP_009389423.1
NP_620647.1
UEP18564.1
QPB75518.1
BAU68242.1
AAN46896.1
NP_620650.1
UEP18565.1
QPB75519.1
AYA73309.1
YP_002308465.1
NP_620651.1
UEP18566.1
AUG45969.1
AKH39769.1
YP_010087744.1
YP_008828152.1
YP_054405.1
UEP18567.1
QED44396.1
QED44460.1
QED44492.1
AUG45970.1
YP_010087745.1
YP_008828153.1
NP_659016.1
UEP18568.1
QJD13458.1
QEP52199.1
AUG45971.1
YP_010087746.1
YP_009186839.1
YP_446992.1
QED43326.1
QED44430.1
QJD13459.1
AAW30449.1
YP_010087747.1
YP_446993.1
QTW21074.1
AJD23371.1
YP_010087748.1
YP_001960941.1
YP_446994.1
DAZ85794.1
QED45008.1
QJD13461.1
AJD23372.1
BAC16789.1
YP_009664728.1
YP_001960942.1
YP_446995.1
QYF50226.1
DAZ85795.1
QJD13462.1
AVL84357.1
ASJ78778.1
AJD23373.1
AHA56693.1
AFV46464.1
AEO12140.1
YP_009664729.1
YP_001960943.1
YP_446996.1
QYF50227.1
DAZ85796.1
QEM20969.1
ASJ78779.1
AEO12141.1
BAA02891.1
YP_009664730.1
YP_325662.1
NP_932306.1
QYF50228.1
DAZ85797.1
QEM20970.1
ASJ78780.1
BAX03480.1
AEO12142.1
AAW67746.1
BAA05034.1
BAA02892.1
YP_009664731.1
YP_001718499.1
YP_319827.1
NP_932308.1
QYF50229.1
QED44852.1
QIM41186.1
QEM20971.1
ASJ78781.1
BAX03481.1
AHA56696.1
AEO12143.1
AAW67747.1
BAA02893.1
YP_009362668.1
YP_001718500.1
YP_319828.1
NP_932309.1
UTQ50732.1
QYF50230.1
QIM41187.1
QEM20972.1
ASJ78782.1
AHA56697.1
AEO12144.1
AAW67748.1
BAA02894.1
YP_001718501.1
YP_319829.1
NP_932310.1
NP_148779.1
UTQ50733.1
QED44022.1
QED44886.1
QIQ53105.1
QIM41188.1
QEM20973.1
AHA56698.1
ABG48661.1
AAW67749.1
YP_009552763.1
YP_004659201.1
YP_001718502.1
YP_319830.1
NP_932311.1
NP_148780.1
UTQ50734.1
QYF50232.1
QOD42276.1
QIM41189.1
QGT76799.1
ASJ78784.1
ABG48662.1
AAW67750.1
BAA02896.1
YP_009552764.1
YP_004659202.1
YP_001718503.1
QYF50233.1
QIM41190.1
ASJ78785.1
ABG48663.1
YP_009552765.1
YP_004659203.1
YP_001718504.1
NP_702989.1
QYF50234.1
QTW21052.1
ASJ78786.1
ACO35598.1
ABW25052.1
YP_009552766.1
YP_004659204.1
UTI93305.1
QYF50235.1
QED43994.1
ASJ78787.1
BAU45632.1
ALK24281.1
YP_009553670.1
YP_009357226.1
YP_002647027.1
NP_702991.1
NP_148784.1
NP_042698.1
UTI93306.1
QYF50236.1
UHN91652.1
ASJ78788.1
YP_009553671.1
YP_009357227.1
YP_002647028.1
YP_263306.1
UTI93307.1
QYF50237.1
UCJ00971.1
QTW21055.1
QIL68842.1
QED44828.1
QED44892.1
QED44988.1
QIN54683.1
YP_009553672.1
YP_009357228.1
YP_002647029.1
YP_263307.1
NP_619745.1
QYF50238.1
QIL68843.1
QLJ11034.1
QED44253.1
QED44829.1
AIB00369.1
YP_009553673.1
YP_009357229.1
YP_002647030.1
UUQ75094.1
QYF50239.1
QLJ11035.1
QED44286.1
QED44414.1
QED44670.1
QED44830.1
QCT85343.1
AIB00370.1
YP_009328892.1
YP_009091818.1
YP_002647031.1
NP_077082.1
UCU83272.1
QLJ11036.1
QED44831.1
AIB00371.1
AAP51016.1
AAB32332.1
YP_009328893.1
YP_001655011.1
NP_077083.1
QED43312.1
QED44832.1
AIB00372.1
UAJ23570.1
QVG74759.1
YP_009177720.1
QRW42865.1
UHR49731.1
QPB73985.1
QBQ65114.1
UGM46164.1
UKS70418.1
UKS70450.1
QMU95545.1
QPB73972.1
AJG39051.1
QYW06799.1
UAJ23571.1
QVG74760.1
UHR49732.1
QPB73986.1
QBQ65115.1
UGM46165.1
UKS70419.1
QMU95546.1
QPB73973.1
UBJ26036.1
UAJ23572.1
QVG74761.1
QTW97795.1
UHR49733.1
QPL15366.1
QBQ65116.1
QGW51124.1
UGM46166.1
UHM27545.1
UBJ26037.1
QVG74762.1
APG78634.1
AJG39047.1
UHM27546.1
UBJ26001.1
QHA33914.1
QVG74768.1
UHR49767.1
APG78635.1
AJG39048.1
QDW81055.1
AYV61053.1
UHM27547.1
UBJ26002.1
QVG74769.1
UHK03180.1
UJQ88119.1
APG78653.1
UHK03098.1
QHA33916.1
QVG74770.1
QPL15384.1
UJQ88120.1
APG78654.1
UHK03099.1
UBJ26004.1
QHA33917.1
QXT57869.1
QVG74771.1
AWS21652.1
UHK03230.1
QPL15385.1
ANC97697.1
UJQ88121.1
APG78655.1
UHK03100.1
QQP18726.1
QHA33918.1
QPB73964.1
ANC97698.1
YP_009177219.1
AYV61057.1
QMP82271.1
QQP18727.2
QHA33919.1
QXT57871.1
QMP82282.1
QUF61510.1
ANC97699.1
QMP82284.1
QQP18758.1
QHA33911.1
QXT57872.1
QMP82283.1
QUF61511.1
QPB73966.1
ANC97700.1
QBQ65124.1
UOW66028.1
QHX39758.1
QQP18724.1
QHA33912.1
QFR36194.1
QMP82300.1
QUF61512.1
QPL15323.1
AIY53910.1
QHX39759.1
AJG39067.1
QQP18725.1
QHA33906.1
APG78824.1
QMP82301.1
QPL15324.1
UOW66030.1
QHX39760.1
AJG39068.1
QQP18730.2
QHA33907.1
APG78825.1
AXQ04843.1
API61887.1
QPL15325.1
AIY53912.1
AJG39069.1
QQP18732.2
QHA33908.1
APG78826.1
API61888.1
QPB73967.1
AIY53913.1
UOW66032.1
QPZ88439.1
QHA33909.1
UCR92557.1
APG78827.1
API61889.1
QPB73968.1
UOW66033.1
QPZ88440.1
APG78851.1
QHA33910.1
UCR92570.1
AJG39060.1
API61890.1
QPB73969.1
QPZ88441.1
APG78852.1
QMP82200.1
UCR92571.1
AJG39061.1
UQZ09545.1
QYW06788.1
QPB73970.1
APG78724.1
QPZ88442.1
UKQ11028.1
UCD55915.1
AJG39062.1
UQZ09546.1
QPL15303.1
QYW06863.1
YP_009336948.1
APG78725.1
QPZ88443.1
UKQ11029.1
UCD55916.1
QMP82184.1
ALP32030.1
UQZ09547.1
QPL15353.1
QYW06864.1
AVM87272.1
APG78726.1
QPZ88444.1
UKQ11030.1
AJG39072.1
UCD55917.1
QMP82256.1
UQZ09548.1
QYW06791.1
QPL15354.1
AJG39055.1
AVM87273.1
QPZ88445.1
UKQ11031.1
QXV86378.1
QMP82321.1
UHM27703.1
QYW06809.1
QPL15382.1
AJG39056.1
AVM87274.1
UKQ11032.1
QXV86379.1
QMP82322.1
UHM27704.1
QMP82123.1
QPL15383.1
AWK68108.1
AJG39057.1
UKQ11033.1
QXV86380.1
QMP82323.1
UHM27705.1
AJG39082.1
QPL15314.1
APG78716.1
AJG39070.1
QXV86437.1
QMP82337.1
QMP82316.1
QMP82139.1
QPL15388.1
APG78717.1
APG78840.1
AJG39071.1
QXV86438.1
UHK03044.1
QMP82276.1
QPL15389.1
QMP82243.1
APG78770.1
APG78718.1
APG78841.1
QXT57771.1
QXV86439.1
UHK03045.1
QMP82137.1
AUW34382.1
QPL15312.1
APG78771.1
QBP37027.1
APG78842.1
QXT57772.1
QVG74753.1
UHK03046.1
QPL15336.1
AUW34383.1
QPL15390.1
APG78772.1
QBP37028.1
UUV42638.1
QXT57773.1
QVG74754.1
APG78828.1
QPF16715.1
QPL15337.1
QLL27733.1
YP_009177706.1
AUW34384.1
QMU95541.1
AVM87275.1
QBP37029.1
UUV42639.1
QXT57774.1
APG78829.1
QPF16716.1
QPL15357.1
QLL27734.1
AWK68106.1
AUW34385.1
QMU95542.1
AVM87276.1
QBP37030.1
UUV42640.1
QXT57775.1
QVG74757.1
APG78830.1
QIH31160.1
YP_009333154.1
QLL27735.1
AJG39044.1
QMU95543.1
AVM87277.1
AJG39049.1
UCW41650.1
QXT57776.1
QIH31161.1
YP_009333155.1
QPB73984.1
AJG39045.1
QMU95544.1
QPB73971.1
AJG39050.1
YP_009259677.1
YP_009126896.1
YP_009126938.1
UVX24275.1
UUL70812.1
USZ80633.1
USH42963.1
UPP37808.1
QTQ95077.1
UOF78642.1
UOF79820.1
UOF82961.1
UMW72388.1
UJO02098.1
UBT23863.1
QZA75060.1
QNS29752.1
QIH00101.1
QMV47659.1
QKE11188.1
QDC17557.1
AZQ25385.1
ATY75665.1
AYP28815.1
AXQ65676.1
AXQ66008.1
AXQ66189.1
AXQ66475.1
AXQ66619.1
AXK90326.1
AXH73275.1
AXH73813.1
AXH74427.1
AXH75188.1
AXH75990.1
AXH76324.1
AXH76633.1
AXH76978.1
AXH77601.1
ASV63293.1
APZ87903.1
AMH87725.1
AIF76263.1
AJP36334.1
AJP36366.1
AJP36462.1
AGS36233.1
AGO59229.1
ABI54256.1
ABA39163.1
AAD03065.1
AAC35334.1
YP_010084303.1
YP_009506286.1
YP_009163900.1
YP_009126897.1
YP_009126939.1
YP_009021848.1
UOF81916.1
UOF82962.1
UDN67425.1
UBR88860.1
QYM90071.1
QIH00038.1
QMV47660.1
QJU69687.1
AZQ25386.1
AYP28816.1
AXQ65677.1
AXQ66009.1
AXQ66224.1
AXQ66476.1
AXQ66620.1
AXK90327.1
AXH73814.1
AXH74428.1
AXH75189.1
AXH75604.1
AXH75991.1
AXH76325.1
AXH77321.1
AWO14561.1
ARV76500.1
APZ87904.1
AMN08791.1
AJP36399.1
AJP36431.1
AJP36463.1
AIH07409.1
AHK80912.1
AGS36234.1
AGO59230.1
AEJ87861.1
ADU76994.1
AAD03066.1
AAC35335.1
YP_009163901.1
YP_009126898.1
UOF78644.1
UOF82963.1
QZU26806.1
ATY75667.1
AYP28817.1
AXQ65678.1
AXQ66010.1
AXQ66255.1
AXQ66489.1
AXH72090.1
AXH73308.1
AXH73841.1
AXH74198.1
AXH74713.1
AXH75259.1
AXH75605.1
AXH76423.1
AXH76635.1
AXH76985.1
AXH77332.1
AXH77628.1
AKV62260.1
AJP36368.1
AJP36400.1
AJP36432.1
AIX11624.1
AHK80913.1
AHI85833.1
AGS36235.1
AFS65287.1
AER30019.1
AEJ87862.1
ACT82484.1
ACO35238.1
AAR28044.1
AAL01078.1
YP_010084305.1
YP_009551982.1
YP_009506320.1
YP_009163902.1
YP_009126899.1
UOI84987.1
UOF78645.1
UOF82964.1
UJO02101.1
UBR88862.1
QZU26807.1
QZA75063.1
QEJ80800.1
AYP28818.1
AXQ65679.1
AXQ66011.1
AXQ66258.1
AXQ66490.1
AXH73309.1
AXH73842.1
AXH74199.1
AXH74714.1
AXH75260.1
AXH75634.1
AXH76444.1
AXH76636.1
AXH76986.1
AXH77629.1
AOS89466.1
AKV62261.1
AIF76267.1
ACM47353.1
AAL01079.1
YP_009551983.1
YP_009021876.1
YP_004376332.1
UOF78646.1
UOF80439.1
UOF82965.1
UBR88863.1
QZA75064.1
QJU12271.1
QEJ80801.1
AYP28819.1
AXQ65680.1
AXQ66012.1
AXQ66259.1
AXQ66493.1
AXH72092.1
AXH73396.1
AXH74222.1
AXH74440.1
AXH75353.1
AXH75635.1
AXH76004.1
AXH76445.1
AXH76637.1
AXH76987.1
AXH77357.1
AXH77696.1
APZ87907.1
AMN08794.1
AIF75267.1
AIF76268.1
AIT52334.1
AGS36237.1
AAL01080.1
AAD11934.1
AAC35338.1
YP_009506322.1
YP_009389456.1
YP_009163904.1
YP_009121933.1
YP_009109654.1
UPW41510.1
UOF78227.1
UOF80440.1
UOF82966.1
QZA75065.1
QYM90075.1
QJI53390.1
AYP28820.1
AXQ65681.1
AXQ66262.1
AXH72093.1
AXH73397.1
AXH73849.1
AXH74223.1
AXH74441.1
AXH74728.1
AXH75354.1
AXH75666.1
AXH76005.1
AXH76450.1
AXH76666.1
AXH77358.1
AXH77697.1
AXF52024.1
APZ87908.1
AOW44153.1
AMB42987.1
AKV62263.1
AIF76269.1
AJP36371.1
AIT52335.1
AHI85836.1
AGS36238.1
YP_009389457.1
YP_009158861.1
YP_009109655.1
UPW41511.1
UOF78228.1
UOF80441.1
UOF82967.1
QJI53391.1
QFR58250.1
AYP28821.1
AXQ65691.1
AXQ66014.1
AXQ66263.1
AXQ66495.1
AXH72094.1
AXH73398.1
AXH73850.1
AXH74237.1
AXH74442.1
AXH74729.1
AXH75355.1
AXH75667.1
AXH76006.1
AXH76451.1
AXH76667.1
AXH77018.1
AXH77736.1
AXF52025.1
ASH99184.1
AKV62264.1
AKV62296.1
AIF76270.1
AJP36372.1
AGS36239.1
AEL87784.1
YP_010084720.1
YP_009506324.1
YP_009109656.1
YP_009109617.1
YP_009021894.1
UPW41813.1
UOF78229.1
UOF80442.1
UOF82968.1
QGR26086.1
QFR58251.1
QDZ59982.1
AYP28840.1
AXQ65692.1
AXQ66015.1
AXQ66264.1
AXQ66496.1
AXL65884.1
AXH72364.1
AXH73399.1
AXH73851.1
AXH74238.1
AXH74443.1
AXH74730.1
AXH75398.1
AXH75675.1
AXH76023.1
AXH76495.1
AXH76693.1
AXH77019.1
AXH77362.1
AXH77739.1
AXF52026.1
ATW66432.1
ASU92176.1
ASH99185.1
AMH87652.1
AKV62265.1
AKV62297.1
AKN50608.1
AIF76271.1
AJP36341.1
AJP36437.1
AGS36240.1
AER30024.1
AEL87785.1
ADD62458.1
AAL01083.1
YP_010084721.1
YP_009126904.1
YP_009109657.1
YP_009021870.2
UPW41814.1
UOF78230.1
UOF80447.1
QIJ58503.1
QJI53393.1
QDZ59983.1
AYP28851.1
AXQ65714.1
AXQ66065.1
AXQ66265.1
AXQ66504.1
AXH72365.1
AXH73400.1
AXH73852.1
AXH74239.1
AXH74444.1
AXH74731.1
AXH75399.1
AXH75676.1
AXH76694.1
AXH77020.1
AXH77367.1
AXH77740.1
AXF52027.1
AQR57897.1
ATW66433.1
ASH99186.1
AMH87653.1
AKV62266.1
AKV62298.1
AJP36342.1
AGS36241.1
AGP05333.1
AEW70739.1
AAL01084.1
YP_009389527.1
YP_009259730.1
YP_009126905.1
YP_009110679.1
YP_009109658.1
YP_009021871.2
YP_004152330.1
UOF78231.1
UOF80448.1
UOF82062.1
UMM62401.1
QIJ58568.1
QYM90079.1
AYP28852.1
AXQ65719.1
AXQ66266.1
AXQ04849.1
AXH73014.1
AXH73490.1
AXH73853.1
AXH74254.1
AXH74448.1
AXH75434.1
AXH76045.1
AXH76497.1
AXH76695.1
AXH77068.1
AXH77368.1
AXH77802.1
AXF52241.1
AWR89309.1
ARO38284.1
AMB42959.1
AMD39535.1
AKV62267.1
AKV62299.1
AIF76273.1
AJP36407.1
AJP36439.1
AJP36471.1
AGS36242.1
AFV46370.1
AEW70740.1
AEB60991.1
CAC50243.1
YP_010084723.1
YP_009389528.1
YP_009163909.1
YP_009126914.1
YP_009109659.1
URG41759.1
UOF78232.1
UOF80449.1
UNY50593.1
UMM62402.1
QGR26089.1
QCH00632.1
AYP28853.1
AXQ65720.1
AXQ66072.1
AXQ66267.1
AXH73015.1
AXH73491.1
AXH73854.1
AXH74255.1
AXH74449.1
AXH74759.1
AXH75435.1
AXH75687.1
AXH76121.1
AXH76504.1
AXH76696.1
AXH77069.1
AXH77369.1
AXH77803.1
AXF52552.1
AMB42960.1
AMB42992.1
AKE44322.1
AJP36408.1
AJP36472.1
ADD62461.1
AAD03075.1
YP_009552847.1
YP_009126915.1
YP_009109660.1
YP_004152332.1
UOF78301.1
UOF80604.1
UMM62403.1
UKF74909.1
QIH44679.1
QJI53396.1
QCH00633.1
AYP28875.1
AXQ65721.1
AXQ66073.1
AXQ66296.1
AXQ66531.1
AXQ04851.1
AXH73016.1
AXH73534.1
AXH73902.1
AXH74450.1
AXH74760.1
AXH75436.1
AXH75688.1
AXH76122.1
AXH76505.1
AXH76732.1
AXH77070.1
AXH77406.1
AXH77817.1
AXF52553.1
AWY06804.1
AMB42961.1
AMB42993.1
AMS38752.1
AKV62269.1
AKE44323.1
AIF76277.1
AHM24969.1
ADD62462.1
YP_009259693.1
YP_009126916.1
YP_009110682.1
YP_009109661.1
NP_573443.1
UOF78302.1
UOF80605.1
UNY50595.1
UMM62404.1
QIJ58571.1
UKF74910.1
QCH00634.1
AYP28683.1
AXQ65722.1
AXQ66087.1
AXQ66297.1
AXQ66532.1
AXH73535.1
AXH73903.1
AXH74266.1
AXH74457.1
AXH74795.1
AXH75437.1
AXH75689.1
AXH76123.1
AXH76506.1
AXH76733.1
AXH77102.1
AXH77407.1
AXH77818.1
AXF52554.1
AWY06805.1
ASH99190.1
AMB42962.1
AMB42994.1
AKV62270.1
AKV62302.1
AIF76278.1
AHM24970.1
AFH89036.1
AER30029.1
ACF47581.1
ABC26025.1
CAC50246.1
YP_009553619.1
YP_009389531.1
YP_009259694.1
YP_009259734.1
YP_009126917.1
YP_009109626.1
YP_009109662.1
YP_009109623.1
YP_004152334.1
UOF78303.1
UOF80606.1
UOF82562.1
UNO37821.1
QOW18366.1
QYM90083.1
QJI53398.1
QGH72850.1
AYP28684.1
AYP28877.1
AXQ65762.1
AXQ66307.1
AXQ66537.1
AXH73906.1
AXH74305.1
AXH74458.1
AXH74796.1
AXH75438.1
AXH76154.1
AXH76507.1
AXH76772.1
AXH77103.1
AXH77475.1
AXH77835.1
AXF52555.1
AWY06806.1
ASH99191.1
AMB42963.1
AMB42995.1
AKV62271.1
AKV62303.1
AJP36347.1
AJP36443.1
AIY31229.1
AFH89037.2
AEL87791.1
ADG27891.1
AAC69866.1
YP_009553620.1
YP_009506299.1
YP_009508628.1
YP_009259699.1
YP_009126878.1
YP_009109627.1
YP_009109663.1
UOF78321.1
UOF79238.1
UOF80970.1
UOF82563.1
UNY50597.1
QZA75074.1
QWA14500.1
QSX73407.1
QNS17421.1
QJI53399.1
QGH72851.1
QDH76143.1
QCH00636.1
AYP28685.1
AXQ65763.1
AXQ66091.1
AXQ66308.1
AXQ66538.1
AXL65891.1
AXH73019.1
AXH73546.1
AXH73907.1
AXH74306.1
AXH74461.1
AXH74797.1
AXH75439.1
AXH76155.1
AXH76508.1
AXH76773.1
AXH77484.1
AXH77904.1
AXF52629.1
AQR57903.1
AOT22421.1
AMB42996.1
AMH87677.1
AJB29387.1
AJP36348.1
AJP36444.1
AIY31230.1
AHM24972.1
AEL87792.1
YP_009513183.1
YP_009389533.1
YP_009259700.1
YP_009126879.1
YP_009109628.1
YP_009109664.1
UOF78322.1
UOF79239.1
UOF80971.1
UOF82564.1
UNY50598.1
QNS17422.1
QJI53400.1
QGH73067.1
QCH00637.1
AYP28686.1
AYP28887.1
AXQ65768.1
AXQ66095.1
AXQ66327.1
AXQ66539.1
AXH73055.1
AXH73547.1
AXH74033.1
AXH74462.1
AXH74798.1
AXH75468.1
AXH75788.1
AXH76156.1
AXH76509.1
AXH76780.1
AXH77109.1
AXH77485.1
AXH77905.1
ARO38300.1
AOT22422.1
AMB42965.1
AMB42997.1
AMH87678.1
AKV62273.1
AJP36477.1
AIY31231.1
AGS36216.1
AER30032.1
AEL87793.1
ABK79774.1
AAN77862.1
YP_009553623.1
YP_009389534.1
YP_009259701.1
YP_009163915.1
YP_009109629.1
YP_009109665.1
YP_009104365.1
UOF78323.1
UOF79629.1
UOF80972.1
UOF82565.1
UNY50599.1
UJO02082.1
UHY95432.1
QOW18369.1
UDN67408.1
UBK24587.1
QVK11261.1
QNS17423.1
QJI53401.1
QGH73068.1
AYP28692.1
AYP28888.1
AXQ65769.1
AXQ66120.1
AXQ66573.1
AXH73056.1
AXH73548.1
AXH74034.1
AXH74313.1
AXH74463.1
AXH74880.1
AXH75469.1
AXH75789.1
AXH76157.1
AXH76510.1
AXH76781.1
AXH77110.1
AXH77486.1
ARO38301.1
AMH87679.1
AKV62274.1
AIY31232.1
AGS36185.1
AGS36217.1
AAN77863.1
YP_009553624.1
YP_009389535.1
YP_009259702.1
YP_009109630.1
YP_009109666.1
UOF78324.1
UOF79630.1
UOF80973.1
UOF82566.1
UJO02083.1
UHY95433.1
QOW18370.1
UDN67409.1
QSX73452.1
QRV11700.1
QJI53402.1
QHN64369.1
QGS83601.1
QBL97860.1
AYP28693.1
AYP28909.1
AXQ65872.1
AXQ66339.1
AXQ66575.1
AXH73060.1
AXH73549.1
AXH74045.1
AXH74339.1
AXH74464.1
AXH75800.1
AXH76158.1
AXH76511.1
AXH76829.1
AXH77111.1
AXH77907.1
AUW34325.1
AMB42999.1
AMS38758.1
AMH87695.1
AKV62275.1
AJP36447.1
AIY31233.1
AGS36186.1
AAC61862.1
YP_009551362.1
YP_009553639.1
YP_009259703.1
YP_009126924.1
YP_009109631.1
YP_009109667.1
YP_009052458.1
UQT02534.1
UOF78325.1
UOF79631.1
UOF81146.1
UOF82567.1
UJO02084.1
UBK24593.1
QTZ20008.1
QRV11701.1
QJI53403.1
QHN64370.1
QGS83602.1
BBI18988.1
AXQ03966.1
QBL97861.1
AYP28694.1
AYP28910.1
AXQ65873.1
AXQ66127.1
AXQ66340.1
AXQ66576.1
AXL64558.1
AXH73061.1
AXH73555.1
AXH74046.1
AXH74340.1
AXH74561.1
AXH74923.1
AXH76159.1
AXH76512.1
AXH76830.1
AXH77122.1
AXH77954.1
AUW34326.1
AMB43000.1
AMH87696.1
AJP36448.1
AIY31234.1
BAP81878.1
AGS36187.1
AGS36219.1
AFN42890.1
BAG55230.1
AAD03085.1
YP_009551363.1
YP_009553640.1
YP_009259745.1
YP_009126925.1
YP_009109636.1
YP_009109668.1
YP_009052459.1
UQT02535.1
UOF78326.1
UOF79632.1
UOF81147.1
UOF82568.1
UJO02085.1
UDN67411.1
QTZ20009.1
QHN64371.1
QGQ63633.1
AXQ03967.1
QBL97862.1
AYP28695.1
AYP28911.1
AXQ65874.1
AXQ66128.1
AXQ66346.1
AXQ66577.1
AXL64559.1
AXH73073.1
AXH73556.1
AXH74050.1
AXH74391.1
AXH74562.1
AXH74924.1
AXH75486.1
AXH75810.1
AXH76160.1
AXH76513.1
AXH76831.1
AXH77538.1
ARO38304.1
AUW34327.1
AMS38760.1
AMH87697.1
AJP36353.1
AIY31235.1
AGS36188.1
AAM21845.1
YP_009458620.1
YP_009259705.1
YP_009259746.1
YP_009126884.1
YP_009109637.1
YP_803550.1
UME38930.1
UOF76697.1
UOF79633.1
UOF81148.1
UOF82569.1
UNY50603.1
UJO02086.1
UHY95436.1
UDN67412.1
QZA75080.1
QTZ20026.1
QRV11703.1
QGQ63634.1
QBL97863.1
AYP28696.1
AYP28912.1
AXQ65875.1
AXQ66129.1
AXQ66578.1
AXH73074.1
AXH73557.1
AXH74051.1
AXH74392.1
AXH74935.1
AXH75487.1
AXH76514.1
AXH77124.1
AXH77539.1
AXH77958.1
ARO38305.1
AUW34328.1
AIY31236.1
BAP81880.1
AHX56415.1
AHI85851.1
CAC50254.1
YP_009506274.1
YP_009362253.1
YP_009259706.1
YP_009259747.1
YP_009109670.1
UUG66202.1
USZ80614.1
UME38931.1
UOF76698.1
UOF78492.1
UOF81473.1
UOF82570.1
UHY95437.1
UDN67413.1
QZU26825.1
QTZ20027.1
QBL97864.1
AYP28729.1
AYP28913.1
AXQ65876.1
AXQ66167.1
AXQ66368.1
AXQ66579.1
AXH73075.1
AXH73558.1
AXH74393.1
AXH74566.1
AXH74936.1
AXH75488.1
AXH75856.1
AXH76194.1
AXH76515.1
AXH76838.1
AXH77125.1
AXH77540.1
AXH77959.1
AVH76403.1
AUW34329.1
AMS38762.1
AMH87714.1
AKV62279.1
AKO84211.1
AIF76250.1
AJP36483.1
AIY31237.1
CAC50260.1
YP_009551453.1
YP_009351873.1
YP_009259707.1
YP_009259748.1
YP_009126928.1
YP_009109671.1
YP_008130364.1
UUG66203.1
USZ80615.1
UOF76699.1
UOF81474.1
UOF82571.1
UNY50605.1
UJO02088.1
UBR88849.1
QTZ20028.1
QOR29567.1
QIM58708.1
QHI08395.1
QBL97865.1
AYP28730.1
AYP28962.1
AXQ65626.1
AXQ65877.1
AXQ66170.1
AXQ66369.1
AXQ66580.1
AXH73083.1
AXH73559.1
AXH74053.1
AXH74394.1
AXH74620.1
AXH74959.1
AXH75489.1
AXH75920.1
AXH76195.1
AXH76533.1
AXH76839.1
AXH77153.1
AXH77541.1
AXH78035.1
AVH76404.1
AUW34330.1
ASH99030.1
AMH87715.1
AKV62280.1
AKO22244.1
AJP36484.1
AIY31238.1
BAP81882.1
AAM21848.1
AAC59472.1
YP_009551454.1
YP_009259749.1
YP_009126929.1
YP_009109672.1
UUG66204.1
USZ80618.1
UOF76860.1
UOF78494.1
UOF79804.1
UOF81638.1
UOF82572.1
UNY50606.1
UJO02089.1
UBR88850.1
QTZ20029.1
QOR29568.1
QCW23630.1
AYP28731.1
AYP28963.1
AXQ65627.1
AXQ65878.1
AXQ66171.1
AXQ66378.1
AXQ66587.1
AXH73084.1
AXH74079.1
AXH74395.1
AXH74621.1
AXH74960.1
AXH75490.1
AXH76196.1
AXH76892.1
AXH77154.1
AXH77550.1
AXH78036.1
AVH76405.1
AUW34331.1
AMB42973.1
AKV62281.1
AKO22245.1
AJP36453.1
AIY31239.1
ADD62474.1
YP_009551455.1
YP_009259709.1
YP_009259750.1
YP_009126930.1
YP_009109673.1
YP_007974238.1
UUG66205.1
USZ80619.1
UOF76861.1
UOF78495.1
UOF79805.1
UOF81639.1
UOF82573.1
UNY50607.1
UDN67416.1
QOR29569.1
QCW23631.1
QBC65298.1
AYP28732.1
AYP28964.1
AXQ65648.1
AXQ65881.1
AXQ66174.1
AXQ66390.1
AXQ66588.1
AXH73085.1
AXH74080.1
AXH74627.1
AXH74961.1
AXH75927.1
AXH76197.1
AXH76585.1
AXH76893.1
AXH77220.1
AXH77551.1
AXH78101.1
AVN89825.1
AVH76406.1
AUW34332.1
AMB42974.1
AKV62282.1
AIY31240.1
ABP68647.1
ABK79783.1
YP_009551456.1
YP_009506278.1
YP_009259710.1
YP_009109642.1
YP_009109674.1
YP_009051960.1
UUG66206.1
USZ80620.1
UOF77163.1
UOF78496.1
UOF79806.1
UOF81640.1
UOF82574.1
UDN67417.1
QZA75085.1
QOR29570.1
QJF54343.1
QCW23632.1
QBC65299.1
AYP28733.1
AXQ65649.1
AXQ66175.1
AXQ66391.1
AXQ66589.1
AXL64565.1
AXH73108.1
AXH74405.1
AXH74628.1
AXH75501.1
AXH76282.1
AXH76586.1
AXH76894.1
AXH77221.1
AXH77560.1
AXH78102.1
AVH76407.1
ASH99033.1
AMB42975.1
AMB43007.1
AKV62283.1
AIY31241.1
AFS65278.1
AFK66759.1
ACY25177.1
BAG55237.1
YP_009259711.1
YP_009163925.1
YP_009126932.1
YP_009109675.1
YP_009051961.1
USZ80621.1
UOF77164.1
UOF78497.1
UOF79807.1
UOF81849.1
UOF82663.1
UNY50609.1
UDN67418.1
QZA75086.1
QJF54344.1
QGM49343.1
QCW23633.1
QCE20591.1
AYP28763.1
AXQ65665.1
AXQ65900.1
AXQ66178.1
AXQ66420.1
AXQ66592.1
AXH73120.1
AXH74650.1
AXH75502.1
AXH75979.1
AXH76283.1
AXH76604.1
AXH76895.1
AXH77238.1
AXH78114.1
AVM85966.1
AMB42976.1
AMB43008.1
AMS38767.1
AKV62284.1
AIF76255.1
AIY31242.1
AFS65279.1
AFK66760.1
ACY25178.1
AAZ68050.2
YP_009551495.1
YP_009259712.1
YP_009170675.1
YP_009163926.1
YP_009109644.1
YP_009109676.1
YP_009051962.1
UUG66208.1
USZ80624.1
UOF78022.1
UOF78498.1
UOF79808.1
UOF82664.1
UNY50610.1
UJO02093.1
UFD98506.1
UDN67419.1
UBR88854.1
QCW23634.1
QCE20592.1
AYP28764.1
AXQ65947.1
AXQ66179.1
AXQ66448.1
AXQ66593.1
AXH73675.1
AXH74091.1
AXH74409.1
AXH75088.1
AXH75980.1
AXH76284.1
AXH76896.1
AXH77239.1
AXH77562.1
AXH78115.1
ASH99035.1
AQV13570.1
AMB42977.1
AMB43009.1
AKV62285.1
AKC88561.1
AIY31253.1
AGS36196.1
YP_009551498.1
YP_009408607.1
YP_009315919.1
YP_009259713.1
YP_009163935.1
YP_009163927.1
YP_009126892.1
YP_009126934.1
YP_009109645.1
YP_009109677.1
YP_009051963.1
YP_007392931.1
USZ80625.1
UOF78023.1
UOF78638.1
UOF79816.1
UOF81909.1
UOF82665.1
UJO02094.1
UDN67420.1
QCW23677.1
AYP28806.1
AXQ65667.1
AXQ65948.1
AXQ66180.1
AXQ66449.1
AXQ66607.1
AXH73161.1
AXH73676.1
AXH74092.1
AXH74410.1
AXH74669.1
AXH75089.1
AXH75981.1
AXH76285.1
AXH76623.1
AXH76906.1
AXH77302.1
AXH77563.1
AXH78174.1
ASH99036.1
AMB42978.1
AMB43010.1
AKV62254.1
AKV62286.1
AIF76259.1
AIY31254.1
AGS36197.1
AGJ74757.1
ACY25180.1
ABB59614.1
YP_009551499.1
YP_009506282.1
YP_009389439.1
YP_009259674.1
YP_009259714.1
YP_009163936.1
YP_009163928.1
YP_009126893.1
YP_009126935.1
YP_009109646.1
YP_009109678.1
YP_271920.1
USZ80630.1
UOF78024.1
UOF78639.1
UOF79817.1
UOF81910.1
UOF82717.1
UJO02095.1
UDN67421.1
QZA75057.1
QCW23678.1
AYP28807.1
AXQ65668.1
AXQ65949.1
AXQ66181.1
AXQ66453.1
AXQ66608.1
AXH73202.1
AXH73805.1
AXH74414.1
AXH74670.1
AXH75547.1
AXH75982.1
AXH76321.1
AXH76624.1
AXH76907.1
AXH77303.1
AXH77564.1
AXH78175.1
AUD57238.1
ARO77519.1
ALO17913.1
AMB42979.1
AMB43011.1
AMS38770.1
AKV62287.1
AIF76260.1
AIY31255.1
AHA36869.1
AGS36198.1
AGC84156.1
YP_009506283.1
YP_009506315.1
YP_009389440.1
YP_009259715.1
YP_009163897.1
YP_009163929.1
YP_009109647.1
YP_009109679.1
YP_007392933.1
USZ80631.1
UOF78025.1
UOF78640.1
UOF79818.1
UOF81911.1
UOF82718.1
UJO02096.1
QOR29575.1
QCW23679.1
AYP28808.1
AXQ65669.1
AXQ65950.1
AXQ66182.1
AXQ66454.1
AXQ66609.1
AXH73213.1
AXH74137.1
AXH74415.1
AXH75134.1
AXH75548.1
AXH75985.1
AXH76322.1
AXH76631.1
AXH76976.1
AXH77304.1
AXH77588.1
AXH78176.1
AUD57239.1
ARO38325.1
ALO17914.1
AMB42980.1
AKV62288.1
AJP36460.1
AIY31261.1
AHA36870.1
AGS36199.1
AGJ74759.1
YP_009551505.1
YP_009506284.1
YP_009389441.1
YP_009259676.1
YP_009259716.1
YP_009163898.1
YP_009163930.1
YP_009126937.1
YP_009109648.1
YP_007353980.1
USZ80632.1
UOF78026.1
UOF78641.1
UOF79819.1
UOF81914.1
UOF82960.1
UJO02097.1
UFD98510.1
QOR29576.1
QKE11187.1
QCY65211.1
QCW23680.1
AYP28814.1
AXQ65675.1
AXQ65953.1
AXQ66188.1
AXQ66474.1
AXQ66618.1
AXK90325.1
AXH73812.1
AXH74416.1
AXH74672.1
AXH75187.1
AXH75986.1
AXH76323.1
AXH76632.1
AXH76977.1
AXH77589.1
AVR52702.1
AUD57240.1
ARO38326.1
AKO71486.1
AMB42981.1
AKV62289.1
AIY31262.1
AHA36871.1
AGS36200.1
AAK60466.1
YP_009664828.1
YP_009507972.1
YP_006628170.1
YP_004935370.1
YP_003204955.1
YP_001552325.1
YP_337914.1
NP_851573.1
NP_042867.1
UVX95182.1
UVX95246.1
UVC46716.1
USL90163.1
UQW95035.1
UOV22747.1
UOV22779.1
UOV22811.1
UOV22843.1
UOV22875.1
UOV22907.1
UOV22939.1
UOV22971.1
QZB90241.1
QSE37581.1
QVY19199.1
QVY19231.1
QJQ13958.1
QPZ55128.1
QNS29661.1
QNC71630.1
QLI57481.1
BCA25917.1
BCA25949.1
QHB15120.1
QGU17986.1
QGA73175.1
ARP51777.1
QDR49956.1
QCY41303.1
QCC20255.1
AYE57461.1
AWK68095.1
AVH80623.1
ATX64390.1
ASR91591.1
ASE04583.1
AMK04966.1
AJY78050.1
AJS10679.1
AJS10711.1
BAQ08207.1
AIH06932.1
AGS80315.1
AGK30127.1
AFG26698.1
ACS44666.1
ACS73880.1
AAP33609.1
YP_009664829.1
YP_009553254.1
YP_006628171.1
YP_004935371.1
YP_003204956.1
YP_002364302.1
YP_025098.1
NP_851574.1
NP_733940.1
USL90164.1
UOV22748.1
QTH19330.1
UDM59571.1
UBZ25974.1
QZB90242.1
QVY19200.1
QVY19232.1
QPZ55129.1
QOU11789.1
QJQ80367.1
QIZ03050.1
BCA25918.1
BCA25950.1
QGA73176.1
ARP51778.1
QBZ78575.1
AXY96744.1
AWK68096.1
ATX64391.1
ASR91592.1
AMR36270.1
AJS10648.1
AJS10680.1
AJS10712.1
BAQ08208.1
AIH06933.1
AGE12743.1
ACS73881.1
ACQ82517.1
ABI23192.1
ABB59451.1
AAP33610.1
YP_009664798.1
YP_009664830.1
YP_009407919.1
YP_003204957.1
NP_940785.1
NP_851575.1
NP_733941.1
UTQ50482.1
UOV22749.1
QTH19331.1
UDM59572.1
QZB90243.1
QVY19201.1
QVY19233.1
QVY47391.1
QJQ13960.1
QNS29663.1
QNN88894.1
QHB15122.1
QGU17988.1
QGA73177.1
QCY41305.1
QBZ78576.1
QAV52477.1
AXL94957.1
AWK68097.1
AST35783.1
ASR91593.1
ASE04585.1
AJY78052.1
AJS10649.1
AJS10713.1
AGE12744.1
ABC98207.1
AAW32892.1
YP_009664831.1
YP_009506346.1
YP_006628173.1
YP_003204958.1
NP_940786.1
NP_733942.1
UOV22750.1
UJE38528.1
QZB90244.1
QSE37552.1
QVY47392.1
QPZ55131.1
QNS29664.1
QJQ80369.1
QGU17989.1
QGA73178.1
QCC20258.1
QAV52478.1
AWK68098.1
ASR91594.1
ASE04586.1
BAQ08210.1
AGE12745.1
CCD33050.1
YP_009664832.1
YP_009553643.1
YP_009058939.1
YP_006628174.1
YP_004935374.1
YP_003204959.1
NP_940787.1
NP_851577.1
NP_733943.1
UVX95218.1
UTQ50484.1
USF91884.1
UNN55308.1
QZB90245.1
QVY19203.1
QPZ55132.1
QNS29665.1
BCA25921.1
QHB15128.1
QGA73179.1
QDR49960.1
AXN56966.1
AWK68099.1
ASR91595.1
ASE04587.1
AGE15450.1
AFK32359.1
CCD33051.1
ACG69817.1
AAW32894.1
YP_009665202.1
YP_009553644.1
YP_009058940.1
YP_006628175.1
YP_003204960.1
YP_224095.1
NP_851578.1
NP_733944.1
UTQ50485.1
QOJ38373.1
UCJ00946.1
QZB90246.1
QSE37554.1
QVY19204.1
QVY47394.1
QPZ55133.1
QNS29666.1
QHB15129.1
QGA73180.1
AXL94960.1
AWK68100.1
ASR91596.1
BAQ08212.1
AGE15451.1
AFV67463.1
AFH35867.1
CCD33052.1
AAW32895.1
YP_009664802.1
YP_009665203.1
YP_009552003.1
YP_009553645.1
YP_009506349.1
YP_009059063.1
YP_006628176.1
YP_002364307.1
YP_224096.1
NP_940789.1
NP_835337.1
NP_733945.1
NP_619694.1
UTQ50486.1
USF91886.1
UNN55310.1
QZB90247.1
QSE37555.1
QVY19205.1
QVY47395.1
QPZ55134.1
QNS29667.1
QJQ80372.1
QGA73181.1
QDR49962.1
QCW05659.1
QBZ78516.1
QAV52481.1
AXL94961.1
AFD33283.1
CCD33053.1
AAW32896.1
YP_009664803.1
YP_009666002.1
YP_009059064.1
YP_006638806.1
YP_002364308.1
NP_940790.1
NP_835339.1
NP_733948.1
NP_619695.1
UTQ50487.1
UNN55311.1
QZB90248.1
QUJ10688.1
QPZ55135.1
QNS29668.1
BCA25892.1
QGU17993.1
QGA73182.1
QDR49931.1
QCW05660.1
AST35788.1
ASE04590.1
BAQ08214.1
CCD33054.1
ACG69820.1
YP_009664804.1
YP_009666003.1
YP_009553647.1
YP_009059065.1
YP_003204963.1
NP_940791.1
NP_835340.1
NP_619696.1
UTQ50488.1
USF91888.1
UNN55312.1
UCJ00949.1
QZB90249.1
QWQ66166.1
QVY19207.1
QPZ55136.1
QOK36430.1
QNS29669.1
QGA73183.1
AYA58347.1
AOS89842.1
CCD33055.1
AAW32898.1
YP_009664805.1
YP_224290.1
NP_940792.1
NP_689396.1
NP_619698.1
UTQ50489.1
USF91889.1
UQR78699.1
UNN55313.1
UDM59579.1
QVY19208.1
QUJ10690.1
QOK36431.1
QNS29670.1
QKO00702.1
QJQ80343.1
BCA25894.1
QFR98383.1
BBK15478.1
QAV52484.1
AYA58348.1
ATG84346.1
ASE04592.1
BAQ08216.1
ADV40939.1
CCD33056.1
AAW32899.1
YP_009664806.1
YP_009553649.1
YP_009507950.1
YP_224291.1
NP_940793.1
NP_619699.1
UTQ50490.1
USF91890.1
UQR78700.1
UNN55314.1
QVY19209.1
QPZ55138.1
QOK36432.1
QJQ80376.1
QHW06855.1
BCA25997.1
QFR98384.1
QEM23780.1
QCW05663.1
AIT52517.1
ADV40940.1
CCD33057.1
ACT10242.1
ABC87274.1
YP_009664807.1
YP_009666006.1
YP_009507951.1
YP_054412.1
NP_940794.1
UVX95193.1
UTQ50491.1
UQR78701.1
UNN55315.1
QNS29672.1
QKO00704.1
QJQ80345.1
QGU17997.1
QFR98385.1
AXY55032.1
AXN56973.1
AIT52518.1
BAQ08218.1
AGY30970.1
CCD33058.1
ABC87275.1
ABB59461.1
YP_009664808.1
YP_009507952.1
YP_009407929.1
YP_009140441.1
YP_054413.1
NP_940795.1
NP_689399.1
USF91892.1
UQR78702.1
UNN55316.1
UCJ00953.1
QVY19211.1
QJQ13970.1
BCR37030.1
QNS29673.1
QKO00705.1
QJQ80378.1
QGU17998.1
QFR98386.1
QDK55520.1
BBK15481.1
AIT52519.1
ADV40942.1
CCD33059.1
AEA92658.1
ACT10244.1
ABC87276.1
YP_009664809.1
YP_009666008.1
YP_009507953.1
YP_054414.1
NP_689400.1
NP_619697.1
UQR78703.1
UOI87875.1
UNN55317.1
QSE37562.1
QVY19212.1
QOK36435.1
QNS29674.1
QKO00706.1
QJQ80347.1
QHW06858.1
QFR98387.1
BBK15482.1
AYA58352.1
ATG84350.1
AMB26935.1
AGE15459.1
ACT10245.1
ABC87277.1
AAC25118.1
YP_009664810.1
YP_009666027.1
YP_009507954.1
NP_041870.2
UQR78704.1
UOI87876.1
UCJ00955.1
QSE37563.1
QVY19213.1
QJQ13972.1
BCR37032.1
QOK36436.1
QNS29675.1
QKO00707.1
QFR98388.1
BBK15483.1
AXL94969.1
ANP22139.1
AKT94758.1
AKB90850.1
BAQ08221.1
ADV40944.1
ACT10246.1
ABC87278.1
YP_009664811.1
YP_009507955.1
YP_008858536.1
YP_829128.1
UQR78705.1
UDM59585.1
QSE37564.1
QVY19214.1
QJQ13973.1
BCR37033.1
QOK36437.1
QNS29676.1
QFR98389.1
BBK15484.1
AYA58354.1
ATQ62177.1
ASM79497.1
AKB90851.1
ADV40945.1
ACT10247.1
ABC87279.1
YP_009664812.1
YP_009666029.1
YP_009507956.1
YP_009241366.1
NP_891564.1
UOI87878.1
BCR37034.1
QOK36438.1
QNS29677.1
BCA25971.1
BBK15485.1
AXY55037.1
BAQ08223.1
AFU55335.1
AFH35878.1
ACT10248.1
ABY66963.1
ABW97532.1
ABC87280.1
YP_009664813.1
YP_009666030.1
YP_009507957.1
YP_009241367.1
YP_009112887.1
YP_001816769.1
NP_689404.1
UOI87879.1
QSE37566.1
BCR37035.1
QOK36439.1
QNS29678.1
BBK15486.1
AZR37624.1
AKT94761.1
ACT10249.1
ABY66964.1
ABC87281.1
AAC25122.1
YP_009664814.1
YP_009666031.1
YP_009507958.1
YP_009241368.1
YP_008411009.1
YP_001816770.1
NP_689405.1
UTQ50498.1
QSE37567.1
BCR37036.1
QOK36440.1
QNS29679.1
BCA25903.1
QEM23788.1
BBK15487.1
AXY55039.1
AKB90854.1
BAQ08225.1
AGE15464.1
AFH35880.1
ACT10250.1
ABC87282.1
YP_009664815.1
YP_009666137.1
YP_009507959.1
YP_009241369.1
YP_009112889.1
YP_001816771.1
YP_762624.1
YP_227356.1
UOI87881.1
QSE37568.1
BCR37037.1
QOK36441.1
QJQ80353.1
QDR49943.1
AVN99304.1
AZR37626.1
CEO12405.1
ACT10251.1
ABY66966.1
ABC87283.1
YP_009664816.1
YP_009507960.1
YP_009241370.1
YP_008411011.1
YP_001816772.1
YP_762625.1
YP_227357.1
NP_041876.1
UQV97395.1
QSE37569.1
BCR37038.1
QNT12719.1
QNS29681.1
AKT94764.1
AKB90856.1
BAQ08227.1
YP_009664817.1
YP_009666139.1
YP_009241371.1
YP_009112891.1
YP_008411012.1
YP_001816797.1
YP_762626.1
YP_227358.1
YP_054426.1
UQV97396.1
UOI87883.1
QSE37570.1
BCR37039.1
QNS29682.1
QJQ80355.1
AVN99306.1
QBZ78467.1
AKT94765.1
BAM37090.1
ADU03654.1
ABY66968.1
AAM73638.2
AAC59625.1
YP_009664818.1
YP_009506333.1
YP_009507962.1
YP_009241372.1
YP_008411013.1
YP_001816798.1
YP_762627.1
YP_227359.1
YP_054427.1
UQV97397.1
UOI87884.1
QSE37571.1
QJQ13980.1
QPK66413.1
QNT12721.1
QNS29683.1
BCA25907.1
QGW58153.1
BBK15491.1
AVN99307.1
AZB50206.1
AXN56986.1
ATG84359.1
ASE04573.1
ADU03655.1
ACQ82506.1
AAS79674.1
YP_009664819.1
YP_009666141.1
YP_009506334.1
YP_009507963.1
YP_009241373.1
YP_009112893.1
YP_008411014.1
YP_762628.1
UOI87885.1
QSE37540.1
QSE37572.1
QJQ13981.1
QPK66414.1
QNT12722.1
QNS29684.1
QGW58154.1
AVN99308.1
AZB50207.1
AXN56987.1
ATG84360.1
BAU80809.1
AGW81839.1
AFU08348.1
BAM37092.1
ADU03656.1
ABY66970.1
AAS79675.1
YP_009664820.1
YP_009666142.1
YP_009506335.1
YP_009507964.1
YP_009241374.1
YP_008411015.1
YP_762629.1
YP_227361.1
NP_851779.1
QSE37573.1
QRN45639.1
QPK66415.1
QNT12723.1
QNS29685.1
QJQ80358.1
AVN99309.1
AZB50208.1
BAU80810.1
AGK30119.1
ABY66971.1
ABI23183.1
YP_009664821.1
YP_009506336.1
YP_009507965.1
YP_009162621.1
YP_009058928.1
YP_008411016.1
YP_762630.1
YP_227362.1
QSE37542.1
QSE37574.1
QRN45640.1
QPK66416.1
QNT12724.1
QNN88885.1
QJQ80359.1
QGW58156.1
AVN99310.1
AZB50209.1
BAU80811.1
AID68569.2
AFU08350.1
ADU03658.1
AAS79677.1
YP_009664822.1
YP_009666144.1
YP_009506337.1
YP_009058929.1
YP_008411017.1
YP_762676.1
YP_227363.1
QSE37543.1
QPK66417.1
QNT12725.1
QJQ80360.1
ARP51816.1
AVN99311.1
AZB50210.1
AFU08351.1
BAM37095.1
ADU03659.1
AAS79678.1
YP_009664823.1
YP_009666145.1
YP_009506338.1
YP_009507967.1
YP_009058930.1
YP_008411018.1
YP_762677.1
YP_227364.1
QSE37544.1
QPK66418.1
QNT12726.1
BCA25880.1
AVN99312.1
AZB50211.1
AFU08352.1
AAS79679.1
YP_009664824.1
YP_009506339.1
YP_009507968.1
YP_009058931.1
YP_008411019.1
YP_762678.1
YP_227365.1
UQV97403.1
QSE37545.1
QVY19195.1
QPK66419.1
QNT12727.1
BCA25913.1
AVN99313.1
AZB50212.1
ASR91587.1
AIN39543.1
AFU08353.1
ADU03661.1
YP_009664825.1
YP_009506340.1
YP_009507969.1
YP_009058932.1
YP_227366.1
NP_733947.1
UQV97404.1
QSE37546.1
QPK66420.1
QNS29658.1
QJZ28391.1
QDR49953.1
AVN99314.1
QBA99601.1
AXN56993.1
AWK68092.1
BAQ08204.1
AIN39544.1
ADU03662.1
YP_009664826.1
YP_009506341.1
YP_009507970.1
YP_009058933.1
YP_227377.1
YP_025089.1
NP_757347.1
UQR78688.1
QZB90239.1
QSE37547.1
QPK66421.1
QJZ28392.1
BBL52481.1
AVN99315.1
AYE57459.1
AXN56994.1
AWK68093.1
ASR91589.1
BAQ08205.1
AIN39545.1
ADU03663.1
YP_009664827.1
YP_009553252.1
YP_009506342.1
YP_009507971.1
YP_009162627.1
YP_009058934.1
YP_003002364.1
YP_025090.1
NP_757348.1
UCJ00647.1
QZB90240.1
QSE37548.1
QPZ55127.1
QPK66422.1
QNS29660.1
QGU17985.1
QGA73174.1
AXY96742.1
AWK68094.1
ASR91590.1
BAQ08206.1
AIN39546.1
YP_010086751.1
YP_009666042.1
YP_009667081.1
YP_009667121.1
YP_009553684.1
YP_009509103.1
YP_009351887.1
YP_007032438.1
YP_006666646.1
YP_006424007.1
YP_006405421.1
YP_006390076.1
YP_003902963.1
YP_003587919.1
YP_002956094.1
YP_002308562.1
YP_001788998.1
YP_851201.1
YP_529491.1
YP_254713.1
YP_063394.1
NP_982341.1
NP_787940.1
NP_734098.1
NP_734163.1
NP_734195.1
NP_734259.1
NP_734293.1
NP_734325.1
NP_734389.1
NP_734421.1
NP_659729.1
UTQ50667.1
QVU24916.1
QZR93802.1
QXU65887.1
QTJ24758.1
QPK91723.1
AZR39336.1
AUT12349.1
AXS77503.1
BAN63167.1
CBA18486.1
YP_010088113.1
YP_009666043.1
YP_009667082.1
YP_009553685.1
YP_009509104.1
YP_009351888.1
YP_009259512.1
YP_009221990.1
YP_008320588.1
YP_007032439.1
YP_007001293.1
YP_006666647.1
YP_006423954.1
YP_006401477.1
YP_006405423.1
YP_006393468.1
YP_006272948.1
YP_004063672.1
YP_002956095.1
YP_001788999.1
YP_851202.1
YP_529492.1
YP_254714.1
YP_063395.1
NP_982342.1
NP_734099.1
NP_734228.1
NP_734260.1
NP_734294.1
NP_734326.1
NP_734390.1
NP_734422.1
UTQ50668.1
UBF41691.1
QXU65888.1
QGR25309.1
QDA34131.1
AUF72923.2
ANY95172.1
AIB00285.1
ABI97034.2
YP_010088114.1
YP_009665133.1
YP_009666044.1
YP_009667083.1
YP_009553686.1
YP_009221991.1
YP_007001294.1
YP_006590058.1
YP_006401478.1
YP_006405424.1
YP_006280731.1
YP_003902965.1
YP_002956096.1
YP_851203.1
YP_529493.1
YP_254715.1
YP_054392.1
NP_734100.1
NP_734165.1
NP_734295.1
NP_734359.1
NP_734391.1
NP_734423.1
UBF42072.1
QJW82783.1
AGH25888.1
YP_010088115.1
YP_009667084.1
YP_009667124.1
YP_009259514.1
YP_008992245.1
YP_006590094.1
YP_006401479.1
YP_006405425.1
YP_006280732.1
YP_004564599.1
YP_003902966.1
YP_003582545.1
YP_002539442.1
YP_002308580.1
YP_001789001.1
YP_851204.1
YP_529494.1
YP_254716.1
YP_054393.1
NP_940831.1
NP_734133.1
NP_734230.1
NP_734262.1
NP_734296.1
NP_734328.1
NP_734360.1
NP_734392.1
NP_734424.1
NP_051161.1
QVN46486.1
QTG10435.1
QBL54810.1
AJS10751.1
YP_010088116.1
YP_009665135.1
YP_009667085.1
YP_009259515.1
YP_009175089.1
YP_007001296.1
YP_006590095.1
YP_006423968.1
YP_006401480.1
YP_006395312.1
YP_006395344.1
YP_006280733.1
YP_004376199.1
YP_003582546.1
YP_001718522.1
YP_001468087.1
YP_851205.1
YP_529495.1
YP_254717.1
YP_054394.1
NP_954611.1
NP_734102.1
NP_734167.1
NP_734297.1
NP_734329.1
NP_734361.1
NP_734393.1
NP_734425.1
UTQ50671.1
AVV48515.1
QBL54811.1
AMD40328.1
AKU47816.1
ADP24259.1
CAI23781.1
YP_010086860.1
YP_009665136.1
YP_009553689.1
YP_009509108.1
YP_009440977.1
YP_009305422.1
YP_009259516.1
YP_009175090.1
YP_007969412.1
YP_006423969.1
YP_006395313.1
YP_006393472.1
YP_004306480.1
YP_002539444.1
YP_001974436.1
YP_001816826.1
YP_001718523.1
YP_001468088.1
YP_851206.1
YP_529496.1
YP_254718.1
NP_954619.1
NP_734103.1
NP_734168.1
NP_734298.1
NP_734330.1
NP_734362.1
NP_734394.1
NP_734426.1
UQZ09760.1
QOL11753.1
AKC01037.1
AJO62057.1
YP_010088118.1
YP_009665137.1
YP_009553690.1
YP_009509109.1
YP_009259517.1
YP_007969884.1
YP_006590097.1
YP_006438198.1
YP_006401482.1
YP_006395314.1
YP_004306481.1
YP_001718524.1
YP_001468089.1
YP_851207.1
YP_529497.1
YP_254719.1
NP_954620.1
NP_734233.1
NP_734299.1
NP_734363.1
NP_734395.1
BDD37693.1
BBE01236.1
ANJ60527.1
AII19090.1
ACT53745.1
YP_010088119.1
YP_009665138.1
YP_009667088.1
YP_009553691.1
YP_009509110.1
YP_009407951.1
YP_009310040.1
YP_007969885.1
YP_006590098.1
YP_006424008.1
YP_006401483.1
YP_006395315.1
YP_006393474.1
YP_006280736.1
YP_001974438.1
YP_001816828.1
YP_001718525.1
YP_001468090.1
YP_851208.1
YP_054397.1
NP_954621.1
NP_871728.1
NP_734105.1
NP_734137.1
NP_734170.1
NP_734300.1
NP_734332.1
NP_734364.1
NP_734396.1
NP_734428.1
QOD42425.1
QCG74721.1
AZL49326.1
ANJ60528.1
BAE96599.1
YP_010088120.1
YP_009665139.1
YP_009667057.1
YP_009667089.1
YP_009667129.1
YP_009509111.1
YP_009408143.1
YP_009310041.1
YP_008992250.1
YP_007969886.1
YP_007032446.1
YP_007001300.1
YP_006590099.1
YP_006401484.1
YP_006393475.1
YP_006280737.1
YP_004063975.1
YP_001718526.1
YP_842350.1
YP_529499.1
YP_254721.1
NP_871729.1
NP_741971.1
NP_734203.1
NP_734235.1
NP_734333.1
NP_734365.1
NP_734397.1
NP_734429.1
UQZ09763.1
AUD37401.1
ANJ60529.1
AMB26911.1
AHN96198.1
YP_010088121.1
YP_009667058.1
YP_009667090.1
YP_009667130.1
YP_009553693.1
YP_009509112.1
YP_009407717.1
YP_009310042.1
YP_008992251.1
YP_007969887.1
YP_007001301.1
YP_006590100.1
YP_006424010.1
YP_006423973.1
YP_006395317.1
YP_006395349.1
YP_006280738.1
YP_004123732.1
YP_004063976.1
YP_001718527.1
YP_001468092.1
NP_871730.1
NP_734172.1
NP_734204.1
NP_734236.1
NP_734334.1
NP_734366.1
NP_734398.1
BCS79970.1
QGK85617.1
AWO77093.1
AMB26912.1
AAV48572.1
YP_010088122.1
YP_009667059.1
YP_009509113.1
YP_009388623.1
YP_009310043.1
YP_009126861.1
YP_007969888.1
YP_006989380.1
YP_006590101.1
YP_006405426.1
YP_006395318.1
YP_006395350.1
YP_006382256.1
YP_004123939.1
YP_003725719.1
YP_001718528.1
YP_001468093.1
NP_954624.1
NP_734108.1
NP_734173.1
NP_734205.1
NP_734271.1
NP_734335.1
NP_734367.1
NP_734399.1
NP_734431.1
UQS87546.1
BCS79971.1
QGV12925.1
AZJ53460.1
ANJ60531.1
AJD23392.1
YP_010088123.1
YP_009665142.1
YP_009667092.1
YP_009509114.1
YP_009388624.1
YP_009310044.1
YP_009126862.1
YP_008992253.1
YP_007969889.1
YP_006590102.1
YP_006405427.2
YP_006423975.1
YP_006401487.1
YP_006395351.1
YP_004123940.1
YP_004063978.1
YP_001718529.1
YP_001468094.1
NP_871732.1
NP_741974.1
NP_734238.1
NP_734272.1
NP_734304.1
NP_734336.1
NP_734400.1
QZU26826.1
QGJ02404.1
QLC36606.1
AWH61232.1
ABI34615.1
YP_010088124.1
YP_009665143.1
YP_009667061.1
YP_009507673.1
YP_009509115.1
YP_009389250.1
YP_009310045.1
YP_009126863.1
YP_007969890.1
YP_006905847.1
YP_006395320.1
YP_006395352.1
YP_004123941.1
YP_004063979.1
YP_003725721.1
YP_001718530.1
YP_001468095.1
YP_331414.1
NP_871733.1
NP_734175.1
NP_734207.1
NP_734239.1
NP_734337.1
NP_734369.1
QLC36607.1
QIA62007.1
AZB50213.1
ATI21876.1
AJD23396.1
AIR08559.1
YP_010088125.1
YP_009667062.1
YP_009667134.1
YP_009509116.1
YP_009389251.1
YP_009310046.1
YP_007969891.1
YP_006495804.1
YP_006423934.1
YP_006395321.1
YP_006390057.1
YP_004940319.1
YP_004123942.1
YP_004063980.1
YP_001718531.1
YP_001468096.1
YP_331415.1
YP_025107.1
NP_871734.1
NP_734143.1
NP_734176.1
NP_734208.1
NP_734240.1
NP_734402.1
UQS35962.1
QLC36608.1
AYA42712.1
YP_010088126.1
YP_009665145.1
YP_009667063.1
YP_009667095.1
YP_009389252.1
YP_009310047.1
YP_009252410.1
YP_007969892.1
YP_007001274.1
YP_006908980.1
YP_006423935.1
YP_006401490.1
YP_006395322.1
YP_006395354.1
YP_006390058.1
YP_004940320.1
YP_004123943.1
YP_004063981.1
YP_003725723.1
YP_002321499.1
YP_331416.1
YP_077268.1
NP_954628.1
NP_871735.1
NP_741978.1
NP_734209.1
NP_734275.1
NP_734307.1
NP_734339.1
NP_734403.1
NP_620656.1
QLC36609.1
QGV13524.1
BBH15712.1
ATE46285.1
ATI21878.1
AMB26917.1
AGZ02786.1
YP_010088127.1
YP_009665146.1
YP_009466005.1
YP_009389253.1
YP_009126866.1
YP_008719788.1
YP_007969893.1
YP_007001275.1
YP_006908981.1
YP_006423936.1
YP_006423979.1
YP_006405403.1
YP_006390059.1
YP_004940321.1
YP_004123944.1
YP_004063982.1
YP_003725724.1
YP_003208051.1
YP_001931974.1
YP_001816846.1
YP_331417.1
YP_022752.1
NP_734081.1
NP_734113.1
NP_734178.1
NP_734210.1
NP_734276.1
NP_734340.1
NP_734404.1
AYA42714.1
AMB26918.1
YP_010088128.1
YP_009667097.1
YP_009667137.1
YP_009466006.1
YP_009389254.1
YP_009310049.1
YP_009252412.1
YP_009126867.1
YP_008719789.1
YP_007001276.1
YP_006908982.1
YP_006493335.1
YP_006423937.1
YP_006423980.1
YP_006405404.1
YP_006395324.1
YP_006390060.1
YP_004123945.1
YP_004063983.1
YP_002321501.1
YP_001931975.1
YP_001552412.1
YP_331418.1
YP_022753.1
NP_945136.1
NP_734082.1
NP_734146.1
NP_734179.1
NP_734211.1
NP_734243.1
NP_734277.1
NP_734341.1
NP_734405.1
UEV87729.1
QVU24965.1
APZ75428.1
ALO02627.1
ALX81666.1
YP_009665116.1
YP_009665148.1
YP_009667066.1
YP_009667098.1
YP_009667138.1
YP_009466007.1
YP_009389255.1
YP_009310050.1
YP_009126868.1
YP_008719790.1
YP_007001277.1
YP_006908983.1
YP_006493336.2
YP_006423938.1
YP_006405405.1
YP_006390061.1
YP_004123946.1
YP_004063984.1
YP_003208053.1
YP_001816848.1
YP_331419.1
YP_022754.1
NP_945137.1
NP_871738.1
NP_734083.1
NP_734115.1
NP_734212.1
NP_734278.1
NP_734310.1
URG39485.1
YP_010087868.1
YP_009665117.1
YP_009665149.1
YP_009667139.1
YP_009509081.1
YP_009466008.1
YP_009389256.1
YP_009126869.1
YP_008719791.1
YP_007354880.1
YP_007001278.1
YP_006908984.1
YP_006423939.1
YP_006405406.1
YP_006395326.1
YP_006390062.1
YP_004123947.1
YP_003208054.1
YP_001936180.1
YP_001552414.1
YP_331420.1
NP_945138.1
NP_871739.1
NP_734084.1
NP_734181.1
NP_734213.1
NP_734439.1
NP_612585.1
UEV87762.1
QIQ28451.1
AXL95771.1
AFO59882.1
YP_010088099.1
YP_009665118.1
YP_009665150.1
YP_009667068.1
YP_009667100.1
YP_009667140.1
YP_009509082.1
YP_009466009.1
YP_009389257.1
YP_009272820.1
YP_009252415.1
YP_008719792.1
YP_007354881.1
YP_007001279.1
YP_006908985.1
YP_006423940.1
YP_006423983.1
YP_006405407.1
YP_006395327.1
YP_006390063.1
YP_004123948.1
YP_004046671.1
YP_003725728.1
YP_001019188.1
YP_610949.1
YP_022756.1
NP_871740.1
NP_734085.1
NP_734150.1
NP_734280.1
NP_734344.1
NP_734408.1
NP_734440.1
ASG92174.1
ANH79182.1
YP_010088100.1
YP_009665119.1
YP_009665151.1
YP_009509083.1
YP_009466010.1
YP_009389258.1
YP_009110712.1
YP_008719793.1
YP_007354888.1
YP_007001280.1
YP_006908986.1
YP_006423984.1
YP_006395328.1
YP_006390064.1
YP_004123949.1
YP_003587807.1
YP_003208056.1
YP_001816851.1
YP_611111.1
YP_331422.1
YP_022757.1
NP_945140.1
NP_734183.1
NP_734215.1
NP_734247.1
NP_734345.1
NP_734409.1
NP_734441.1
UEV87779.1
QRG34966.1
BCG55390.1
AYA60486.1
ASC55665.2
YP_010088101.1
YP_009665152.1
YP_009667070.1
YP_009667142.1
YP_009509084.1
YP_009466011.1
YP_009389259.1
YP_009272571.1
YP_009091808.1
YP_008719794.1
YP_007001281.1
YP_006908987.1
YP_006423942.1
YP_006423985.1
YP_006405409.1
YP_006390065.1
YP_004046673.1
YP_003587809.1
YP_001936183.1
YP_001552417.1
YP_001019190.1
YP_022758.1
NP_945141.1
NP_871742.1
NP_734282.1
NP_734410.1
NP_734442.1
URC17548.1
QZH54995.1
QRG35363.1
QKF95600.1
AYC63251.1
AYA60487.1
ATO58458.1
ANF99507.1
AMX28329.1
AGV08290.1
YP_010088102.1
YP_009665153.1
YP_009667071.1
YP_009667143.1
YP_009509085.1
YP_009466012.1
YP_009373261.1
YP_009272670.1
YP_008719795.1
YP_007354890.1
YP_007001282.1
YP_006908988.1
YP_006423943.1
YP_006405410.1
YP_006395330.1
YP_006390066.1
YP_004123954.1
YP_004046674.1
YP_003587810.1
YP_611113.1
YP_308878.1
NP_945142.1
NP_871743.1
NP_734088.1
NP_734153.1
NP_734185.1
NP_734283.1
NP_734315.1
NP_734379.1
NP_734411.1
QBS16347.1
AOW69225.1
AMX28330.1
YP_010088103.1
YP_009665122.1
YP_009665154.1
YP_009667072.1
YP_009667112.1
YP_009509086.1
YP_009466013.1
YP_009272671.1
YP_009047077.1
YP_008719796.1
YP_006666511.1
YP_006493342.1
YP_006423944.1
YP_006423987.1
YP_006405411.1
YP_006395331.1
YP_006390067.1
YP_004123955.1
YP_004046675.1
YP_003587811.1
YP_002321508.1
YP_611114.1
YP_308879.1
YP_022760.1
NP_945143.1
NP_871744.1
NP_734089.1
NP_734154.1
NP_734218.1
NP_734284.1
NP_734316.1
NP_734348.1
UTQ10573.1
QED45105.1
QHB15167.1
QDH45848.1
AOW69226.1
AAQ10758.1
YP_010088104.1
YP_009665123.1
YP_009665155.1
YP_009667073.1
YP_009667113.1
YP_009509087.1
YP_009466014.1
YP_009272672.1
YP_008719797.1
YP_007001284.1
YP_006666638.1
YP_006423945.1
YP_006405412.1
YP_006395332.1
YP_006393318.1
YP_006390068.1
YP_004123956.1
YP_004046676.1
YP_003587812.1
YP_003208060.1
YP_001936186.1
YP_001019193.1
YP_308880.1
YP_063386.1
YP_022761.1
NP_871745.1
NP_734155.1
NP_734251.1
NP_734285.1
NP_734349.1
NP_734381.1
QUP51980.1
QED42798.1
QHB15168.1
QEM20989.1
AUQ44342.1
YP_010088105.1
YP_009665124.1
YP_009667114.1
YP_009509088.1
YP_009010959.1
YP_007354893.1
YP_006666639.1
YP_006460569.1
YP_006423946.1
YP_006423989.1
YP_006395333.1
YP_006393459.1
YP_006390069.1
YP_003620389.1
YP_002308555.1
YP_001788991.1
YP_001019194.1
YP_611116.1
YP_063387.1
NP_945145.1
NP_734123.1
NP_734188.1
NP_734286.1
NP_734318.1
NP_734414.1
QVX19876.1
QPK93590.1
QED42822.1
QDF82349.1
BBD33994.1
AAQ10773.1
YP_010088106.1
YP_009665125.1
YP_009667075.1
YP_009509089.1
YP_009455738.1
YP_009272674.1
YP_009221983.1
YP_008240478.1
YP_007001286.1
YP_006666640.1
YP_006438186.1
YP_006423947.1
YP_006423990.1
YP_006405414.1
YP_006395334.1
YP_006390070.1
YP_004564589.1
YP_003620390.1
YP_002956088.1
YP_002308556.1
YP_001936188.1
YP_001788992.1
YP_001552422.1
YP_308882.1
YP_063388.1
NP_982335.1
NP_940822.1
NP_871747.1
NP_734092.1
NP_734157.1
NP_734253.1
NP_734287.1
NP_734319.1
NP_734351.1
NP_734383.1
NP_734415.1
QPK93591.1
QED45300.1
QDF82350.1
AYE54789.1
AOT35733.1
AMR93994.1
AII16005.1
AAM19343.1
YP_010088107.1
YP_009665158.1
YP_009509098.1
YP_009458609.1
YP_009272675.1
YP_009221984.1
YP_008320582.1
YP_007001287.1
YP_006666641.1
YP_006423948.1
YP_006405415.1
YP_006395335.1
YP_006390071.1
YP_004123959.1
YP_003620391.1
YP_009351883.1
YP_009272676.1
YP_009221985.1
YP_008320583.1
YP_007001288.1
YP_006666642.1
YP_006438188.1
YP_006423949.1
YP_006423992.1
YP_006405416.1
YP_006393462.1
YP_006390072.1
YP_004564591.1
YP_003620392.1
YP_002956090.1
YP_001788994.1
YP_001552424.1
YP_611119.1
YP_308884.1
YP_063390.1
NP_982337.1
NP_940824.1
NP_734094.1
NP_734126.1
NP_734159.1
NP_734223.1
NP_734255.1
NP_734289.1
NP_734321.1
NP_734417.1
NP_056867.1
URC17555.1
UHN91648.1
QED42856.1
QDF46333.1
ARM19740.1
AGH25928.1
YP_010088109.1
YP_009665128.1
YP_009667118.1
YP_009553508.1
YP_009509100.1
YP_009458611.1
YP_009351884.1
YP_009272677.1
YP_008320584.1
YP_006666643.1
YP_006423993.1
YP_006405418.1
YP_006393463.1
YP_003902960.1
YP_003620393.1
YP_002956091.1
YP_001936191.1
YP_001552425.1
YP_611120.1
YP_308885.1
YP_063391.1
NP_982338.1
NP_940825.1
NP_734095.1
NP_734160.1
NP_734256.1
NP_734290.1
NP_734322.1
QIJ96722.1
ANJ60518.1
YP_010088110.1
YP_009666040.1
YP_009667079.1
YP_009667119.1
YP_009509101.1
YP_009458612.1
YP_009351885.1
YP_009221987.1
YP_009010964.1
YP_007001290.1
YP_006666644.1
YP_006438190.1
YP_006423994.1
YP_006393464.1
YP_006390074.1
YP_003902961.1
YP_003717812.1
YP_002956092.1
YP_002308560.1
YP_001936192.1
YP_001552426.1
YP_851199.1
YP_063392.1
NP_982339.1
NP_940826.1
NP_787938.1
NP_734096.1
NP_734128.1
NP_734193.1
NP_734225.1
NP_734257.1
NP_734291.1
NP_734323.1
NP_734387.1
NP_734419.1
UOF93332.1
QMV80878.1
ANJ60519.1
YP_010088111.1
YP_009665130.1
YP_009666041.1
YP_009667120.1
YP_009553683.1
YP_009509102.1
YP_009272679.1
YP_009221988.1
YP_008320586.1
YP_007001291.1
YP_006666645.1
YP_006423952.1
YP_006424006.1
YP_006405420.1
YP_006395339.1
YP_006393465.2
YP_003902962.1
YP_003620395.1
YP_002956093.1
YP_001788997.1
YP_851200.1
YP_529490.1
YP_063393.1
NP_982340.1
NP_940827.1
NP_787939.1
NP_734097.1
NP_734162.1
NP_734258.1
NP_734292.1
NP_734324.1
NP_734388.1
NP_734420.1
UHN91656.1
QMP81800.1
AOC84052.1
ANJ60520.1
AFU72533.1
YP_009944352.1
YP_009924376.1
YP_009924342.1
YP_009513011.1
YP_009199790.1
YP_005352842.1
YP_001876444.1
NP_839960.1
NP_742137.1
UUX91061.1
UUT43985.1
UTM74749.1
UTM74813.1
URD31329.1
URD31393.1
UNQ77309.1
UPP55992.1
UOF83383.1
QKG30345.1
UFP05075.1
UDE22605.1
UBF40534.1
UAL80452.1
QWN56283.1
QWN56315.1
QWN56347.1
QJD55844.1
QSL97053.1
QRN68110.1
QOE77268.1
QJF53979.1
QII89053.1
QGA70703.1
QCX35165.1
QCC20718.1
AYR18400.1
AYR18656.1
AYF53094.1
URD31292.1
URD31362.1
URD31394.1
UFP05044.1
QSE37615.1
QRN68079.1
QRF77466.1
QOE77269.1
QIQ19638.1
QKV27960.1
QII89022.1
QII89054.1
BBJ36008.1
ASU90293.1
ATO98122.1
ATI09440.1
APD51508.1
AOI28280.1
AOG30830.1
AMD11150.1
ALA50085.1
AKZ66471.1
AIL94214.1
AGT17722.1
AFU92111.1
AFO11510.1
ADI80514.1
ADE34773.1
ABP87991.1
ABN10876.1
ABN10940.1
ABD75520.1
AAP92681.1
AAF69345.1
YP_009944292.1
YP_009047219.1
YP_459936.1
NP_828866.1
YP_010229073.1
YP_009944322.1
YP_008439222.1
YP_001876446.1
YP_209234.1
NP_742139.1
UJY53823.1
UFP05077.1
UBB42445.1
QHB14959.1
QOV05170.1
QOE77270.1
QII89023.1
QII89055.1
QGX41958.1
QGA70705.1
BBJ36009.1
AYR18626.1
APD51477.1
ANJ04720.1
ALM09371.1
AHN64774.1
AFD29236.1
ADE34774.1
ACA52157.1
ABN10877.1
ABD75553.1
AAS58177.1
YP_009944293.1
YP_009047220.1
YP_459938.1
NP_828867.1
YP_010229074.1
YP_001876447.1
NP_839963.1
UPK83278.1
UOF83194.1
UNE74478.1
UFP05078.1
QWN56382.1
QII89024.1
AWH65900.1
QHA24676.1
QHA24708.1
QGX41959.1
QCX35168.1
AYR18627.1
AYR18668.1
BBC54847.1
ASR18942.1
APD51478.1
AKG92645.1
AFW97361.1
AFD29237.1
ADI54953.1
ADE34775.1
BAJ04698.1
ACZ72259.1
ABN10910.1
ABD75522.1
AAS58178.1
YP_009944294.1
YP_009047221.1
NP_828868.1
YP_009824991.1
YP_009825030.1
YP_009199794.1
YP_008439224.1
YP_001876448.1
UNE74479.1
UJY53825.1
UFP05079.1
UBB42479.1
QWN56383.1
AWH65901.1
QHA24709.1
QDF43811.1
QCC20722.1
BBC54848.1
AVV62545.1
AVP25409.1
ASU90456.1
AIA62238.1
AFW97362.1
AFE48812.1
AFD29206.1
AFD29238.1
ADV71747.1
ACJ12041.1
ABD75555.1
BAC81367.1
YP_009047222.1
YP_009924383.1
YP_009944259.1
YP_009915695.1
YP_009361861.1
NP_742142.1
URD31264.1
UJY53826.1
UFP05080.1
QTJ30141.1
AWH65902.1
BBJ36012.1
QCB65096.1
AYG86348.1
BBC54849.1
AQK38170.1
APD51512.1
AIA62207.1
AIA62239.1
AIL94218.1
AGZ84533.1
AFD29207.1
AFD29239.1
ADM33571.1
ADI80518.1
ACT10916.1
ABN10912.1
ABA02250.1
YP_009944296.1
YP_009725312.1
YP_009924384.1
YP_009825032.1
YP_009755902.1
YP_009555247.1
UJY53827.1
UHL62016.1
UBB42449.1
QYC92811.1
QWN56321.1
QVN46563.1
QSJ02953.1
QNN30809.1
QCB65097.1
AUF40277.1
BBA21174.1
ALR84916.1
BAS18844.1
AJA91212.1
AIL94219.1
AFE48814.1
AFD29240.1
AEJ80240.1
ADI80519.1
ACA52161.1
ABQ57238.1
ABD75321.1
ABA02251.1
NP_828871.1
YP_009924385.1
YP_009824994.1
YP_009019182.1
YP_209239.1
URN97263.1
URD31266.1
UJY53828.1
QKG30352.1
UBB42482.1
QWN56386.1
QSJ02954.1
QOQ34383.1
QIQ19612.1
QII89060.1
QGN75364.1
QGA70710.1
QCB65098.1
QBP43290.1
AYR18535.1
AVP25412.1
AST13240.1
AOC59726.1
AIL94220.1
AGT17728.1
AFE48815.1
AFD29241.1
ADI80520.1
ACA52162.1
ABD75526.1
ABA02252.1
NP_828872.1
YP_009924386.1
YP_009924318.1
YP_009824995.1
YP_009755904.1
NP_839968.1
URD31221.1
URD31305.1
UJY53829.1
QKG30353.1
UBB42483.1
QYC92813.1
QWN56291.1
QWN56387.1
QIG55952.1
BBJ36015.1
QCB65099.1
QBP43291.1
APO40583.1
AVN89373.1
AVN89405.1
ATN37895.1
AIA62247.1
AIL94221.1
AFD29242.1
ADM33574.1
ADI54958.1
AAY68298.1
ABA02253.1
NP_828873.2
YP_009924387.1
YP_009915659.1
YP_009755905.1
YP_001941176.1
NP_839969.1
UEI96334.1
BDI54770.1
UJY53830.1
QYL35051.1
UED13288.1
UBB42452.1
QWN56356.1
QWN56420.1
QSE37623.1
QRV65603.1
QQS74747.1
QLE11824.1
QKF94915.1
QII89062.1
QDF21513.1
QBP43292.1
APZ76689.1
APD51484.1
AIA62211.1
AIL94222.1
AFH58013.1
ADP06516.1
ACT10888.1
ABN10916.1
ABA02254.1
AAY24435.1
YP_009944268.1
YP_009924388.1
YP_001941177.1
NP_835344.1
NP_740622.1
UJY53831.1
QNH86185.1
UHL62020.1
QWN56229.1
QWN56293.1
QSE37624.1
QLE11825.1
QKF94916.1
QBP43293.1
ATN37897.1
ASB16886.1
AFD29244.1
ABN10917.1
ABA02255.1
YP_009944269.1
YP_009742608.1
YP_009924321.1
YP_009824966.1
NP_835345.1
NP_740623.1
BDI54772.1
QWN56326.1
QLE11826.1
QGX41967.1
QCX35176.1
QCB65102.1
ASU90303.1
AIA62213.1
ALJ77588.1
AGZ84539.1
AHB63508.1
AFD29245.1
ACC94327.1
ABA02256.1
AAG48590.1
YP_009742609.1
YP_460022.1
YP_009924390.1
YP_009824967.1
NP_740624.1
UOF83363.1
UHL62022.1
UED13291.1
UBB42455.1
QWN56327.1
QLE11827.1
QCB65103.1
APO40587.1
AUM60025.1
ASU90304.1
APD51487.1
ALK02463.1
AFD29246.1
ABA02257.1
YP_009924391.1
YP_009944377.1
YP_009825039.1
NP_835347.1
NP_740625.1
QIH31003.1
BDI54774.1
UJY53834.1
UED13292.1
QOE77281.1
QGX41969.1
QCB65104.1
QBP43264.1
AZF86120.1
AWV67123.1
ANJ04731.1
AFD29247.1
ABA02258.1
YP_009742611.1
YP_460024.1
YP_009555255.1
NP_740626.1
UUX91043.1
URD31227.1
UOL48889.1
ULR56678.1
QLE11829.1
QKF94920.1
QBP43297.1
AUM60027.1
ASU45832.1
ARC95201.1
APD51489.1
AIA62317.1
AHX26039.1
ACA52169.1
ABA02259.1
AAG48593.1
YP_009742612.1
YP_009944335.1
YP_009924409.1
YP_009755911.1
YP_008439200.1
YP_001941182.1
NP_835349.1
QKG30360.1
QWN56394.1
QSE37597.1
QSE37629.1
QOE77283.1
QDD67722.1
QCX35180.1
QCB65106.1
QBP43298.1
AYR18479.1
AYR18511.1
AIA62217.1
AFH58019.1
AFG25756.1
AFD29249.1
AAG48594.1
YP_009742613.1
YP_009944336.1
YP_009924410.1
YP_009755912.1
YP_009328935.1
YP_008439201.1
NP_740628.1
BDN79597.1
URD31377.1
UBB42459.1
QWN56331.1
QVN46573.1
QQM18873.1
AWH65913.1
QCB65107.1
AYR18448.1
AVV62525.1
AVM80475.1
AIA62218.1
AGZ84544.1
AFH55122.1
AFE48792.1
AFE48824.1
AFD29250.1
ABA02261.1
YP_009924395.1
YP_009824972.1
YP_009755913.1
YP_002308502.1
YP_001941184.1
NP_740629.1
URD31230.1
UOL48892.1
AWH65946.1
QCX35182.1
AZF86124.1
ASV64305.1
ASA40098.1
BAV31347.1
ANJ04976.1
AIA62288.1
AFE48825.1
AFD29251.1
ABA02262.1
YP_009924396.1
YP_009944338.1
YP_009824973.1
YP_009755914.1
YP_008439203.1
YP_005454241.1
URD31277.1
UOF83497.1
UJY53839.1
UBB42461.1
QZL09680.1
QOE77286.1
AWH65883.1
QDA76220.1
AZF86125.1
AVV62527.1
AVN89383.1
AIA62220.1
AIA62257.1
AGT21333.1
ABA02263.1
AAR01020.1
YP_009944339.1
YP_009924329.1
YP_009824974.1
YP_009755915.1
YP_005352861.1
YP_001718617.1
NP_835353.1
NP_740631.1
USF97416.1
URD31278.1
UNE74441.1
BDF92794.1
QZL09681.1
QWN56398.1
QIA48629.1
QCC26593.1
QBP43270.1
AVN88337.1
APD51494.1
AFH58023.1
ADV71730.1
ACJ12056.1
ABA02264.1
YP_009944340.1
YP_009824975.1
YP_009755838.1
YP_009755916.1
YP_009328939.1
YP_005454243.1
UJY53841.1
QYL35030.1
QZL09682.1
QWN56399.1
AYR18452.1
AVV62529.1
AKV62756.1
AFD29222.1
ABA02265.1
AAL40403.1
YP_009944279.1
YP_009824976.1
YP_009755839.1
YP_009755917.1
YP_009328940.1
YP_001941188.1
USW46666.1
USF97421.1
UJY53842.1
QWN56400.1
QRN68067.1
AWH65918.1
QER90708.1
APD51496.1
AIA62223.1
ABA02266.1
YP_009944310.1
YP_009944342.1
YP_009755840.1
YP_008439210.1
YP_001941189.1
URD31235.1
UBB42465.1
QZL09684.1
QWN56273.1
AWH65887.1
QGX41946.1
AYR18614.1
ARJ34225.1
CEK09114.1
AGT21337.1
CAZ86712.1
ABD33842.1
ABA02267.1
YP_009944311.1
YP_009755841.1
YP_009755919.1
YP_008439211.1
NP_835357.1
URD31204.1
URD31282.1
UQE85385.1
QWN56274.1
QWN56338.1
QWN56402.1
QND76029.1
QGA70694.1
QBP43274.1
BBC54867.1
ARI44794.1
AKF17724.1
AHB63488.1
AFD29225.1
ACJ12060.1
ABW75144.1
YP_009944312.1
YP_009755842.1
YP_001876436.1
NP_835358.1
URD31251.1
URD31283.1
UJY53845.1
UBB42435.1
QOE77292.1
QHA24729.1
QBP43275.1
BBC54868.1
ARJ34227.1
AHB63489.1
AFD29226.1
ABD75543.1
YP_008439213.1
UNE74454.1
QZL09687.1
QWN56340.1
QGX41949.1
QBP43276.1
AYR18617.1
AVV62534.1
AFE48801.1
AFD29227.1
ADV71768.1
ADK66842.1
ACV87265.1
AAF19392.1
YP_009924370.1
YP_008439214.1
URD31285.1
UKR46509.1
QKG30339.1
QWN56277.1
BBM60928.1
QCX35159.1
AYR18618.1
ATO98211.1
AIA62265.1
BAS18864.1
AFU92104.1
YP_009755923.1
YP_008439215.1
YP_001876439.1
UTM74808.1
USL83011.1
URD31286.1
URD31388.1
UOF83282.1
UJZ92543.1
UJY53848.1
QKG30340.1
QZL09689.1
QWN56278.1
QHA24700.1
QGX41951.1
QBP43278.1
AIA62266.1
AKF17728.1
AFD29229.1
ADK66844.1
AAS89766.1
AAF69339.1
YP_009944376.1
YP_008439216.1
YP_002308513.1
USL83012.1
URD31287.1
URD31389.1
UJY53849.1
QRN75110.1
CAD0240766.1
QKN89973.1
QHA24701.1
QCX35161.1
QBP43279.1
AKG92638.1
AFD29230.1
AAF69340.1
YP_009924301.1
YP_009072439.1
YP_008439217.1
YP_005352871.1
NP_839957.1
URD31288.1
URD31390.1
UQE85391.1
QKG30342.1
QNH86204.1
QWN56216.1
QPI70918.1
QGX41953.1
QBP43280.1
AVV62538.1
ASV51733.1
ASA40110.1
APD51504.1
AKF17730.1
AHZ94884.1
AFD29231.1
ADM33563.1
ABN10936.1
NP_828862.2
YP_009825017.1
YP_009513009.1
YP_009380527.1
YP_009199613.1
YP_009072440.1
YP_005352872.1
YP_003858589.1
NP_839958.1
BDD37181.1
USL83014.1
URD31289.1
URD31391.1
QKG30343.1
QPI18714.1
QXT50808.1
QSE37612.1
QND76036.1
QHA24671.1
QGA70701.1
QBP43281.1
BBC54842.1
AVP78050.1
AVM80489.1
AIA62269.1
ALA49346.1
AKF17731.1
AFD29232.1
ADM33564.1
YP_009825025.1
YP_009072441.1
YP_008439219.1
BDD37182.1
URD31392.1
ULF47974.1
UBB42442.1
QSE37613.1
QOE77267.1
AWH65896.1
QGX41955.1
QGA70702.1
QBP43282.1
AKF17732.1
AFU92109.1
AFD29233.1
YP_459934.1
AQM57725.1
QKF94911.1
UKS50420.1
YP_009055223.1
QYC62005.1
APT69540.1
ABF46732.1
B45705
AYP10275.1
AUD54842.1
ACT22801.1
QYU59283.1
AWK96592.1
ALT19780.1
AGL73423.1
FAA04059.1
QYR85199.1
QUJ10607.1
QNL27862.1
AYP10372.1
6DZL_D
ALT19567.1
AJZ74535.1
4QAZ_A
AQM57726.1
QOU08492.1
AYI50382.1
QKF94912.1
UKR35317.1
5F5O_D
AIX02916.1
AYP10276.1
ACT22802.1
YP_138527.1
ABY75321.1
FAA04060.1
QYR85552.1
QYR86640.1
5KEN_F
AJZ74536.1
URC21819.1
AYI50383.1
QKF94913.1
UKR35318.1
ABF46670.1
FAA04061.1
QYR85777.1
QNL27736.1
QNL28280.1
AYA82265.1
AYP10374.1
QNC49628.1
UKR35319.1
FAA04062.1
QYR86194.1
QNL25081.1
QNL25657.1
QNL28729.1
6EA7_A
2EBO_A
QBM11732.1
UKR35320.1
QGX75008.1
ABF46672.1
FAA04063.1
QYR85555.1
QYR86867.1
QWX21694.1
QNL24154.1
AAA42976.1
UKR35321.1
3V7O_B
UCU83236.1
QYR86868.1
QWX21695.1
AYP10409.1
6GBO_A
AKI84063.1
UKR35322.1
6YU8_A
UCU83237.1
QYR86869.1
QNL28316.1
QNL28700.1
6PCI_D
AYP10410.1
5VAP_D
AJZ74541.1
AJZ74701.1
QNC49664.1
UKR35323.1
BBI55607.1
UCU83238.1
QNL25693.1
QNL28701.1
ALB07128.1
2LCY_A
UKR35324.1
BBI55608.1
ABF46740.1
QOI11493.1
QNL27262.1
QNL28286.1
AYP10380.1
AYP10412.1
AVM87242.1
QDH12847.1
QOI11494.1
6GBQ_A
UCU83240.1
QNL24991.1
QNL27263.1
ASV62182.1
AVM87243.1
QPJ58064.1
QOI11495.1
UCU83241.1
QNL28704.1
AYP10414.1
ASV62183.1
QNC49636.1
AVM87244.1
QPJ58065.1
QOI11496.1
QOI11492.1
QNL26017.1
QNL28705.1
AYP10383.1
AYP10415.1
AVM87245.1
QPJ58066.1
AFV31390.1
QGM12360.2
ARU80347.1
QGM12354.2
QNL28322.1
QNL28706.1
QNL28738.1
6NUT_A
ALX28269.1
ALX31200.1
ALP30060.1
AAB81007.1
AVM87246.1
7F1M_A
6BP2_A
QGM12361.1
QNL24163.1
QNL27171.1
QNL28867.1
ABW34744.1
AVM87247.1
QGM12362.2
QGM12356.2
QYR86845.1
QNL28996.1
ASV62251.1
5T3T_A
AAL25815.1
QRV59636.1
5TOH_A
4GHA_A
QGM12357.2
7SWD_A
AJZ74710.1
QGM12358.2
QYR85439.1
QNL26246.1
QNL27270.1
6VKM_A
AYA82503.1
ALX28168.1
5JQ3_B
AKO69550.1
7K5L_A
ASV62254.1
AJZ74680.1
AKO69551.1
QYR86849.1
QNL27816.1
AXF92399.1
AKO69552.1
AWC68490.1
5UQY_B
QYR86242.1
QNL26249.1
AYA82890.1
4YPI_A
QRV59628.1
ALT19767.1
1EBO_A
AWC68491.1
AIX02903.1
3VE0_J
QYR85155.1
QYR86243.1
QYR86851.1
QNL26250.1
QCF40526.1
AYP10392.1
AJZ74651.1
AJZ74683.1
AWC05501.1
5T3W_A
CAA78118.1
AUD54831.1
QYR85156.1
QYR86244.1
ASV62258.1
AJZ74684.1
YP_010085040.1
QYR86245.1
QUJ10597.1
QUJ10629.1
QTZ17674.1
AYP10394.1
AJZ74685.1
YP_010085041.1
QYR85158.1
QYR86118.1
QWX21649.1
QUJ10630.1
6E5X_A
AYP10395.1
4YPI_E
AJZ74526.1
AJZ74686.1
UJJ92716.1
YP_010087183.1
YP_010085042.1
QWX21650.1
QNL26638.1
5KEL_A
AJZ74527.1
3L28_A
YP_010087184.1
YP_010085043.1
QYR86248.1
UKS89459.1
YP_010087185.1
AAV48579.1
YP_010085044.1
QYR85353.1
QYR86185.1
QNL28432.1
AYA83729.1
5T42_A
AKN20130.1
UKS89460.1
4OR8_A
YP_010087186.1
YP_010085045.1
QYR86634.1
AKI82632.1
UKS89461.1
YP_010087187.1
AVM87232.1
QYR86635.1
QNL28434.1
AYP10400.1
ALX28286.1
ALX28322.1
AJZ74531.1
AJB84693.1
ABS19981.1
UKS89462.1
5B0V_A
AIX02912.1
YP_010087188.1
AVM87233.1
QYR85548.1
QYR86252.1
QYR86700.1
QNL27187.1
AYP10369.1
AJZ74532.1
UKS89463.1
YP_010087189.1
AFM38495.1
FAA04057.1
AVM87234.1
QYR85549.1
QYR86253.1
QYR86861.1
QNL24660.1
QNL24724.1
QNL25076.1
QNL26708.1
QNL27796.1
QNL28436.1
UKS89464.1
6LUS_A
FAA04058.1
AVM87235.1
QYR85550.1
QYR85646.1
QYR86254.1
QNL27317.1
5VAO_E
AJZ74534.1
2RLJ_A
YP_009709861.1
YP_009678986.1
YP_009679018.1
YP_009333124.1
YP_009325401.1
YP_009268617.1
YP_009259525.1
YP_009259267.1
YP_009163750.1
YP_009029997.1
YP_007905993.1
NP_740317.1
NP_937778.1
NP_803215.1
NP_775512.1
NP_740266.1
NP_739585.2
USV40527.1
UPY91083.1
UHK03321.1
UGM45890.1
UGM45954.1
AFO42840.1
YP_009709862.1
YP_009678987.1
YP_009679019.1
YP_009506365.1
YP_009333125.1
YP_009325402.1
YP_009268618.1
YP_009259526.1
YP_009259325.1
YP_009259268.1
YP_009256192.1
YP_009163751.1
NP_803216.1
NP_776261.1
NP_739586.2
UHK03328.1
AJA91183.1
YP_009709863.1
YP_009679020.1
YP_009664173.1
YP_009506366.1
YP_009333126.1
YP_009325403.1
YP_009305409.1
YP_009259527.1
YP_009259326.1
YP_009259269.1
YP_009256193.1
YP_009163752.1
NP_740319.1
NP_937780.1
NP_803217.1
NP_776020.1
NP_740268.2
NP_689391.1
USF20790.1
QUS47365.1
ATD87259.1
ANW69210.1
AIV98055.1
AJP36585.1
YP_009709864.1
YP_009679021.1
YP_009664174.1
YP_009552278.1
YP_009506367.1
YP_009345019.1
YP_009333127.1
YP_009325404.1
YP_009305410.1
YP_009259528.1
YP_009256194.1
YP_009227198.1
YP_009163753.1
YP_001531170.2
NP_740320.1
NP_776263.1
NP_775515.1
NP_739588.2
UEC94272.1
QLC45894.1
AAD31765.1
YP_009709865.1
YP_009678990.1
YP_009679022.1
YP_009664175.1
YP_009506368.1
YP_009333128.1
YP_009325405.1
YP_009305411.1
YP_009268621.1
YP_009259328.1
YP_009259271.1
YP_009227199.1
YP_009163754.1
YP_009028573.1
NP_777494.1
NP_740270.1
QUS47367.1
ASC48300.1
APX56316.1
YP_009709866.1
YP_009679023.1
YP_009664176.1
YP_009333129.1
YP_009325406.1
YP_009305412.1
YP_009268622.1
YP_009259272.1
YP_009163755.1
YP_009026415.1
NP_740322.1
NP_777495.1
NP_776265.1
NP_775642.1
QUS47368.1
QLC45896.1
QBC66149.1
YP_009709867.1
YP_009679024.1
YP_009664177.1
YP_009389238.1
YP_009345035.1
YP_009333130.1
YP_009325407.1
YP_009268623.1
YP_009259531.1
YP_009259330.1
YP_009259273.1
YP_009246339.1
YP_009227201.1
YP_009163756.1
YP_006491219.1
NP_740323.1
NP_775518.1
QPB69979.1
AZB73874.1
AFG73004.1
YP_009709868.1
YP_009679025.1
YP_009664178.1
YP_009508996.1
YP_009389239.1
YP_009345036.1
YP_009325408.1
YP_009305096.1
YP_009268592.1
YP_009259274.1
YP_009163757.1
YP_006491220.1
NP_775644.1
NP_740277.1
UKB77224.1
QFR36175.1
AVT42506.1
ABI23561.1
YP_009709869.1
YP_009678994.1
YP_009679026.1
YP_009664179.1
YP_009553586.1
YP_009508997.1
YP_009345037.1
YP_009329944.1
YP_009325409.1
YP_009268625.1
YP_009259332.1
YP_009227296.1
YP_009227203.1
YP_006491221.1
NP_775645.1
NP_739593.2
DAD52839.1
QFR36176.1
YP_009709870.1
YP_009678995.1
YP_009679027.1
YP_009664180.1
YP_009553724.1
YP_009508998.1
YP_009389241.1
YP_009333101.1
YP_009325410.1
YP_009272619.1
YP_009268626.1
YP_009259534.1
YP_009259276.1
YP_009227297.1
YP_009227204.1
YP_009126871.1
YP_006491222.1
NP_777499.1
NP_775646.1
NP_740294.1
AFL55643.1
ACO82048.1
YP_009709871.1
YP_009678996.1
YP_009679028.1
YP_009664181.1
YP_009553725.1
YP_009508999.1
YP_009333102.1
YP_009325411.1
YP_009259535.1
YP_009259353.1
YP_009259277.1
YP_009227298.1
YP_009227205.1
YP_007905733.1
NP_776270.1
NP_775647.1
NP_775522.1
NP_722459.2
QJU12405.1
YP_009709872.1
YP_009678997.1
YP_009679029.1
YP_009664182.1
YP_009553726.1
YP_009509000.1
YP_009389243.1
YP_009325369.1
YP_009268596.1
YP_009259354.1
YP_009259278.1
YP_009227299.1
YP_007905734.1
NP_775648.1
UVC46623.1
BCT43066.1
QUS47374.1
QLM02863.1
QFR36179.1
AZY88695.1
ATQ64261.1
ABG37975.1
YP_009709873.1
YP_009678998.1
YP_009679030.1
YP_009553727.1
YP_009509001.1
YP_009268629.1
YP_009259537.1
YP_009259355.1
YP_009259279.1
YP_009227300.1
YP_009109557.1
YP_007905973.1
NP_775998.1
NP_775649.1
UVC43321.1
QLM02864.1
QCS38455.1
QFR04963.1
ASL70041.1
YP_009709874.1
YP_009679031.1
YP_009553728.1
YP_009509002.1
YP_009333105.1
YP_009268598.1
YP_009259280.1
YP_009227301.1
YP_009109558.1
YP_007905974.1
YP_001527880.1
NP_932091.1
NP_775650.1
QLM02865.1
YP_009709875.1
YP_009679000.1
YP_009679032.1
YP_009553729.1
YP_009509003.1
YP_009389246.1
YP_009259652.1
YP_009259357.1
YP_009259281.1
YP_009227302.1
YP_009109567.1
YP_007905975.1
NP_776000.1
NP_775651.1
NP_757353.1
YP_009709876.1
YP_009679033.1
YP_009553730.1
YP_009509004.1
YP_009389247.1
YP_009329951.1
YP_009268568.1
YP_009268600.1
YP_009259358.1
YP_009259282.1
YP_009227303.1
YP_009179227.1
YP_009109602.1
YP_007905976.1
NP_777505.1
NP_776001.1
NP_775652.1
UHR49738.1
QJT41579.1
YP_009709877.1
YP_009679002.1
YP_009664833.1
YP_009553731.1
YP_009333108.1
YP_009329952.1
YP_009268569.1
YP_009268601.1
YP_009259654.1
YP_009259290.1
YP_009259359.1
YP_009259283.1
YP_009227304.1
YP_009175071.1
YP_007905977.1
YP_001527883.1
NP_891560.1
NP_776002.1
NP_775653.1
NP_757355.1
NP_722467.1
UOL48893.1
ASV45206.1
YP_009709878.1
YP_009553732.1
YP_009333109.1
YP_009268570.1
YP_009268602.1
YP_009259655.1
YP_009259360.1
YP_009259284.1
YP_009227305.1
YP_007905978.1
NP_777524.1
NP_776003.1
NP_775654.1
NP_757356.1
NP_733807.2
UBZ53978.1
QCI31815.1
QCH00711.1
AZA36447.1
ABV46063.1
YP_009709879.1
YP_009553733.1
YP_009388303.1
YP_009333110.1
YP_009329954.1
YP_009268571.1
YP_009268603.1
YP_009259656.1
YP_009259292.1
YP_009259361.1
YP_009259285.1
YP_009164029.1
YP_007905979.1
YP_001527885.1
NP_776004.1
NP_757357.1
NP_740305.1
NP_733808.1
URZ29368.1
UHM27601.1
QCH00712.1
YP_009709880.1
YP_009553734.1
YP_009268572.1
YP_009268604.1
YP_009259657.1
YP_009259362.1
YP_009259286.1
YP_007905980.1
NP_803202.1
NP_776005.1
NP_740722.1
NP_733809.1
UOL48899.1
UHM27616.1
QUE43477.1
QCH00713.1
AAQ15050.1
YP_009684354.1
YP_009664191.1
YP_009553735.1
YP_009333112.1
YP_009329956.1
YP_009268605.1
YP_009259658.1
YP_009259294.1
YP_009259363.1
YP_009259287.1
YP_009227183.1
YP_009045172.1
YP_007905981.1
YP_003084123.1
YP_164817.1
NP_803203.1
NP_776006.1
NP_757359.1
NP_733810.1
UOL48900.1
UHM27617.1
QVG71836.1
QQM18105.1
QHW06951.1
AGI04301.1
AAC40502.1
YP_009684356.1
YP_009664193.1
YP_009553737.1
YP_009430297.1
YP_009333114.1
YP_009328360.1
YP_009322132.1
YP_009268607.1
YP_009259296.1
YP_009259289.1
YP_009227185.1
YP_009045174.1
YP_007905983.1
NP_776008.1
NP_757361.1
UOL48902.1
UHM27632.1
QVG71838.1
QXU65801.1
AOR51358.1
YP_009684357.1
YP_009664194.1
NP_042692.1
YP_009430298.1
YP_009325392.1
YP_009268608.1
YP_009259258.1
YP_009259241.1
YP_009227186.1
YP_009045175.1
NP_803206.1
NP_776009.1
UHM27633.1
BBN23634.1
AOR51359.1
AGH70217.1
AAB88251.1
YP_009684358.1
YP_009664163.1
YP_009664195.1
YP_009430299.1
YP_009351919.1
YP_009325393.1
YP_009268577.1
YP_009268609.1
YP_009259662.1
YP_009259298.1
YP_009259242.1
YP_009045176.1
NP_976250.1
NP_777539.1
NP_740258.1
USL85422.1
UHM27649.1
AXQ04780.1
AIU94739.1
AAB71133.1
YP_009684359.1
YP_009664164.1
YP_009664196.1
YP_009325394.1
YP_009268578.1
YP_009268610.1
YP_009259663.1
YP_009259299.1
YP_009259260.1
YP_009259243.1
YP_007905986.1
NP_937771.1
NP_803208.1
NP_777540.1
NP_776011.1
NP_740259.1
UHM27650.1
YP_009684360.1
YP_009664165.1
YP_009664197.1
YP_009325395.1
YP_009305401.1
YP_009268579.1
YP_009268611.1
YP_009259664.1
YP_009259300.1
YP_009259261.1
YP_009259244.1
YP_009227189.1
YP_009045178.1
YP_007905987.1
YP_002790882.1
NP_937772.1
NP_803209.1
NP_777541.1
NP_776012.1
NP_740260.1
UHM27706.1
CAH0523852.1
BCI56825.1
AHZ96673.1
YP_009684361.1
YP_009679013.1
YP_009664166.1
YP_009664198.1
YP_009506359.1
YP_009430302.1
YP_009333119.1
YP_009325396.1
YP_009305402.1
YP_009268612.1
YP_009259262.1
YP_009259245.1
YP_009164957.1
YP_009045179.1
YP_007905988.1
NP_937773.1
NP_803210.1
NP_777542.1
NP_776013.1
NP_740261.1
NP_722533.1
UHK03172.1
BCI56826.1
QHN63858.1
QBP37018.1
AIU94742.1
YP_009684362.1
YP_009679014.1
YP_009664167.1
YP_009664199.1
YP_009333120.1
YP_009325397.1
YP_009305403.1
YP_009268613.1
YP_009259666.1
YP_009259320.1
YP_009259263.1
YP_009259246.1
YP_009045180.1
YP_007905989.1
NP_803211.1
NP_777543.1
NP_740262.1
NP_739581.2
UUV42161.1
UHK03242.1
QZX45361.1
QTG11043.1
QFR36164.1
YP_009684363.1
YP_009679015.1
YP_009664168.1
YP_009664200.1
YP_009506361.1
YP_009430304.1
YP_009333121.1
YP_009325398.1
QOE77139.1
QHW06959.1
AXX75612.1
AFD18577.1
AAB58571.1
YP_009678984.1
YP_009679016.1
YP_009664169.1
YP_009664201.1
YP_009506362.1
AMS24261.1
UHK03280.1
QVG71837.1
YP_009333123.1
NP_733811.1
YP_009305405.1
YP_009305406.1
QHW06960.1
YP_009333113.1
QCH00716.1
YP_009259247.1
NP_776007.1
YP_009259522.1
YP_003084124.1
USJ75181.1
YP_009664202.1
YP_009259249.1
YP_009268582.1
ATL63281.1
YP_009259248.1
YP_009664838.1
NP_740263.1
YP_009227193.1
YP_009684355.1
YP_009259288.1
YP_009259659.1
QHW06961.1
NP_740265.2
YP_009333122.1
NP_777545.1
NP_777544.1
YP_009344961.1
QZX45363.1
YP_009163748.1
YP_007905991.1
YP_009325399.1
YP_009259264.1
BAU79520.1
YP_007905982.1
YP_007905990.1
YP_009344962.1
UHK03243.1
YP_009268614.1
YP_009664170.1
AYU70917.1
YP_009041466.1
YP_009268574.1
YP_009430306.1
QOI90119.1
YP_009553736.1
YP_009664192.1
YP_009164951.1
YP_009045173.1
NP_937775.1
YP_009508153.1
YP_009408624.1
YP_009362982.1
YP_009310091.1
YP_009109702.1
YP_007004038.1
YP_004046661.1
YP_003254634.1
NP_049914.1
NP_040962.1
UVY90072.1
UVW56346.1
UUA79844.1
UPO25212.1
UPO37666.1
UOQ23372.1
UOF82554.1
UNJ44854.1
ULE36140.1
BDC46432.1
UGC41928.1
UEE00992.1
UEC49239.1
UDM84300.1
QYL35603.1
QVX19236.1
QVS02750.1
QVH36091.1
QVH36219.1
QTH79678.1
QSL67623.1
QIV15587.1
QRY03102.1
QQK85148.1
QNN81376.1
QNN81440.1
QED42778.1
QLJ85083.1
QJX74416.1
QIQ31326.1
QII88348.1
QIH55716.1
QIH55908.1
QIH45288.1
QIH13078.1
QHU79262.1
QHU79294.1
QHB15455.1
QGA69863.1
QFR15871.1
QES95393.1
QEG99316.1
QDA77209.1
AVH79941.1
AYV61082.1
AYV61114.1
AWY94319.1
AXE43634.1
AWH15112.1
AWD30792.1
AVY03270.1
AVD73929.1
ASA49091.1
ATG83463.1
AST11816.1
AST09899.1
ARV90151.1
ARR74920.1
AQE67291.1
API65419.1
APD29160.1
APB54020.1
APB54116.1
AOT85624.1
AOG17649.1
ALO02545.1
ALQ10802.1
ANA76311.1
AMY63052.1
ALR86760.1
ALR86792.1
ALN49349.1
ALK03569.1
ALF37651.1
AJW66437.1
AIR91769.1
AIP89161.1
AIP89769.1
CDI41147.1
AHX74123.1
AHB82037.1
AGK24654.1
AGD79189.1
AFR78192.1
AEG90010.1
AFD63079.1
AEI72603.1
AEA10366.1
ADG36422.1
ADA67977.1
ACN89272.1
ACF42154.1
BAG68478.1
ABI21825.1
CAJ19250.1
CAD27698.1
AAM12371.1
AAF02100.1
CAA26623.1
YP_010084731.1
YP_010087741.1
YP_009553196.1
YP_009408625.1
YP_009055065.1
YP_007004039.1
NP_040771.1
UUA79845.1
UPO25213.1
UPO37667.1
UOF82555.1
UDM84301.1
QYA72991.1
QWQ56213.1
QVS02751.1
QVS02783.1
QTH79679.1
QQK85149.1
QOK63165.1
QNN81377.1
QNN81441.1
QLI60598.1
QJX74417.1
QIJ32501.1
QIE08109.1
QHU79231.1
QHU79359.1
QHU79615.1
QHB15456.1
QHB15532.1
QGV11343.1
QGA69832.1
QFR36396.1
QEL50508.1
QEL50668.1
QBO56213.1
AYP00105.1
AYH51123.1
AXX69928.1
AVD73930.1
AVD73962.1
ASA49092.1
AST09900.1
ANO40448.1
API65452.1
APD29097.1
APB53957.1
AOG17650.1
AIY33297.1
ANS88317.1
ALO02836.1
ALQ10803.1
ANA76184.1
ANA76280.1
ANA76344.1
ANA76376.1
AMY60434.1
ALR86761.1
ALF37812.1
CDW92210.1
AJW66438.1
AHC70473.1
AGO02071.1
AGC60001.1
AGA19526.1
AEJ87205.2
AFJ15128.1
ADO41056.1
ADQ52692.1
CAQ30268.1
ACN89273.1
ACF40571.1
ABG26009.1
AAK06854.2
CAA12338.1
CAA63992.1
YP_010087213.1
YP_009448197.1
YP_009408626.1
YP_006905835.1
YP_006491263.1
YP_002875757.1
YP_001655007.1
URZ62313.1
UPO37668.1
UOQ23406.1
UOF82556.1
UEE00994.1
UDM84302.1
QIV15589.1
QED42780.1
QJX74418.1
QIH56006.1
QIH45354.1
QIE08110.1
QHU79296.1
QHB15457.1
QHB15533.1
QGV11344.1
QFR15873.1
QDM58709.1
QCO31451.1
QCO31519.1
ASX95511.1
AYP31133.1
AXX70281.1
AXN93736.1
AST99443.1
ASA49125.1
ATO88012.1
AST11818.1
AQS23360.1
APB54054.1
AOW71921.1
AOG17651.1
ALO02611.1
ALQ10804.1
ANA76377.1
AMY16579.1
AMP46459.1
ALU33570.1
AJY58093.1
AJW66439.1
AIH07503.1
AIF75214.1
AHM88320.1
AFR78194.1
AFN80674.1
AFO38447.1
AEL31971.1
AEE92740.1
ADQ52693.1
ADO20899.1
ACY08853.1
CAP57992.1
ABX26117.1
ABS29527.1
ABG26074.1
CAM84525.1
CAA12339.1
YP_010087743.1
YP_009666034.1
YP_009547944.1
YP_009506399.1
YP_009448198.1
YP_002875758.1
YP_001144448.1
UUK33502.1
URZ62314.1
UOL65953.1
UOF82557.1
UEE00995.1
UDP19916.1
UDM84303.1
QWQ56215.1
QUS47798.1
QTH79681.1
QIV15590.1
QQL13382.1
QED42781.1
QMV80619.1
QJX74419.1
QIH12505.1
QIE08111.1
QHU79649.1
QHB93480.1
QHB15534.1
QHA25046.1
QGV11345.1
QFR36398.1
AXU39879.1
BBD96260.1
QCQ82608.1
QBO56215.1
AXX69866.1
AVU88412.1
AVP27524.1
AST11819.1
ANO40450.1
AQS23361.1
AQT01548.1
ALQ10805.1
AMD16401.1
ALR86795.1
CRI68476.1
AJW66440.1
AIL24138.1
AHX74126.1
AGR83968.1
AEG90589.1
AFD23478.1
AEI91415.1
AEE92741.1
ADO41058.1
ADQ52694.1
ACZ65972.1
ACK77807.1
CAP78911.1
ABD67449.1
BAC66126.1
AAD40940.1
YP_009547945.1
YP_009508310.1
YP_009448199.1
YP_002875759.1
NP_620869.1
UVW56350.1
UVJ88640.1
UOF82558.1
UNA95411.1
QPP18981.1
QLJ85087.1
QIH45420.1
QIE08112.1
QGV11346.1
QFR15875.1
QBY34621.1
BBD96261.1
AXQ66193.1
AVP27525.1
AUT11878.1
ARV86349.1
ARQ32247.1
AQT01549.1
SFV39401.1
AMP46461.1
ALR86860.1
BAS69604.1
CDG50405.1
AJW66441.1
AGT98650.1
AGS77224.1
AGO90264.1
AEG90590.1
AFF58892.1
AEZ67819.2
AEY63671.1
AEE92742.1
ACH72916.1
CAP78912.1
ABG26012.1
ABF71085.1
YP_009026387.1
URZ62316.1
UOF82559.1
UNA95412.1
QWQ56281.1
QVX19433.1
QIV15592.1
QJX74421.1
QIE08113.1
QHA25112.1
QGA69868.1
QFR36400.1
QBY34622.1
QDH06221.1
BBD96262.1
AXX70284.1
AXQ66194.1
BBD50438.1
AST99446.1
CRL31557.1
CVH55524.1
SFV39402.1
ALQ10820.1
AIF75217.1
AEE92743.1
AEA11181.1
ADO40516.1
ADT91305.1
CAP57995.1
YP_009448201.1
UUA79850.1
UOF82560.1
UGC41934.1
QUS47801.1
QIH45230.1
QIH13660.1
QIE08114.1
QFR36401.1
QES91168.1
QEL50673.1
BBD96263.1
AYP64121.1
AXQ66195.1
BBA21848.1
ASU11096.1
ARV86351.1
SFV39403.1
AMP46463.1
AMK07574.1
AEG89824.1
AEI72609.1
ADT70821.1
ACM62304.1
CAP57996.1
ABG26014.1
ABC74534.1
YP_010087327.1
YP_009553588.1
YP_009448202.1
YP_003084133.1
NP_077086.1
NP_049921.1
UOF82561.1
QVS02693.1
QHB14674.1
QNN81447.1
QIH55915.1
QIH13661.1
QIE08115.1
AXQ66196.1
CUM44320.1
BAW32354.1
ANW72365.1
ANA76382.1
ALR86831.1
AIQ86456.1
AEA08445.1
ADZ45280.1
ADU02156.1
ADT70822.1
ADG36429.1
AAK64546.1
YP_009553589.1
YP_003084134.1
UMM45342.1
UBR90475.1
QZA75480.1
QIR81988.1
AYP64059.1
AXQ66337.1
AST99385.1
CUM44321.1
ANA76383.1
AMY63156.1
AIT42275.1
AIQ86457.1
AGS77228.1
AFQ93640.1
ADZ45281.1
ABS83259.2
AAU29405.1
AAB97835.1
YP_010087777.1
YP_009553590.1
YP_009310068.1
YP_003915159.1
NP_077088.1
NP_066372.1
UKT68866.1
QZA75481.1
QVX19565.1
QJA07415.1
QIH12511.1
AXQ66338.1
APP87681.1
ANA76384.1
AKQ21216.1
AIL25839.1
AGS77261.1
CCM43971.1
AFQ55282.1
AFN80713.1
AFQ00056.1
ADZ45282.1
ADX96022.1
CAW31034.1
ABK00005.1
YP_009553591.1
YP_009259495.1
YP_008411020.1
YP_008198574.1
UPH92797.1
UOL66056.1
UEE01034.1
QZA75482.1
QUS52921.1
QSX72065.1
QIH45458.1
QHY93037.1
AXQ66428.1
AWH15122.1
ASO96017.1
ANA76385.1
CDG50411.1
AHB52744.1
AGQ20259.1
AFN80714.1
AEY78480.1
AEB00554.1
ADZ45283.1
ACA52113.1
ABK00006.1
YP_009553592.1
YP_009021230.1
YP_004089625.1
UOQ23447.1
UED98942.1
QZA75483.1
QVX19023.1
QGA69842.1
AXQ66429.1
AST99420.1
CRL31563.1
APX61389.1
APC65291.2
AHC03610.1
AMY60412.1
ALF37790.1
CRI68388.1
AIP89076.1
AGS77263.1
CCG85208.1
AFR61149.1
AFN80715.1
AFO64643.1
ADU02160.1
ABZ03979.1
ABG26115.1
ABM92356.1
YP_010087339.1
YP_009507996.1
YP_009325425.1
YP_009121938.1
YP_009021231.1
YP_004089626.1
YP_002576168.1
UVN12680.1
UFT26566.1
QNN81452.1
QKQ15094.1
QIH45428.1
QGA84531.1
AYX42389.1
AYP63999.1
APT69203.1
API65467.1
ANA76387.1
AKM94184.1
AHL29238.1
AHA82189.1
AGS77232.1
CCV02659.1
AFN80716.1
AEF12619.1
ADU02161.1
ACI15833.2
YP_010087340.1
YP_009506507.1
YP_009508134.1
YP_009121939.1
YP_009021232.1
YP_001941160.1
NP_040950.1
NP_569144.1
UOW59950.1
QKQ15095.1
AXX69908.1
AXX69972.1
AXQ88115.1
AXN91188.1
AWD31221.1
ARD24682.1
ANN88435.1
ALF37664.1
AHB52747.1
AFU75273.1
ADM64622.2
ACC68195.1
YP_009506410.1
YP_009465967.1
YP_009021233.1
YP_006666532.1
UMM45348.1
BDC46651.1
QPM65636.1
QNN81454.1
QKQ15096.1
QBP05525.1
QBO66570.1
AWH15158.1
ARM20156.1
API65469.1
ALR86870.1
ALF37665.1
ALF37825.1
AKM94186.1
AIR91815.1
AHA80981.1
AGR84130.1
AGO45837.1
AFN80718.1
CAJ90736.1
YP_009664842.1
YP_009506413.1
YP_009508136.1
YP_009465968.1
YP_009056857.1
YP_006666533.1
YP_003288766.1
NP_077115.1
UVY90119.1
UOL65709.1
QMV80667.1
QMI58077.1
QKQ15097.1
QIH55795.1
QIH55827.1
QIH45399.1
QCY72137.1
QAV52504.1
AXH73292.1
API65470.1
AMN14220.1
ALF37826.1
AEA08453.1
ACQ65839.1
CAJ90737.1
YP_009508137.1
YP_009256562.1
YP_008411026.1
YP_003622548.1
QMV80700.1
QKQ15098.1
QGA69847.1
QBP05527.1
AXH74776.1
BBA21858.1
API65471.1
ALF37827.1
CCK73235.1
AFN80720.1
AFJ54085.1
AEI52882.1
AEY75693.1
ACQ65840.1
ACF42170.1
CAJ90738.1
CAI96127.1
YP_009508369.1
YP_009129268.1
YP_009021763.1
YP_001285763.1
QPM92613.1
QIH45497.1
QDQ17822.1
AYP63908.1
AXH74777.1
AKM16752.1
CRI68266.1
AGR84101.1
CCH63337.1
AGH88633.1
AFD63064.1
AEY75694.1
ACQ57335.1
YP_010087829.1
YP_009506416.1
YP_009508002.1
NP_620733.1
UTQ50857.1
UOK16088.1
UED98949.1
QMV80569.1
QMI58080.1
QKQ15100.1
QFV20485.1
QBY34635.1
AXH76476.1
AVH79733.1
AVG22672.1
AST99427.1
APX41129.1
CDN33486.1
ALQ10785.1
AGH88634.1
CCG85215.1
AFD63065.1
AAM12389.1
AAF04837.1
YP_009506417.1
YP_009465978.1
YP_003622551.1
NP_620734.1
QNN89090.1
QMI58081.1
QKQ15101.1
QIH12617.1
QGA84570.1
QDQ68961.1
AYP64166.1
AXH76477.1
AWD84450.1
ASA49174.1
ASU08499.1
AQT01596.1
CRI05741.1
APB54135.1
AGD79176.1
AFV91328.1
AFN80563.1
CAQ53914.1
CAP58250.1
YP_009508141.1
YP_009465979.1
UNA95268.1
UIB01919.1
QPM92616.1
QMV80604.1
QMI58082.1
AWN00262.1
QHZ10085.1
QHB15487.1
QCY72142.1
QDO73335.1
QCT23850.1
AXH76478.1
ASA49175.1
ART91872.1
AIG24395.1
AGL39754.1
AFV91329.1
AFR11827.2
AFQ00067.1
ACL78776.1
YP_010087235.1
YP_009551798.1
YP_009506515.1
YP_009508373.1
YP_009508416.1
YP_009417305.1
UOK16091.1
QNN81461.1
QKQ15103.1
QHB15488.1
QBO66577.1
QEJ81058.1
ATI23485.1
ASU11079.1
ALQ10791.1
ALE32189.1
AIY68262.1
AIW42775.1
AGL39755.1
AFR11828.1
ADM62321.1
ACS92546.1
CAP07288.1
YP_009506516.1
YP_009506548.1
YP_009270638.1
NP_808754.1
NP_803145.1
NP_671462.1
NP_543111.1
QSX72045.1
QDO73337.1
AXX70365.1
CZF95145.1
AVE14352.1
APZ86091.1
CDO50022.1
ALK27184.1
AGT57884.1
ADN93257.1
CAP58254.1
YP_002261482.2
YP_001661655.1
YP_459927.2
QIH45215.1
QHZ10088.1
AYL64550.1
QDO73338.1
CZF95146.1
AVH80625.1
ALF37770.1
ADG36413.1
CAP69668.1
YP_009506486.1
YP_009506518.1
YP_009465983.1
YP_006454.1
NP_808833.1
NP_620377.1
QJX74408.1
QIH55900.1
QIH12622.1
AYL64551.1
ATO88002.1
ARE29893.1
AKP16257.1
AIY31192.1
AIQ86057.1
AHF52852.1
AGR83812.1
ADG36414.1
ACS92549.1
CAP69669.1
YP_009506487.1
YP_009506519.1
YP_009465984.1
NP_543114.1
UQV97415.1
QIH55933.1
QIH13743.1
QES91123.1
CUR24691.1
ATO88003.1
AQT01410.1
ALU33561.1
ALF37708.1
AJM13608.1
AIF79683.1
AHM88375.1
AFV31438.1
ADO40824.1
ACC78761.1
ACF42214.1
AAM33777.1
AAK59259.1
YP_010245852.1
YP_009506488.1
YP_009508115.1
YP_009226418.1
NP_954553.1
UED37335.1
QJX74410.1
QIH45378.1
QHN12671.1
QCG75872.1
AST99403.1
AUT11868.1
ANA76305.1
ALF37709.1
CDG50427.1
AIQ85963.1
ACF42215.1
ABD67440.1
YP_009465986.1
NP_066181.1
UOL65689.1
QJX74411.1
QBO66583.1
QCW23735.1
AXF52754.1
AWD30787.1
CUR24648.1
BBA21837.1
CDG50428.1
AGV02079.1
AFQ20091.1
AEI91439.1
CBA34958.1
ACL97668.1
ABS32016.1
AAR95977.1
AAD10463.1
YP_010086836.1
YP_009111307.1
YP_003966134.1
YP_003345511.1
NP_620893.1
NP_040321.1
UQH66819.1
UOL65690.1
UOL65786.1
UOF78295.1
BDC46428.1
QNN81468.1
QJX74412.1
QIC52926.1
QHB15158.1
QGA84547.1
QCW23736.1
AWD31236.1
ATO88006.1
ASU11086.1
ANO40475.1
AGV02080.1
AGU01281.1
CCV02857.1
AGK24650.1
AEI52862.1
ACZ74628.1
CAW31020.1
ACS92553.1
ACL97669.1
ACF42217.1
YP_009547938.1
YP_009465994.1
YP_009111308.1
YP_003345512.1
UVJ88633.1
UUA79912.1
UOF78296.1
UGC41925.1
UED37338.1
QVS02811.1
QJX74413.1
QIH55873.1
QEJ80609.1
AWD31205.1
AWB97035.1
APB03269.1
ALL25617.1
AHX57832.1
CCG85194.1
AEI91441.1
CBY85116.1
ACT82451.1
CBA18090.1
ACF42151.1
ACF42218.1
YP_010087738.1
YP_009465995.1
YP_003966136.1
NP_066184.1
UOF78297.1
ULE36138.1
QSX72053.1
QNN81470.1
QHN12675.1
QFR36393.1
QBY34647.1
AYL64557.1
AVY03268.1
AST99375.1
AQV11104.1
API65417.1
ANN23948.1
CRI68599.1
AHA04051.1
CCK73281.1
AGS12463.1
AEA76771.1
ACZ74630.1
CAP12618.1
ABL73902.1
ABL09100.1
AAA20512.1
BAA00835.1
YP_010087739.1
YP_009553194.1
YP_009111310.1
YP_004207823.1
YP_001974392.1
YP_001144444.1
NP_899201.1
NP_808764.1
NP_803409.1
NP_049913.1
UOF82553.1
ULE36139.1
UED37341.1
UEE01023.1
QSL67622.1
QIH45383.1
QHB15530.1
AXE43633.1
AVY03269.1
AVR43683.1
CZF95186.1
AUT11873.1
CUH74485.1
CUH74562.1
API65450.1
AMP46456.1
ALF37650.1
ALF37810.1
AIQ86064.1
AGG37863.1
CCF77724.1
AEG90521.1
AEI17660.1
ADG36421.1
CAW31023.1
ACO53438.1
CAP69809.1
ABQ14478.1
BAA00834.1
BAA00836.1
YP_009273016.1
YP_009130660.1
YP_009051833.1
UPW41823.1
UOF79424.1
UJO02127.1
UBQ66239.1
UBQ66271.1
UBK24591.1
QXN75535.1
QXN75635.1
QLD98949.1
QJB18601.1
QJB18633.1
QJB18665.1
QNI80861.1
QIR82246.1
QCX29389.1
QCW23696.1
QCQ85164.1
AXL65875.1
AXB22630.1
AUW34336.1
ANN22655.1
AMH87702.1
ALC76163.1
AIF34831.1
UOF79425.1
UJO02128.1
UDN67435.1
UBQ66240.1
UBQ66272.1
QXN75504.1
QXN75602.1
QXN75636.1
QLD98950.1
QJB18634.1
QJB18666.1
QJB18698.1
QNI80862.1
QCX29422.1
QCX29454.1
QCW23618.1
QCW23655.1
QCW23733.1
QCS35906.1
AXL65876.1
AXB22599.1
AXB22631.1
ASH99149.1
ANN22656.1
AMH87665.1
AIF34832.1
YP_009551349.1
YP_009465964.1
UPW41825.1
UOK20978.1
UOF79426.1
UJO02129.1
UBQ66241.1
QXN75571.1
QUE49112.1
QJB18635.1
QJB18699.1
QJB18731.1
QIJ55590.1
QIR82248.1
QCX29519.1
QCW23656.1
QCW23698.1
QCW23734.1
ASH99150.1
AMH87666.1
ALC76165.1
UOK20979.1
UOF79427.1
UDN67437.1
UBQ66242.1
UBQ66274.1
QYW06812.1
QXN75572.1
QJB18604.1
QJB18700.1
QJB18732.1
QCX29360.1
QCW23620.1
QCW23657.1
QCW23737.1
QCQ85167.1
QCQ85231.1
QCH00638.1
AMH87667.1
AIF34834.1
CDS63386.1
YP_009506584.1
YP_009109715.1
UOF79428.1
UJO02131.1
UDN67438.1
QXN75605.1
QJB18605.1
QJB18637.1
QIJ55592.1
QCX29521.1
QCW23658.1
QCW23738.1
QCH00639.1
ASU08506.1
ASH99152.1
AMH87706.1
YP_009506585.1
YP_009506617.1
YP_009259552.1
UJO02132.1
QJB18606.1
QJB18670.1
QFR58260.1
QCX29394.1
QCX29426.1
QCW23622.1
QCS37581.1
QCQ85201.1
QCQ85233.1
QCH00640.1
AXB22603.1
AMH87707.1
AGS12483.1
YP_009506586.1
YP_009259553.1
USZ80636.1
UOF80781.1
UDN67440.1
UBQ66245.1
UBQ66277.1
QJB18575.1
QJB18639.1
QJB18671.1
QJB18703.1
QCH00641.1
AGS12484.1
YP_009551380.1
YP_009506587.1
YP_009259554.1
USZ80637.1
UOF80782.1
UDN67441.1
UBQ66278.1
QXN75542.1
QXN75678.1
QTZ20013.1
QJB18576.1
QKW91519.1
QIR82253.1
QCX29460.1
QCW23663.1
QCW23703.1
QCS35880.1
QCS37583.1
QCQ85267.1
QCH00642.1
ANC51597.1
AGS12485.1
YP_009506588.1
UOK20984.1
UOF80783.1
UDN67442.1
UBQ66247.1
UBQ66279.1
QXP49795.1
QJB18577.1
QJB18609.1
QJB18641.1
QJB21614.1
QPB44149.1
QKX08467.1
QIR82254.1
QCX35060.1
QCW23625.1
QCH00643.1
AXL64556.1
ASH99156.1
AMH87710.1
AGU67646.1
YP_009551396.1
YP_009506589.1
YP_009115518.1
UJO02104.1
UJO02136.1
UDN67443.1
QXN75480.1
QXN75546.1
QXN75610.1
QJB18642.1
QJB18706.1
QJB21615.1
QOW02497.1
QKX08468.1
QIR82255.1
QDF60270.1
QCX29430.1
QCX29494.1
QCW23626.1
QCW23665.1
ASU08511.1
YP_009388633.1
YP_009021855.1
USZ80640.1
QJB18579.1
QJB18611.1
QJB18643.1
QJB21616.1
QKQ15104.1
QJA43244.1
QCW23666.1
QCW23706.1
AXB22640.1
ASU08512.1
ASH99158.1
AMH87674.1
AGU67648.1
YP_009506591.1
YP_009506623.1
USZ80641.1
UJO02138.1
UDN67445.1
QXN75514.1
QXN75548.1
QXN75612.1
QJB18644.1
QJB21617.1
QJA43245.1
QCX29496.1
QCS35884.1
QCS37587.1
ASU08513.1
AQA27277.1
AGU67649.1
YP_009388635.1
UJO02107.1
UJO02139.1
UBQ66283.1
QXN75515.1
QJB18549.1
QJB18677.1
QJB18709.1
QOQ72540.1
QKQ15106.1
QDF60273.1
QCX29497.1
QCX35064.1
QCS37588.1
AXI69779.1
ANC51570.1
ANC51602.1
AMH87676.1
AGU67650.1
YP_009506593.1
YP_009115526.1
YP_009109724.1
UJO02108.1
UBQ66252.1
QJB18550.1
QJB18710.1
QKQ15107.1
QCX29338.1
QCW23635.1
QCW23669.1
QCW23713.1
QCS35886.1
AXI69780.1
YP_009506626.1
YP_009388637.1
UJO02109.1
UEJ84701.1
QJB18583.1
QJB18647.1
QJB18679.1
QJB18711.1
QSX73073.1
QIK03934.1
QCX35066.1
QCW23670.1
QCW23714.1
AXH77146.1
AGU67652.1
YP_009551417.1
YP_009506627.1
UJO02110.1
UDN67469.1
UBQ66254.1
QXN75688.1
QJB18552.1
QSX73074.1
QNJ57207.1
QIK03935.1
QCQ85243.1
AXH77147.1
ASM93482.1
ASH99163.1
ANC51573.1
AGU67653.1
YP_009021861.1
UBQ66255.1
UBQ66287.1
QXN75689.1
QJB18617.1
QJB18649.1
QJB18681.1
QJB18713.1
QSX73077.1
QKQ15110.1
QIK03936.1
QCX35068.1
QCW23638.1
QCW23716.1
AXH77148.1
ARO38288.1
ASH99164.1
ANC51574.1
YP_009345062.1
YP_009252352.1
UJO02112.1
UGV21547.1
QXN75554.1
QXN75620.1
QXN75652.1
QJB18554.1
QKQ15111.1
QCX29470.1
QCW23639.1
QCW23673.1
QCW23717.1
QCS35890.1
ASH99165.1
ANC51575.1
AIF34848.1
AFS65305.1
YP_009345063.1
YP_009021042.1
UOK20994.1
UGV21548.1
UBQ66225.1
QJB18715.1
QRV61605.1
QNI80847.1
QKQ15112.1
QCX29471.1
QCX35070.1
QCW23640.1
QCW23674.1
AXL65859.1
ANC51576.1
ANC51608.1
AFS65306.1
YP_009506631.1
UJO02114.1
UGV21549.1
UBQ66226.1
UBQ66290.1
QXN75654.1
QRV61606.1
QCX29376.1
QCX29472.1
QCX35071.1
QCW23675.1
QBG49356.1
AXL65860.1
ASM93486.1
ANC51577.1
AIF34850.1
AGU67657.1
AFS65307.1
YP_009506600.1
YP_009506632.1
USZ80654.1
UOK20996.1
UJO02115.1
UBQ66227.1
UBQ66259.1
UBQ66291.1
QJB18589.1
QJB18685.1
QNI80849.1
QIR82234.1
QCX35072.1
QCW23676.1
QCS35893.1
ASH99168.1
ALN38795.1
YP_009506633.1
UJO02116.1
UGV21551.1
UBQ66228.1
UBQ66260.1
QRV61608.1
QNI80850.1
QIR82235.1
QHT64466.1
QCX29346.1
QCX35073.1
QCW23683.1
QBG49358.1
AXL65864.1
AWU66513.1
ARO38293.1
ASH99137.1
ALN38796.1
AGU67659.1
YP_009551433.1
UOK20966.1
UBQ66229.1
UBQ66293.1
QXN75625.1
QJB18591.1
QJB18719.1
QMS79232.1
QKQ15116.1
ASH99170.1
AOI28249.1
ANC51612.1
ALN38797.1
AGU67660.1
AFS65310.1
YP_009506603.1
YP_009252358.1
YP_009115522.1
UJO02118.1
UGV21553.1
UBQ66230.1
UBQ66262.1
UBQ66294.1
QXN75592.1
QXN75626.1
QJB18560.1
QMS79233.1
QHT64468.1
QCX29380.1
QCX29508.1
QCX35075.1
QCW23687.1
QCS35896.1
QCQ85187.1
ASH99171.1
AMH87690.1
AFS65311.1
YP_009506604.1
YP_009115523.1
UOF76883.1
UBQ66263.1
QXN75661.1
QJB18561.1
QJB18593.1
QJB18721.1
QMS79234.1
QKQ15118.1
QCX35076.1
AYP28709.1
AWU66516.1
AMH87691.1
ALN38799.1
AJC52528.1
AGU67662.1
YP_009506605.1
YP_009109740.1
UOF76884.1
UJO02120.1
UGV21555.1
UDN67427.1
QXN75528.1
QXN75664.1
QJB18594.1
QKQ15119.1
QCX29510.1
QCS35898.1
AXL65868.1
AUX80746.1
AKA58508.1
AFS65313.1
YP_009551472.1
YP_009506606.1
YP_009252361.1
YP_009130628.1
UOK20970.1
UOF76885.1
UJO02121.1
UGV21556.1
UBQ66233.1
UBQ66297.1
QJB18595.1
QJB18627.1
QJB18691.1
QJB18723.1
QIJ55582.1
QNI80855.1
QKQ15120.1
QIR82240.1
QCW23609.1
QCW23648.1
AYP28711.1
AUX80747.1
ASH99142.1
ASH99174.1
ANC51584.1
AKA58509.1
AIF34825.1
AGU67664.1
AFS65314.1
YP_009506639.1
YP_009130629.1
UOF76886.1
UJO02122.1
UDN67429.1
UBQ66234.1
UBQ66298.1
QXN75498.1
QXN75666.1
QKQ15121.1
QIR82241.1
QCW23727.1
QCS35900.1
QCS37571.1
AYP28712.1
AWU66519.1
AXB22625.1
AUX80748.1
AKA58510.1
YP_009506608.1
YP_009130630.1
UPW41819.1
UOF76887.1
UBQ66235.1
UBQ66299.1
QXN75499.1
QWQ66161.1
QJB18565.1
QJB18629.1
QJB18725.1
QNI80857.1
QJI53408.1
QIR82242.1
QCW23728.1
AYP28796.1
AUX80749.1
ASH99176.1
ALC04310.1
AKA58511.1
AIF34827.1
AGU67666.1
YP_009252364.1
UOF76888.1
UDN67431.1
UBQ66300.1
QXN75500.1
QXN75598.1
QXN75632.1
QJI53409.1
QIR82243.1
QFR58252.1
QCX29514.1
QCW23651.1
QCW23693.1
AXB22593.1
AXB22627.1
AUW34333.1
ASH99177.1
ALC04311.1
YP_009051831.1
UOF76889.1
UJO02125.1
UBQ66237.1
UBQ66269.1
QWQ66163.1
QJB18599.1
QJB18631.1
QJB18695.1
QJB18727.1
QCX29515.1
QCW23652.1
QCW23730.1
AYP28798.1
AXB22594.1
AUW34334.1
ASH99146.1
ANN22653.1
ALC04312.1
YP_009506579.1
YP_009506611.1
YP_009506643.1
YP_009252366.1
YP_009130659.1
YP_009051832.1
UOF76890.1
UJO02126.1
UBQ66270.1
QXN75600.1
QJB18632.1
QJB18696.1
QNI80860.1
QFR58254.1
QCX29516.1
QCW23614.1
QCW23653.1
QCW23731.1
AYP28799.1
AXL65874.1
AXB22629.1
ASH99179.1
AMH87701.1
UOI88683.1
AGL43096.1
ACB58646.1
AAG24913.1
AUJ88715.1
ALI59816.1
ACB97717.1
ACB97749.1
AYI49860.1
QVK11250.1
QIC37955.1
AWC67820.1
AAQ98970.1
AAA79713.1
AAC14186.1
AIY24618.1
AAF02642.1
ABU54060.1
AAB48147.1
BAM13710.1
ADZ31326.1
AIL25305.1
AGI62364.1
ANS56895.1
AGW23973.1
AGW24037.1
UCJ01513.1
UCR75394.1
QUQ59563.1
QQP20427.1
QEA09004.1
QEA09068.1
AKC96442.1
AFQ60695.1
AFQ60759.1
AAY59592.1
QEX50346.1
AFW21238.1
QQA02290.1
QGZ12884.1
AIN44187.1
AAU08797.1
QWQ57543.1
AWN09180.1
AAK59323.1
AAC36774.1
AEE25602.1
QQD36839.1
AIR07495.1
CAM90594.1
AAB87912.1
YP_009361853.1
ABU44498.1
AYI49861.1
BAQ19340.1
AAC55060.1
AKM95721.1
AGW24038.1
UBF41713.1
ACB45168.1
ABO47807.1
QEX50347.1
ABG90972.1
YP_010085032.1
QLI33880.1
UBT21354.1
QGM49259.1
AAA65129.1
AVM87665.1
ACU25868.1
AMP83214.1
ABV80312.1
AHK22738.1
AIL25343.1
AKM95722.1
QED22047.1
ADF87448.1
YP_004928152.1
QZR93721.1
QWQ57545.1
AIA08879.1
YP_010085034.1
AIR07744.1
QPJ72386.1
ABX76217.1
AGW23848.1
CAA08822.1
AGC97065.1
AVM87666.1
5OPG_A
AMP83215.1
ADZ31329.1
AHK05678.1
ACC61073.1
QGM12353.1
UOI88745.1
UBF41715.1
QUQ59598.1
CAC34860.1
QED22048.1
ADF87449.1
AEA07527.1
YP_001911121.1
QQN67568.1
AVM87657.1
CAA08823.1
AFE89381.1
AVM87667.1
ACR16370.1
AEQ25576.1
ARI46092.1
ADZ31330.1
AAS00653.1
AEX56239.1
AHL25250.1
UBF41748.1
AGE47789.1
AAB53365.1
YP_009507826.1
UGN73962.1
AYA73427.1
AVM87663.1
AFQ36583.1
AVM87658.1
QLI33883.1
AVM87668.1
AGI62370.1
QDZ59798.1
UOX72968.1
UBF41717.1
ABX26204.1
AAB53366.1
CBL80623.1
AVM87664.1
AEA11238.1
AFQ36584.1
UOX72977.1
UMK69373.1
ALS39842.1
CAC41626.1
AEA36978.1
ARI46094.1
AAS00657.1
ABS43125.1
AFW21245.1
QJF53790.1
QEA08978.1
ADF87452.1
AVZ46895.1
YP_010086166.1
BAK08516.1
AEP14523.1
ABK55607.1
AEX56242.1
YP_009507332.1
UBF41719.1
AKP96080.1
ABW24122.1
AFW21266.1
AHL30045.1
ABN11401.1
ABN79274.1
AAB69169.1
APU53639.1
5FSG_A
AEA07553.1
BAQ19338.1
UIS42942.1
QBH68029.1
BAK08521.1
AFW21247.1
QIM73910.1
QOS47322.1
ACA13183.1
AAL35899.1
AIY59493.1
AFW21267.1
ADF87454.1
AAA81162.1
2006372B
P0DTK1.1
QBO24555.1
2K9H_A
APG29653.1
ACI43399.1
NP_941987.1
BAA86847.1
AET86648.1
ABV80307.1
QQO89631.1
AQM52351.1
AAQ03193.1
UBF41721.1
QZA57180.1
AAG03036.1
2006372A
QJF48812.1
AEA11242.1
UUC11822.1
QBO24556.1
UMM62380.1
AAL91942.1
AAB69178.1
APU53641.1
QLI33920.1
ACR82518.1
QLK02843.1
AAC53740.1
QEP29022.1
AGB57990.1
YP_009507250.1
ADX97493.1
QMP82215.1
ABD94057.1
CAI61636.1
QRV59641.1
AKA19810.1
AAG03037.1
QJF48813.1
AHA46376.1
AVO00703.1
ACZ57902.1
ANW82746.1
ACA13186.1
AAK18615.1
CAB40140.1
BAM71060.1
AWN09191.1
AAD39030.1
AKI28860.1
AAL10717.1
ABC02091.1
ACI00472.1
AKA19818.1
QEA09160.1
APP94650.1
CAD23116.1
CAE83603.1
UMM62406.1
QMP82286.1
AGO27886.1
ALR35023.1
AEQ25603.1
UBF41725.1
QZA57184.1
ADF87492.1
AET14841.1
AEA11246.1
AMN88564.1
API68665.1
CRZ28474.1
QDZ59843.1
AEA11491.1
AEA11247.1
QFQ60895.1
ABX76165.1
AAC54479.1
AIR07484.1
CCA30188.1
AAY27876.1
QLI42573.1
AAC53745.1
QEP29027.1
AVQ94641.1
AAB94291.1
AIF25853.1
AAZ67085.1
QBH70258.1
AIY24602.1
AMN88566.1
AKC96447.1
6YRB_A
AGK36765.1
QLI33926.1
AGT37275.1
AAC34430.1
AAB48131.1
QEP29028.1
6Y62_B
UBF41728.1
AGO27885.1
ABE68628.1
QZR93703.1
AAB29141.1
QLI33927.1
AAY64028.1
AAF02664.1
QHX39801.1
UBT21387.1
QXP80941.1
ACD03167.1
QZR93704.1
QFQ33022.1
BAM13752.1
AGL43114.1
UKQ02657.1
AEA07592.1
ADU18532.1
ABV21401.1
YP_009509096.1
UBF41698.1
UBF41730.1
AEO37369.1
AND78464.1
QZR93705.1
QBG80296.1
BAM13753.1
AMN88569.1
AAB29142.1
AIY26928.1
QOJ37770.1
QFQ60707.1
AIR07674.1
CCA30192.1
AVM87653.1
ARI46075.1
ABV21402.1
QFX79480.1
UBF41731.1
QOS47365.1
QEE79854.1
AKA20357.1
AHG26770.1
AMN88570.1
AAL37992.1
QFQ60708.1
ALS39856.1
AVM87654.1
ABY57309.1
ACT53107.1
ABV21403.1
QUF61514.1
7B0A_B
ACB97786.1
QTW43946.1
QSC88307.1
AFE89412.1
AEA11253.1
AAB22507.1
QEG99434.1
YP_009505459.1
ATU31367.1
QLI33931.1
AVM87655.1
AAB52560.1
2203389A
UKT59743.1
QZA58097.1
QEA09057.1
AXX75467.1
QEE79856.1
AIY59472.1
AGI61046.1
AAY64019.1
AHA83413.1
YP_009505460.1
AFV36402.1
AIR07628.1
AAP96919.1
AGW24047.1
UBF41702.1
AOX47493.1
AFP74089.1
AAG10512.1
AFV36403.1
QLI33933.1
AVM87659.1
AGQ51389.1
AAC54657.1
AFQ36587.1
ACT68337.1
UOA93122.1
UBF41735.1
AOX47494.1
ATX68057.1
AIY59474.1
BAG11455.1
AAX31276.1
CAA74314.1
AKD00006.1
AAV85846.1
ATU31370.1
AFV36407.1
QLI33934.1
AAC36799.1
AVM87660.1
AFQ36588.1
ACT68338.1
AAC36779.1
ARF02872.1
QEE79859.1
ACB45540.1
QCD16691.1
AOR07001.1
AHA83418.1
QFR35844.1
AKD00007.1
AID51347.1
APX56013.1
AVM87661.1
QXU63650.1
ACD31527.1
AAC54609.1
AIR07657.1
AWM95762.1
ABY57311.1
UBB42245.1
AHL67659.1
2K48_A
AAB97455.1
AIY59511.1
AID51348.1
APX56014.1
QXU63651.1
AAF02673.1
AAC55056.1
YP_010088060.1
ABU53676.1
ALE66782.1
5E06_A
UBB42246.1
QEU52169.1
AKD00009.1
YP_004928151.1
ABY77558.1
ACC77585.1
AAV85849.1
AID51349.1
AIZ66330.1
CCH22483.1
CAE17566.1
QCU72861.1
AAC55057.1
ATG34069.1
YP_010088061.1
UOA93126.1
AAZ42388.1
AAO60110.1
CAB55636.1
ABB84787.1
ATU31374.1
QLI33906.1
AID51350.1
AAC55058.1
AII00852.1
YP_010088062.1
AIR07645.1
ACR39318.1
2IC9_A
AIZ66333.1
AHX37571.1
AKI28845.1
ATU31375.1
AID51351.1
CCH22382.1
ASZ80171.1
ADL14249.1
AAC55052.1
ADC33133.1
QDZ59790.1
QEX50343.1
ADF87416.1
QPI69552.1
AHA83410.1
AKI28846.1
ACC65583.1
AFW21265.1
ADB28930.1
BAM11243.1
QDZ59791.1
AFA42845.1
YP_010088064.1
QUQ59593.1
YP_010088054.1
AEX56247.1
ACB58645.1
AEA42009.1
QLI33877.1
ACX47354.1
AYI49859.1
AIY24617.1
AAC55053.1
AAC54615.1
QEX50345.1
ADF87418.1
AYD75846.1
YP_386496.1
BAE47069.1
NP_068549.1
NP_068550.1
QBP05470.1
QBP05471.1
QBP05472.1
YP_009345126.1
YP_009345127.1
YP_009345128.1
QPB44678.1
QPB44677.1
QPB44676.1
YP_009666319.1
YP_009666320.1
API65463.1
YP_003620396.1
YP_003620397.1
YP_003620398.1
YP_003620399.1
QDB75015.1
AWN00471.1
AWN00472.1
AWN00473.1
YP_009330110.1
YP_009330111.1
YP_009330112.1
YP_009330113.1
YP_009302833.1
YP_009302834.1
YP_009302835.1
YP_009302836.1
QOI17269.1
AZT88627.1
BAV56311.1
BAT50982.1
NP_042510.2
AAA53088.1
AAA53089.1
AAA53090.1
AAA53091.1
YP_009755862.1
YP_009755863.1
YP_009755864.1
YP_009755865.1
YP_009755866.1
YP_010085088.1
YP_010085090.1
UPT53676.1
UHK03244.1
ANJ59511.1
YP_009755867.1
YP_009755868.1
YP_009755869.1
YP_009755870.1
YP_009755871.1
YP_009755851.1
YP_009755852.1
YP_009755853.1
YP_009755854.1
YP_009755855.1
UGV23663.1
YP_009408179.1
YP_009388488.1
YP_009388490.1
AWC26950.1
YP_009337854.1
YP_009337855.1
YP_009330274.1
YP_009330276.1
UQZ09611.1
YP_009336864.1
YP_009336865.1
YP_009336866.1
YP_009300661.1
YP_009300662.1
YP_009300663.1
YP_009755856.1
YP_009755857.1
YP_009755858.1
YP_009755859.1
YP_009755860.1
YP_009755861.1
AFK79805.1
AFK79806.1
AFK79807.1
AFK79808.1
AFK79809.1
AFK79810.1
YP_005097972.1
YP_005097973.1
YP_005097974.1
YP_005097975.1
UED37374.1
UED37375.1
UED37376.1
UED37377.1
QIH29432.1
AMR44593.1
YP_009246479.1
YP_009246480.1
YP_009246482.1
YP_009246483.1
QIH29424.1
QIH29426.1
QIH29427.1
QIH29430.1
ACS44778.1
YP_009666326.1
YP_001661456.1
AAF82689.1
AAF82690.2
YP_004617078.1
NP_740662.1
NP_740663.1
UIB01677.1
NP_740664.1
URW63908.1
QBZ96521.1
QKO01646.1
QKO01647.1
YP_009333345.1
YP_009333346.1
UHK03297.1
UHK03298.1
UHK03299.1
UHK03300.1
UHK03301.1
QGQ56578.1
QGQ56579.1
QGQ56580.1
QGQ56581.1
NP_049236.1
AXQ04803.1
AXQ04804.1
AXQ04805.1
AVM80376.1
AVM80377.1
AVM80378.1
ACA50473.1
AAT27317.1
AAT27318.1
AAT27319.1
AAC97509.1
AAC97510.1
YP_009755872.1
YP_009755873.1
YP_009755874.1
YP_009755875.1
YP_009755876.1
QNI38732.1
QNI38733.1
QNI38734.1
QNI38735.1
QNI38736.1
QNI38737.1
QNI38738.1
QNI38739.1
YP_009273017.1
YP_009273020.1
YP_009273021.1
YP_003288790.1
YP_003288791.1
YP_003288792.1
YP_001976143.1
YP_001976144.1
YP_001976145.1
YP_001976146.1
AXU24203.1
AXU24204.1
AFZ85210.1
AFZ85211.1
BCM78289.1
BCM78292.2
BCM78293.1
BCM78294.1
BCM78295.1
BBU94038.1
BBU94039.1
BBU94040.1
BBU94042.1
BBU94043.1
BBU94044.1
BBU94045.1
BBU94046.1
BBU94048.1
YP_009227123.1
YP_009227124.1
YP_009227125.1
YP_009227126.1
YP_003288762.1
YP_003288763.1
YP_003288764.1
YP_003288765.1
AYJ09269.1
AYJ09270.1
AYJ09271.1
BBB86808.1
AKJ87314.1
AKJ87315.1
AKJ87316.1
AKJ87317.1
YP_009345119.1
YP_009345120.1
YP_009342457.1
YP_009342465.1
YP_009337847.1
YP_009337848.1
YP_009337849.1
YP_009337850.1
YP_009337852.1
YP_009337853.1
YP_009337864.1
YP_009337865.1
YP_009337866.1
YP_009337867.1
YP_009330273.1
YP_009330275.1
QLJ83493.1
YP_009336549.1
YP_009336550.1
YP_009336551.1
YP_009333323.1
YP_009333324.1
YP_009333325.1
YP_009333326.1
YP_009333327.1
YP_009333328.1
YP_009333329.1
YP_009333332.1
YP_009333333.1
YP_009333334.1
YP_009333335.1
YP_009333336.1
YP_009333337.1
YP_009333338.1
YP_009333339.1
YP_009333340.1
AZN18336.1
AZN18339.1
QBZ78336.1
YP_009305431.1
APX42302.1
YP_009305432.1
APX42303.1
YP_003126903.1
APX42304.1
YP_003126904.1
ACF33421.1
YP_003126905.1
YP_003126906.1
YP_003126907.1
NP_620465.1
QYU75368.1
QYU75369.1
QYU75370.1
QYU75371.1
YP_009268643.1
YP_002790879.1
YP_002790880.2
UUV42128.1
UHR49739.1
UHR49807.1
UHR49808.1
UHR49858.1
UHM27575.1
UHM27670.1
UHM27685.1
UHK03025.1
UHK03028.1
UHK03029.1
UHK03078.1
UHK03114.1
UHK03205.1
UHK03206.1
ATO59720.1
ACZ65581.1
YP_010084247.1
YP_010084248.1
YP_010084249.1
YP_010084250.1
YP_009333441.1
YP_009333442.1
YP_009333443.1
YP_009333446.1
YP_009333447.1
YP_009333448.1
YP_009333449.1
YP_009333182.1
YP_009333183.1
YP_009333184.1
YP_009333185.1
QKI29230.1
QKI29231.1
QKI29232.1
QKI29233.1
APL97663.1
APL97664.1
APL97665.1
APL97666.1
APL97667.1
YP_010084236.1
UTQ50911.1
AIF28241.1
YP_009665966.1
UTQ50912.1
AIF28242.1
YP_009665967.1
UTQ50913.1
AIF28243.1
YP_009665968.1
UTQ50914.1
AIF28244.1
UTQ50916.1
YP_089662.1
YP_089663.1
UTQ50921.1
YP_089664.1
UHM27585.1
QHZ60202.1
AAT09109.1
AAT09110.1
AAT09111.1
AAT09112.1
AAT09113.1
YP_009552771.1
YP_009553706.1
YP_009553707.1
QKN22696.1
YP_009553708.1
QKN22723.1
YP_009508365.1
QJT73731.1
YP_009508366.1
YP_009508375.1
YP_009508376.1
YP_009508377.1
YP_009268710.1
YP_009268711.1
YP_009268712.1
YP_009268713.1
YP_009268714.1
UOJ41053.1
UOJ41054.1
UOJ41055.1
UOJ41056.1
UOJ41057.1
QYU59135.1
QYU59136.1
QYU59137.1
QKN22647.1
QKN22648.1
QKN22684.1
QGA30969.1
YP_009342443.1
QDY81493.1
YP_009333562.1
QBA69886.1
YP_009333297.1
AZT88610.1
YP_009130646.1
AZT88612.1
AME30125.1
AZT88613.1
AZT88614.1
AZA15168.1
AKB94066.1
YP_004782527.1
YP_138519.1
AVK39793.1
AVK39794.1
AGC75065.1
BBC21049.1
UCR92524.1
AAF13604.1
UCR92525.1
QJT73706.1
AAD13750.1
QJT73708.1
QJT73709.1
BCP96869.1
BCP96877.1
QIQ28422.1
QHI00074.1
QGA30968.1
YP_009666293.1
YP_009666294.1
YP_009666295.1
QDC23193.1
YP_009666297.1
QDC23194.1
YP_009666298.1
YP_007697635.1
QDC23195.1
ATV90886.1
YP_007697636.1
YP_007697637.1
AGE00066.1
YP_009551698.1
YP_009551699.1
YP_009551700.1
YP_007697640.1
YP_009551701.1
YP_007697641.1
ATV90892.1
YP_009551702.1
YP_007697642.1
QVU02393.1
YP_007697643.1
YP_007697644.1
YP_007697645.1
AGL73191.1
YP_009505590.1
YP_007697647.1
YP_007697648.1
AGE00051.1
QJT73725.1
YP_052862.1
ANY27028.1
YP_052863.1
ALF95264.1
YP_052865.1
AFN26743.1
YP_052866.1
ABF69696.1
YP_052868.1
YP_009553314.1
NP_705700.1
UCJ02340.1
QUQ73256.1
QNU12840.1
QII15649.1
QII15713.1
AKK75112.1
AKI85565.1
AKI85693.1
ABU94739.2
YP_009553315.1
NP_705701.1
UCJ02341.1
QII15650.1
QII15682.1
NP_705610.1
UCJ02342.1
QUQ73258.1
AYD38114.1
NP_612616.2
QUQ73259.1
QUQ73260.1
QUQ73261.1
AAC18568.1
QMS47729.1
YP_009507932.1
AAC18572.1
AAC18573.1
NP_612614.1
AAC18574.1
UHR49697.1
UHK03084.1
YP_009513200.1
UHK03085.1
UHK03121.1
UHK03122.1
APZ76015.1
YP_009513209.1
YP_008219063.1
YP_008219064.1
UEV87745.1
YP_008219065.1
UEV87746.1
YP_008219066.1
YP_008219067.1
APY26920.1
YP_008219068.1
YP_008219069.1
YP_010085059.1
YP_009315933.1
QAU55677.1
QAU55709.1
QHU78706.1
QBY26800.1
AAZ81610.1
YP_010085060.1
QAU55678.1
QHU78675.1
AWM95327.1
YP_010085062.1
QIG37604.1
AQQ12827.1
YP_717933.1
AQQ12828.1
AQQ12829.1
YP_010086065.1
USL90355.1
ACN53946.1
USL90356.1
ABU49102.1
YP_009449457.1
YP_006468898.1
YP_010086234.1
YP_006468899.1
YP_010086235.1
YP_006468900.1
YP_010086236.1
YP_009665191.1
YP_006468902.1
QVY47388.1
YP_009665192.1
UHK03059.1
QVY47389.1
UHK03060.1
QVY47390.1
YP_009346016.1
YP_009345141.1
AEK21293.1
YP_009553291.1
YP_009345142.1
NP_619708.1
YP_009345144.1
YP_009553294.1
QVY47420.1
QVY47421.1
QVY47422.1
UPO09459.1
QVY47423.1
UPO09460.1
QVY47424.1
QBY26799.1
YP_009551562.1
USN17673.1
UEP55484.1
DAZ85680.1
QGX86467.1
YP_009551563.1
DAZ85681.1
QGX86468.1
YP_009551564.1
YP_003934623.1
YP_009551565.1
YP_003934624.1
ARO49647.1
YP_009552083.1
ARO49648.1
YP_009552084.1
YP_009552087.1
YP_009552088.1
NP_624325.1
ANN12896.1
YP_009552089.1
ANN12897.1
YP_009552090.1
QBC66123.1
YP_009552797.1
QBC66124.1
YP_009552798.1
YP_009552800.1
QTJ62766.1
YP_009553030.1
YP_009553031.1
AWI66280.1
YP_009553342.1
AWI66281.1
YP_009553343.1
YP_009553344.1
YP_009553345.1
DAB41438.1
YP_009447921.1
DAB41439.1
YP_009447922.1
ADM36020.1
YP_009389417.1
UQR79058.1
ADM36021.1
YP_009389418.1
UQR79059.1
YP_009388304.1
ULN99161.1
QLK02321.1
YP_009388305.1
ULN99171.1
QLK02322.1
YP_009362302.1
UHM27512.1
YP_009362303.1
UHM27513.1
YP_010084314.1
QIN96626.1
YP_010084315.1
BBO15695.1
YP_009666351.1
BBO15696.1
YP_009666352.1
YP_398835.1
YP_009666360.1
YP_009666361.1
YP_009666362.1
UUV42142.1
YP_009666856.1
UUV42143.1
YP_009666857.1
UUV42144.1
YP_009666858.1
UUV42145.1
YP_009666859.1
UUV42146.1
YP_009666860.1
UUV42147.1
YP_009666861.1
UUV42148.1
ABQ50600.1
YP_009667031.1
QKQ15127.1
ABQ50601.1
YP_009667032.1
QKQ15128.1
ABQ50602.1
YP_009505620.1
BAE47143.1
YP_009505621.1
QKQ15130.1
AAP97137.1
YP_009345907.1
YP_009345908.1
YP_009230120.1
QKQ15133.1
YP_009230121.1
YP_009230124.1
QKQ15137.1
YP_009230125.1
QKQ15138.1
YP_009230118.1
QKQ15141.1
YP_009230119.1
QKQ15142.1
YP_009047193.1
QKQ15143.1
YP_009047194.1
QKQ15144.1
YP_006732323.1
QIN96621.1
YP_006732324.1
YP_002647032.1
YP_002647033.1
QIN96624.1
YP_001429581.1
QIN96625.1
YP_009666273.1
QJT73697.1
BBI93115.1
YP_009666274.1
QJT73698.1
BBI93116.1
YP_009666275.1
QJT73699.1
BBI93117.1
YP_009666276.1
QJT73700.1
AXS76906.1
YP_009666277.1
AXS76907.1
YP_009336593.1
QJW39405.1
AXS76908.1
QJW39406.1
ATP75706.1
YP_009336595.1
QJW39407.1
QJW39409.1
ATP75708.1
QJW39410.1
QJW39411.1
QNQ73375.1
AHW76807.1
QNQ73376.1
AHW76808.1
QNQ73377.1
AHW76809.1
QNQ73378.1
AHW76810.1
QNQ73379.1
AHW76811.1
QNQ73380.1
AHW76812.1
QMP84017.1
UNQ74997.1
QMP84018.1
UNQ74998.1
QMP84019.1
UNQ74999.1
QMP84020.1
UNQ75000.1
QMP84021.1
UNQ75001.1
QJP04103.1
QJP04104.1
UNG44334.1
QDB75012.1
UNG44335.1
QDB75013.1
UNG44336.1
QDB75014.1
QJQ28896.1
QJQ28897.1
BBI93111.1
QJQ28898.1
BBI93112.1
QJQ28899.1
BBI93113.1
QJT73696.1
BBI93114.1
YP_010086587.1
AZT88617.1
YP_010086750.1
AZT88618.1
YP_007003829.1
YP_005086952.1
QPT54843.1
ADU64759.1
ADN43901.1
YP_009552723.1
YP_529670.1
QPO25406.1
AXB99512.1
BAE94538.1
QPF20438.1
AWK67841.1
YP_009553622.1
YP_438201.1
BCL84886.1
AVZ46855.1
BCL84887.1
AVZ46856.1
YP_241110.1
UVT34989.1
UTR30272.1
BBZ90073.1
UTQ50501.1
BBZ90074.1
YP_009310111.1
QJC19293.1
AOZ66245.1
YP_009310112.1
UTQ50503.1
YP_009310113.1
QOE88790.1
BAU79513.2
YP_009310114.1
UQV25477.1
YP_009310115.1
UPO25292.1
YP_009310116.1
UPH34252.1
ALT66307.1
YP_009310117.1
UNY77516.1
YP_009310051.1
YP_009305414.1
UMZ58570.1
YP_009276355.1
ULN99160.1
BBN67127.1
BDF97664.1
QDB74983.1
YP_009225663.1
BDF97665.1
UHR49852.1
YP_009165596.1
YP_009115493.1
UHM27586.1
YP_009046830.1
UHH90109.1
QBB21108.1
YP_009022070.1
AZT88615.1
AGY34962.1
YP_009010973.1
QUP79367.1
AZT88616.1
AZT88650.1
UVT84595.1
AZT88651.1
YP_009553471.1
UVT84596.1
AZT88652.1
YP_009553472.1
UVT84597.1
AZT88653.1
AZT88654.1
AZT88655.1
BCL64181.1
AZT88656.1
ULO04603.1
ULO04604.1
AZT88659.1
YP_009325419.1
ULO04605.1
AZT88660.1
YP_009325420.1
UIS31358.1
AZT88661.1
UIS31359.1
AZT88662.1
QKN22708.1
AZT88663.1
AZT88664.1
AWT23237.1
QUN00480.1
AWT23238.1
YP_009182154.1
QUN00481.1
BCL64192.1
AWT23240.1
YP_009182155.1
QUN00482.1
BCL64193.1
AWT23241.1
QUN00483.1
BCL64194.1
AWT23242.1
YP_009182159.1
BCL64195.1
AWT23243.1
YP_009143301.1
QUN00485.1
APC23179.1
YP_009143302.1
APC23180.1
YP_009143303.1
YP_009143304.1
YP_009052456.1
QKX95871.1
YP_009052457.1
QJT73717.1
QKX95872.1
YP_009047147.1
QJT73718.1
QKX95873.1
BAV56303.1
YP_009047148.1
QKX95874.1
BAV56304.1
QJT73720.1
QJP04102.1
ALW95411.1
ALW95412.1
UVZ34700.1
QJT73722.1
QHI00152.1
ALW95413.1
YP_010088076.1
YP_004928125.1
USL90435.1
URN79289.1
QUM93107.1
QUM93139.1
AYE53918.1
YP_010088077.1
QIH54364.1
AYE53919.1
YP_010088078.1
YP_004901701.1
QUM93141.1
AYE53920.1
YP_010088079.1
USL90438.1
AYE53921.1
YP_004901703.1
USL90439.1
AYE53922.1
UNH55563.1
AYE53923.1
YP_004901705.1
UBY00458.1
QRG34866.1
QUM93118.1
QRG34867.1
UBY00463.1
QRG34868.1
AGI44297.1
UBY00464.1
QRG34869.1
YP_009508070.1
QZN83592.1
QRG34870.1
AGI44299.1
YP_654566.1
UNH55541.1
QZN83593.1
QRG34871.1
YP_009508072.1
YP_654567.1
AGI44301.1
YP_009508073.1
YP_009508074.1
QFU28440.1
AGI44303.1
USL90422.1
QZN83597.1
QNC43779.1
YP_009509060.1
UNH55547.1
QNC43781.1
YP_009509061.1
UNH55548.1
YP_009509062.1
UNH55549.1
YP_009509063.1
UNH55550.1
YP_004928118.1
YP_004928119.1
YP_004928120.1
UNH55553.1
YP_004928121.1
UNH55554.1
YP_004928122.1
USL90432.1
UNH55555.1
YP_004928123.1
USL90433.1
UNH55556.1
YP_004928124.1
UNH55557.1
AYE53917.1
YP_009666283.1
YP_009052463.1
UHM27506.1
YP_009666284.1
YP_009052464.1
UHM27507.1
YP_009666285.1
YP_009052465.1
QDO67011.1
YP_009666286.1
YP_009052466.1
QDO67012.1
YP_009666287.1
YP_009052467.1
QDO67013.1
YP_009666288.1
QDO67014.1
YP_009666289.1
QDO67015.1
YP_009666290.1
QDO67016.1
YP_009666291.1
QDO67017.1
YP_009666292.1
AYW51534.1
YP_009342311.1
AYW51535.1
YP_009342312.1
AYW51536.1
YP_009342313.1
AYW51537.1
YP_009342314.1
AYW51538.1
YP_009342315.1
AHA90827.1
YP_009336616.1
AHA90828.1
YP_009336617.1
YP_002905336.1
AHA90829.1
YP_009336618.1
AHA90830.1
YP_009333410.1
AHA90831.1
YP_009333411.1
AHA90832.1
YP_009333412.1
YP_009333413.1
ACQ94975.1
YP_009333416.1
ACQ94976.1
YP_009333417.1
USL85437.1
YP_009333418.1
USL85438.1
ACQ94978.1
YP_009333419.1
USL85439.1
ACQ94979.1
YP_009333420.1
USL85440.1
YP_009333421.1
USL85441.1
ACQ94981.1
YP_009333422.1
USL85442.1
ACQ94982.1
YP_009304556.1
UHM27503.1
ACQ94983.1
YP_009304557.1
UHM27504.1
YP_009304558.1
UHM27505.1
YP_009552002.1
UHR49904.1
QJT93755.1
UHR49907.1
QJT93756.1
BCH36659.1
UHR49908.1
QJT93757.1
YP_009553011.1
QJT93758.1
YP_009553325.1
QJT93759.1
QKI28957.1
YP_009553326.1
UHM27560.1
QKI28958.1
YP_009553327.1
UHM27569.1
QJT93762.1
QJV68034.1
YP_009553634.1
UHM27598.1
QJT93763.1
QJQ50000.1
UHK02569.1
QJT93764.1
QIP67846.2
UHK02994.1
QJT93765.1
QIP67847.2
UHK02995.1
QJT93766.1
QHQ74301.1
YP_009256557.1
UHK02996.1
QJT93767.1
QHQ74302.1
YP_009241365.1
UHK03134.1
QJT93768.1
QHQ74303.1
YP_009182162.1
UHK03135.1
QDB74994.1
NP_660177.1
UHK03327.1
QDB74995.1
NP_660178.1
QJT93738.1
QJT93771.1
QJT93739.1
QJT93772.1
UPT53655.1
QJT93740.1
QJT93773.1
QBS55243.1
QJT93741.1
QJT93774.1
QBR53296.1
BDF97660.1
QJT93742.1
QBR53297.1
BDF97671.1
UHR49680.1
QJT93777.1
ARO49434.1
UHR49681.1
QJT93745.1
QJT93778.1
BAV56295.1
UHR49683.1
QJT93746.1
UHR49684.1
QJT93747.1
QJT93780.1
UHR49705.1
QJT93781.1
BAU79521.1
UHR49706.1
QJT93749.1
AGW51766.2
QJT93783.1
AGW51767.2
UHR49900.1
QJT93751.1
QJT93784.1
QJT93752.1
QJT93753.1
QJT73726.1
AGW51782.2
UHR49903.1
QJT93754.1
QJT73727.1
AGW51783.2
YP_009126872.1
UBZ25882.1
QTY21822.1
AZT88624.1
AZT88625.1
UBZ25884.1
QJQ28893.1
AZP53928.1
YP_009009144.1
AZP53929.1
YP_009551966.1
YP_005352912.1
QYV44576.1
YP_009552077.1
QKI79961.1
QJT73702.1
YP_002822229.1
BBG56024.1
YP_002284334.2
QKI79963.1
AXI69836.1
YP_009553263.1
QKI79964.1
AWL21855.1
NP_660179.1
QKI79965.1
QPK91778.1
YP_009553599.1
NP_660180.1
QKI79966.1
AVA17449.1
NP_660181.1
QKI79967.1
BCH36632.1
AVA17450.1
NP_660176.1
QKI79968.1
QNS28825.1
AVA17451.1
NP_660174.1
QKI79969.1
QMU24933.1
AVA17452.1
YP_009465717.1
UVU18277.1
QKI79970.1
BBN51032.1
YP_009408146.1
UTS95837.1
QKI79971.1
QDM55307.1
YP_009272898.1
USV40785.1
QKI79972.1
QDB74989.1
QDB74990.1
QKI79974.1
QDB74992.1
BAV53122.1
YP_009272901.1
BDC79617.1
DAC76744.1
QKI79976.1
ANJ77670.1
YP_009259369.1
BDF97663.1
QKI79977.1
YP_009259481.1
UHK03006.1
QKI79978.1
YP_009259482.1
QKI79979.1
YP_009259483.1
UHK03086.1
QKI79980.1
YP_009259487.1
UHK03164.1
QKI79981.1
YP_009249807.1
UHK03173.1
QKI79982.1
UHK03174.1
QJT93892.1
AEX91879.1
YP_009182161.1
UHK03232.1
QJT93893.1
AZY91986.1
AEG79311.1
AZT88621.1
BAJ23143.2
UBZ25880.1
AZT88622.1
AAT48883.1
YP_009165597.2
UBZ25881.1
QUP79368.1
AZT88623.1
YP_009237257.1
YP_003104766.1
QIB97966.1
QIB98062.1
QIB98158.1
QBM15151.1
QBI22233.1
QBA83604.1
AEO88255.1
YP_009237258.1
YP_003104767.1
ANQ90718.1
YP_009237259.1
USL90372.1
QOI17316.1
ANQ90719.1
AML03204.1
AEO88257.1
YP_009237260.1
USL90373.1
QOI17317.1
USL90374.1
QTW92696.1
QOI17318.1
YP_009237262.1
USL90375.1
QOI17319.1
UQV97405.1
QOI17320.1
QBI22239.1
YP_010088072.1
YP_009237264.1
AIK23031.1
QRN67934.1
QIN85945.1
AIK23032.1
YP_010088074.1
QIN85946.1
AWH90163.1
YP_010088075.1
UQV97409.1
QIN85947.1
YP_009507925.1
QIN85948.1
YP_009507926.1
QIN85949.1
QDM39000.1
YP_009507927.1
YP_009507928.1
QID58974.1
QDM39002.1
AWH90168.1
YP_009507929.1
QDM39003.1
YP_009508083.1
YP_009237273.1
QID58976.1
QDM39004.1
QID58977.1
QAB47307.1
QRN67944.1
QID58978.1
QAB47308.1
YP_009508086.1
QID58979.1
QAB47309.1
AWH90173.1
YP_009508087.1
QZN83753.1
QAB47310.1
CBZ42024.1
YP_009237278.1
QZN83754.1
QID58981.1
QAB47311.1
CBZ42025.1
YP_009380547.1
YP_009237279.1
QZN83755.1
QID58982.1
CBZ42026.1
YP_009380548.1
YP_009237280.1
QZN83756.1
CBZ42027.1
YP_009380549.1
QZN83757.1
AWH90178.1
CBZ42028.1
YP_009237282.1
QVW29591.1
QVW29592.1
YP_004327590.1
QVW29593.1
QVW29594.1
YP_009268865.1
QVW29595.1
YP_003104764.1
QTW92690.1
ANQ90715.1
YP_003104765.1
QTW92691.1
YP_010084710.1
UBZ25888.1
QKI79905.1
QKI79939.1
QJT73677.1
QDB75009.1
YP_010084711.1
QKI79874.1
QKI79906.1
AZT88620.1
YP_010084712.1
QKI79842.1
QKI79875.1
QKI79907.1
QJT73679.1
QKI79843.1
QKI79942.1
QJT73680.1
YP_009666498.1
QKI79943.1
QJT73681.1
YP_009667033.1
QKI79878.1
QKI79944.1
YP_009345044.1
QKI79945.1
YP_009182165.1
QKI79847.1
BCH36626.1
YP_003104770.1
QKI79848.1
QKI79881.1
QKI79915.1
YP_003104771.1
QKI79849.1
YP_003104772.1
QKI79883.1
QKI79950.1
YP_002019754.1
QKI79884.1
QKI79918.1
QKI79951.1
YP_002019755.1
QKI79852.1
QKI79885.1
QKI79919.1
QKI79952.1
BCH36654.1
YP_002019756.1
QKI79886.1
QKI79953.1
YP_002019757.1
QKI79854.1
QKI79887.1
YP_002019758.1
QKI79855.1
QKI79888.1
QKI79922.1
QKI79955.1
QLJ94076.1
YP_002019759.1
QKI79856.1
QKI79889.1
QKI79956.1
QKI29250.1
QKI79890.1
QKI79924.1
QKI79957.1
QKI29251.1
UTQ50817.1
QKI79858.1
QKI79958.1
QIP68359.1
UTQ50838.1
QKI79859.1
QKI79892.1
QKI79926.1
QKI79959.1
QHG11400.1
QKI79893.1
QUD20355.1
QDW80874.1
UNI72655.1
QKI79928.1
QUD20356.1
UQG53870.1
QKI79862.1
QKI79895.1
QJT73667.1
QDB74999.1
UQG53871.1
QKI79896.1
QKI79930.1
QDB75000.1
UOK20173.1
QKI79931.1
QDB75001.1
UOK20174.1
QKI79865.1
UMO80454.1
QKI79866.1
QKI79899.1
QJT73671.1
QDB75003.1
QKI79900.1
QKI79934.1
QDB75004.1
QKI79869.1
QKI79935.1
QJT73673.1
UIX55986.1
QKI79870.1
QJT73674.1
QDB75006.1
QKI79903.1
QKI79937.1
QDB75007.1
UBZ25887.1
QKI79904.1
QKI79938.1
QJT73676.1
QDB75008.1
YP_009664766.1
YP_224293.1
AMH40128.1
ACN94863.1
YP_008318042.1
AMH40129.1
ACN94864.1
YP_009664768.1
YP_008318043.1
YP_002775439.1
NP_733997.1
YP_406374.1
AAK52839.2
YP_004300303.1
YP_406375.1
NP_040967.1
AGG15963.1
YP_009159826.1
YP_009159827.1
AXQ04796.1
AMH40124.1
AAF09239.1
YP_224219.1
NP_041256.1
AXQ04797.1
AFT60444.1
AAF09240.1
YP_224220.1
NP_041257.1
AXQ04798.1
AFT60445.1
ACN94861.2
AAF09241.1
YP_224292.1
QID59334.1
AWB13379.1
AKQ48573.1
AEP40394.1
ACN94862.1
AAC80554.1
QNH91509.1
QNH88025.1
AIF74173.1
AEP19967.1
ACK58302.1
ACK58334.1
BCL40390.1
ACL68492.1
ABY60381.1
AAB18834.1
QRM15623.1
BAP90961.1
QYW06756.1
AMT75411.1
6DX3_C
UEE94732.1
QZR93731.1
QNU41086.1
AEP19968.1
YP_009551659.1
QRM15624.1
BAP90962.1
QYW06757.1
AEK67461.1
ASY03232.1
QZR93732.1
BCU08946.1
AMT75373.1
ACM48225.1
AAT81456.1
YP_009293589.1
QRM15625.1
ACJ26828.1
QYW06758.1
AEK67462.1
QZR93733.1
BCU08947.1
QTZ96790.1
ACB30117.1
AAQ72684.1
UHR49735.1
UGM45799.1
QRM15626.1
QYW06759.1
AKC89335.1
AMT75426.1
AJG39246.1
QRM12751.1
YP_009227121.1
UAN54783.1
AIG92879.1
CAF21724.1
ACL68496.1
P15190.1
QRM15627.1
QNS29859.1
QPD01614.1
AJG39282.1
QNH88007.1
AMT75375.1
AXQ59271.1
AHA36324.1
AMT75395.1
UHM27508.1
UGM45801.1
QLA46951.1
QRM15628.1
AEK67465.1
AMT75386.1
USU43342.1
AJG39310.1
AMT75393.1
UHM27509.1
QRM15629.1
AMT75387.1
YP_009293594.1
QEI22767.1
BCU08951.1
QOL70864.1
ARB51446.1
AEI70588.1
QLA46953.1
QRM15630.1
ACJ26833.1
UCR91749.1
YP_009293595.1
QEI22768.1
QMP82319.1
AHL37934.1
4XZ8_A
YP_009507851.1
QNS29863.1
BAP90969.1
UCR91750.1
YP_009293596.1
QFU19353.1
YP_009666120.1
QMP82376.1
AZQ20747.1
AEX28239.1
AAX98271.2
6DX5_B
UCR91751.1
QFU19354.1
QMP82377.1
ANF06645.1
AEH41133.1
7JMS_A
ACJ26836.1
QGW36124.1
QPO14983.1
QEI22771.1
BAU21075.1
QMP82413.1
AXN56996.1
AEH41134.1
AAQ23149.1
AKC89317.1
BBM96694.1
QGW36125.1
AKC89320.1
QEI22772.1
AJG39253.1
AWK68116.1
AKC89353.1
QIM40872.1
AXN56997.1
ARF06300.1
ALM24056.1
3PT2_A
QGW36126.1
YP_009553333.1
AXN56998.1
AFH89034.1
AEK67595.1
QGW36127.1
QPO14986.1
YP_009246490.1
QZR93728.1
AXN56999.1
AFK29906.1
ABC18319.1
UQM93877.1
AEK67596.1
ARF07703.1
QPO14987.1
QKK82908.1
AMT75434.1
YP_009246491.1
QZR93729.1
AXN57000.1
ALR35255.1
5A97_A
QYW06763.1
ABY82501.1
ARF07704.1
QZR93730.1
QIJ55889.1
AXN57001.1
2L7X_A
AAP46046.1
YP_010085110.1
QYW06764.1
ARF07705.1
AHH24344.1
AMT75422.1
AKC89358.1
YP_010085111.1
QYW06765.1
QNH88012.1
AMT75423.1
QRR19151.1
AKC89343.1
AFQ62661.1
YP_010085112.1
QNH88013.1
URZ29346.1
QHI42105.1
AMT75424.1
AUD40047.1
AKC89344.1
QYW06767.1
AII79367.1
URZ29347.1
QHI42106.1
QPO14992.1
AKC89345.1
ARF06308.1
AKC56159.1
QYW06768.1
QHI42107.1
QPO14993.1
YP_009551598.1
QNU41074.1
YP_010229107.1
QYW06769.1
AKC89313.1
AZB49554.1
QHI42108.1
BCB92248.1
AER10520.1
AAZ38663.1
QYW06770.1
AKC89314.1
QHI42109.1
USZ80656.1
QRR19156.1
AAO62017.1
QYW06771.1
UGM45806.1
QHI42110.1
USZ80657.1
AKC89351.1
AJG39255.1
AAX86905.1
6DX2_B
QYW06772.1
YP_009666117.1
AJG39288.1
QIJ58426.1
ASN67016.1
ANA50709.1
QNS31058.1
ALD84353.1
QYW05742.1
QHI42112.1
QPO14998.1
YP_009304987.1
YP_009666118.1
AHH24348.1
AJG39317.1
QCY54394.1
AFV60737.1
AAZ38667.1
AAO85484.1
AMT75390.1
UHM27692.1
QUJ17999.1
YP_009304988.1
UOL48895.1
AAO85485.1
AMT75391.1
UHM27693.1
QIS88061.1
ANT80543.1
USU43338.1
AMT75383.1
7FGF_A
ASM41890.1
AEI70570.1
ACN32715.1
NP_955542.1
AHH24353.1
6OAR_A
QYW06752.1
AJM13634.1
QIS88062.1
USZ80662.1
UOL48897.1
AMT75384.1
6VKF_B
AAB69342.1
QYW06753.1
USZ80663.1
YP_009513192.1
AJG39272.1
AMT75385.1
ALD83624.1
QYW06754.1
AEK67458.1
QOL70871.1
YP_004306466.1
YP_656502.1
NP_647587.1
NP_041832.1
NP_040312.1
UUK30346.1
UUA80639.1
UKD60056.1
UJP31700.1
BCU08877.1
UBK24599.1
QYW06010.1
QYW06042.1
QYI89532.1
QYI89596.1
QXW15365.1
BCG55609.1
QPZ44491.1
QNO58557.1
CAD1807077.1
CAD1807109.1
CAD1807141.1
CAD1807173.1
CAD1807333.1
CAD1807366.1
CAD1807622.1
CAD1807654.1
CAD1813811.1
CAD1813875.1
CAD1814035.1
CAD1814067.1
CAD1814131.1
CAD1814259.1
CAD1814323.1
CAD1814387.1
CAD1814451.1
CAD1814483.1
CAD1814579.1
BBP06087.1
QJD31529.1
QIQ60732.1
QIA98999.1
QGF19309.1
BBI16002.1
QBA86141.1
BBC43194.1
AYD41535.1
AYA93395.1
AYA93753.1
AYA94560.1
AYA94737.1
AXQ03959.1
AXH77347.1
AXB87781.1
ANG08968.1
BBC83368.1
ATX74935.1
ATQ38137.1
ATQ38169.1
ATQ38265.1
ATQ38521.1
ASJ77477.1
ASH99063.1
ARQ82603.1
AQM73670.1
ANA05278.1
ALT54635.1
ALT54699.1
ALT55003.1
ALT55035.1
CRF31160.1
ALJ32266.1
ALJ32426.1
ALJ32810.1
ALJ32938.1
AIN81126.1
AGV40802.1
BAN63302.1
AGC93430.1
AFF57242.1
AFK84998.1
AFA26577.1
AEX31123.1
AEI60931.1
AEI61283.1
AEG21067.1
ADQ85975.1
ADE45485.1
ACU27459.1
ACI46049.1
ABS12700.1
ACA61500.1
ABO76814.1
AAZ39517.1
AAU11496.1
CAF05786.1
AAO15451.1
AAM75205.1
YP_009552558.1
YP_009507279.1
YP_009507311.1
YP_009508230.1
YP_009134743.1
NP_647588.1
NP_077119.1
NP_041833.1
UUK30347.1
UUA80640.1
UNR78510.1
UJP31701.1
UBK24600.1
QYW06011.1
QYW06043.1
QYI89661.1
QPZ44492.1
QNR09281.1
CAD1807046.1
CAD1807110.1
CAD1807238.1
CAD1807367.1
CAD1807655.1
CAD1814356.1
CAD1814484.1
BBP06088.1
QJD31530.1
QIQ60733.1
QHQ97054.1
QDH76383.1
QBA86142.1
AZB50218.1
AYP67479.1
AYA93535.1
AYA93611.1
AYA93754.1
AYA93866.1
AYA94463.1
AYA94495.1
AYA94738.1
AXZ95681.1
AXQ03960.1
AXH77348.1
AXB87782.1
ANG08931.1
ANG09001.1
AVM18349.1
AVH76831.1
ATQ38106.1
ATL23478.1
ARQ82604.1
AQM73671.1
ALJ32523.1
ALJ32715.1
AIN81127.1
AGU90650.1
AGM75115.1
AGC93431.1
AEM24621.1
AFK84999.1
AEX31156.1
AET11875.1
ACT32130.1
ACL12329.1
ACI46050.1
AAX86622.1
AAU11497.1
AAQ95184.1
AAM46852.1
AAB61641.1
AAA79417.1
AAA79188.1
AAA61744.1
YP_009553627.1
YP_009508231.1
YP_009345872.1
YP_004306468.1
YP_803393.1
NP_647589.1
NP_077120.1
NP_041834.1
UVN22518.1
UNR78511.1
UJP31702.1
BCU08879.1
UBK24601.1
QYW06012.1
QYW06044.1
QYI89662.1
QPZ44493.1
QNR09282.1
CAD1807015.1
CAD1807207.1
CAD1807335.1
CAD1807656.1
CAD1813813.1
CAD1814037.1
CAD1814389.1
QJC70281.1
QIQ60734.1
QBR99481.1
BBC43196.1
AYA93504.1
AYA93536.2
AYA93645.1
AYA93755.1
AYA93835.1
AYA94317.1
AYA94362.1
AYA94432.1
AYA94673.1
AXQ03961.1
AXH77349.1
ANG08970.1
ANG09002.1
AVH76832.1
AUT11897.1
ATQ38331.1
ATQ38363.1
ATQ38619.1
ATL23479.1
ASH99065.1
ARQ82701.1
ALT54965.1
ALJ33036.1
AGV40804.1
AGU90843.1
AGM75116.1
AGC93432.1
AET11876.1
AEL99910.1
ADE45487.1
ACT32131.1
ACL12330.1
ABP99837.1
AAY86731.1
AAX86623.1
AAU11498.1
AAQ95185.1
CAF05788.1
CAB96119.1
AAA79418.1
AAA61745.1
YP_009552047.1
YP_009022057.1
YP_004306469.1
YP_004169285.1
NP_043417.1
NP_041835.1
UUK30349.1
UNR78512.1
UJP31703.1
UBK24602.1
QYW06013.1
QYI89599.1
QYI89631.1
QWC92946.1
QNR09283.1
CAD1807593.1
QIQ60735.1
QHQ97056.1
QBR99482.1
QAB08759.1
BBC43197.1
AYP67481.1
AYD41538.1
AYA93756.1
AYA93836.1
AYA93870.1
AYA93934.1
AYA93998.1
AYA94109.1
AYA94174.2
AYA94401.1
AYA94433.1
AYA94465.1
AYA94708.1
AXZ95683.1
AXQ03962.1
AXH77350.1
AWK28213.1
ANG09003.1
AVH76833.1
AUT11898.1
AUB51262.1
ATQ38140.1
ATQ38236.1
ATQ38300.1
ATQ38332.1
ATQ38364.1
ATQ38396.1
ATL23480.1
ASQ42040.1
ASH99066.1
AQM73673.1
ALT54734.1
ALT55102.1
AKP16346.1
AHV82125.1
AFV27134.1
AFQ90281.1
AFA26580.1
AEL99911.1
ADQ85978.1
ACT32132.1
CAR82085.1
ACI46052.1
ABN79870.1
AAX86624.1
AAU11499.1
AAN09894.1
AAM46854.1
CAB96120.1
AAA61746.1
YP_009552048.1
YP_009507314.1
YP_009345874.1
YP_009272572.1
YP_006393302.1
YP_004857842.1
YP_004306470.1
NP_694431.1
UUK30350.1
BDO24740.1
UNR78513.1
BCT09955.1
QYW06014.1
QYI89502.1
QYI89664.1
CAD1807337.1
CAD1814231.1
QMS92574.1
QHQ97057.1
QFF92670.1
QBR99483.1
QAB14015.1
AYD41506.1
AYA93538.1
AYA94364.1
AXZ95684.1
AXU25204.1
AXQ03963.1
AXH77351.1
AWX36186.1
AVY53528.1
AVH76834.1
AUT11899.1
ATQ38141.1
ATL23481.1
ASH99067.1
ALT55071.1
ALT55103.1
AMQ81154.1
ALJ32814.1
AHV82126.1
AHJ81384.1
AGV40806.1
AGM75118.1
AFV27135.1
AEM24640.1
BAJ12072.1
CBD35696.1
ACI46053.1
ABO14913.1
CAF05685.1
AAN09895.1
AAB61644.1
AAA79191.1
AAA61747.1
YP_009552049.1
YP_009552749.1
YP_009345875.1
YP_009134747.1
YP_009021236.1
NP_040889.1
UNR78514.1
BCT09956.1
QYW06015.1
QYI89601.1
QWC92948.1
QOI17596.1
CAD1807659.1
QMS92575.1
QHQ97058.1
QBR99484.1
QAB08761.1
QAB14016.1
AZL94137.1
AYD41540.1
AYA93473.1
AYA93648.1
AYA94144.2
AYA94365.1
AYA94710.1
AYA94742.1
AXQ03964.1
AWK28215.1
ANG09005.1
AVH76835.1
AUT11900.1
ATP66837.1
ATQ38622.1
ATL23482.1
AQT33339.1
ALJ32655.1
AJP70541.1
AGV40807.1
AFU07689.1
AEP82751.1
ADJ96337.1
ADG21984.1
CBD35697.1
ABX56074.1
ABG56160.1
AAQ95188.1
CAF05791.1
AAN09896.1
CAB96160.1
BAA90740.1
BAA14295.1
YP_009552050.1
YP_009507316.1
YP_009508734.1
YP_009272606.1
YP_009175014.1
YP_009021237.1
YP_717904.1
YP_164628.1
NP_041299.1
UUK30352.1
UNR78515.1
UJQ88220.1
QYW06016.1
BCZ99001.1
QXT57756.1
QOI17597.1
CAD1814137.1
QHQ97059.1
QEE83787.1
QCT25593.1
QBR99485.1
AZL94138.1
AYA93937.1
AYA94218.1
AYA94711.2
AVX45649.1
AUT11901.1
ATQ38175.1
ATQ38207.1
ATQ38303.1
ATL23483.1
ASH99069.1
ALJ32528.1
ALJ32816.1
ALF36870.1
AIM47228.1
AHZ58191.1
AGU90847.1
AFU07678.1
AFQ52497.1
AFA26583.1
AEQ98805.1
ADJ96338.1
ADG21985.1
CBD35698.2
ABX56075.1
CAR82088.1
ABQ66263.2
AAU11447.1
CAF05792.1
AAN09897.1
AAA79454.1
YP_009551921.1
YP_009552751.1
YP_009553516.1
YP_009507253.1
YP_009507285.1
YP_009508735.1
YP_009272607.1
YP_009175015.1
YP_009021238.1
YP_008083106.1
YP_006393305.1
NP_041741.1
NP_040891.1
UUK30353.1
UNR78516.1
BCT09958.1
QYI89505.1
QYI89603.1
QXT57757.1
QOI17566.1
QOI17630.1
CAD1807853.1
CAD1813914.1
QMS92577.1
QJX58433.1
QHQ97060.1
QEE83788.1
QEE83916.1
QCT25594.1
AXN57283.1
AYA93970.1
AYA94113.1
AYA94146.1
AYA94678.1
AYA94712.1
AXQ00532.1
AWX36189.1
AVN89946.1
ATQ38176.1
ATQ38400.1
ATQ38592.1
AST11577.1
ASH99070.1
AQT33341.1
APG30984.1
AOP12498.1
AMQ81157.1
ALJ32817.1
AJP70543.1
AIM47229.1
AFV27138.1
AFQ52498.1
AFA26584.1
AEP82753.1
BAJ12075.1
ADG21986.1
AAU11448.1
CAB96162.1
YP_009552752.1
YP_009507254.1
YP_009507286.1
YP_009465976.1
YP_006393306.1
QXI66641.1
UNR78517.1
UJQ88222.1
BCT09959.1
QYW06018.1
QYI89668.1
QXT57758.1
QOI17567.1
CAD1814235.1
QMS92578.1
QJX58434.1
QHB18520.1
QCT25595.1
QBR53185.1
AZL94140.1
AXN57284.1
AYA93404.1
AYA93728.1
AYA94179.1
AXQ00533.1
AVX45651.1
AWW06051.1
ATQ38177.1
ATQ38401.1
ATQ38433.1
ATQ38529.1
ATQ38593.1
ASQ41885.1
AQT33342.1
AOC55278.1
ANZ90251.1
ALT55075.1
ALT55107.1
AMQ81158.1
ALX18463.1
ALT22404.1
AKZ17771.1
AJP70544.1
AEP82754.1
AEO16186.1
AEI61099.1
ADR77923.1
BAJ12076.1
ADG21987.1
ABX56078.1
ACC99402.1
ACD38209.1
ABN49458.1
AAU11449.1
CAF05689.1
CAB96163.1
YP_009551931.1
YP_009552753.1
YP_009507287.1
YP_009508737.1
YP_009465977.1
YP_008519308.1
YP_001672011.1
YP_717907.1
NP_043423.1
QXI66642.1
UDM59204.1
BCT09960.1
QYW06019.1
QXT57759.1
CAD1814236.1
QMS92579.1
QJX58435.1
QCT25596.1
QBR53186.1
AZL94141.1
AXN57285.1
AYA93580.1
AYA94006.1
AYA94714.1
AXQ00534.1
AWW06052.1
AWK28219.1
ATP66841.1
ATQ38178.1
ATQ38306.1
ATQ38402.1
ATQ38466.1
ASH99072.1
AOP12500.1
AOC55279.1
ALX18464.1
ALT22405.1
ALF36873.1
AJP70545.1
AGC93439.1
AEO16187.1
ADR77924.1
ADG21988.1
ABU90816.1
ABP99908.1
AAZ39801.1
AAX86630.1
AAU11450.1
CAB96164.1
BAA14299.1
YP_009507256.1
YP_009507288.1
YP_009508738.1
YP_008519309.1
YP_001672012.1
YP_717908.1
YP_406557.1
NP_043424.1
NP_056741.1
QXI66643.1
UNR78519.1
UJQ88224.1
UDM59205.1
QYW06020.1
QYI89510.1
QXT57760.1
CAD1813917.1
CAD1814237.1
QJX58436.1
QIH12241.1
QCT25597.1
QBR53187.1
QAB14025.1
AYD41512.1
AYA94573.1
AXQ00535.1
AWW06053.1
ATQ38083.1
ATQ38179.1
ATQ38307.1
ATQ38403.1
ATQ38435.1
ATQ38563.1
ASH99073.1
AOC55280.1
ANZ90253.1
ALT54709.1
ALX18465.1
ALO65141.1
AJP70546.1
AHN65798.1
AHA37345.1
AGC93440.1
AEM24644.1
AFA26587.1
AEQ98809.1
ADZ73316.1
ADR77925.1
ADG21989.1
ABX56080.1
ACK76239.1
ABY73455.1
AAZ39802.1
AAU11451.1
AAN09916.1
YP_009551933.1
YP_009552780.1
YP_009507289.1
YP_009389452.1
YP_008519310.1
YP_007195266.1
YP_004646331.1
YP_001672013.1
YP_717909.1
YP_406558.1
NP_043425.1
QXI66644.1
UNR78520.1
UJQ88225.1
UDM59206.1
QYW06021.1
QYI89511.1
QYI89575.1
QYI89671.1
QXP49524.1
BCW91353.1
QKR71895.1
QJX58437.1
QIH12242.1
QCT25598.1
QBR53188.1
AXN57287.1
AYA93441.1
AYA93796.1
AYA93942.1
AYA94117.1
AYA94182.2
AYA94224.1
AYA94505.1
AWW06054.1
AUB51270.1
ATQ38180.1
ATQ38308.1
ATQ38404.1
ATQ38436.1
ATQ38596.1
AHY96042.1
ASH99074.1
AOP12502.1
AOC55281.1
ANZ90254.1
ALT54710.1
ALX18466.1
ALO65142.1
AKZ17774.1
AHN65799.1
AHC00354.1
AFR33949.1
AFA26588.1
ADQ85954.1
ADG63119.1
ADG21990.1
ABY73456.1
AAZ39803.1
AAM19223.1
YP_009551934.1
YP_009552781.1
YP_009507290.1
YP_009508740.1
YP_009508772.1
YP_009002599.1
YP_008519311.1
YP_006393310.1
YP_004646332.1
YP_003204675.1
YP_002235541.1
YP_001672014.1
YP_717910.1
YP_406559.1
NP_043426.1
NP_040896.1
UNR78521.1
UJQ88226.1
UDM59207.1
QYW06022.1
QYI89512.1
QYI89576.1
QYI89672.1
QKR71896.1
QJX58438.1
QEE83793.1
QDG02456.1
QBR99459.1
QBR53189.1
AYD74605.1
AYA93514.1
AYA93583.1
AYA93845.1
AYA93879.1
AYA94118.1
AYA94183.1
AYA94717.1
AVX45655.1
AWW06055.1
AWK28222.1
AVY53536.1
ATQ38085.1
ATQ38181.1
ATQ38341.1
ATQ38405.1
AST11848.1
AOP12503.1
ANZ90255.1
ALT54711.1
ALT55047.1
ALT55111.1
ALX18467.1
AKZ17775.1
AKG54925.1
AHI45084.1
AFS89104.1
AEX31135.1
AEX31167.1
ADJ96344.1
ADG63120.1
ACU32894.1
ACC99407.1
AAZ39804.1
AAN09918.1
YP_009508773.1
YP_009175021.1
YP_009022074.1
YP_007195268.1
YP_004895378.1
YP_003204676.1
YP_002756549.1
YP_717911.1
YP_406560.1
QXI66646.1
UJQ88227.1
UHA47096.1
UDM59208.1
QYW06023.1
QYI89513.1
QXP49526.1
QLM04840.1
QKR71897.1
QJX58439.1
QIH12244.1
QDG02457.1
QBR99460.1
QBR53190.1
AYD74606.1
AYA93584.1
AYA93846.1
AYA94184.1
AXQ00538.1
AUT11908.1
ATQ38342.1
ATQ38438.1
BBA19890.1
AHY96044.1
AOP12504.1
ANZ90256.1
ALX18468.1
AKZ17776.1
AKG54926.1
AHN65801.1
AHI45085.1
AGU62955.1
AFL02863.1
BAM93535.1
AFS89105.1
AEM24656.1
AEX31136.1
AEO16191.1
AEI00701.1
ADW41701.1
ACU27440.1
ACC78266.1
AAZ39805.1
AAQ88288.1
AAN09919.1
YP_009552783.1
YP_009507260.1
YP_009508774.1
YP_009002601.1
YP_004646334.1
YP_003204677.1
YP_002242153.1
YP_717912.1
YP_406561.1
NP_043428.1
UMZ08539.1
UJQ88228.1
UDM59209.1
QYW06024.1
QYI89514.1
QYI89578.1
QXP49527.1
QKR71898.1
QOI17573.1
CAD1807219.1
QIH12245.1
QDY91917.1
QBR99461.1
QBR53191.1
AYD74607.1
AXN57290.1
AYA93553.1
AYA94577.1
AYA94651.1
AYA94685.1
AYA94719.1
AXU25214.1
AXL96271.1
AWK28224.1
AVC68884.1
ATQ38151.1
AHY96045.1
AHN65802.1
AHI45086.1
AGU62956.1
AFS89106.1
AFA26591.1
AEX31169.1
ADW41702.1
ACU27441.1
AAZ39806.1
AAQ88289.1
AAA79398.1
YP_009552784.1
YP_009507261.1
YP_009508775.1
YP_009345098.1
YP_008519314.1
YP_004646335.1
YP_003204678.1
YP_717913.1
UJQ88229.1
UHA47098.1
UDM59210.1
QYW06025.1
QYI89515.1
QYI89579.1
QYI89675.1
QDY91918.1
QBR99462.1
QBR53192.1
QAB13909.1
AYD74608.1
AXN57291.1
AYA93517.2
AYA93848.1
AYA93882.1
AYA94121.1
AYA94228.1
AYA94298.1
AYA94578.1
AYA94618.1
AYA94686.1
AXZ95695.1
AXL96272.1
ANG08945.1
AVY53539.1
AVC68885.1
AUT11910.1
AUB51274.1
ATQ38088.1
ATQ38376.1
AST11851.1
AQA28215.1
ALO50061.1
AKG54928.1
AHN65803.1
AFS89107.1
AEO16193.1
ADW41703.1
ADJ96347.1
ACO58659.1
ACU27442.1
AAZ39807.1
AAN09921.1
AAF67121.1
BAA18879.1
CAB46512.1
YP_009507262.1
YP_009508776.1
YP_009345099.1
YP_009175024.1
YP_009058912.1
YP_008519315.1
YP_006393314.1
YP_004646336.1
YP_003204679.1
YP_002117841.1
YP_406565.1
UUK30330.1
UMZ08541.1
UJQ88230.1
UHA47099.1
UDM59448.1
QYW06026.1
QYI89516.1
QYI89580.1
QYI89612.1
QXP49529.1
QOI17607.1
CAD1814403.1
QGM48357.1
QDY91919.1
QBR99463.1
QBR53193.1
QAB13910.1
QAB13943.1
AYD74609.1
AYD41518.1
AXN57292.1
AYA93446.1
AYA93555.1
AYA93849.1
AYA94085.1
AXL96273.1
AVX45659.1
AVC68886.1
AUT11911.1
AQR57909.1
ATQ38217.1
ATQ38313.1
ATQ38473.1
AST11852.1
AQA28216.1
ALP46951.1
AMR98485.1
AHN65804.1
AFS89108.1
AEO16194.1
ADW41704.1
ADJ96348.1
ADO63736.1
ADG63124.1
ACO58660.1
ABO76830.1
BAF95811.1
ABC79061.1
AAK09275.1
AAF67122.1
YP_009507263.1
YP_009345100.1
YP_004895382.1
YP_002117842.1
NP_597848.1
UJQ88231.1
UDM59449.1
QYW06027.1
QYI89517.1
QXP49530.1
QDY91920.1
QBR99464.1
QBR53194.1
QAB13911.1
AYA93447.2
AYA93884.1
AYA94156.1
AYA94415.1
AXL96274.1
AWK28195.1
ANG08958.1
AVC68887.1
AUT11912.1
ATQ38186.1
ATQ38314.1
AQM73687.1
AQA28217.1
ALP46952.1
ALO50063.1
AKZ17780.1
AHJ81397.1
AEM24660.1
AEX31140.1
ADJ96349.1
ADQ85960.1
CAW42247.1
ABU90825.1
ABA61871.1
AAY32853.1
AAF67123.1
AAD38968.1
AAA79433.1
CAA50161.1
YP_009507264.1
YP_009345101.1
YP_004646338.1
YP_004169268.1
YP_003858575.1
YP_002117843.1
YP_249599.1
NP_932323.1
UUA80625.1
UMZ08543.1
UJQ88232.1
UDM59450.1
QYW06028.1
QYI89518.1
QYI89582.1
QXP49531.1
CAD1807640.1
QDY91921.1
QBR99465.1
QBR53195.1
AXN57294.1
AYA93448.1
AYA93981.1
AYA94087.1
AYA94416.1
AXL96275.1
AWK28196.1
ANG08948.1
ANG08959.1
AVC68888.1
AUT11913.1
ATQ38155.1
AQA28218.1
ALP46953.1
ANZ90261.1
AMB19785.1
AKZ17781.1
AKE50896.1
AGK28591.1
AGC09613.1
AFS89110.1
AFA26595.1
ADJ96350.1
ADZ53053.1
ADI99505.1
ACU27445.1
ACD39812.1
AAY32854.1
AAF67124.1
AAA67144.1
YP_009507265.1
YP_009507297.1
YP_009345102.1
YP_009268707.1
YP_006393285.1
YP_004169269.1
YP_003104797.1
YP_002117844.1
YP_001595471.1
NP_597850.1
NP_041370.1
NP_041862.1
NP_040285.1
UJQ88233.1
UDM59451.1
QYW06029.1
QYI89519.1
CAD1807641.1
QGM48360.1
QDY91922.1
QBR99466.1
QBR53196.1
AYD74612.1
AXN57295.1
AYA93415.2
AYA93521.1
AYA93558.1
AYA94049.1
AYA94190.1
AYA94302.1
AYA94334.1
AXL96276.1
AWK28197.1
AVC68889.1
AUT11914.1
AUB51278.1
ATQ38380.1
ATQ38412.1
ASQ42056.1
BBA20056.1
AQA28219.1
ALP46954.1
ANA05265.1
AMZ04153.1
AMR98488.1
AMB19786.1
AKE50897.1
CDX10174.1
AEM24674.1
AFA26596.1
AEO16197.1
AEI00707.1
ADJ96351.1
ADH29821.1
ACU27446.1
ABX61087.1
ACD39813.1
AAY32855.1
CAF05700.1
AAF67125.1
AAA66834.1
AAA67145.1
YP_009507333.1
YP_009508748.1
YP_009345103.1
YP_006393286.1
YP_003104798.1
YP_001595472.1
YP_249601.1
NP_043437.1
NP_040286.1
UUA80627.1
UMZ08545.1
UJQ88234.1
ANG08919.1
ANG08951.1
AUB51280.1
ATQ38094.1
ATQ38286.1
ASH99052.1
ASC60395.1
ALP46956.1
ANZ90232.1
ANZ90264.1
AMB19788.1
AKE50899.1
AHL46428.1
AGV05014.1
AFC88080.1
AFA26598.1
AEX31176.1
ADJ96353.1
ADZ53056.1
ADH29823.1
ACZ58403.1
CAW42253.1
ACD67919.1
ACD39815.1
ABA61875.1
ABM67065.1
AAY32857.1
CAC80269.1
AAF67127.1
AAA66836.1
AAA67147.1
CAA50165.1
YP_009552034.1
YP_009553023.1
YP_009553531.1
YP_009507268.1
YP_009507335.1
YP_009508750.1
YP_009408610.1
YP_009252392.1
YP_008828146.1
YP_006299862.1
YP_003104800.1
YP_249603.1
NP_077106.1
NP_041301.1
NP_040288.1
UQE90568.1
UJQ88236.1
QYW06032.1
QYI89586.1
QUP08144.1
QBR99469.1
AYD41524.1
AXN57298.1
AYA93675.1
AYA93707.1
AYA93743.1
AYA93855.1
AYA94382.1
AYA94452.1
AXH74259.1
AWK28200.1
ATQ38127.1
ASH99053.1
ASC60396.1
ANZ90233.1
ANZ90265.1
AMB19789.1
AHL46429.1
AHJ81402.1
AEA35055.1
AGV05015.1
AGD99644.1
AFA26599.1
AEI00710.1
ADZ53057.1
CBK38950.1
ACZ58404.1
ABX56093.1
ACD39816.1
ABM67066.1
AAY32858.1
CAC80270.1
AAF67128.1
AAA66837.1
AAA67148.1
CAA50166.1
YP_009552035.1
YP_009553532.1
YP_009507269.1
YP_009507336.1
YP_009408611.1
YP_009315922.1
YP_009252393.1
YP_008828147.1
YP_003104801.1
NP_043440.1
NP_041302.1
NP_041804.1
NP_040289.1
UJQ88237.1
QYW06033.1
QYI89523.1
QYI89587.1
QUP08145.1
QIA98990.1
QDA34090.1
QBR99470.1
QAB13917.1
AYD74616.1
AXN57299.1
AYA93676.1
AYA93708.1
AYA93776.1
AYA94551.1
AYA94762.1
AXZ95703.1
AXH74260.1
AWK28201.1
ANG08921.1
AUB51250.1
ASH99054.1
ASC60397.1
AQM73693.1
ANZ90234.1
ANZ90266.1
AMB19790.1
ALO50069.1
AKE50901.1
AHJ81403.1
AEA35056.1
AGV05016.1
CDG41969.1
AEM24613.1
AFA26600.1
AEI61818.1
ADJ96355.1
ADZ53058.1
ADH29793.1
ACU27450.1
ACD39817.1
ABU86866.1
BAF95818.1
CAC80271.1
AAF67129.1
CAA50167.1
YP_009552036.1
YP_009553533.1
YP_009507270.1
YP_009507337.1
YP_009465950.1
YP_009408612.1
YP_009315923.1
YP_009272592.1
YP_009252394.1
YP_004346962.1
YP_003104802.1
NP_663762.1
NP_043441.1
NP_043336.1
NP_041303.1
NP_041805.1
NP_597792.1
NP_040290.1
NP_040306.1
UUA80631.1
UQE90570.1
QYW06034.1
QYI89524.1
QUP08146.1
QDA34091.1
QBR99471.1
QAB13918.1
AYD74617.1
AYD41526.1
AXN57300.1
AYA93677.1
AYA93955.1
AXH74261.1
ANG08922.1
AOS89495.1
BBD06723.1
AUB51283.1
ATQ38321.1
ATQ38481.1
ASH99055.1
AQM73694.1
ANZ90235.1
ANZ90267.1
AKE50902.1
AHJ81404.1
AGV05017.1
CDI44922.1
CCV02862.1
AFS89116.1
AFK84990.1
AFA26569.1
AFA26601.1
AEI00712.1
ADJ96356.1
ADZ53059.1
ADQ85935.1
ADH29794.1
ACZ58406.1
ABX56059.1
ABM67068.1
AAX86613.1
CAC80272.1
AAA79440.1
CAA50168.1
YP_009552037.1
YP_009553534.1
YP_009507338.1
YP_009508753.1
YP_009465951.1
YP_009315924.1
YP_009272593.1
YP_009252395.1
YP_008828149.1
YP_007518503.1
YP_006202688.1
YP_004346963.1
YP_003104803.1
NP_848023.1
NP_663763.1
NP_043442.1
NP_597793.1
NP_040291.1
NP_040307.1
UQE90571.1
UJP31693.1
QYW06003.1
QYW06035.1
QYI89525.1
QYI89589.1
QUP08147.1
CAD1814284.1
QJD35938.1
QDG02469.1
QBR99472.1
QBA86134.1
QAB13919.1
AYD74618.1
AYA93678.1
AYA93858.1
AYA94764.1
AXH74262.1
ANG08923.1
AOS89496.1
AVH76288.1
AUW64479.1
ATQ38130.1
ATQ38418.1
ATQ38546.1
ATQ38578.1
ARV85573.1
ARG42053.1
ANZ90236.1
ANZ90268.1
ANA05271.1
ALL29331.1
AKE50903.1
AHV82115.1
AHJ81405.1
AEA35058.1
AHG99484.1
AFS89117.1
AFK84991.1
AFA26570.1
ADZ53060.1
ADH29795.1
ACZ58407.1
ABX56096.1
ACD67923.1
ABU86868.1
CAC80273.1
CAA50169.1
YP_009552038.1
YP_009553370.1
YP_009507272.1
YP_009465952.1
YP_009408614.1
YP_009315925.1
YP_009272594.1
YP_009021866.1
YP_007518504.1
YP_006666518.1
YP_006393292.1
YP_004934016.1
YP_004346964.1
YP_003778195.1
NP_663764.1
NP_077110.1
NP_041305.1
NP_043331.1
NP_040292.1
NP_040308.1
QYW06004.1
QYW06036.1
QYI89526.1
QLM04853.1
QUP08148.1
CAD1814157.1
BBN79891.1
QIA98993.1
QDA34093.1
QBR99473.1
QBN12686.1
QAB13920.1
AYA93528.1
AYA93597.1
AYA94100.1
AYA94197.1
AYA94271.1
AYA94663.1
AYA94765.1
AXZ95706.1
AXQ03953.1
AXH74263.1
AWK28204.1
ANG08924.1
AOS89497.1
AVH76289.1
AUT11889.1
AUB51285.1
ATQ38419.1
ASH99057.1
ASC49548.1
ARV85574.1
ANZ90237.1
ANZ90269.1
ANA05272.1
AMS04011.1
AKE50904.1
AHV82116.1
AHJ81406.1
CDG41972.1
AGA15831.1
AEM24681.1
AFK84992.1
ADZ53061.1
ABV80245.1
CAC80274.1
AAB71707.1
AAA66841.1
AAA66859.1
CAA50170.1
YP_009553371.1
YP_009507273.1
YP_009508755.1
YP_009465953.1
YP_009408615.1
YP_009272698.1
YP_009272595.1
YP_009041471.1
YP_009021867.1
YP_008720071.1
YP_008378670.1
YP_007349382.1
YP_006666519.1
YP_004346965.1
YP_004169277.1
YP_003778196.1
YP_002427690.1
NP_663765.1
NP_077111.1
NP_040293.1
UOV22675.1
QYW06005.1
QYW06037.1
QYI89527.1
QLM04854.1
BBN79892.1
QDA34094.1
QBR99474.1
AYA93638.1
AYA94766.1
AXH74264.1
AWK28205.1
ANG08925.1
AOS89498.1
AVH76290.1
AUT11890.1
ATQ38132.1
ATQ38356.1
ASC49549.1
AQM73665.1
ANZ90238.1
AKE50905.1
AHV82117.1
AHC00338.1
AFV27094.1
AFK84993.1
ABV80247.1
ABU86871.1
ABW76698.1
ABB85353.1
AAA79412.1
AAA66861.1
CAA50172.1
YP_009552041.1
YP_009553373.1
YP_009507275.1
YP_009508757.1
YP_009465955.1
YP_009408617.1
YP_009362309.1
YP_009272700.1
YP_009272597.1
YP_009158855.1
YP_009041473.1
YP_008720073.1
YP_007349384.1
YP_006470622.1
YP_004857835.1
YP_004346967.1
YP_002427692.1
YP_803388.1
NP_041308.1
NP_040295.1
NP_597740.1
QYW06039.1
QYI89561.1
BBN79894.1
QIA98996.1
QBR99476.1
BBI18865.1
QAB14008.1
AYA94242.1
AXY87757.1
AXH75395.1
AWK28207.1
AVH76292.1
AUT11892.1
AUT11924.1
ATQ38102.1
ATQ38262.1
ATQ38390.1
ASH99060.1
ASC49551.1
ANZ90240.1
ANA05275.1
ALY11241.1
ALL29335.1
AKP16340.1
AHV82119.1
BAO74123.1
AHL83542.1
AGA15834.1
AFV27128.1
AER38248.1
AFK84995.1
AEM24633.1
AFA26574.1
ADJ96361.1
ABR20502.1
AAA66844.1
AAA66862.1
YP_009552042.1
YP_009552555.1
YP_009553374.1
YP_009553597.1
YP_009507276.1
YP_009508758.1
YP_009465958.1
YP_009408618.1
YP_009362310.1
YP_009272701.1
YP_009272598.1
YP_009158856.1
YP_009041474.1
YP_009021882.1
YP_008720074.1
YP_007349385.1
YP_006470623.1
YP_004857836.1
YP_004346968.1
YP_004169280.1
YP_003668025.1
YP_002427693.1
YP_803389.1
NP_041309.1
UBK24597.1
QYW06008.1
QYW06040.1
QIA98997.1
QGF19307.1
QBR99477.1
AYD41533.1
AYA93466.1
AYA93569.1
AYA93716.1
AYA93831.1
AYA93863.1
AYA94104.1
AYA94526.1
AYA94635.1
AYA94667.1
AYA94703.1
AYA94735.1
AXH75396.1
ANG08928.1
AVX45445.1
AVH76293.1
AUT11893.1
AUT11925.1
AUB51257.1
ATQ38391.1
ASK07866.1
ASC49552.1
APR72337.1
AOY65114.1
ANZ90241.1
ALY11242.1
AKP16341.1
AKB94037.1
AHV82120.1
AHL83543.1
AHC00341.1
ATQ38264.1
ATQ38456.1
ATQ38488.1
ATQ38616.1
ATL15085.1
ASH99062.1
ASC49553.1
ARA71352.1
AQM73701.1
APR72338.1
AOY65115.1
ANZ90242.1
ALT54922.1
AKP16342.1
AKB94038.1
AHV82121.1
AEA35064.1
AHC00342.1
AGS08607.1
AER38250.1
AEM24619.1
AFK84997.1
AFK65665.1
AFA26576.1
AEX31154.1
AET11873.1
AEP82745.1
ADQ85942.1
ACT32128.1
ABR20504.1
ABB85356.1
AAZ39516.1
AAW88321.1
AAN09962.1
AAL06737.1
AAA79415.1
YP_009666847.1
YP_009512945.1
YP_009512977.1
YP_009094082.1
YP_009094150.1
YP_001249272.1
YP_138514.1
NP_054711.1
BDQ14034.1
BDP39483.1
UTJ94036.1
UQM99528.1
UQM99560.1
UQM99592.1
UQM99624.1
BDI08770.1
UOX72997.1
UOQ23325.1
UOL48908.1
UOL48940.1
UNW59090.1
UNW59122.1
UNW59154.1
UNW59218.1
UKI59051.1
UJT31627.1
UJT31659.1
UIX55996.1
UFQ90549.1
UCZ36390.1
UCZ36422.1
UCZ36518.1
UCZ36614.1
UCZ36646.1
BDB58198.1
UCY33687.1
UBB42293.1
UBB97708.1
QZH77032.1
QWL54702.1
QUX37395.1
QHR79119.1
QHR79151.1
QHR79183.1
QHR79224.1
QGP72886.1
QKZ93217.1
QJD08173.1
QJD08205.1
QJD08237.1
QIH12028.1
QHN63919.1
QEO75994.1
QEG03836.1
QEG03868.1
QDA18243.1
QCI61410.1
QBB85067.1
AZS52514.1
AXI82451.1
AZO92823.1
AZO92855.1
AXU38739.1
ATV91611.1
ASN64018.1
ARJ32397.1
ARB07698.1
AQQ11613.1
APU52780.1
AOV81749.1
ANO39178.1
AMQ09751.1
AJF22687.1
AIJ01319.1
AHH02036.1
AGW51035.1
AGW51075.1
AFP87274.1
AFH55519.1
ACO48298.1
ABX57740.1
AAX86028.1
BAC07507.1
YP_009512946.1
YP_009094031.1
YP_009094083.1
YP_009094151.1
NP_604434.1
UOX72998.1
UOL48909.1
UBB97709.1
QWZ46273.1
QNH81637.1
QKZ93218.1
QKI86650.1
QHN63920.1
QGZ28410.1
AYM47530.1
QEQ50574.1
QCY50286.1
QBF53202.1
AYR16859.1
AVG72389.1
AUJ87602.1
AQQ11614.2
APU52781.1
BAP74677.1
AIJ01320.1
AEQ38056.1
ADK25244.1
ACO48299.1
ACL97357.1
YP_010085011.1
YP_009094084.1
UUW06823.1
UUV47222.1
BDP39485.1
URG17225.1
UQM99530.1
UQM99594.1
UQM99626.1
UOX72999.1
UOL48942.1
UMO78104.1
UJT31661.1
UBB42295.1
UBB42359.1
QXU63444.1
BAW94623.1
APU52783.1
AIJ01322.1
AHH02039.1
AFX75115.1
AFH55522.1
AEQ38026.1
AEP95738.1
ADK25246.1
ACO48301.1
ABQ23935.1
YP_009094455.1
YP_009094034.1
YP_009094086.1
YP_009094154.1
UUV47224.1
UQM99532.1
UQM99596.1
UQM99628.1
UOL48912.1
UNE74433.1
UMO78106.1
UJT31631.1
BDB95801.1
UBB42297.1
UBB42329.1
UBB42361.1
UBB97712.1
QKI86653.1
AYM47533.1
QEQ50577.1
QBQ56709.1
AVH78246.1
AUJ87606.2
APU52784.1
APP90889.1
ANO39182.1
AHM23772.1
AHH02040.1
ADK25247.1
ACO48302.2
ABQ23936.1
YP_009094055.1
YP_009094087.1
YP_009094155.1
BDP39456.1
UQM99533.1
UQM99597.1
UQM99629.1
UJT31664.1
UBB97713.1
QGZ28414.1
AXA98663.1
AVH78247.1
AUJ87607.1
BAW94657.1
APP90890.1
AIG60049.1
ABQ23937.1
YP_009094156.1
UQM99598.1
BDI08808.1
UOL48914.1
UOL48946.1
UNW59192.1
UMO78108.1
UBB42363.1
QXU63448.1
AUJ87608.1
BAW94658.1
APU52786.1
APP90891.1
AFX75118.1
ACN72641.1
ACK43780.1
ABQ23938.1
YP_009094458.1
YP_009094089.1
YP_009094157.1
YP_138506.1
UQM99567.1
UQM99599.1
UOL48915.1
UOL48947.1
UNE74436.1
UMO78109.1
UBB42332.1
UBB42364.1
QXU63449.1
AYM47536.1
AVM86016.1
ARV85976.1
BAW94627.1
APP90892.1
AGR39541.1
ACN72642.1
AAX86035.1
AAM82284.1
YP_010085017.1
YP_009094158.1
UQM99536.1
UQM99600.1
UOL48916.1
UNE74437.1
UMO78110.1
UHC46315.1
BDB95805.1
QYO90518.1
UBB42269.1
UBB42365.1
QXU63450.1
QHR79232.1
QGX04272.1
AYM47537.1
APP90893.1
AGR39542.1
ACI47548.1
ACK38021.1
ACN72643.1
ACK43782.1
ACA49106.1
AAZ82807.1
YP_010085018.1
YP_009094460.1
YP_009094159.1
UQM99537.1
UQM99601.1
UOX73006.1
UOL48917.1
UMO78111.1
QXU63483.1
QPF77626.1
QGP72895.1
ARU83023.1
APP90894.1
AHM23777.1
AGR39543.1
ACK38022.1
ACN72644.1
YP_009094461.1
YP_009094160.1
YP_138509.1
UQM99538.1
UOL48950.1
UNW59196.1
UBB42271.1
UBB42305.1
UBB42337.1
AVM86021.1
ATW63185.1
APU52792.1
ANO39190.1
AGC97158.1
ACI47552.1
ACJ06717.1
YP_010085022.1
YP_009094464.1
UQM99541.1
UQM99605.1
UOL48953.1
UNW59199.1
UBB42338.1
UBB42370.1
QRN45784.1
QPF77630.1
QGP72899.1
AVM86022.1
AIK67342.1
AGR39547.1
ACI47553.1
AAQ23989.1
AAF63741.2
YP_009094465.1
UQM99542.1
UQM99574.1
UQM99606.1
UOL48922.1
UNW59200.1
UBB42307.1
UBB42371.1
QRN45785.1
QPF77631.1
AYM47543.1
BBG92168.1
AYN62581.1
ATP66847.1
ASA47644.1
AGR39548.1
AFY09788.1
BAM64980.1
ABL84842.1
AAF63742.1
YP_009508507.1
YP_006347585.1
YP_512252.1
UQM99543.1
UQM99575.1
UQM99607.1
UOX72980.1
UOL48923.1
UOL48955.1
UNW59201.1
UED37223.1
UBB42308.1
UBB42340.1
UBB42372.1
QRN45786.1
BBG92169.1
AYN62582.1
ATW63188.1
ASA47645.1
ACJ82939.1
AAQ23991.1
AAF63743.1
YP_009380505.1
YP_009094477.1
YP_512253.1
UQM99544.1
UQM99608.1
UOL48924.1
UED37224.1
UBB42341.1
BBG92170.1
QBB85243.1
AZS52530.1
AYN62583.1
AVM86025.1
ATP66849.1
ATW63189.1
AFY09790.1
AEH03018.1
AAQ23992.1
YP_009508509.1
YP_009380506.1
YP_009094478.1
YP_006347587.1
UQM99545.1
UQM99577.1
UQM99609.1
UOX72982.1
UOL48957.1
QYO90527.1
QRN45788.1
AYN62584.1
AVM86026.1
ATP66850.1
AJE30400.1
AFM97194.1
YP_009380507.1
YP_009094360.1
YP_009094479.1
YP_009094213.1
YP_006347588.1
YP_338075.1
UQM99514.1
UQM99546.1
UQM99610.1
UOX72983.1
UOL48958.1
UED37226.1
UBB42311.1
QRN45789.1
BBG92172.1
AYN62585.1
ATP66851.1
AMR70811.1
ALQ10704.1
AFQ32569.1
AFM97195.1
AFJ22688.1
AEU08858.1
YP_009508511.1
YP_009380508.1
YP_009094480.1
YP_009094214.1
YP_338076.1
UQM99515.1
UOL48927.1
UOL48959.1
UED37227.1
QYO90529.1
UBB42312.1
UBB42344.1
UBB42376.1
QRN45790.1
BBG92173.1
ATP66852.1
AMR70812.1
AFY09793.1
AFM97196.1
ACB29760.1
AAF63393.1
YP_009380509.1
YP_009094481.1
YP_009094215.1
NP_054690.1
URD31415.1
UQM99548.1
UQM99580.1
UQM99612.1
UOL48960.1
UED37228.1
QYO90530.1
UBB42313.1
UBB42345.1
UBB42377.1
QRN45791.1
BBG92174.1
AYN62587.1
ANO39198.1
AFM97197.1
YP_009094482.1
NP_054691.1
URD31416.1
UOL48929.1
UOL48961.1
UED37229.1
UBB42346.1
UBB42378.1
BBG92175.1
SYZ47173.1
AFM97198.1
ABW38048.1
YP_009094483.1
YP_338079.1
NP_054692.1
URD31417.1
UOX72987.1
UOL48930.1
UOL48962.1
UED37230.1
UBB42347.1
QLI62473.1
ABW38049.1
YP_009094492.1
YP_009091833.1
NP_054693.1
UQM99583.1
UOL48931.1
UBB42348.1
UBB42380.1
AYM47520.1
AJE30406.1
AEU08863.1
YP_009094493.1
YP_009091834.1
YP_001331030.1
NP_054694.1
URD31419.1
UOX72989.1
UOL48932.1
UOL48964.1
UHK14136.1
UBB42349.1
UBB42381.1
AYM47521.1
AWD84870.1
AFX75104.1
ABW38051.1
BAA12215.1
YP_009094494.1
YP_009094075.1
YP_009091835.1
YP_338082.1
NP_054695.1
URD31420.1
UQM99521.1
UQM99585.1
UOL48933.1
UOL48965.1
UBB42350.1
AYM47522.1
AWX68685.1
ARU83007.1
ANQ45725.1
AGW50964.1
AFX75105.1
ACB46866.1
YP_009666841.1
YP_009508518.1
YP_009512971.1
YP_009094495.1
YP_009094076.1
YP_009091836.1
YP_338083.1
NP_054696.1
UQM99618.1
UOX72991.1
BDB95823.1
UBB42351.1
AYM47523.1
AFX75106.1
ACN88141.1
ACB46867.1
ABB71652.1
YP_009508519.1
YP_009094496.1
YP_009091837.1
YP_338084.1
NP_958048.1
UQM99523.1
UQM99587.1
UQM99619.1
UOL48903.1
UOL48935.1
UIT55591.1
UBB42288.1
UBB42352.1
UBB42384.1
QKZ93212.1
QBG82251.1
SYZ47179.1
ARU83009.1
ANN24055.1
AIT55295.1
ADI80717.1
ACN88142.1
ACB46868.1
YP_009505445.1
YP_009508520.1
YP_009094497.1
YP_009094078.1
YP_009091838.1
NP_958049.1
UQM99524.1
UQM99556.1
UQM99588.1
UOX72993.1
UOL48904.1
UOL48968.1
UBB42385.1
QXU63470.1
QKZ93213.1
AYM47525.1
QBG82252.1
AZK31325.1
ALY10968.1
AFX75108.1
ADI80718.1
YP_009508521.1
YP_009094498.1
YP_009094079.1
YP_009091839.1
NP_958050.1
UQM99621.1
UOX72994.1
UOL48937.1
UOL48969.1
UBB42290.1
QXU63471.1
QKZ93214.1
AYM47526.1
AFX75109.1
CBA10118.1
ACL97353.1
ABW38056.1
YP_009666845.1
YP_009094028.1
YP_001249270.1
UQM99526.1
UQM99558.1
UOL48938.1
UOL48970.1
UKI59121.1
UBB97706.1
QXU63472.1
AYM47527.1
ANN24026.1
AMQ09749.1
AGT98641.1
ADI80720.1
ACL97354.1
YP_009666846.1
YP_009508491.1
YP_009094029.1
YP_001249271.1
UQM99591.1
UOX72996.1
UOL48907.1
UOL48939.1
UBB97707.1
QKZ93216.1
AZK31328.1
ARU83013.1
AHX22093.1
ADI80721.1
ACL97355.1
UBB42296.1
YP_010086570.1
YP_009552126.1
YP_009507375.1
YP_009389291.1
YP_009272913.1
YP_003799993.1
NP_694867.1
NP_041246.1
UVJ88837.1
BDP39243.1
USH59390.1
UOH27051.1
USC27875.1
UOA04166.1
UNP34442.1
UMB41512.1
QYL34987.1
UGV24190.1
BDB39280.1
QXD38631.1
QQY96791.1
QQY96823.1
QBA88430.1
QMP82849.1
QKV28765.1
QJI53836.1
DAC81462.1
QHG62569.1
QFF91907.1
ASH97291.1
AUF34957.1
ARJ58621.1
ANW48427.1
AMB21285.1
ALJ96710.1
AKG54789.1
AKA44564.1
AHF27769.1
AGS49255.1
QJI53838.1
DAC81464.1
QHG62571.1
AZZ69398.1
AWW25136.1
AVW82253.1
ARV85900.1
AOW41923.1
AKA44566.1
AHF27771.1
AGO32210.1
ADA57646.1
AAA67110.1
YP_010086594.1
YP_009507378.1
YP_009508787.1
YP_009389292.1
YP_009272916.1
YP_009154713.1
YP_008431132.1
UTI93245.1
QOR29560.1
QKV09258.1
DAC81465.1
QGX07568.1
QDH44544.1
ASH97326.1
AXM43000.1
AVW82254.1
AOW41924.1
ALL74043.1
AKA44567.1
AHF27772.1
AGO32211.1
ABB01362.1
YP_010086595.1
YP_009389293.1
YP_009154714.1
NP_694836.1
NP_041403.1
UTI93246.1
UMB41516.1
UBZ25794.1
QLM06161.1
QJQ50417.1
QJI53840.1
DAC81757.1
QGX07569.1
AXM43001.1
AGO32212.1
AAY84084.1
AAC18000.1
YP_009508789.1
YP_009389294.1
YP_009134731.1
YP_068409.1
NP_041404.1
BDE68837.1
QKV09260.1
QJB76077.1
DAC81758.1
QGX07570.1
AVM80379.1
ASS83768.1
AFP33716.1
YP_009389295.1
NP_041406.1
UOH27057.1
URG17250.1
UBZ25796.1
QXQ21753.1
QRY06291.1
QPO14345.1
QOE76065.1
QBA88436.1
QJI53729.1
DAC81759.1
AVM80380.1
ARV85904.1
AGO32182.1
AFV67811.1
AFP33717.1
AAU88153.1
AAQ91882.1
YP_010086821.1
YP_009552708.1
YP_009507350.1
YP_009507382.1
YP_009362129.1
YP_009259490.1
YP_009134733.1
QXQ21754.1
QBA88437.1
QLJ83482.1
QDH44324.1
AVM80381.1
AGF85783.1
AAU88154.1
AAQ91883.1
YP_010086822.1
YP_009552709.1
YP_009362130.1
YP_009259491.1
YP_009134734.1
BDE68840.1
QYV42629.1
QXQ21755.1
QNL09579.1
QLJ83483.1
QIM55918.1
QDH44325.1
AER12791.1
YP_010086823.1
YP_009552710.1
YP_009362131.1
YP_009130650.1
UOH27028.1
UOH27060.1
UGV24202.1
UBZ25799.1
QRY06294.1
QNL09580.1
QLJ83484.1
QHD57623.1
ARV85907.1
APC23632.2
AMB21262.1
AGF85785.1
YP_010086824.1
YP_009508794.1
YP_009362132.1
YP_068093.1
UOH27061.1
QNL09581.1
QLJ83485.1
QHD57624.1
QDQ17566.1
ATV81488.1
AHW51110.1
AFU93179.1
AEX38012.1
AAA66613.1
UOH27030.1
UOH27062.1
UGV24204.1
QNL09582.1
QLJ83486.1
QHD57625.1
QDQ17567.1
AXQ04857.1
AXF73549.1
ATV81489.1
APC23634.1
ANH56806.1
ALK01954.1
AFK91983.1
AAO38886.2
AAA66614.1
YP_010086826.1
YP_009507355.1
YP_009508796.1
YP_009116876.1
UOH27031.1
UOH27063.1
QOI91142.1
QNL09583.1
QHD57626.1
QGJ83201.1
QDQ17568.1
ATV81490.1
AQT18929.1
AOL02446.1
ANH56807.1
AJB28740.1
AGS15044.1
AAO38887.1
YP_010087224.1
YP_009507388.1
YP_009241376.1
YP_009116877.1
UOH27032.1
UOH27064.1
QHD57627.1
QGJ83202.1
DAC80331.1
ATV81491.1
ATD50845.1
AOL02447.1
ANH56808.1
AEX38015.1
ABE73134.1
AAO38888.1
YP_010087225.1
UOH27033.1
UOH27065.1
QHB35436.1
QGJ83203.1
DAC80332.1
ARV85912.1
ANH56809.1
AEX38016.1
AAO38889.1
YP_010087281.1
YP_009241378.1
NP_046812.1
UOH27034.1
URZ29384.1
QYW06845.1
QGJ83204.1
DAC80333.1
ARV85913.1
ADK63427.1
ACQ76569.1
YP_010087282.1
YP_009328889.1
YP_009229908.1
UOH27035.1
UOH27067.1
URZ29385.1
UCS96302.1
QYW06846.1
QHB35438.1
QGJ83205.1
DAC80334.1
AIY27463.1
ADK34009.1
ACQ76570.1
YP_010087283.1
YP_009229909.1
YP_271916.1
NP_597696.1
UOH27068.1
UCS96303.1
QYW06847.1
QGJ83206.1
DAC80335.1
ACQ76571.1
YP_010087284.1
UOH27037.1
UOH27069.1
UCS96305.1
QYW06848.1
QNA42602.1
QHY93489.1
QHB35440.1
DAC80336.1
QDH44367.1
ARV85884.1
AKA44550.1
AIY27465.1
AGS15082.1
ACQ76572.1
YP_010087285.1
YP_009553048.1
YP_002854229.1
NP_694842.1
UTQ11533.1
UOH27070.1
UNG29985.1
QNA42603.1
DAC80337.1
AUW34314.1
ARV85885.1
ARV85917.1
YP_010087286.1
YP_009508804.1
YP_009110761.1
YP_004678719.1
UOH27039.1
UOH27071.1
UCS96307.1
QTZ97567.1
QRK03666.1
QHY93491.1
DAC80338.1
QDH44369.1
AUW34315.1
YP_009553050.1
YP_004678720.1
NP_955538.1
NP_694844.1
UOH27040.1
UOH27072.1
UKZ02554.1
UCS96308.1
QRK03667.1
QHY93492.1
AUW34316.1
ARV85887.1
AGS15053.1
AAF19380.2
YP_009553051.1
YP_009508806.1
YP_009315890.1
YP_004678721.1
UOH27041.1
UOH27073.1
UKZ02555.1
UCS96309.1
QHY93493.1
QEN95905.1
AUW34317.1
ATV81500.1
AER30014.1
AAF04296.1
YP_009553052.1
YP_009507366.1
YP_009110690.1
UOH27042.1
UKZ02556.1
UCS96310.1
QRK03669.1
QHY93494.1
QEM39033.1
AUW34318.1
ATV81501.1
AAF04297.1
YP_009507367.1
YP_009508808.1
YP_008766861.1
NP_955627.1
UOH27043.1
UOH27075.1
UKZ02557.1
UCS96311.1
QOR29549.1
DAC81431.1
QIC34578.1
QHY93495.1
QFP92612.1
QEM39034.1
AXF37458.1
AUW34319.1
ARV85890.1
AAF04298.1
YP_009666130.1
YP_009507368.1
YP_009465713.1
YP_009215301.1
YP_008766862.1
YP_164339.1
UOH27044.1
UOH27076.1
UCS96312.1
QYA18264.1
QOR29550.1
DAC81432.1
QEM39035.1
AUW34320.1
ABC69730.1
AAF04299.1
YP_009666131.1
YP_009508778.1
YP_009465714.1
YP_009215302.1
YP_009058896.1
YP_008766863.1
YP_164340.1
UOH27045.1
UOH27077.1
UCS96313.1
QYA18265.1
QRK03672.1
QOR29551.1
DAC81433.1
QEM39036.1
AUW34321.1
AQA26424.1
AOX47688.1
AIZ50117.1
AAF04300.1
YP_009551693.1
YP_009215303.1
YP_008766864.1
UTI93237.1
UOH27078.1
UCS96314.1
QYA18266.1
QOR29552.1
DAC81434.1
AQT03438.1
QEJ80805.1
AYW35040.1
AWA28232.1
AUW34322.1
AIZ50118.1
AAF04301.1
YP_009507339.1
YP_008658567.1
YP_005090504.1
NP_874374.1
UOH27047.1
QOR29553.1
DAC81435.1
QHN64365.1
QEJ80806.1
AYW35041.1
AAF04302.1
YP_009507372.1
YP_008658568.1
NP_874375.1
UVX24852.1
UTI93239.1
UOH27048.1
UOH27080.1
QOR29554.1
QJI53833.1
DAC81459.1
QFP92617.1
QEJ80807.1
AXR86418.1
YP_009507341.1
YP_009389289.1
YP_009186842.1
YP_008658569.1
YP_005090506.1
YP_003858571.1
NP_874376.1
UOH27049.1
UOH27081.1
QXD38629.1
QRK03676.1
QOR29555.1
DAC81460.1
QHN64367.1
QGX07563.1
AYW35043.1
AQR59073.1
YP_009389290.1
YP_008658570.1
YP_005090507.1
NP_874377.1
UVX24854.1
QYH50976.1
UBZ25789.1
QXD38630.1
QOR29556.1
QMP82848.1
DAC81461.1
QHN64368.1
QGX07564.1
QFP39168.1
AKG54788.1
AGZ03692.1
YP_010086156.1
YP_009666270.1
YP_009505328.1
YP_009305142.1
YP_009047244.1
YP_003848705.1
USH07129.1
UNG24143.1
UHK03194.1
UGM46075.1
QYU75388.1
QVE55494.1
QQZ00282.1
QPN53431.1
AQZ54713.1
QKV44129.1
QKV44161.1
QNJ99621.1
QHU78997.1
QFU19952.1
QFU19984.1
QFU20016.1
QBQ01754.1
ATE88456.1
AST13127.1
ALS88193.1
AIQ84548.1
AHF71066.1
AFM93815.1
YP_009380502.1
YP_010086240.1
YP_009666271.1
YP_009505329.1
YP_009346026.1
YP_009305143.1
YP_009010955.1
UHK03195.1
QVE55495.1
QFU19921.1
QFU19953.1
QFU19985.1
QFU20017.1
QBQ01755.1
ALS88194.1
ALP32226.1
AFO12484.1
AEL29643.1
ACG58347.1
YP_010086198.1
YP_010086241.1
YP_009666272.1
YP_009346027.1
YP_009305144.1
YP_009010956.1
URZ29355.1
UHK03197.1
QVE55496.1
AWH61699.1
ATE88458.1
ALS88195.1
YP_010086159.1
YP_010086199.1
YP_009666331.1
YP_009346028.1
YP_009305145.1
QWM97856.1
QYU75393.1
QUX80213.1
QOW38075.1
QMP81963.1
ALS88196.1
ABS85172.1
AAO31609.1
YP_010086160.1
YP_010086200.1
YP_009346029.1
YP_009304989.1
QWM97857.1
UHK03292.1
QOW38076.1
QMP81964.1
QGW51120.1
QFU19924.1
AGY30953.1
AFP33390.1
AAM77611.1
YP_010086097.1
YP_010086129.1
YP_010086244.1
YP_009507892.1
YP_009346030.1
YP_008719918.1
QWM97858.1
QPN53436.1
QMP81965.1
QBQ01760.1
AWH61702.1
ACI24012.1
YP_010086061.1
YP_010086098.1
YP_010086245.1
YP_009666334.1
YP_009507893.1
YP_009346031.1
YP_009304994.1
YP_008719919.1
QMP81966.1
QBQ01761.1
AEL29648.1
AAM44064.1
YP_010086067.1
YP_010086163.1
YP_010086263.1
YP_009507894.1
YP_009346032.1
YP_009304997.1
QUX80217.1
QKN22591.1
QDW81038.1
QCI62744.1
AFP33393.1
YP_010086100.1
YP_010086132.1
YP_010086167.1
YP_010086204.1
YP_010086264.1
YP_009507895.1
YP_009346033.1
YP_009304999.1
QDW81039.1
AAB22541.1
YP_010086133.1
YP_010086205.1
YP_010086265.1
YP_009305000.1
UDN65940.1
QDW81040.1
QBQ01765.1
YP_010086134.1
YP_010086206.1
YP_009346035.1
NP_941981.1
QYC55276.1
QDW81041.1
QBQ01766.1
ALG75833.1
AEL29684.1
YP_010086103.1
YP_009667028.1
YP_009507898.1
NP_941985.1
AEL29653.1
AEL29685.1
YP_009667029.1
NP_941986.1
QWQ49838.1
QCI62749.2
AEL29686.1
YP_009667030.1
YP_009449447.1
YP_009293593.1
QCI62750.1
QBQ01769.1
AII01802.1
AEL29687.1
YP_010086138.1
YP_009551583.1
YP_009449448.1
YP_009330256.1
QNJ99601.1
QCI62751.1
ARF07706.1
AEL29656.1
AEL29688.1
YP_010086219.1
YP_009664615.1
YP_009551584.1
YP_009449450.1
YP_009330257.1
UHR49865.1
QNJ99602.1
QDK54394.1
QCI62752.1
ARF07707.1
AEL29689.1
YP_010086220.1
YP_009664616.1
YP_009551585.1
YP_009449451.1
YP_009330277.1
UHR49871.1
QNJ99603.1
QDK54395.1
QCF40768.1
AYL40766.1
AGC60104.1
AEL29658.1
YP_010086077.1
YP_010086221.1
YP_009664617.1
YP_009551586.1
YP_009449452.1
YP_009330278.1
YP_006519138.1
QDK54396.1
QCF40769.1
YP_010086078.1
YP_009449453.1
YP_009330279.1
YP_006519139.1
UHM27528.1
QNJ99605.1
QDK54397.1
AVR43326.1
AEL29692.1
YP_010086111.1
YP_010086178.1
YP_009664620.1
YP_009551588.1
YP_009330280.1
YP_009227129.1
UHM27529.1
AXE72465.1
YP_010086080.1
YP_010086112.1
YP_010086144.1
YP_010086179.1
YP_010086224.1
YP_009664621.1
YP_009551589.1
YP_009330281.1
YP_004414703.1
UHM27566.1
QZU27240.1
QNJ99607.1
AXE72466.1
AVR43328.1
YP_010086113.1
YP_010086145.1
YP_010086180.1
YP_009665188.1
YP_009551590.1
YP_009330282.1
YP_004414704.1
NP_058537.1
UHM27567.1
AVR43329.1
AGL50922.1
AEL29663.1
YP_010086146.1
YP_010086181.1
YP_010086226.1
YP_009665189.1
YP_009551591.1
YP_009346010.1
YP_009330283.1
YP_004414705.1
NP_058538.1
UHM27568.1
QNJ99609.1
AVR43330.1
AGL50923.1
YP_010086147.1
YP_009665190.1
YP_009551592.1
YP_009346011.1
YP_009329894.1
YP_004382742.1
UHM27659.1
AVR43331.1
AHI10995.1
AGL50924.1
AEL29665.1
YP_009551593.1
YP_009346012.1
YP_009329895.1
YP_009162641.1
NP_058528.1
UHM27660.1
QNJ99611.1
AVR43332.1
AHI10996.1
YP_010086149.1
YP_010086184.1
YP_009551594.1
YP_009346018.1
YP_009329896.1
QZU27245.1
QNJ99612.1
QEM39249.1
QDF82060.1
AVR43333.1
AHI10997.1
AEL29667.1
ABD38730.1
ABD38794.1
YP_010086150.1
YP_010086230.1
YP_009551595.1
YP_009305136.1
UHK03016.1
QNJ99613.1
QEM39250.1
QDF82061.1
YP_010086151.1
YP_010086231.1
YP_009551636.1
YP_009512940.1
YP_009346020.1
YP_009305137.1
YP_004347992.1
UHK03093.1
QVG74815.1
QNJ99614.1
QEM39251.1
QDF82062.1
AEL29669.1
YP_010086088.1
YP_010086120.1
YP_010086152.1
YP_010086232.1
YP_009666266.1
YP_009551637.1
YP_009512941.1
YP_009305138.1
USL85427.1
UHK03094.1
QVG74816.1
QNJ99615.1
QBQ01748.1
YP_010086153.1
YP_010086233.1
YP_009666267.1
YP_009346022.1
YP_009305139.1
USL85428.1
URZ29350.1
UHK03103.1
QVG74817.1
QBQ01749.1
AVM86029.1
ALS88190.1
ALQ33262.1
AHG54011.1
YP_010086154.1
YP_010086237.1
YP_009666268.1
YP_009551639.1
YP_009512943.1
YP_009346023.1
YP_009305140.1
UHK03104.1
QYU75386.1
QVG74818.1
QHU78995.1
QBQ01750.1
AEL29672.1
ACG58344.1
YP_010086123.1
YP_010086155.1
YP_010086238.1
YP_009666269.1
YP_009480524.1
YP_009346024.1
YP_009305141.1
URZ29352.1
UHK03193.1
QVE55493.1
QHU78996.1
QBQ01751.1
AEL29641.1
AEJ38174.1
YP_010086024.1
YP_009158882.1
YP_008136232.1
YP_001111373.1
URG17299.1
UQK85234.1
ULT60587.1
UKB92808.1
UDM54477.1
UDM54541.1
QXO97789.1
QRN45811.1
QKW90043.1
QIQ51192.1
QIQ51224.1
QIQ51256.1
AYM94219.1
AYM94251.1
AZS18530.1
AZS18562.1
AZS18626.1
AZS18658.1
AZS18690.1
ASW41956.1
ARA68438.1
ARA68470.1
AQR59279.1
APU94719.1
ALI51247.1
ALL99298.1
ALL99458.1
ALL99618.1
ALL99970.1
ALM00099.1
ALM00131.1
ALM00163.1
ALX36909.1
ALU65946.1
AIK27550.1
AKV60667.1
AJU57333.1
AIT55719.1
AHF49903.1
AHF49935.1
AGE32261.1
ADZ96233.1
YP_010086025.1
YP_008136233.1
URG17300.1
QIQ51193.1
QIQ51257.1
AYM94220.1
ASV45174.1
AIT55720.1
AIF34747.1
AGJ83592.1
AGE32262.1
AFA51899.1
ADZ96234.1
AAW28776.1
YP_010086028.1
YP_654550.1
UQK85236.1
QIQ51258.1
AZS18532.1
ARA68472.1
APU94721.1
AJU57303.1
AIT55721.1
AGE32263.1
ABF56523.1
YP_010086031.1
YP_009158895.1
YP_460027.1
QWO79078.1
QIQ51195.1
QIQ51259.1
AZS18533.1
AYN64415.1
ASV45176.1
AIT55722.1
AGE32264.1
AFK09593.1
AER60536.1
ADF59188.1
YP_010086032.1
YP_009158902.1
YP_460032.1
QKG02469.1
QCO43514.1
ASV45177.1
APU94723.1
AKV60671.1
AJU57273.1
AJU57433.1
AIT55723.1
AGE32265.1
YP_010086033.1
YP_009158906.1
YP_460035.1
QWE80460.1
QIQ51261.1
AYM94224.1
QCO43515.1
AZS18695.1
AYN64417.1
ASV45178.1
APU94724.1
AKV61504.1
AIT55724.1
AGE32266.1
AFK09595.1
ADZ96238.1
ADF59191.1
AAT97060.1
AAW31874.1
YP_010086035.1
YP_460038.1
QWE80461.1
QIQ51230.1
AYM94225.1
QES86654.1
APU94725.1
AIZ08921.1
AFX73365.1
AGE32267.1
ADF59192.1
AAT97061.1
AAT11887.1
YP_010086036.1
YP_009158912.1
YP_008126846.1
YP_460042.1
QKG02472.1
APU94726.1
ALW83179.1
AIT55726.1
AGE32268.1
AAT97062.1
AAT00513.1
YP_009665169.1
YP_009130670.1
YP_006491217.1
ASM56573.1
AQX45448.1
APU94727.1
AGE32269.1
ACN22284.1
AAT97063.1
AAT00514.1
YP_009665170.1
YP_009130672.1
YP_443933.1
QEG59325.1
ASV45205.1
APU94696.1
APU94728.1
ALW83181.1
AIT55728.1
AHF49912.1
AEV42070.1
ADD62088.1
ACN22285.1
AAT97064.1
YP_009665177.1
YP_009130674.1
QWE80465.1
QKG02475.1
APU94729.1
ALW83182.1
AIT55729.1
AAT97065.1
AAQ83567.1
AAS66885.1
YP_009551623.1
YP_003896047.1
QWE80466.1
ALW83183.1
AGX89721.1
AFH41510.1
ABC68341.1
ABD98309.1
CAD70160.1
YP_003896048.1
YP_392491.1
QWE80467.1
ALI51195.1
ALS31043.1
ACN22288.1
YP_009507678.1
YP_008719920.1
YP_003896050.1
YP_392496.1
UPT53686.1
QWE80468.1
AGX89723.1
AAP57307.1
YP_009507679.1
YP_008719922.1
YP_392499.1
ALW83187.1
AGX89724.1
AFH41513.1
AAP57308.1
YP_008719925.1
UPT53688.1
QWE80470.1
ALV82541.1
AGX89725.1
AFH41514.1
AAO62250.1
YP_008719927.1
YP_052935.1
UQK85218.1
UPT53689.1
QWE80471.1
AYA60735.1
APC23689.2
ALV82542.1
AGX89726.1
AFL70586.1
AFH41515.1
YP_009507687.1
YP_008719929.1
YP_052944.1
UPT53706.1
QWE80472.1
ALV82543.1
AHF50197.1
AEZ53180.1
AFH41516.1
AAW29084.1
YP_009507692.1
YP_002790884.1
USU81614.1
QWE80473.1
AGX89728.1
AFH41517.1
ADZ96219.1
YP_009507704.1
YP_002790890.1
NP_694469.1
UPT53708.1
QWE80474.1
AMD39976.1
ALV82545.1
AKV89257.1
AHF50199.1
AGX89729.1
AGK29951.1
AAW29086.1
YP_009507706.1
YP_002790893.1
NP_694473.1
UQK85222.1
QWE80475.1
QMU26402.1
AMD39977.1
ALV82546.1
ALR84811.1
AKV89258.1
AHF49923.1
AHF50200.1
AGK29952.1
AEZ53183.1
AAW29087.1
YP_009507720.1
YP_008719915.1
YP_002790894.1
QWE80476.1
QMU26403.1
AXS78000.1
ASV45157.1
ALV82547.1
ALR84813.1
AGX00988.1
AGK29953.1
AFH41520.1
ADM88595.1
AAW29088.1
YP_009507722.1
YP_002790895.1
UIP96864.1
QWE80477.1
QMU26404.1
AXS78002.1
ASV45158.1
ALV82548.1
AGK29954.1
AEE98368.1
ADM88596.1
YP_002790896.1
NP_620532.1
QWE80478.1
QMU26405.1
AXS78003.1
ASV45159.1
ASW41947.1
APC23696.2
ALL99513.1
AIC34778.1
AHF50203.1
AGK29955.1
AFH41522.1
AEE98369.1
URG17291.1
QWE80479.1
QMU26406.1
AYA60743.1
AXS78004.1
ASV45160.1
ALV82550.1
AKV89262.1
AIT55711.1
AIF34738.1
AGX00991.1
AGK29956.1
AFH41523.1
ADZ96225.1
AEE98370.1
AAW29091.1
UPT53745.1
QWE80480.1
QMU26407.1
ASV45161.1
ASM56494.1
ALV82551.1
AKV89263.1
AGJ83552.1
AGK29957.1
AFH41524.1
AEE98371.1
ADM88599.1
AAW29092.1
YP_009508279.1
UPT53746.1
QXO97783.1
QWE80481.1
QMU26408.1
AXS78006.1
ASV45162.1
ASM56666.1
AMD39983.1
AIT55713.1
AHF50206.1
AGK29958.1
AFJ11199.1
AFH41525.1
ADZ96227.1
AEE98372.1
ADM88600.1
AAW28769.1
QWE80482.1
QMU26409.1
AXS78007.1
ASV45163.1
AMD39984.1
AIT55714.1
AHE80973.1
AGK29959.1
AFH41526.1
AEE98373.1
ADM88601.1
ACH96361.1
AAW29094.1
AAW28770.1
YP_008658425.1
UQK85230.1
QST88811.1
QMU26410.1
AYN64408.1
ASV45167.1
ASV45164.1
AGX00995.1
AFH41527.1
AEE98374.1
ADM88602.1
ABD16174.1
AAW29095.1
AAW28771.1
YP_008145313.1
QMU26411.1
AYM94248.1
ASV45165.1
AIT55716.1
AGX00996.1
AGJ83556.1
AFH41528.1
AEE98375.1
ABD16175.1
YP_009158878.1
YP_008145318.1
QXO97787.1
ASV45169.1
ASV45194.1
ASM56670.1
AIT55717.1
AEE98376.1
ABD16176.1
AAW28773.1
YP_009158879.1
YP_001111372.1
UQK85233.1
QMU26413.1
ASV45170.1
ASV45195.1
ASM56671.1
AIT55718.1
AGE32260.1
AFS89494.1
AEE98377.1
ADI49569.1
YP_009507771.1
YP_009110699.1
NP_620280.1
UPQ51104.1
UNF16709.1
UHU35214.1
QKN84389.1
QGQ60197.1
QJW82759.1
QIN85633.1
QGT15563.1
QGT15595.1
QGT15627.1
QGT15659.1
QGT15691.1
QGZ07419.1
QDI74194.1
AWI48535.1
AQU42735.1
ANC52165.1
ALK02212.1
AKG65872.1
AKA09691.1
AJD20251.1
AJA90922.1
AHJ14798.1
AGO58397.1
AFQ62084.1
ADY80537.1
ABG43115.1
AAY96322.1
AAM18346.1
AAK73521.1
YP_009507774.1
YP_009110702.1
NP_620283.1
QRC47063.1
QPZ89333.1
QKN84390.1
QIN85634.1
QGT15564.1
QGT15628.1
QGT15692.1
AQU42736.1
ANC52166.1
AMU04178.1
ALK02213.1
AHJ14799.1
ABG43116.1
AAO73183.1
AAK73522.1
QRC47064.1
QPZ89334.1
QKN84391.1
QJW82761.1
QIN85635.1
AXG65496.1
AMU04179.1
AHJ14800.1
AHD25645.1
AAY96324.1
QRC47065.1
QPZ89335.1
QKN84392.1
QJW82762.1
QIN85636.1
QGN19625.1
ANC52168.1
AMU04180.1
AEQ49379.1
AAX18651.1
AAM18349.1
YP_009110705.1
YP_001936011.1
QPZ89336.1
QGQ60169.1
QJX58187.1
QIN85637.1
QGN19626.1
AXG65498.1
BBE49411.1
ANC52169.1
AMU04181.1
AGO58401.1
AGH25583.1
ADB95943.1
ABP48923.1
AAX18652.1
AAN84546.1
AAM18350.1
YP_009104378.1
YP_001936012.1
QRC47067.1
QPZ89337.1
QJX58220.1
QJW82764.1
QIN85638.1
AXG65499.1
ANC52170.1
ACT78456.1
AAY88706.1
AAM18351.1
AAK73526.1
YP_009104381.1
UQX14472.1
QPZ89338.1
QIN85639.1
AMR58959.1
ACA53380.1
AAY88707.1
AAU08743.1
AAM18352.1
AAK73527.1
YP_010086005.1
YP_009104382.1
QVL22687.1
QPZ89339.1
QJX58190.1
QIN85640.1
AXG65501.1
ANN11950.1
AHL26964.1
AHJ14806.1
AAY27969.1
AAY42142.1
AAM18353.1
AAK73528.1
YP_009259500.1
YP_009020573.1
YP_001837094.1
QPZ89340.1
QIN85641.1
QGN19694.1
AXG65502.1
AMR58961.1
AHL26965.1
AHJ14807.1
ACA53382.1
AAY27970.1
ABD57843.1
AAK73529.1
YP_010086007.1
YP_001837095.1
QVL22689.1
QPZ89341.1
QJW82768.1
QIN85642.1
AXG65503.1
ANN11952.1
AKU39241.1
AHL26966.1
ACC77637.1
AAR13231.1
AAM00194.1
AAK73087.1
YP_009259508.1
UPN67774.1
QPZ89342.1
AXG65504.1
ANN11953.1
AHJ14809.1
AAL78381.1
YP_010086009.1
YP_009259509.1
YP_001837097.1
UPN67775.1
AXG65505.1
AMU04188.1
AHL26968.1
AHJ14810.1
AEI59017.1
AAR13233.1
AAK73089.1
YP_010086010.1
QJW82771.1
QBC40929.1
ANN11955.1
AMB37194.1
AFZ65524.1
YP_010086015.1
YP_009252399.1
YP_009020581.1
YP_956846.1
QVL22693.1
QJW82772.1
QBC40930.1
AXQ05125.1
ABB17215.1
AAK73091.1
YP_010086016.1
YP_009020582.1
YP_956849.1
QVL22694.1
QJW82773.1
QBC40931.1
AHL26971.1
AFN01900.1
AEI59020.1
ABY78879.1
ABB17216.1
YP_010086018.1
YP_009002587.1
YP_443935.1
NP_620542.1
QJW82774.1
QBC40932.1
AND67141.1
AHJ14781.1
ABY78880.1
ABB17217.1
YP_009665946.1
YP_009252408.1
YP_009002589.1
YP_443936.1
QGQ60213.1
QJW82775.1
QBC40933.1
AHJ14782.1
ABB17218.1
AAK73094.1
YP_009665949.1
YP_443940.1
UEN77788.1
QJW82776.1
QBC40934.1
AHJ14783.1
ABB17219.1
AAK73095.1
YP_009551576.1
NP_619780.1
QJX58265.1
QJW82777.1
QBC40935.1
AND67144.1
AHJ14784.1
AAL36029.1
AAK73096.1
YP_009551578.1
YP_398635.1
NP_619781.1
QYV43099.1
QJX58170.1
QBC40936.1
APE61634.1
AHJ14785.1
ABB17221.1
YP_009551580.1
YP_004769551.1
YP_398637.1
NP_619782.1
QIQ51430.1
QBC40937.1
AHJ14786.1
ABB17222.1
AAG17627.1
YP_009551581.1
YP_004769554.1
NP_619774.1
QEQ13293.1
QBC40938.1
AHJ14787.1
ABM67656.1
ABB17223.1
AAP80768.1
AAF99341.1
YP_009507739.1
UUF94165.1
QIQ51339.1
QEQ13294.1
QBC40939.1
AQU42725.1
AGM16559.1
ABB17224.1
AAP45577.1
YP_009507740.1
UUF94166.1
QTZ98146.1
QBC40940.1
AND67149.1
ABA61432.1
AAP45578.1
AAF91288.1
YP_009507742.1
UUF94167.1
QEQ13296.1
QCO95364.1
AZM69451.1
AND67150.1
AAP45579.1
AAN07092.1
AAF91354.1
YP_009507756.1
YP_009111324.1
YP_249757.1
UUF94168.1
QYV43105.1
QKN84382.1
QEQ13297.1
AZM69452.1
AQU42728.1
ALK02205.1
AHD25636.1
AAD02490.1
YP_009507760.1
YP_009111325.1
YP_249758.1
UUF94169.1
QKN84383.1
QIQ51343.1
QEQ13298.1
AZM69453.1
ANC52159.1
AHD25637.1
YP_009507761.1
YP_009111326.1
YP_249759.1
UUF94170.1
QRC47057.1
QKN84384.1
QJW82754.1
QEQ13299.1
AQU42730.1
ANC52160.1
AMU04172.1
AAP57257.1
YP_009507762.1
YP_009111329.1
YP_003717776.1
YP_249763.1
UUF94171.1
UOT08702.1
QRC47058.1
QKN84385.1
BBE49403.1
AWI48531.1
AQU42731.1
ANC52161.1
AHJ14794.1
AAP57258.1
YP_009507765.1
YP_009111332.1
YP_003717778.1
NP_938060.1
UUF94172.1
QRC47059.1
QKN84386.1
QJW82756.1
QIQ51346.1
QEQ13301.1
BBE49404.1
AQU42732.1
ANC52162.1
AMU04174.1
AHD25640.1
AAM18343.1
AAL01373.1
YP_009507767.1
YP_003717780.1
NP_938062.1
QRC47060.1
QKN84387.1
QJW82757.1
QIN85631.1
QEQ13302.1
AQU42733.1
AMU04175.1
AHJ14796.1
ABP48917.1
ABA10824.1
AAM18344.1
AAL01374.1
YP_009507770.1
YP_003717781.1
NP_938071.1
UUF94174.1
QKN84388.1
QIN85632.1
AXG65493.1
AQU42734.1
AOM63299.1
ANC52164.1
AMU04176.1
AHD25642.1
ABA10825.1
YP_010084237.1
YP_009553702.1
YP_009508966.1
YP_009513029.1
YP_009215118.1
YP_009118290.1
YP_009055021.1
YP_009055053.1
YP_009020967.1
YP_008992080.1
YP_008549608.1
YP_007947660.1
YP_006628184.1
YP_005352655.1
YP_004564612.1
YP_003038637.1
YP_001686938.1
YP_001497183.1
NP_937972.1
NP_740370.1
NP_740469.1
NP_740558.1
UVG61496.1
UQZ09591.1
UQR77268.1
DAZ87473.1
DAZ87505.1
UDL09400.1
QPW18803.1
AWW21315.1
AIP90502.1
AFN70966.1
ACL52148.1
YP_010084727.1
YP_009553703.1
YP_009513030.1
YP_009362314.1
YP_009268633.1
YP_009164966.1
YP_009055022.1
YP_009055054.1
YP_008549609.1
YP_007947661.1
YP_006628185.1
YP_004564613.1
YP_003853310.1
YP_003038638.1
YP_001686939.1
YP_001497184.1
NP_937973.1
NP_740371.1
NP_740470.1
NP_740527.1
NP_740559.1
NP_653151.1
UQZ09592.1
DAZ87474.1
DAZ87506.1
UDL09401.1
QEA08639.1
ARC95292.1
BAS29596.1
ACD67871.1
ABF51184.1
AAT01719.1
YP_010084735.1
YP_009553704.1
YP_009361997.1
YP_009220464.1
YP_009167347.1
YP_009143521.1
YP_009055023.1
YP_009055055.1
YP_009020969.1
YP_008992082.1
YP_008549610.1
YP_007947662.1
YP_006628186.1
YP_004934011.1
YP_004564614.1
YP_003038639.1
YP_002956109.1
YP_001686940.1
NP_937974.1
NP_740427.1
NP_740471.1
NP_705595.1
URZ29341.1
DAZ87475.1
DAZ87507.1
QWN56591.1
YP_009054903.1
YP_009055025.1
YP_009055057.1
YP_008992084.1
YP_007947664.1
YP_004934020.1
YP_004564616.1
YP_003853313.1
YP_003038641.1
YP_002956111.1
YP_001686942.1
YP_164820.1
NP_937976.1
NP_740473.1
NP_740744.1
NP_705597.1
DAZ87477.1
YP_010088087.1
YP_009553710.1
YP_009508462.1
YP_009508971.1
YP_009513255.1
YP_009361817.1
YP_009167350.1
YP_009111396.1
YP_009054994.1
YP_009055026.1
YP_008992085.1
YP_008119836.1
YP_007947665.1
YP_004934021.1
YP_004564617.1
YP_003853314.1
YP_003038642.1
YP_002956112.1
YP_001950232.1
YP_001686943.1
YP_164821.1
NP_937977.1
NP_740430.1
NP_740474.1
NP_740531.1
NP_705598.1
URZ29344.1
DAZ87478.1
DAZ87510.1
QXT57755.1
YP_010088088.1
YP_009553711.1
YP_009508908.1
YP_009513256.1
YP_009361818.1
YP_009220468.1
YP_009167351.1
YP_009121754.1
YP_009111397.1
YP_009055027.1
YP_008992086.1
YP_008119837.1
YP_007947666.1
YP_006546259.1
YP_004934022.1
YP_004782549.1
YP_004564618.1
YP_003853315.1
YP_003038643.1
YP_002956113.1
YP_001686944.1
YP_164822.1
NP_937978.1
NP_740395.1
NP_740475.1
NP_740532.1
NP_705599.1
DAZ87479.1
DAZ87511.1
UDF37911.1
AWA45386.1
YP_010088089.1
YP_009553712.1
YP_009508909.1
YP_009513257.1
YP_009361819.1
YP_009220469.1
YP_009167352.1
YP_009121755.1
YP_009111398.1
YP_008992087.1
YP_008119838.1
YP_007947667.1
YP_006546260.1
YP_004934023.1
YP_004564619.1
YP_001686945.1
YP_164823.1
NP_937979.1
NP_740533.1
NP_705600.1
UTS51940.1
UQZ09566.1
USL85443.1
DAZ87480.1
QQP18674.1
YP_010088090.1
YP_009553713.1
YP_009508910.1
YP_009508942.1
YP_009508974.1
YP_009513258.1
YP_009361820.1
YP_009220470.1
YP_009167353.1
YP_009121756.1
YP_009111399.1
YP_009054997.1
YP_008992088.1
YP_008119839.1
YP_007947668.1
YP_006546261.1
YP_004934024.1
YP_003853285.1
YP_003853317.1
YP_002956074.1
YP_002956115.1
YP_001816883.1
YP_001686946.1
YP_164824.1
NP_740397.1
NP_740433.1
NP_740477.1
NP_705601.1
UTS51941.1
DAZ87481.1
BBC70787.1
QJE50373.1
QHN64363.1
AQS23375.1
YP_010088091.1
YP_009553714.1
YP_009508911.1
YP_009508943.1
YP_009508975.1
YP_009361821.1
YP_009220471.1
YP_009167354.1
YP_009121757.1
YP_009111400.1
YP_009054998.1
YP_009026377.1
YP_008992089.1
YP_007353733.1
YP_006546262.1
YP_004934025.1
YP_003853286.1
YP_002956075.1
YP_001686947.1
YP_164825.1
NP_740398.1
NP_740535.1
NP_705602.1
UTS51942.1
UQZ09568.1
DAZ87482.1
DAZ87514.1
QJE50374.1
QHN64364.1
YP_009553715.1
YP_009508912.1
YP_009508944.1
YP_009508976.1
YP_009513260.1
YP_009361822.1
YP_009249463.1
YP_009220472.1
YP_009167355.1
YP_009121758.1
YP_009111401.1
YP_009054999.1
YP_009026384.1
YP_009020977.1
YP_008992090.1
YP_008119841.1
YP_007353734.1
YP_006546263.1
YP_004934026.1
YP_004782553.1
YP_002956076.1
YP_164826.1
NP_740348.1
NP_740435.1
NP_740479.1
NP_705603.1
UTS51943.1
UQZ09569.1
DAZ87483.1
DAZ87515.1
UEC79187.1
AFB78145.1
QHD57642.1
AHV79178.1
AGS15016.1
YP_010088093.1
YP_009553716.1
YP_009508913.1
YP_009508977.1
YP_009513261.1
YP_009361823.1
YP_009249464.1
YP_009220473.1
YP_009167356.1
YP_009121759.1
YP_009111402.1
YP_008802588.1
YP_008119842.1
YP_006546264.1
YP_004934027.1
YP_004782554.1
YP_003853288.1
YP_003853320.1
YP_002956077.1
YP_001552432.1
YP_164827.1
NP_740349.1
NP_740436.1
NP_705604.1
UQZ09570.1
DAZ87484.1
DAZ87516.1
QOP74988.1
QKE11196.1
AJF23050.1
AFP96991.1
YP_010088094.1
YP_009553717.1
YP_009508914.1
YP_009513262.1
YP_009361824.1
YP_009249465.1
YP_009220474.1
YP_009121760.1
YP_009111403.1
YP_009026390.1
YP_008802662.1
YP_008119843.1
YP_006846316.1
YP_006546265.1
YP_004934028.1
YP_003853289.1
YP_002956078.1
YP_001816887.1
YP_001552433.1
YP_164828.1
NP_740350.1
NP_740437.1
NP_740481.1
NP_740538.1
NP_705605.1
UQZ09571.1
DAZ87485.1
DAZ87517.1
AFK85007.1
YP_010088095.1
YP_009553718.1
YP_009508915.1
YP_009508979.1
YP_009513263.1
YP_009361825.1
YP_009249466.1
YP_009167358.1
YP_009121761.1
YP_009111404.1
YP_009055002.1
YP_009026391.1
YP_009020980.1
YP_008802663.1
YP_006846317.1
YP_006546266.1
YP_004934029.1
YP_004782556.1
YP_003853290.1
YP_002956120.1
YP_001816888.1
YP_001552434.1
YP_164829.1
NP_740351.1
NP_740438.1
NP_740482.1
NP_740539.1
UUT43405.1
UQZ09572.1
DAZ87486.1
QBJ04622.1
AHH84796.1
AGP75905.1
AFK85008.1
AFB77696.1
YP_010088096.1
YP_009553719.1
YP_009508916.1
YP_009513264.1
YP_009361826.1
YP_009249467.1
YP_009167359.1
YP_009121762.1
YP_009111405.1
YP_009021445.1
YP_008802664.1
YP_006846318.1
YP_006546267.1
YP_004782557.1
YP_003853291.1
YP_003359166.1
YP_002956080.1
YP_002956121.1
YP_001816889.1
YP_001552435.1
YP_164830.1
NP_740352.1
NP_740439.1
NP_740483.1
NP_653077.1
UQZ09573.1
DAZ87487.1
DAZ87519.1
QCY50220.1
AUW34301.1
AFB77697.1
YP_010088097.1
YP_009508917.1
YP_009361827.1
YP_009249468.1
YP_009167360.1
YP_009121763.1
YP_009111406.1
YP_009055004.1
YP_009055036.1
YP_008802665.1
YP_006846319.1
YP_006546268.1
YP_004782558.1
YP_003853292.1
YP_003359167.1
YP_002956081.1
YP_002956122.1
YP_001816890.1
YP_001552436.1
YP_164831.1
NP_740484.1
NP_740541.1
NP_714937.1
UQZ09574.1
DAZ87488.1
DAZ87520.1
QZZ70141.1
AWK22878.1
AKC42744.1
AIK23441.1
AEP16571.1
YP_010088098.1
YP_009508918.1
YP_009508950.1
YP_009508982.1
YP_009361828.1
YP_009249469.1
YP_009121764.1
YP_009055005.1
YP_009055037.1
YP_008802666.1
YP_006846320.1
YP_006546269.1
YP_004782204.1
YP_004782559.1
YP_003853293.1
YP_003359168.1
YP_002956123.1
YP_001816891.1
YP_001552437.1
NP_740354.1
NP_740405.1
NP_740441.2
NP_740485.1
UQZ09575.1
UTQ50725.1
DAZ87489.1
BBE37019.1
AUW34305.1
AFO66657.1
YP_009664723.1
YP_009505602.1
YP_009508919.1
YP_009508983.1
YP_009249470.1
YP_009167362.1
YP_009121765.1
YP_009055006.1
YP_009055038.1
YP_009021768.1
YP_008802667.1
YP_007969873.1
YP_006846321.1
YP_004782560.1
YP_003853294.1
YP_003359169.1
YP_002956083.1
YP_002956124.1
YP_001552438.1
NP_859018.1
NP_740355.1
NP_740406.1
NP_740442.2
NP_740486.1
UQZ09576.1
UTQ50726.1
DAZ87490.1
BBE37023.1
AUW34306.1
YP_009508920.1
YP_009508952.1
YP_009508984.1
YP_009249471.1
YP_009179367.1
YP_009167363.1
YP_009104360.1
YP_009055007.1
YP_009055039.1
YP_009020592.1
YP_008802668.1
YP_007969874.1
YP_006846322.1
YP_006383902.1
YP_003853295.1
YP_002956084.1
YP_001552439.1
NP_740356.1
NP_740407.1
NP_740443.1
NP_740487.1
NP_705874.1
UQZ09577.1
UTQ50727.1
DAZ87491.1
ALR74729.1
AKB94076.1
AGC36402.1
AFV83532.1
YP_009666862.1
YP_009508921.1
YP_009508953.1
YP_009483880.1
YP_009249472.1
YP_009167364.1
YP_009118269.1
YP_009104388.1
YP_009055008.1
YP_009055040.1
YP_009021770.1
YP_008802669.1
YP_006846323.1
YP_006383903.2
YP_004782530.1
YP_004782562.1
YP_003853296.1
YP_001718577.1
YP_001552440.1
NP_859020.1
NP_740357.1
NP_740408.1
NP_740444.1
NP_740488.1
NP_705875.1
UQZ09578.1
UTQ50728.1
DAZ87492.1
QIN96631.1
YP_009508922.1
YP_009508954.1
YP_009483881.1
YP_009179369.1
YP_009167365.1
YP_009118270.1
YP_009104389.1
YP_009055009.1
YP_009055041.1
YP_009001370.1
YP_008802670.1
YP_007969876.1
YP_006846324.1
YP_004782531.1
YP_003853297.1
YP_002956127.1
YP_001718578.1
YP_001552441.1
NP_859021.1
NP_740358.1
NP_740409.1
NP_705876.1
UQZ09579.1
UTQ50836.1
DAZ87493.1
UHK03043.1
QMU95547.1
QIN96632.1
AEM23660.1
AAD26458.3
YP_009552279.1
YP_009505606.1
YP_009508923.1
YP_009508955.1
YP_009483882.1
YP_009345896.1
YP_009179370.1
YP_009167366.1
YP_009118279.1
YP_009104390.1
YP_009055010.1
YP_009055042.1
YP_009001371.1
YP_008802671.1
YP_007969877.1
YP_006846325.1
YP_005352644.1
YP_004782532.1
YP_002956128.1
YP_001718579.1
YP_001552442.1
NP_740359.1
NP_740410.1
NP_740515.1
NP_705877.1
UQZ09580.1
UTQ50837.1
DAZ87494.1
UHK03065.1
QMU95548.1
QIN96633.1
AVX29479.1
BAS53431.1
YP_009552280.1
YP_009508924.1
YP_009508956.1
YP_009345900.1
YP_009241355.1
YP_009167367.1
YP_009118280.1
YP_009104391.1
YP_009055011.1
YP_009055043.1
YP_009001372.1
YP_008802672.1
YP_007969878.1
YP_006846326.1
YP_005352645.1
YP_004782533.1
YP_003853299.1
YP_002956129.1
YP_001497152.1
NP_740360.1
NP_740411.1
NP_740516.1
UQZ09581.1
DAZ87495.1
QMU95558.1
QIN96634.1
AVX29480.1
AGM61325.1
AAT67220.1
YP_009552756.1
YP_009508925.1
YP_009508957.1
YP_009508989.1
YP_009483884.1
YP_009345901.1
YP_009241356.1
YP_009118281.1
YP_009104392.1
YP_009055012.1
YP_009055044.1
YP_009001373.1
YP_008531322.1
YP_007969879.1
YP_006846327.1
YP_005352646.1
YP_004782534.1
YP_004782566.1
YP_003853300.1
YP_002956098.1
YP_001718581.1
YP_001497174.1
NP_740361.1
NP_740448.1
NP_740517.1
NP_740549.1
UQZ09582.1
DAZ87496.1
DAD54478.1
QIN96635.1
QBA82298.1
AVX29482.1
ALO65139.1
AIZ66891.1
AHX84172.1
YP_009552829.1
YP_009508926.1
YP_009483885.1
YP_009241357.1
YP_009118282.1
YP_009104393.1
YP_009055013.1
YP_009055045.1
YP_009021775.1
YP_009001374.1
YP_008549600.1
YP_007969880.1
YP_005352647.1
YP_004782535.1
YP_003853301.1
YP_002956099.1
YP_001497175.1
NP_859025.1
NP_740362.1
NP_740518.1
NP_705880.1
UQZ09583.1
DAZ87497.1
AJI43724.1
ABB76801.1
YP_009553012.1
YP_009508927.1
YP_009508959.1
YP_009329856.1
YP_009241358.1
YP_009179374.1
YP_009164958.1
YP_009118283.1
YP_009104394.1
YP_009055014.1
YP_009055046.1
YP_009001375.1
YP_008549601.1
YP_007969881.1
YP_006628177.1
YP_005352648.1
YP_004782536.1
YP_003853302.1
YP_003355055.1
YP_002956100.1
YP_001718583.1
YP_001497176.1
NP_859026.1
NP_740363.1
NP_740416.1
NP_705881.1
UQZ09584.1
DAZ87498.1
QAY30713.1
YP_009553696.1
YP_009505611.1
YP_009508928.1
YP_009508960.1
YP_009241359.1
YP_009179375.1
YP_009118284.1
YP_009104395.1
YP_009055015.1
YP_009055047.1
YP_009001376.1
YP_008549602.1
YP_007969882.1
YP_006628178.1
YP_005352649.1
YP_003853303.1
YP_002956101.1
YP_001950221.1
YP_001497177.1
NP_859027.1
NP_740364.1
NP_740417.1
NP_740520.1
NP_705882.1
UQZ09585.1
UPT51559.1
DAZ87499.1
UFQ04588.1
VFH35710.1
YP_009553697.1
YP_009505612.1
YP_009508929.1
YP_009508961.1
YP_009448192.1
YP_009290630.1
YP_009241360.1
YP_009164960.1
YP_009118285.1
YP_009104396.1
YP_009055016.1
YP_009055048.1
YP_009001377.1
YP_008549603.1
YP_007969883.1
YP_006628179.1
YP_005352650.1
YP_004782538.1
YP_003853304.1
YP_001718585.1
YP_001497178.1
NP_740365.1
NP_740419.1
NP_740521.1
NP_740553.1
NP_705883.1
UQZ09586.1
DAZ87500.1
UDL09395.1
QRD81111.1
AJD39294.1
AHV90410.1
AAD56253.1
YP_009553698.1
YP_009423853.1
YP_009272812.1
YP_009241361.1
YP_009179377.1
YP_009164961.1
YP_009118286.1
YP_009104397.1
YP_009055017.1
YP_009055049.1
YP_009001378.1
YP_008549604.1
YP_006628180.1
YP_005352651.1
YP_004782539.1
YP_004564608.1
YP_003853305.1
YP_003038633.1
YP_001718586.1
YP_001497179.1
NP_937968.1
NP_740366.1
NP_740453.1
NP_740522.1
NP_740554.1
NP_705884.1
UQZ09587.1
DAZ87501.1
BBO00640.1
QCF41176.1
AQX56689.1
ALL35266.1
AGH06056.1
YP_009553699.1
YP_009505614.1
YP_009241362.1
YP_009164962.1
YP_009118287.1
YP_009104398.1
YP_009055018.1
YP_009055050.1
YP_008549605.1
YP_006628181.1
YP_005352652.1
YP_004564609.1
YP_003853306.1
YP_003038634.1
YP_002956104.1
YP_001950224.1
YP_001497180.1
NP_937969.1
NP_740367.1
NP_740454.1
NP_740523.1
NP_740555.1
NP_647602.1
UQZ09588.1
DAZ87502.1
AQX56710.1
AMW87255.1
YP_009553700.1
YP_009505615.1
YP_009508932.1
YP_009508964.1
YP_009388485.1
YP_009164963.1
YP_009118288.1
YP_009055019.1
YP_009055051.1
YP_008549606.1
YP_007947658.1
YP_006628182.1
YP_005352653.1
YP_004564610.1
YP_003853307.1
YP_003038635.1
YP_001950225.1
YP_001497181.1
NP_937970.1
NP_740368.1
NP_740423.1
NP_740524.1
NP_740556.1
UQZ09589.1
DAZ87503.1
UDL09398.1
QEA03479.1
BAS29593.1
CBY02483.1
YP_009553701.1
YP_009508965.1
YP_009388486.1
YP_009173863.1
YP_009118289.1
YP_009055020.1
YP_009055052.1
YP_008992026.1
YP_008549607.1
YP_007947659.1
YP_006628183.1
YP_004782542.1
YP_004564611.1
YP_003853308.1
YP_003038636.1
YP_002956106.1
YP_001950226.1
YP_001686937.1
YP_001497182.1
NP_937971.1
NP_740369.1
NP_740424.1
NP_740529.1
BCG66637.1
YP_009055024.1
YP_008992083.1
QEA08637.1
YP_004564615.1
YP_009111395.1
DAZ87476.1
YP_009508417.1
NP_740472.1
YP_009508298.1
UQZ09590.1
YP_009361830.1
YP_009508938.1
YP_009553705.1
YP_010084737.1
YP_008083730.1
YP_001686941.1
NP_937975.1
YP_006628187.1
YP_004934019.1
DAZ87504.1
UNY48381.1
AKE50573.1
YP_004782546.1
NP_705596.1
YP_003038640.1
AIY68187.1
YP_009055056.1
YP_010084736.1
YP_002956110.1
YP_009513254.1
DAZ87472.1
YP_007947663.1
NP_740428.1
YP_009553709.1
QQY00278.1
QBR99467.1
QLM04848.1
ABX56064.1
YP_009408619.1
ATQ38165.1
AXB87780.1
AYA94335.1
CAW42214.1
AQM73698.1
AFA26573.1
YP_004169281.1
YP_009508756.1
AYA94051.1
AWK28206.1
YP_009041475.1
AYA94701.1
ADQ85963.1
ASC49550.1
YP_009362311.1
AAF67126.1
YP_008828145.1
YP_007349386.1
ABU86870.1
AUT11915.1
QJD34970.1
AXN57297.1
YP_009272596.1
CAD1814376.1
AXH75394.1
AEI00718.1
YP_249602.1
AYA93570.1
AKE50906.1
YP_003084350.1
YP_009552040.1
YP_009552556.1
QAB14007.1
CAD1814279.1
AXH74258.1
ACD67925.1
YP_007349383.1
YP_009553530.1
UDM59452.1
QYW06031.1
YP_009552033.1
ANZ90231.1
BBU60030.1
AUT11923.1
AYA93920.1
AXL96277.1
YP_009508759.1
AVH76291.1
AAL06736.1
YP_004646341.1
AFK65664.1
AAA79468.1
AEI00708.1
AVX45446.1
AAX86616.1
ASH99059.1
QYW06009.1
AMR98489.1
UDM59453.1
AQA28220.1
AEP82742.1
AZG02905.1
AXN57296.1
UUA80628.1
ATQ38101.1
NP_043438.1
AOS89499.1
YP_004306465.1
QIA98987.1
CAW42270.1
ALO50066.1
AFA26597.1
YP_009552043.1
YP_010087769.1
YP_009553608.1
YP_009507665.1
YP_009174982.1
YP_009111353.1
YP_007354886.1
YP_004061425.1
QWT77105.1
UJT42146.1
QWB13310.1
QSX73083.1
AWV82745.1
QNL15613.1
QKY77210.1
QJD09025.1
QIQ69364.1
QHD56348.1
BBG61965.1
BBG62002.1
BBG62133.2
BBG62167.2
QCQ73665.1
AXU42000.1
AXF48236.1
AWG42113.1
AWD33694.1
AWD33726.1
AWD33792.1
AUN86693.1
ATJ00068.1
ASU50435.1
CRI06395.1
ALW83507.1
ALJ83732.1
AKU38341.1
AKU38373.1
AKP56087.1
AHF96182.1
AHB33031.1
BAO09095.1
AGL07646.1
AGC03170.1
AFP58021.1
AFK08549.1
ADM88648.1
BAH22406.1
ABR68688.1
AAK29050.1
AAD30958.1
AAA93246.1
BAA03039.1
YP_009552102.1
YP_009553609.1
YP_009174983.1
YP_009110710.1
UUA44190.1
UJT42147.1
QXP80956.1
QTH80113.1
QSX73084.1
QKY77211.1
QIQ69365.1
QHD56349.1
BBG62168.1
AWG42114.1
AWD33695.1
AUN86662.1
BAZ96577.1
APD77418.1
AMQ35481.1
CRI06396.1
AKU38374.1
AKP56088.1
AHF96119.1
AID07489.1
AHF70970.1
AGL07647.1
ADM88649.1
ADE45365.1
CAO03079.1
ABR68689.1
AAR89271.1
AAD30959.1
YP_010087537.1
YP_009552838.1
YP_009553610.1
YP_009351903.1
YP_009174985.1
YP_009113097.1
YP_007346951.1
QXP80957.1
QTH80114.1
QSX73085.1
QNG40872.1
QJD09027.1
QIQ69366.1
BCB97619.2
BBG62004.2
BBG62135.1
QBR53198.1
AWD33794.1
AUN86663.1
BAX01863.2
AKU38343.1
ADM88650.1
ABD92875.1
AAA46876.1
YP_009553611.1
YP_009507668.1
YP_009351904.1
YP_009174986.1
YP_009129306.1
QWS67643.1
QXP80958.1
QTH80115.1
QWB13313.1
QSX73086.1
QPB44176.1
QNG40873.1
QKX49051.1
QIQ69367.1
BCB97620.1
QFU78315.1
BBG62037.1
BBG62070.1
QBR53199.1
BAX01864.1
API13107.1
YP_009021044.1
NP_041234.1
QWB13317.1
QPB44180.1
QCD16731.1
QBJ04574.1
AWD33701.2
AWD33799.1
AHB32974.1
CBX23442.1
ABN09917.1
ABB04264.1
AAA67121.1
YP_010087543.1
YP_009704513.1
YP_009552844.1
YP_009553616.1
YP_009357240.1
YP_009174991.1
YP_009129311.1
YP_009110674.1
NP_041235.2
QFM78319.1
BBG61974.2
BBG62108.1
BBG62177.2
QCD16732.1
QBJ04575.1
AWD33800.1
APA20877.1
ANY98946.1
AFU08263.1
AFP94192.1
ABB04265.1
AAL35609.1
YP_009704514.1
YP_009553184.1
YP_009553617.1
YP_009357241.1
YP_009252376.1
YP_009129312.1
YP_009021046.1
YP_007195260.1
NP_041236.2
QIJ55570.1
BBG62110.2
BBG62178.1
QBJ04576.1
AWD33801.1
AGA82605.1
YP_010087545.1
YP_009552116.1
YP_009553185.1
YP_009553618.1
YP_009357242.1
YP_009351911.1
YP_009129313.1
QIJ55571.1
QFM78327.1
BBG61976.2
BBG62111.2
BBG62179.1
QBJ04577.1
ABB04267.1
YP_009552117.1
YP_009357243.1
YP_009252378.1
YP_009129314.1
YP_009110677.1
QIJ55572.1
BBG62112.1
BBG62180.1
AWD33737.1
AUN86704.1
AJA41152.1
AGA82607.1
YP_009552118.1
YP_009507645.1
YP_009357244.1
YP_007346961.1
UEV87523.1
QIJ55573.1
BBG61979.2
BBG62079.2
BBG62113.1
BAZ96588.1
APA20881.1
ANY98950.1
AKQ44353.1
AKT44369.1
BAQ55546.1
AFU25581.1
CBX23447.1
ACI16485.1
YP_009553188.1
YP_009507646.1
YP_009129316.1
YP_007195271.1
UEV87524.1
QIQ69377.1
QIJ55574.1
BBG61980.1
BBG62015.1
BBG62182.2
AWD33805.1
ASH97636.1
AKQ44354.1
AKT44370.1
AGA82577.1
BAF40790.1
YP_009553189.1
YP_009507647.1
YP_009129317.1
YP_007195272.1
UEV87525.1
QMP82841.1
QIQ69378.1
BBG61981.1
BBG62147.1
BBG62183.1
AWD33806.1
AKQ44355.1
ACI16487.1
BAC02984.1
YP_010086827.1
YP_009252382.1
YP_009121749.1
UEV87526.1
QMP82842.1
QIQ69319.1
QID98805.1
BBG61982.1
BBG62148.1
DAC76939.1
API65517.1
AOC55268.1
AKT44372.1
AJA41156.1
BAE53658.1
YP_010086828.1
YP_009329835.1
YP_009252383.1
YP_009121750.1
YP_007195274.1
UEV87527.1
QVW10127.1
QMP82843.1
QIQ69320.1
QIQ69380.1
BBG62149.1
AOC55269.1
ANC70189.1
AKQ44357.1
AKT44373.1
AJA41157.1
AHZ11644.1
AGA82580.1
BAE53659.1
YP_009329836.1
YP_009252384.1
YP_009121751.1
YP_007346966.1
YP_007195275.1
UEV87528.1
QVW10128.1
QVN47743.1
QMP82844.1
QIQ69321.1
QIQ69381.1
QID98807.1
BBG62118.2
BAZ96593.1
AOC55270.1
ANC70190.1
AKQ44358.1
AGA82581.1
AFU25586.1
YP_010086830.1
YP_009252385.1
YP_009121752.1
YP_007195276.1
QVW10129.1
QVN47744.1
QMP82845.1
QIQ69322.1
QIQ69382.1
BBG61986.1
BBG62151.2
AVO64596.1
AOC55271.1
ANC70191.1
AKQ44359.1
AHZ11646.1
AFP94202.1
AEM01086.1
YP_010086831.1
YP_009552728.1
YP_009508822.1
YP_009121753.1
YP_006383689.1
QLH64630.1
BBG61987.2
BBG62152.1
AOC55272.1
ANC70192.1
AKC98329.1
AHZ11647.1
AGA82583.1
AFU25620.1
YP_009552729.1
YP_009507653.1
YP_006383690.1
QVN47746.1
QLH64631.1
BBG62087.1
BBG62153.1
AVO64598.1
AKQ44361.1
ALN69894.1
AKC98330.1
AHZ11648.1
YP_009551978.1
YP_009552730.1
YP_009553226.1
YP_009329840.1
YP_006383691.1
QLH64632.1
BBG61990.2
BBG62154.1
AWD33813.1
AVO64599.1
BAX01882.1
ANC70194.1
AKC98331.1
CBL79139.1
YP_009553227.1
YP_009352871.1
YP_009186843.1
YP_007346971.1
YP_007195280.1
YP_006383692.1
UVZ20307.1
QWB13300.1
QLH64633.1
BBG61991.1
BBG62155.2
ANC70195.1
AKC98332.1
BAQ55556.1
CAX87744.1
YP_009553228.1
YP_006383693.1
UVZ20308.1
QTH80100.1
QWB13301.1
BBG62124.2
BAZ96599.1
AQX36240.1
APD30544.1
AOY07803.1
ANC70196.1
AKC98333.1
AGU68319.1
AFU25592.1
AFP94207.1
AEM01091.1
BAF75195.1
YP_009552733.1
YP_009553229.1
YP_009115501.1
YP_009111377.1
UVZ20309.1
QTH80102.1
BBG62157.2
SCC98881.1
AKC98334.1
AIX88119.1
AGU68320.1
AGA82588.1
AFU25593.1
CAX87748.1
YP_009552012.1
YP_009552734.1
YP_009553230.1
YP_009129282.1
YP_009115502.2
YP_009111378.1
BBG62158.1
SCC98882.1
AKC98335.1
AFU25594.1
AAA46551.1
YP_009552013.1
YP_009552743.1
YP_009553602.1
YP_009129283.1
YP_009115503.1
YP_009111379.1
YP_007346975.1
YP_003429319.1
UVZ20311.1
BBG61958.1
BAZ96570.1
ARA71317.1
SCC98883.1
AOY07806.1
AJZ72666.1
AGV77092.1
AFU25595.1
AFQ32795.1
YP_009552014.1
YP_009552744.1
YP_009553603.1
YP_009325932.1
YP_009129298.1
YP_009115504.1
YP_009111380.1
UVZ20312.1
QWB13305.1
ARA71318.1
SCC98884.1
APD30548.1
ANC70200.1
AJZ72667.1
AIT68765.1
AGV77093.1
AGA82591.1
BAJ53083.1
YP_009552015.1
YP_009552745.1
YP_009553604.1
YP_009351897.1
YP_009115505.1
YP_009111381.1
YP_009091977.1
YP_007195286.1
YP_003429321.1
QTH80107.1
BBG61997.1
BBG62162.2
ARK19238.1
ARA71319.1
SCC98885.1
ANC70201.1
AJZ72668.1
AJE25840.1
AIT68766.1
AGU68324.1
AGV77094.1
AFP94212.1
BAJ53084.1
CAX87756.1
AAG35191.1
YP_009552016.1
YP_009507662.1
YP_009315926.1
YP_009091978.1
QWB13307.1
QKY77207.1
BBG61998.2
ARK19239.1
ARA71320.1
ANC70202.1
AJZ72669.1
AJE25841.1
AIT68767.1
AGV77095.1
AGA82593.1
BAJ53085.1
ACL31695.1
YP_009552099.1
YP_009091979.1
YP_003429323.1
NP_043122.1
QTH80109.1
QWB13308.1
BBG61963.2
BBG62164.1
ASU50401.1
BAZ96574.1
ARK19240.1
ARA71321.1
CRI06393.1
AJE25842.1
AIY22135.1
AIT68768.1
AGV77096.1
YP_009552100.1
YP_009553607.1
YP_009507664.1
YP_009351900.1
YP_009315928.1
YP_009113034.1
YP_009091980.1
YP_007195289.1
QWB13309.1
BCB97616.1
QFU78311.1
BBG62166.1
AWD33693.1
BAZ96575.1
ARK19241.1
BAX01892.1
AOW44160.1
AJE25843.1
AIT68769.1
AGA82595.1
BAJ53087.1
ABU86079.1
AAD30957.1
QJQ80125.1
ACX83607.1
FAA01391.1
ATS17308.1
QKY64632.1
YP_010086563.1
AAT66748.1
YP_009305120.1
QJD26150.1
AIL31436.1
YP_009512996.1
YP_009505482.1
QEA08645.1
DAF42454.1
YP_009362112.1
YP_009362212.1
YP_010087153.1
YP_009304331.1
YP_009362148.1
YP_009337137.1
QAB45075.1
AHX81842.1
YP_009362180.1
QTT60761.1
YP_010084455.1
AUW34400.1
QNO38994.1
YP_009505514.1
AAD56770.1
ARS22492.1
ADU05405.1
YP_009315873.1
ARA91091.1
AGT21027.1
AKG92642.1
ATI09439.1
YP_010229208.1
YP_010085098.1
YP_010086576.1
YP_009664711.1
YP_009552111.1
YP_009505492.1
YP_009505524.1
YP_009508531.1
YP_009444711.1
YP_009362122.1
YP_009362222.1
YP_009362256.1
YP_009361952.1
YP_009361984.1
YP_009344987.1
YP_009337631.1
YP_009300871.1
YP_009304559.1
YP_009287863.1
YP_009094430.1
YP_007641370.1
YP_006202625.1
YP_003126913.1
NP_065404.1
UUC10118.1
UQU68813.1
UPG17078.1
UOS86043.1
UNP59548.1
UJP29478.1
UHR49787.1
UED36898.1
UGM45843.1
UGM46106.1
UGM46138.1
CAG9056791.1
UAU42846.1
QVU21446.1
QRX38977.1
QQL94327.1
QPB44653.1
QQD86602.1
QQD86666.1
QPL20096.1
QOE77937.1
QMU95561.1
QKW94168.1
QGR68878.1
QGN65746.1
QEM39109.1
QEJ74192.1
QDW81030.1
QCQ77542.1
QBZ28536.1
AZM32448.1
AZB50420.1
AZB50452.1
AZB50484.1
AXY64984.1
AWT62673.1
ATY38956.1
ATN96434.1
ASR83119.1
CRK54753.1
AQN78361.1
AJF40130.1
AMK37503.1
AMK37535.1
AKA88564.1
AFV52400.1
AFV52432.1
AFV52464.1
AEI17640.1
ACZ81402.1
AAG10418.1
YP_010229209.1
YP_010085099.1
YP_010087306.1
YP_009664712.1
YP_009552112.1
YP_009505493.1
YP_009505525.1
YP_009508532.1
YP_009444712.1
YP_009362123.1
YP_009362191.1
YP_009362257.1
YP_009361985.1
YP_009344988.1
YP_009337632.1
YP_009305099.1
YP_009300872.1
YP_009287864.1
YP_009094431.1
YP_009094319.1
YP_009094131.1
YP_009094204.1
YP_006202626.1
YP_002333271.1
NP_065405.1
UUW33153.1
UTQ50541.1
UTQ50573.1
UOS86044.1
UJP29479.1
UHR49880.1
UED36899.1
UGM45844.1
UGM46107.1
UCR92535.1
UCR92641.1
UBB42396.1
UAU42847.1
QVU21447.1
QRX38978.1
QOX06513.1
QOD39370.1
QMU95562.1
QJZ27979.1
QGJ79564.1
QEM39110.1
QDW81031.1
QBZ28537.1
QBQ82426.1
AZT86193.1
AZM32449.1
AZB50453.1
AZB50485.1
AXY64985.1
AWT62674.1
AUD57853.1
AUW36414.1
ATN96435.1
ASA47435.1
AQN78362.1
AMK37504.1
AIS40844.1
AGV80470.1
AHL89003.1
AHA42525.1
AFV52433.1
AED98388.1
AEI17641.1
ADO63655.1
ACB47437.1
ABZ81168.1
ABW24034.1
YP_010229210.1
YP_010086783.1
YP_010087176.1
YP_010087307.1
YP_009664713.1
YP_009552113.1
YP_009505494.1
YP_009505526.1
YP_009362124.1
YP_009362160.1
YP_009362224.1
YP_009361954.1
YP_009361986.1
YP_009344989.1
YP_009337633.1
YP_009305100.1
YP_009300873.1
YP_009304652.1
YP_009288318.1
YP_009094320.1
YP_009094205.1
NP_620499.1
UUW33154.1
UUC10120.1
UTQ50542.1
UTQ50883.1
UQU68815.1
UOS86045.1
UJP29480.1
UHR49881.1
UED36900.1
UGM46108.1
UGM46143.1
UAU42848.1
QVU21448.1
QUN00638.1
QSL97688.1
QRX38979.1
QQL94329.1
QOX06514.1
QOD39371.1
QMU95563.1
QMS92542.1
QKW94170.1
QJZ27980.1
QGN65748.1
QEM39111.1
QDW81032.1
QDJ94289.1
QBZ28538.1
QBQ82427.1
AZS32222.1
AZB50454.1
AZB50486.1
AUD57854.1
ATN96436.1
ASA47436.1
AQN78363.1
AMB61289.1
AMH40151.1
AIS40845.1
AHU86495.1
YP_010229211.1
YP_010086054.1
YP_010086784.1
YP_010087177.1
YP_009664714.1
YP_009505495.1
YP_009440976.1
YP_009362125.1
YP_009362161.1
YP_009362193.1
YP_009362225.1
YP_009362259.1
YP_009361987.1
YP_009336508.1
YP_009337634.1
YP_009305101.1
YP_009300874.1
YP_009288319.1
YP_009094353.1
YP_009094396.1
YP_009094433.1
YP_009094321.1
YP_007641373.1
NP_620500.1
UUW33155.1
UUC10121.1
UTQ50543.1
UTQ50884.1
UQU68816.1
UPG17049.1
UOS86046.1
UJP29481.1
UHR49882.1
UED36901.1
DAZ85728.1
UGM45846.1
UGM46109.1
UCR92537.1
UCR92643.1
UAU42849.1
UAU42885.1
QSX72140.1
QVU21449.1
QSL97689.1
QRX38980.1
QQL94330.1
QOX06515.1
QOD39372.1
QMS92543.1
QEA08659.1
QJZ27981.1
QEM39112.1
QDW81033.1
QDJ94290.1
AZS32223.1
AUD57855.1
AUW36416.1
ATN96437.1
ATG83562.1
ASA47437.1
AQN78364.1
AIS40846.1
AFQ62098.1
AEI17643.1
YP_010229212.1
YP_010086580.1
YP_010086785.1
YP_010087178.1
YP_010087309.1
YP_009664715.1
YP_009505464.1
YP_009505496.1
YP_009505528.1
YP_009362126.1
YP_009362162.1
YP_009362194.1
YP_009362226.1
YP_009362260.1
YP_009361988.1
YP_009336509.1
YP_009337635.1
YP_009305102.1
YP_009300875.1
YP_009288320.1
YP_009094397.1
YP_009094434.1
YP_009094322.1
YP_007641374.1
UUW33156.1
UUH54292.1
UTQ50576.1
UTQ50885.1
UQU68817.1
UPG17082.1
UOS86047.1
UJP29482.1
UED36902.1
UHK03291.1
DAZ85729.1
UCR92538.1
UBB42399.1
UAU42850.1
UAU42886.1
QSL97690.1
QRX38981.1
QQL94331.1
QIQ19242.1
QOX06516.1
QOD39373.1
QJZ27982.1
QIC35863.1
QGN65750.1
QEM39113.1
QDW81034.1
AZS32224.1
AUD57856.1
ATN96438.1
AQN78365.1
AIS40847.1
AHU86497.1
AED98391.1
CAI30421.1
AAA50380.1
YP_010229213.1
YP_010087179.1
YP_010087310.1
YP_009664716.1
YP_009505497.1
YP_009505529.1
YP_009512979.1
YP_009362127.1
YP_009362163.1
YP_009362227.1
YP_009362261.1
YP_009361957.1
YP_009361989.1
YP_009336510.1
YP_009337809.1
YP_009305103.1
YP_009301356.1
YP_009288321.1
YP_009094398.1
YP_009094323.1
YP_002333275.1
UUW33157.1
UTQ50545.1
UTQ50577.1
UTQ50886.1
UQU68818.1
UPG17083.1
UOS86048.1
UJP29483.1
UHK03011.1
UHK03322.1
DAZ85730.1
UBB42400.1
UAU42887.1
QZR93829.1
QSL97691.1
QRX38982.1
QIQ19243.1
QOX06517.1
QJZ27983.1
QCF24334.1
QDJ94292.1
AVP82558.1
QBS46631.1
AZS32225.1
ATN96439.1
AIS40848.1
AHU86498.1
CAI30422.1
AAA50381.1
YP_010229214.1
YP_010087180.1
YP_010087311.1
YP_009664717.1
YP_009505498.1
YP_009505530.1
YP_009362164.1
YP_009362196.1
YP_009362228.1
YP_009362262.1
YP_009361958.1
YP_009361990.1
YP_009336511.1
YP_009337810.1
YP_009305104.1
YP_009301357.1
YP_009304656.1
YP_009094399.1
YP_009094136.1
YP_007641376.1
NP_057954.1
UUL70679.1
UTQ50887.1
UOX72915.1
UOS86049.1
BCV68591.1
UJG27959.1
UHR49891.1
UHK03012.1
UHK03323.1
DAZ85731.1
UBB42401.1
UAU42888.1
QZR93830.1
QSL97692.1
QQZ02073.1
QMS92514.1
QJZ27984.1
QCF24335.1
QBS46632.1
AZS32226.1
AXY64990.1
ATN96440.1
ARJ54292.1
AIS40849.1
AFH89680.1
ADE45269.1
BAI79326.1
CAI30423.2
AAA50382.1
YP_010229215.1
YP_010087181.1
YP_009664718.1
YP_009362133.1
YP_009362165.1
YP_009362197.1
YP_009362263.1
YP_009361991.1
YP_009336512.1
YP_009337811.1
YP_009305105.1
YP_009301358.1
YP_009304975.1
YP_009289348.1
YP_009094014.1
NP_057955.1
UTQ50611.1
UTN00441.1
UOX72916.1
BCV68592.1
UJG27960.1
UHR49892.1
UHK03013.1
UHK03324.1
DAZ85732.1
UCR92647.1
UBB42402.1
UAU42889.1
QZR93831.1
QSL97693.1
QQZ02074.1
QKO28323.1
QCF24336.1
QGX48513.1
QBS46633.1
AUW34386.1
ATN96441.1
ARJ54293.1
AIS40850.1
AHU86500.1
AEJ07644.1
ADE45270.1
BAI79327.1
CAI30424.1
YP_010229216.1
YP_010087182.1
YP_010087313.1
YP_009664719.1
YP_009505532.1
YP_009512982.1
YP_009362134.1
YP_009362166.1
YP_009362230.1
YP_009362264.1
YP_009361960.1
YP_009361992.1
YP_009336585.1
YP_009337812.1
YP_009305106.1
YP_009301359.1
YP_009304976.1
YP_009289349.1
YP_009094015.1
YP_008767239.1
YP_006742183.1
NP_057956.1
UUL70681.1
UTQ50612.1
UTN00442.1
URZ95406.1
UOX72917.1
BCV68593.1
UJG27961.1
UHR49893.1
UHK03014.1
UHK03325.1
UBB42403.1
UAU42854.1
UAU42890.1
DAF42441.1
QQZ02075.1
QMS92516.1
QKS69421.1
QCF24337.1
QGN65754.1
QBS46634.1
AUW34387.1
AKH61401.1
AJP67516.1
AEI17648.1
AEJ07645.1
ADE45271.1
BAI79328.1
CAI30425.1
AAA50384.1
YP_010229217.1
YP_010087196.1
YP_009666511.1
YP_009505533.1
YP_009362135.1
YP_009362167.1
YP_009362199.1
YP_009362231.1
YP_009362265.1
YP_009361961.1
YP_009361993.1
YP_009336586.1
YP_009337813.1
YP_009305107.1
YP_009301360.1
YP_009304977.1
YP_009289350.1
YP_009094365.1
YP_008767240.1
UUL70682.1
UTQ50613.1
UTN00443.1
UNG40231.1
BCV68594.1
UJG27962.1
UHR49894.1
UHK03015.1
UHK03326.1
UCR92649.1
UAU42891.1
QZR93833.1
DAF42442.1
QQZ02076.1
QGX48515.1
QFQ50930.1
QBS46635.1
QBP37024.1
AUW34388.1
ATN96443.1
ALP32031.1
AJP67517.1
AFR23534.1
AEJ07646.1
ADE45272.1
AAA50385.1
YP_010229218.1
YP_010086586.1
YP_009666512.1
YP_009505534.1
YP_009362083.1
YP_009362136.1
YP_009362168.1
YP_009362266.1
YP_009361962.1
YP_009361994.1
YP_009336587.1
YP_009337814.1
YP_009305108.1
YP_009301361.1
YP_009304978.1
YP_009289351.1
YP_009094366.1
NP_057958.1
UUL70683.1
UTQ50614.1
UTN00444.1
UNG40232.1
BCV68595.1
UJG27963.1
UHR49895.1
UHK03106.1
UGY70979.1
UCR92549.1
UCR92650.1
UAU42856.1
UAU42892.1
QZR93834.1
DAF42443.1
QUI75400.1
QQZ02077.1
QFQ50931.1
QBS46636.1
QBP37025.1
QAS68954.1
AUW34389.1
ASB16904.1
ARJ54296.1
AJP67518.1
AGY14294.1
AFR23535.1
AEH58017.1
AEJ07647.1
AAR03482.1
YP_010229219.1
YP_009666513.1
YP_009552801.1
YP_009505471.1
YP_009505535.1
YP_009362137.1
YP_009362169.1
YP_009362201.1
YP_009362233.1
YP_009361963.1
YP_009361995.1
YP_009336588.1
YP_009337815.1
YP_009305109.1
YP_009301739.1
YP_009304979.1
YP_009289352.1
YP_009177215.1
YP_009094367.1
YP_009094404.1
YP_008767242.1
YP_003587923.1
YP_002308576.1
NP_057959.1
UTQ50615.1
UTN00445.1
URZ95409.1
UOX72920.1
UHK03107.1
UGY70980.1
UCR92550.1
UAU42857.1
UAU42893.1
DAF42444.1
QUI75401.1
QQZ02078.1
QIQ19261.1
QBS46637.1
QBP37026.1
AYW51539.1
AIR95558.1
AFR23536.1
AEJ07648.1
ADE45274.1
BAI79331.1
BAA95347.1
YP_010229220.1
YP_010086812.1
YP_009666514.1
YP_009552802.1
YP_009505504.1
YP_009512986.1
YP_009362138.1
YP_009362170.1
YP_009362202.1
YP_009362234.1
YP_009362268.1
YP_009361964.1
YP_009336589.1
YP_009305110.1
YP_009301740.1
YP_009304980.1
YP_009177247.1
YP_009094368.1
YP_009094405.1
YP_009094467.1
YP_009094019.1
YP_002317202.1
NP_057960.1
UTQ50616.1
UTN00446.1
UOX72921.1
UNG40234.1
UHK03108.1
UGY70981.1
UCR92551.1
DAF42445.1
QUI75402.1
QQZ02079.1
QBS46638.1
QBP46936.1
QAS68956.1
AYW51540.1
AUW34391.1
AKH61405.1
AJP67520.1
AHU86505.1
AFR23537.1
AEJ07649.1
BAI79332.1
AAR03484.1
YP_010229221.1
YP_010086813.1
YP_009666515.1
YP_009552803.1
YP_009505505.1
YP_009362139.1
YP_009362171.1
YP_009362203.1
YP_009362235.1
YP_009362269.1
YP_009361965.1
YP_009336832.1
YP_009305111.1
YP_009301741.1
YP_009304981.1
YP_009094369.1
YP_009094406.1
YP_009094468.1
YP_007641383.1
YP_002317203.1
YP_052851.1
NP_057961.1
UTQ50617.1
UTN00447.1
URP83779.1
UQU68826.1
UOX72922.1
UNP42107.1
UNG40235.1
UHK03109.1
UGY70982.1
UAU42859.1
UAU42895.1
DAF42446.1
QDM58725.1
QBP46937.1
AYW51541.1
AUW34392.1
ALP32035.1
AJP67521.1
AIE12113.1
AHU86506.1
AGY14297.1
AFR23538.1
AEH58020.1
AEJ07650.1
ACX83599.1
ABV01357.1
AAX47596.1
YP_010229222.1
YP_010086814.1
YP_009666516.1
YP_009552804.1
YP_009505506.1
YP_009505538.1
YP_009362104.1
YP_009362140.1
YP_009362172.1
YP_009362204.1
YP_009362236.1
YP_009362270.1
YP_009361966.1
YP_009336833.1
YP_009305112.1
YP_009301742.1
YP_009304982.1
YP_009094370.1
YP_009094407.1
YP_009094469.1
YP_009094021.1
YP_009094273.1
YP_007641384.1
YP_002317204.1
YP_052852.1
UUF95176.1
UTQ50586.1
UTQ50618.1
UTN00448.1
URP83780.1
UOX72923.1
UNP42108.1
UHK03110.1
UGY70983.1
UAU42860.1
UAU42896.1
DAF42447.1
QUI75404.1
QIQ60845.1
QFQ50935.1
QBP46938.1
QAS68958.1
AYW51542.1
AUW34393.1
AIR95561.1
AIE12114.1
AEH58021.1
ACX83600.1
ACU65439.1
YP_010229223.1
YP_010086815.1
YP_009666834.1
YP_009552805.1
YP_009505507.1
YP_009505539.1
YP_009362105.1
YP_009362141.1
YP_009362173.1
YP_009362205.1
YP_009362237.1
YP_009362271.1
YP_009361967.1
YP_009362001.1
YP_009336834.1
YP_009305113.1
YP_009301743.1
YP_009304983.1
YP_009177015.2
YP_009094371.1
YP_009094408.1
YP_009094470.1
YP_009094274.1
YP_007641385.1
YP_002317205.1
YP_052853.1
URP83781.1
UOX72924.1
UNP42109.1
UHK03167.1
UGY70984.1
UAU42861.1
DAF42448.1
QIQ19221.1
QIQ60846.1
QGJ79610.1
QBP46939.1
AYW51543.1
AYC54265.1
AUW34394.1
AQN78376.1
AJP67523.1
AIE12115.1
AHN92644.1
AGN91970.1
AEH58022.1
ACX83601.1
ACU65440.1
YP_010229224.1
YP_010086816.1
YP_010087289.1
YP_009666835.1
YP_009552816.1
YP_009505508.1
YP_009505540.1
YP_009362106.1
YP_009362142.1
YP_009362174.1
YP_009362206.1
YP_009361968.1
YP_009362002.1
YP_009336835.1
YP_009302014.1
YP_009304984.1
YP_009177226.1
YP_009094372.1
YP_009094409.1
YP_009094275.1
YP_002317206.1
YP_052854.1
UUF95178.1
UTQ50620.1
UNP42110.1
UHK03168.1
UGY70985.1
UFQ05178.1
UCR92656.1
UAU42862.1
UAU42898.1
QYU75380.1
QIQ60847.1
QGN65762.1
AZN18347.1
QBP46940.1
AUW34395.1
AJW77718.1
AIR95563.1
AIE12116.1
AGH06271.1
ACX83602.1
ACU65441.1
ABG76846.1
AAQ73458.1
YP_010229225.1
YP_010086558.1
YP_010086817.1
YP_009666836.1
YP_009552817.1
YP_009505477.1
YP_009505509.1
YP_009362107.1
YP_009362143.1
YP_009362175.1
YP_009362207.1
YP_009361969.1
YP_009362003.1
YP_009336836.1
YP_009302015.1
YP_009304985.1
YP_009259650.1
YP_009094410.1
YP_009094472.1
YP_009094024.1
YP_006200958.1
YP_002308371.1
YP_052855.1
UUF95179.1
UNP42111.1
UHK03169.1
UAU42863.1
QYU75381.1
DAF42450.1
QNO38990.1
QEA08641.1
QIQ60848.1
QFP98483.1
AZN18348.1
QAB45071.1
QAS68961.1
AXZ78336.1
ALU34426.1
AIL31432.1
AIR95564.1
AIE12117.1
AHX81838.1
AGE10375.1
ADU05401.1
ACX83603.1
ACU65442.1
AAD56766.1
YP_010229226.1
YP_010086559.1
YP_010086818.1
YP_009666837.1
YP_009552818.1
YP_009505510.1
YP_009362108.1
YP_009362176.1
YP_009362208.1
YP_009362240.1
YP_009362274.1
YP_009336837.1
YP_009325413.1
YP_009302016.1
YP_009300664.1
YP_009204553.1
YP_009177018.1
YP_009094379.1
YP_009094411.1
YP_009094025.1
YP_007641388.1
YP_002308372.1
UTQ50590.1
UTQ50622.1
UNP42112.1
UHK03170.1
UCR92658.1
FAA01388.1
QNO38991.1
QJQ80122.1
QIQ60849.1
QGJ79613.1
AZN18349.1
QAB45072.1
AXZ78337.1
AUW34397.1
ASZ85160.1
AIL31433.1
AIE12118.1
AHX81839.1
ACX83604.1
ACU65443.1
AAT66745.1
AAD56767.1
YP_010084452.1
YP_010086560.1
YP_009666838.1
YP_009552819.1
YP_009505479.1
YP_009505511.1
YP_009362109.1
YP_009362145.1
YP_009362177.1
YP_009362209.1
YP_009337134.1
YP_009302017.1
YP_009300665.1
YP_009204554.1
YP_009094412.1
YP_009094026.1
YP_008686602.1
YP_002308373.1
UUL70692.1
UUC10105.1
UTQ50527.1
UTQ50591.1
UTQ50623.1
UOX72928.1
UNP42113.1
UHK03181.1
UAU42865.1
UAU42901.1
QYU75383.1
DAF42452.1
FAA01389.1
QNO38992.1
QKY64630.1
QJQ80123.1
QJD26148.1
QIQ60850.1
AZN18350.1
QAB45073.1
AUW34398.1
ARS22490.1
APC23644.1
AIL31434.1
AHX81840.1
ACX83605.1
ACU65444.1
ACK77584.1
AAT66746.1
AAD56768.1
YP_010084453.1
YP_010086561.1
YP_010086762.1
YP_009505480.1
YP_009505512.1
YP_009362146.1
YP_009362178.1
YP_009362210.1
YP_009362242.1
YP_009361972.1
YP_009337135.1
YP_009325415.1
YP_009305118.1
YP_009300666.1
YP_009204555.1
YP_009176973.1
YP_009094167.1
YP_008686603.1
YP_006200961.1
YP_002308374.1
YP_238529.1
NP_042284.1
UTQ50528.1
UTQ50592.1
UNP42114.1
UHK03182.1
UCR92660.1
FAA01390.1
QNO38993.1
QEA08644.1
QKY64631.1
QKI29234.1
QJQ80124.1
QJD26149.1
AZN18351.1
QAB45074.1
AUW34399.1
ARS22491.1
ARA91090.1
AIL31435.1
AHX81841.1
ACX83606.1
AAT66747.1
AAD56769.1
YP_010084454.1
YP_010086562.1
YP_009505481.1
YP_009505513.1
YP_009362111.1
YP_009362179.1
YP_009362211.1
YP_009362243.1
YP_009337136.1
YP_009305119.1
YP_009304330.1
YP_009300667.1
YP_009204556.1
YP_009176974.1
YP_009094382.1
YP_008686604.1
YP_006200962.1
YP_002308375.1
YP_238530.1
UTQ50529.1
UTQ50593.1
USN25212.1
UOX72930.1
UNP42115.1
UHK03183.1
UAU42867.1
QYU75385.1
YP_009300668.1
YP_009204557.1
YP_009176975.1
YP_009094098.1
YP_008686605.1
YP_006200963.1
YP_002308376.1
YP_238531.1
UTQ50530.1
UTQ50594.1
USN25213.1
UOX72931.1
UNP42116.1
UHK03184.1
UCR92662.1
UAU42868.1
FAA01392.1
QNO38995.1
QKY64633.1
QJQ80126.1
QJD26151.1
QAB45076.1
AUW34401.1
ATS17309.1
ASZ85164.1
ARS22493.1
AJW82842.1
AIL31437.1
AIW61107.1
AIR95569.1
AHX81843.1
ADU05406.1
ACX83608.1
AAT66749.1
AAD56771.1
YP_010084456.1
YP_010086564.1
YP_010087154.1
YP_009505483.1
YP_009505515.1
YP_009362113.1
YP_009362149.1
YP_009362181.1
YP_009362213.1
YP_009362245.1
YP_009362279.1
YP_009337138.1
YP_009315874.1
YP_009305121.1
YP_009304471.1
YP_009204558.1
YP_009094384.1
YP_008686606.1
YP_238532.1
NP_919034.1
UTQ50531.1
USN25214.1
UOX72932.1
UNP59539.1
UHK03185.1
UAU42905.1
QEA08647.1
QKY64634.1
QJQ80127.1
QJD26152.1
QID92305.1
AVM86059.1
AUW34402.1
ATS17310.1
ARS22494.1
AQY17506.1
AIL31438.1
AIW61108.1
AIR95570.1
AHX81844.1
AHH44830.1
AFR67115.1
ACX83609.1
AAT66750.1
YP_010084457.1
YP_010087297.1
YP_009825045.1
YP_009505484.1
YP_009505516.1
YP_009508523.1
YP_009513003.1
YP_009362114.1
YP_009362150.1
YP_009362182.1
YP_009362214.1
YP_009362246.1
YP_009337139.1
YP_009315875.1
YP_009305122.1
YP_009304472.1
YP_009300670.1
YP_009204559.1
YP_009094385.1
YP_238533.1
UTQ50532.1
UTQ50564.1
UTQ50596.1
USN25215.1
UOX72933.1
UNP59540.1
UHM27548.1
UHK03245.1
UCR92526.1
UCR92664.1
UAU42870.1
QLT57524.1
QKY64635.1
QJQ27116.1
QJD26153.1
QID92306.1
QAS68968.1
AWK49434.1
AVM86060.1
AUW34403.1
ATS17311.1
ASU89571.1
ARS22495.1
AIR95571.1
AGI04015.1
BAM36030.2
AEI17632.1
ACX83610.1
AAT66751.1
YP_010084458.1
YP_010086566.1
YP_009825046.1
YP_009505485.1
YP_009505517.1
YP_009508524.1
YP_009513004.1
YP_009362115.1
YP_009362151.1
YP_009362183.1
YP_009362215.1
YP_009362247.1
YP_009361868.1
YP_009344974.1
YP_009337290.1
YP_009315876.1
YP_009300684.1
YP_009304473.1
YP_009300671.1
YP_009204560.1
YP_009094386.1
YP_238534.1
UTQ50533.1
UTQ50565.1
USL85423.1
UOX72934.1
UNP59541.1
UKL15216.1
UHM27549.1
UHK03246.1
UCR92527.1
UBB42388.1
UAU42839.1
UAU42871.1
QPL20089.1
QLT57525.1
QEA08649.1
QKY64636.1
QJQ27117.1
QID92307.1
QGN65771.1
QCB64655.1
AWK49435.1
AVM86061.1
AUW34404.1
ATS17312.1
ALJ94017.1
AKD44212.1
AIR95572.1
AGI04016.1
BAM36031.1
ACX83611.1
YP_010084459.1
YP_010087299.1
YP_009825047.1
YP_009505486.1
YP_009505518.1
YP_009508525.1
YP_009513005.1
YP_009362116.1
YP_009362152.1
YP_009362184.1
YP_009362216.1
YP_009362248.1
YP_009361869.1
YP_009344975.1
YP_009337291.1
YP_009315877.1
YP_009300685.1
YP_009304474.1
YP_009300672.1
YP_009177197.1
YP_009094387.1
YP_007641364.1
YP_006202619.1
UTQ50534.1
UTQ50566.1
UTQ50598.1
USL85424.1
UQZ09616.1
UNP59542.1
QYF49875.2
UKL15217.1
UHR49727.1
UHM27550.1
UHK03247.1
UCR92528.1
UBB42389.1
UAU42840.1
UAU42872.1
CAG4997668.1
QLT57526.1
QEA08650.1
QJQ27118.1
DAC81994.1
QID92308.1
QCB64656.1
AXQ04770.1
AWK49436.1
AWJ96717.1
AVM86062.1
AUW34405.1
ATS17313.1
ALJ94018.1
AIR95573.1
AHZ45718.1
AGI04017.1
BAM36032.1
ACX83612.1
YP_010084460.1
YP_010086568.1
YP_010087158.1
YP_010087300.1
YP_009825048.1
YP_009505487.1
YP_009505519.1
YP_009508526.1
YP_009513006.1
YP_009362117.1
YP_009362153.1
YP_009362185.1
YP_009362217.1
YP_009362249.1
YP_009361870.1
YP_009344976.1
YP_009337292.1
YP_009315878.1
YP_009300686.1
YP_009304475.1
YP_009300673.1
YP_009182183.1
YP_009094340.1
YP_007641365.1
YP_224079.1
UUC10113.1
UTQ50567.1
UTQ50599.1
USL85425.1
UQZ09617.1
UNP59543.1
QYF49876.1
UKL15218.1
UHK03248.1
UCR92529.1
UBB42390.1
UAU42841.1
UAU42874.1
QQL94322.1
QNJ99582.1
QLT57527.1
QEA08651.1
QJQ27119.1
QID92309.1
QCB64657.1
AXQ04771.1
AWK49437.1
AVM86063.1
AUW34406.1
ALU09124.1
ALJ94019.1
AIR95574.1
AID53189.1
AHZ45719.1
AHL66981.1
AHK23712.1
AGT28697.1
BAM36033.1
ACX83613.1
YP_010084461.1
YP_010087159.1
YP_010087301.1
YP_009825049.1
YP_009505488.1
YP_009505520.1
YP_009508527.1
YP_009362154.1
YP_009362186.1
YP_009362218.1
YP_009362250.1
YP_009361871.1
YP_009344977.1
YP_009337293.1
YP_009315879.1
YP_009300687.1
YP_009304476.1
YP_009300674.1
YP_009094389.1
YP_009091823.1
YP_224080.1
NP_065400.1
UTQ50600.1
UTQ50632.1
UQZ09618.1
UNP59544.1
QYF49877.1
UKL15219.1
UHK03249.1
UCR92530.1
UBB42391.1
UAU42842.1
UAU42875.1
UAV25681.1
CAG4997680.1
QOE77933.1
QLT57528.1
QEA08652.1
QIQ19246.1
QJQ27120.1
QID92310.1
QDZ59978.1
QBZ28532.1
AWK49438.1
ALU09125.1
ALJ94020.1
AKD44215.1
AIW61113.1
AIR95575.1
AID53190.1
AHZ45720.1
AGN91187.1
BAM36034.1
ACZ81398.1
AAV92085.1
YP_010087160.1
YP_009825050.1
YP_009505489.1
YP_009505521.1
YP_009362119.1
YP_009362187.1
YP_009362251.1
YP_009361872.1
YP_009361981.1
YP_009344978.1
YP_009337294.1
YP_009315880.1
YP_009300688.1
YP_009304477.1
YP_009287860.1
YP_009182185.1
YP_009176982.1
YP_009094342.1
YP_009094390.1
YP_007641367.1
UTQ50569.1
UTQ50601.1
UTQ50633.1
UQZ09619.1
UOS86040.1
UNP59545.1
QYF49878.1
UKL15220.1
UHK03250.1
UCR92531.1
UBB42392.1
UAU42843.1
UAV25682.1
BCW02952.1
QVU21443.1
CAG4997686.1
QOE77934.1
QLT57529.1
QEA08653.1
QID92311.1
QDZ59979.1
QBZ28533.1
AXQ04773.1
AWK49439.1
ALU09126.1
ALJ94021.1
AIW61114.1
AIR95576.1
AID53191.1
AHZ45721.1
AGN91188.1
BAM36035.2
ACZ81399.1
YP_010087161.1
YP_009664709.1
YP_009505490.1
YP_009505522.1
YP_009362120.1
YP_009362156.1
YP_009362188.1
YP_009362220.1
YP_009362254.1
YP_009361873.1
YP_009361982.1
YP_009344985.1
YP_009337295.1
YP_009315881.1
YP_009300689.1
YP_009304478.1
YP_009287861.1
YP_009176983.1
YP_009094391.1
YP_224082.1
UTQ50570.1
UTQ50602.1
UTQ50634.1
UQZ09620.1
UOS86041.1
UNP59546.1
QYF49879.1
UKL15221.1
UHK03251.1
UBB42393.1
UAU42844.1
UAU42880.1
QSX72135.1
QVU21444.1
CAG4997692.1
QRX38975.1
QOE77935.1
QMU95559.1
QLT57530.1
QID92312.1
QDZ59980.1
QBZ28534.1
AXQ04774.1
AWK49440.1
ATY38954.1
ALU09127.1
ALJ94022.1
AIR95577.1
AHZ45722.1
AHL66984.1
AGN91189.1
AED98385.1
ADG86354.1
ACZ81400.1
YP_010086575.1
YP_010087162.1
YP_010087304.1
YP_009664710.1
YP_009505491.1
YP_009505523.1
YP_009362121.1
YP_009362157.1
YP_009362189.1
YP_009362221.1
YP_009362255.1
YP_009344986.1
YP_009337630.1
YP_009315882.1
YP_009300870.1
YP_009304479.1
YP_009287862.1
YP_009176984.1
YP_009177202.1
YP_009094344.1
YP_009094392.1
YP_009094202.1
YP_009091827.1
YP_007641369.1
UTQ50571.1
UTQ50603.1
UTQ50635.1
UOS86042.1
UNP59547.1
UKT67856.1
UHR49786.1
UHK03252.1
UBX89814.1
UAU42845.1
UAU42881.1
QSX72136.1
QVU21445.1
QUN00635.1
QRX38976.1
QQL94326.1
QOE77936.1
QMU95560.1
QEA08655.1
QCF24328.1
QGJ79492.1
QDZ59981.1
QBZ28535.1
ATG83558.1
ALU09128.1
AIR95578.1
AHZ45723.1
AGN91190.1
AEI17639.1
ACZ81401.1
ACB47435.1
AAG10417.1
YP_010229199.1
YP_009507916.1
YP_008877673.1
YP_004940023.1
YP_227374.1
NP_954616.1
NP_734024.1
NP_734460.1
NP_612348.1
UTQ50712.1
QPM65690.1
AWW16581.1
AAR14152.1
YP_010229200.1
YP_009316187.1
YP_004429248.1
YP_227375.1
NP_954617.1
NP_733980.1
NP_734025.1
NP_734061.1
NP_734461.1
NP_620468.1
UTK56418.1
QJQ82526.1
QED43052.1
ACB47564.1
YP_010229201.1
YP_009268885.1
YP_004429249.1
YP_001976147.1
YP_227376.1
NP_951023.1
NP_733981.2
NP_734026.1
NP_734062.1
NP_734462.1
UTK56419.1
UBX89807.1
QPM65692.1
QJQ82527.1
QBA87812.1
YP_010229202.1
YP_009507919.1
YP_009268886.1
YP_008400121.1
YP_004429250.1
YP_001976148.1
NP_733982.2
NP_734027.1
NP_734063.1
NP_734463.1
NP_619707.1
UTI93309.1
QJC58395.1
AZZ10046.1
AAQ73821.1
YP_010229203.1
YP_008400127.1
YP_004429251.1
NP_951025.1
NP_733986.1
NP_734064.1
NP_736603.1
NP_619704.1
UTI93310.1
QTG10438.1
YP_010229204.1
YP_009507921.1
YP_008400139.1
YP_004429252.1
YP_001976153.1
YP_081446.1
NP_951026.1
NP_733987.1
NP_734029.1
NP_734065.1
NP_736604.1
NP_619705.1
UTI93311.1
QWY93743.1
YP_010229205.1
YP_009507922.1
YP_009175074.1
YP_008400140.1
YP_004429253.1
YP_081447.1
NP_951027.1
NP_733988.1
NP_734030.1
NP_734066.1
NP_736605.1
QJC19296.1
QHB15137.1
YP_010229206.1
YP_009175091.1
YP_008400141.1
YP_004429254.1
YP_001976155.1
YP_081448.1
NP_951028.1
NP_734031.1
NP_734067.1
NP_620619.1
NP_613283.1
UBS89877.1
QSM07376.1
QPD02150.1
QIZ40097.1
QDK64770.1
YP_010229207.1
YP_008400142.1
YP_004429255.1
YP_001976156.1
YP_081449.1
NP_951029.1
NP_733991.1
NP_613284.1
UBS89878.1
QJD14915.1
QPD02151.1
QIZ40098.1
YP_009508092.1
YP_008400143.1
YP_004429256.1
YP_001976157.1
YP_081450.1
NP_951030.1
NP_734069.1
NP_619517.1
UBS89879.1
QCY50803.1
ALT45950.1
AGY34703.1
AGR65699.1
YP_009664726.1
YP_009508093.1
YP_008400144.1
YP_004429257.1
YP_081451.1
NP_733993.1
NP_734070.1
QNT38457.1
AUD08128.1
ALT45951.1
AII01834.1
YP_009664727.1
YP_008400145.1
YP_081452.1
NP_734003.1
NP_734071.1
NP_613287.1
QVW29590.1
YP_009167331.1
YP_008400146.1
NP_734004.1
NP_734036.2
NP_734072.1
UAW09555.1
YP_009665963.1
YP_009167332.1
YP_081454.1
NP_734005.1
NP_734073.1
UAW09556.1
QHB15174.1
AZZ10056.1
AHC03345.1
YP_009665964.1
YP_009167333.1
YP_054439.1
NP_734006.2
NP_734038.1
NP_734074.1
QWS70118.1
UAW09557.1
QHB15175.1
YP_009665965.1
YP_009509059.1
YP_009167334.1
YP_006576510.1
YP_654555.1
NP_919040.1
NP_734007.2
NP_734443.1
NP_620658.1
UAT11553.1
UAT87937.1
QHB15177.1
YP_009666020.1
YP_009509073.1
YP_009167335.1
YP_006576511.1
YP_654556.1
NP_758855.1
NP_734008.1
NP_734444.1
UHU35201.1
UAT87938.1
QHB15178.1
QCY50810.1
AUD08115.1
YP_009389536.1
YP_009167336.1
YP_006347590.1
YP_654557.1
NP_734009.1
NP_734041.1
NP_734445.1
AUD08116.1
AGC92795.1
AAL36026.1
YP_009389537.1
YP_009167337.1
YP_003097232.1
YP_654558.1
NP_734042.1
NP_734446.1
NP_620568.1
AUD08117.1
YP_009389538.1
YP_009167369.1
YP_006347728.1
YP_003097233.1
YP_654559.1
YP_054436.1
NP_733950.1
NP_734011.1
NP_734043.1
NP_734447.1
NP_620569.1
AZL57037.1
ADI88517.1
AAY63801.2
YP_009667107.1
YP_009389541.1
YP_009104369.1
YP_006347729.1
YP_003097234.1
YP_654560.1
YP_054437.1
NP_733951.1
NP_734012.1
NP_734044.1
NP_734448.1
UTQ50697.1
QYY47939.1
AZL57038.1
ALF36838.1
YP_009667108.1
YP_009389542.1
YP_009104370.1
YP_002158823.1
YP_654561.1
NP_733952.1
NP_734013.1
NP_734045.1
NP_734449.1
UTQ50698.1
UFX17410.1
DAD54470.1
AFS28882.1
YP_009389543.1
YP_009104371.1
YP_006347731.1
YP_002158824.1
YP_654562.1
NP_733953.1
NP_734014.2
NP_734047.1
NP_734450.1
UFX17411.1
QWY93760.1
BBL52501.1
QCE32095.1
YP_009389544.1
YP_008877634.1
YP_006347732.1
YP_002158825.1
YP_654563.1
NP_733954.1
NP_734015.2
NP_734051.1
NP_734451.1
NP_612586.1
UFX17412.1
QES71272.1
QCE32096.1
YP_009389545.1
YP_008877635.1
YP_004936170.1
YP_002158826.1
YP_654564.1
YP_053926.1
NP_733971.2
NP_734016.2
NP_734052.1
NP_734452.1
NP_619716.1
UEP18556.1
QES71273.1
YP_009551542.1
YP_009389546.1
YP_008877666.1
YP_004936171.1
YP_002158827.1
YP_053927.1
NP_733972.2
NP_734017.2
NP_734053.1
NP_734453.1
NP_620765.1
UTQ50705.1
UEP18557.1
QED42865.1
QBW96052.1
YP_009551543.1
YP_009351878.1
YP_008877667.1
YP_004940017.1
YP_002158828.1
YP_053928.1
NP_733973.1
NP_734018.1
NP_734054.1
NP_734454.1
NP_042507.1
UTQ50706.1
QED42866.1
DAC80513.1
YP_009552078.1
YP_009351879.1
YP_008877668.1
YP_004940018.1
YP_002158829.1
YP_227369.1
NP_733974.1
NP_734455.1
QMU95531.1
AXU44617.1
AAW63129.1
YP_009552079.1
YP_009342468.1
YP_008877669.1
YP_004940019.1
YP_002158830.1
YP_227370.1
NP_958837.1
NP_733975.1
NP_734020.1
NP_734056.1
NP_734456.1
UTQ50708.1
QMU95532.1
QAT96401.1
AJA37613.1
ACM79011.2
YP_009342469.1
YP_008877670.1
YP_004940020.1
YP_002158831.1
YP_227371.1
NP_958838.1
NP_733976.1
NP_734021.1
NP_734057.1
NP_734457.1
NP_619734.1
ASU55992.1
AAR14149.1
YP_009507888.1
YP_008877671.1
YP_004940021.1
YP_227372.1
NP_958840.1
NP_733977.1
NP_734058.1
NP_734458.1
QBH90902.1
AWY04239.1
AGZ62587.1
YP_009507915.1
YP_009330272.1
YP_008877672.1
YP_004940022.1
YP_002000611.1
YP_227373.1
NP_958841.1
NP_733978.1
NP_734023.1
NP_734059.1
NP_734459.1
NP_620762.1
UTQ50711.1
ACT79984.1
AAR14151.1
YP_009551556.1
YP_009328932.1
YP_529548.1
UUV42211.1
UUV42245.1
UNY77798.1
UHR49863.1
UHK03125.1
UHK03282.1
UBX38638.1
QXJ19457.1
QJT73688.1
QNJ34610.1
QFS21890.1
AZP53926.1
APT68185.1
AHZ10899.1
YP_009551557.1
NP_042580.1
UUV42212.1
UUV42246.1
UUV42314.1
UNY77799.1
UHR49873.1
UHK03126.1
QJT73689.1
QIJ56903.1
QFS21891.1
AZP53927.1
ANN85846.2
AHZ10900.1
AED99797.1
BAF98178.1
YP_009553183.1
NP_042581.1
UUV42283.1
ULN99199.1
UHK03127.1
BBG92297.1
ANN85847.2
YP_009551559.1
NP_620728.1
UHK03128.1
UBR58456.1
BCP96871.1
AYN80723.1
ANJ77667.1
YP_009030005.1
UUV42249.1
UUV42285.1
ULN99203.1
UHK03129.1
QVT76731.1
ANJ77668.1
AED99800.1
UUV42250.1
ULN99204.1
UHM27502.1
UHK03130.1
UHK03334.1
QVT76732.1
QSV39136.1
QKI37143.1
QIJ56907.1
QDB74982.1
AYD49682.1
BAU79509.1
YP_044806.1
NP_620495.1
UUV42287.1
UKZ10721.1
UHM27526.1
UHK03131.1
UHK03335.1
QVT76733.1
BCA66667.1
QBP37033.1
AXQ04872.1
YP_009553339.1
YP_009259486.1
YP_009182198.1
UKZ10722.1
UHM27527.1
UHK03132.1
UHK03336.1
QVT76734.1
QED42799.1
BCA66668.1
QBP37034.1
AXQ04873.1
AMZ84249.1
AKE98368.1
AHH25153.1
YP_009551610.1
YP_009553340.1
YP_009256208.1
YP_009179228.1
NP_619653.1
UUV42289.1
UUV42321.1
UKZ10723.1
UHM27561.1
UHK03133.1
UHK03337.1
QJW70329.1
QSV39139.1
QED42800.1
QBL75906.1
AXQ04874.1
AHH25154.1
YP_009256209.1
YP_009179229.1
NP_041189.1
UUV42290.1
UUV42322.1
UKZ10724.1
UHM27562.1
UHK03144.1
UHK03338.1
QJW70330.1
QMU95570.1
QJW70223.1
QHW16214.1
QBL75907.1
AXQ04875.1
AKE98370.1
AHH25155.1
YP_009179230.1
NP_898832.1
BDF97661.1
UHM27576.1
UHK03145.1
UHK03339.1
QJW70331.1
QMU95571.1
AXQ04876.1
BAU71114.1
AKE98371.1
AGO04406.1
YP_009170670.1
YP_007697650.1
NP_898833.1
UUV42324.1
BDF97662.1
UHM27577.1
UHK03171.1
UHK03340.1
QJW70332.1
QMU95572.1
YP_009551936.1
YP_009170671.1
YP_007697651.1
UVZ34687.1
UUV42225.1
UTQ50478.1
UIB81488.1
UHM27578.1
UHK03341.1
QJW70333.1
QMU95573.1
QJS39952.1
QHJ91806.1
AME30135.1
BAD60832.1
UVZ34688.1
UTQ50479.1
UIB81489.1
QYU75366.1
QJW70334.1
QMU95574.1
QJS39953.1
BAU79485.1
BAD60833.1
YP_009552274.1
YP_009507832.1
YP_009230207.1
NP_659390.1
BDN79611.1
UUV42295.1
UTQ50480.1
UHR49687.1
UHK03177.1
QYU75367.1
QMU95575.1
QJI53450.1
AZT88631.1
BBD50444.1
ALX17420.1
AGI61065.1
AAT48885.1
YP_009507834.1
YP_009229914.1
YP_009143307.1
UUY86182.1
UUV42297.1
URQ09146.1
UHR49689.1
UHM27640.1
UHK03211.1
QZA60159.1
QJW70337.1
QLJ83490.1
QJI53451.1
AGG68770.1
AAS68035.1
YP_009507835.1
YP_009143312.1
URQ09147.1
UHM27657.1
UHK03212.1
QYI86730.1
QJW70338.1
QLJ83494.1
QJI53452.1
AZT88633.1
AGG68771.1
AAS68036.1
YP_009552726.1
YP_009229916.1
YP_009143313.1
NP_624332.2
UUT40374.1
UUV42231.1
UUV42263.1
UUV42299.1
BDC79618.1
UHM27658.1
UHK03213.1
QYI86731.1
QJW70339.1
AZT88634.1
AGG68772.1
YP_009115491.1
UUT40375.1
UUV42232.1
UUV42300.1
BDC79619.1
UHM27684.1
UHK03214.1
QYI86732.1
QJD26155.1
AZT88635.1
ALR68225.1
AAM77694.1
YP_009552777.1
YP_009508248.1
YP_009115492.1
UUT40376.1
UPT53692.1
UHK03215.1
QXP43779.1
QUE40493.1
QRN76667.1
QJD26156.1
AAK26437.1
YP_009508249.1
YP_009209481.1
YP_009115499.1
UUT40377.1
UPT53693.1
UHK03216.1
QXP43780.1
QUE40494.1
QRN76668.1
QJD26157.1
AAK26438.1
YP_009552788.1
YP_009209482.1
YP_009115500.1
YP_003541122.1
UUV42235.1
UUV42303.1
UPT53704.1
UHR49805.1
UHK03223.1
QUE40562.1
QJD26158.1
QGX74227.1
AVA07545.1
AET81012.1
YP_009552789.1
YP_003541123.1
NP_047559.1
UPT53705.1
UHK03224.1
BDB32682.1
QUE40563.1
QJD26159.1
QGX74228.1
BAU79495.1
BAT62482.1
AAD11601.1
YP_009552790.1
YP_009508252.1
UUT40380.1
UUV42237.1
UUV42271.1
UPT53760.1
UHK02997.1
UHK03240.1
QPH36699.1
QJD26160.1
QGX74229.1
AVA17453.1
BAU79496.1
BAT62485.1
YP_009552791.1
YP_009508253.1
YP_009182166.1
YP_009094186.1
UUT40381.1
UUV42306.1
UPT53761.1
UHR49816.1
UHK02998.1
UHK03241.1
QTT60745.1
QPH36700.1
QJD26161.1
QGX74230.1
AVA17454.1
AOM63179.1
BAU79497.1
BAT62486.1
AET81015.1
ADP37186.1
YP_009182167.1
YP_009072432.1
UUV42205.1
UHK02999.1
QPH36701.1
QGX74231.1
AZT88642.1
ASU09854.1
AOM63180.1
BAT62487.1
ADP37187.1
YP_009552793.1
YP_009182173.1
YP_009072433.1
UUV42206.1
UUV42240.1
UUV42274.1
UUV42308.1
UHR49848.1
UHK03000.1
QGX74232.1
AZT88643.1
BAV56301.1
BAT62488.1
CCC42234.1
ADP37188.1
YP_009552794.1
YP_009182174.1
YP_009072447.2
YP_001497150.1
UUV42207.1
UOK20171.1
UHR49849.1
UHK03111.1
UHK03269.1
QXJ19453.1
QJA42330.1
QGX74233.1
AZT88644.1
BAV56302.1
BAU79500.1
BAT62489.1
AIC34742.2
CCC42235.1
ACH85915.1
YP_009552795.1
YP_009182175.1
YP_009072448.1
YP_001497151.1
UHK03112.1
UHK03270.1
QXJ19454.1
QLC37107.1
QGX74234.1
AZT88645.1
BAT62490.1
ACH85916.1
YP_009182176.1
YP_009032632.1
UUV42279.1
UOI84727.1
UHK03123.1
UBZ25890.1
QXJ19455.1
QNJ34608.1
QJA42332.1
QGX74235.1
AZT88646.1
BBB86787.1
AED99794.1
ACU32788.1
YP_009552822.1
YP_009182180.1
YP_009032633.1
UUV42280.1
UOI84728.1
UHK03124.1
UHK03281.1
QXJ19456.1
QJA42333.1
QGX74236.1
AZT88647.1
APT68184.1
ANZ93872.1
BAU79503.1
AHZ10898.1
ACU32789.1
YP_010084331.1
YP_009664866.1
YP_009352889.1
YP_007438861.1
UUT43409.1
UUJ35541.1
DAZ87298.1
UHS71726.1
UIW24993.1
UGN61118.1
UCR98705.1
QYF10847.1
QYA58794.1
QWY93852.1
QTJ01850.1
QSM07159.1
QOY46912.1
QOY46944.1
QID59296.1
QJQ82537.1
BCA93633.1
QHB18532.1
QFR37530.1
QFR37562.1
AYN77812.2
BBH43034.1
AYA22218.1
ATG23971.1
BAW27638.1
AFI93510.1
ADW41588.1
AEA49035.1
AAR32105.1
AAC15986.1
YP_009664867.1
YP_009315900.1
YP_009111318.1
NP_054684.1
UUT43410.1
UUJ35542.1
UTH80075.1
USN17963.1
DAZ87610.1
DAZ87299.1
UHS71727.1
UGN60921.1
UGN60985.1
UCR98706.1
QYA58795.1
QWY93853.1
QSM07160.1
QIE05334.1
QCO93512.1
BBH43035.1
AYA22219.1
ASU47356.1
ALJ83645.1
AIT11596.1
AHA43777.1
AEA49036.1
ADM93282.1
AAR32106.1
YP_009254737.1
YP_009100302.1
YP_007688816.1
USL85431.1
DAZ87611.1
DAZ87300.1
UGN60986.1
UGN61172.1
UCR98707.1
QWY93886.1
QTJ01884.1
QKI29246.1
QIE05335.1
AQT46030.1
AQU42691.1
AMY26900.1
AGD99098.1
ADM93283.1
YP_009352892.1
YP_009186823.1
YP_006666505.1
NP_054686.1
USL85432.1
DAZ87301.1
UKD40707.1
UCR98708.1
QWY93855.1
QLG96993.1
QKI29247.1
QJQ82540.1
QFR37533.1
QDG00390.1
BBH43037.1
ANI26427.1
AGD99099.1
AAR32108.1
YP_009352244.1
YP_009254739.1
YP_008083742.1
YP_007652838.1
YP_006666506.1
UTH80078.1
USL85433.1
DAZ87302.1
UCR98709.1
QOY47095.1
QKI29248.1
QJQ82541.1
QEM20963.1
QDG00391.1
AXU05891.1
AQU42693.1
AIN44151.1
AKN81082.1
YP_009506762.1
YP_009352245.1
NP_840022.3
USL85434.1
DAZ87303.1
QNH90445.1
QKI29249.1
QIE05338.1
QEM20964.1
AZP56278.1
AXN55918.1
AYA22223.1
AQU42694.1
AKN81083.1
AAA79987.1
YP_009352246.1
YP_009179357.1
YP_007652840.1
BDH21050.1
DAZ87304.1
QRV07334.1
QIE05339.1
BBL52490.1
QEM20965.1
AMY26904.1
AEI55849.1
AAR32111.1
AAA79988.1
YP_009465709.1
YP_007652831.1
QRV07417.1
QKO00696.1
BBL52491.1
QEM20966.1
BAR88083.1
AAA79989.1
YP_009465710.1
YP_009352248.1
YP_008869285.1
YP_007697676.1
UHS71667.1
ULN99192.1
UKB92876.1
QRV07418.1
QEM20967.1
BBG58108.1
BAR88084.1
YP_009465711.1
YP_008869286.1
YP_006589924.1
YP_667837.1
NP_758444.1
NP_050007.4
BDH21053.1
DAZ87618.1
ULN99193.1
QRV07419.1
BBG58109.1
AQV03233.1
BAR88085.1
AFM68924.1
YP_009465712.1
YP_008869287.1
YP_007697678.1
YP_007652834.1
YP_006589925.2
YP_003896039.2
NP_758445.1
DAZ87619.1
UHS71669.1
ULN99194.1
UIX27219.1
QVY47429.1
QRV07420.1
BBG58110.1
YP_009352251.1
YP_008869288.1
YP_006589926.1
YP_667839.1
NP_758446.1
DAZ87620.2
QVY47430.1
QRV07421.1
BBL52495.1
BBG58111.1
CAP79623.1
AAA64288.1
YP_007697624.1
YP_007652836.1
YP_006589927.1
YP_667840.1
UIX27225.1
SCO64861.1
QGY99242.1
QFP12728.1
BBL52500.1
AZI70940.1
BBA57834.1
ADR74376.1
AAZ57425.1
YP_009352257.1
YP_009162336.1
YP_008877630.2
YP_007506946.1
YP_006331063.1
DAZ87626.1
UHS71703.1
UKD40721.1
UIX27226.1
SCO64862.1
QGY99243.1
QFP12729.1
AZI70941.1
AAA42865.1
YP_009162337.1
YP_008873120.2
YP_007688705.1
YP_002308460.1
NP_736597.1
USV27787.1
UHS71704.1
UKD40722.1
UIX27227.1
QNQ79287.1
QQZ00020.1
QJZ28418.1
SCO64863.1
QFP12730.1
QDL88268.1
AZI70942.1
AGN49059.1
YP_009351865.1
YP_007438848.1
YP_002308461.1
NP_736598.1
NP_042300.1
UHS71705.1
UKD40723.1
UIX27228.1
QMT26969.1
QJZ28419.1
SCO64870.1
QGY99245.1
YP_009351866.1
YP_008873122.2
YP_007688707.1
YP_002308462.1
NP_042301.2
UHS71706.1
ULF48103.1
UIX27229.1
QZR95585.1
QJA10628.1
QTF33728.1
QJZ28420.1
SCO64871.1
QFP12732.1
ARQ18733.1
AAO24320.1
YP_009407909.1
YP_008873123.2
YP_007438850.1
YP_002308463.1
NP_042302.3
USV27790.1
UHS71707.1
ULB38290.1
UIX27230.1
QZR95586.1
SCO64872.1
YP_008873124.2
YP_007688804.1
YP_007438851.1
YP_002308434.1
NP_941998.1
NP_042303.1
USV27791.1
DAZ87599.1
DAZ87631.1
QZR95587.1
QQW55670.1
SCO64873.1
QGY99248.1
QBF54043.1
AGN49063.1
AFI93500.1
YP_008873125.2
YP_002308435.1
NP_942019.1
DAZ87600.1
ULB38292.1
QZR95588.1
QKI29235.1
QJS39954.1
SCO64874.1
QBR53290.1
AHB64342.1
AGN49064.1
YP_009344990.1
YP_008873126.2
YP_002308437.1
NP_942020.1
DAZ87601.2
UHS71710.1
QKI29236.1
QJS39955.1
QBF54045.1
ASK86326.1
AHB64343.1
YP_009373262.1
YP_009344991.1
YP_008873118.2
NP_941375.1
UPT53666.1
DAZ87602.1
UHS71711.1
QZR95590.1
QKI29237.1
SCO64876.1
BBO60542.1
AHB64344.1
AAA72031.1
YP_009825040.1
YP_009344992.1
YP_008873119.2
YP_002158813.2
NP_941376.1
DAZ87603.1
ULB38295.1
QKN22638.1
QKI29238.1
BBO60543.1
AKS52652.1
AHB64345.1
ABN09949.1
YP_009825041.1
YP_009373264.1
YP_007688809.1
NP_941377.1
DAZ87604.1
UHS71713.1
QKN22639.1
QKI29239.1
QJS39958.1
BBO60544.1
AXP14381.1
ASK51769.1
AJG42067.1
ADN19013.1
YP_009825042.1
YP_009373265.1
YP_009315895.1
YP_009111313.1
YP_007688810.1
NP_941957.2
UPT53702.1
DAZ87605.1
QKN22714.1
QKI29240.1
QJS39959.1
QGL04933.1
AXP14382.1
ASK51770.1
AFM68943.1
AEK06223.1
ADN19014.1
YP_009373266.1
YP_009315896.1
YP_009111314.1
NP_066391.1
UIW24990.1
QKN22715.1
QKI29241.1
QJS39960.1
BBU33552.1
QGL04934.1
ASK51771.1
ADN19015.1
YP_009315897.1
YP_009111315.1
NP_066392.4
DAZ87470.1
UHS71724.1
QSM07157.1
QKI29242.1
BCA93631.1
QGL04935.1
APP90903.1
AFK28050.1
ADN19016.1
AAC15984.1
YP_009664865.1
YP_009111316.1
YP_007688813.1
NP_066393.4
DAZ87471.1
UHS71725.1
QSM07158.1
QKI29243.1
QJQ82536.1
QED22196.1
QGL04936.1
QCO93510.1
ANA11696.1
ADD64689.1
QYV43229.1
QYV43325.1
QTT61883.1
QYV43198.1
QTT61884.1
UEE94581.1
UEE94582.1
QYV43265.1
QTT61887.1
QCD25302.1
UEE94583.1
QTT61896.1
QYV43277.1
QCD25317.1
QYV43187.1
QYV43283.1
QCD25290.1
QCD25322.1
YP_009345083.1
UNI72584.1
AXH77446.1
YP_009345084.1
UNI72617.1
AXH77447.1
YP_009345085.1
UNI72618.1
AXH77448.1
UNI72587.1
UNI72619.1
AXH77449.1
YP_009345093.1
UNI72620.1
AXH77450.1
UNI72621.1
AXH77451.1
YP_009345095.1
UNI72590.1
UNI72622.1
AXH77452.1
UNI72591.1
UNI72623.1
AXH77453.1
YP_009345097.1
UNI72592.1
UNI72624.1
AXH77454.1
UNI72593.1
UNI72625.1
AXH78024.1
UNI72626.1
AXH78025.1
UNI72595.1
UNI72627.1
AXH78026.1
UNI72628.1
AXH78027.1
UNI72629.1
AXH78028.1
UNI72630.1
AXH78029.1
UNI72631.1
AQA27286.1
UNI72600.1
UNI72632.1
AQA27287.1
YP_009001775.1
UNI72601.1
UNI72633.1
AQA27288.1
YP_009001776.1
UNI72602.1
UNI72634.1
AQA27289.1
YP_009001777.1
UNI72603.1
UNI72635.1
YP_004286320.1
UNI72604.1
UNI72636.1
YP_004286321.1
UNI72605.1
QKY77691.1
YP_004286322.1
UNI72606.1
YP_004046696.1
UNI72607.1
YP_004046697.1
UNI72608.1
AQA27295.1
YP_004046698.1
UNI72609.1
YP_473358.1
UNI72610.1
AQA27297.1
YP_473359.1
UNI72611.1
YP_473360.1
UNI72612.1
AXH73193.1
AGS36179.1
YP_473361.1
UNI72613.1
AXH73194.1
AGS36180.1
YP_473362.1
UNI72614.1
AXH73195.1
AGS36181.1
YP_473363.1
UNI72615.1
AXH73196.1
AGS36182.1
YP_010088029.1
YP_009508216.1
YP_008992025.1
NP_604480.1
QKX94965.1
QGV56710.1
QBO55985.1
AVT42621.1
ASL05580.1
ARI50279.1
ALI57218.1
AKO70879.1
AEL32412.1
ACU00023.1
YP_009508217.1
NP_620695.1
QBO55986.1
AQR06132.1
AHC72217.1
ADN19569.1
QGV56712.1
AHC72287.1
UQH66858.1
AVT42624.1
ARI50282.1
AHC72254.1
NP_620699.1
QHT53953.1
QGV56714.1
QBM00813.1
ABP96964.1
YP_010088034.1
QCF45538.1
AVT42626.1
AHC72189.1
AVT42627.1
BAU21083.1
YP_009046881.1
AHC72191.1
YP_010088037.1
ARI50287.1
AHC72192.1
AHC72226.1
YP_010088038.1
ARQ19022.1
AGI99518.1
YP_010088039.1
YP_008997796.1
YP_010088042.1
AKO71308.1
ACB86656.1
QLM02660.1
YP_010088044.1
YP_008997801.1
QBC74516.1
AHC94276.1
AXG50858.1
UVC58084.1
ATY70085.1
AGG38932.1
AXG50861.1
YP_009553299.1
YP_009553300.1
QGV56698.1
AXG50863.1
YP_009553301.1
AHC72173.1
YP_009553302.1
AEI54346.1
AAT38477.1
AHC72175.1
QGV56705.1
AWB36051.1
AHC72282.1
QGV56706.1
AWB36052.1
BAU71544.1
AHC72283.1
ABP96958.1
QGV56709.1
YP_009506243.1
YP_009506244.1
YP_009506245.1
YP_009506246.1
YP_009506247.1
YP_009506248.1
DAC80328.1
DAC80329.1
DAC80330.1
AWU66521.1
AAY41820.1
AAY41821.1
QDM14412.1
QBP37177.1
AXL64547.1
APG55843.1
ANC51541.1
ALO65168.1
AFV77565.1
ADB24825.1
QYV43541.1
QBP37050.1
APG55844.1
AFV77566.1
AET85565.1
ADB24826.1
YP_009551449.1
YP_009054993.1
QNJ57232.1
QDM14414.1
QBP37179.1
AXL64549.1
APR73541.1
AKV57234.1
AJF23078.1
AIK28883.1
AET85566.1
QBP37084.1
APR73542.1
ADB24828.1
QXF14463.1
QIN96628.1
QDM14416.1
QBP37053.1
QBP37181.1
AIY31246.1
ADB24829.1
QIN96629.1
QBP37086.1
QBP37118.1
QBP37150.1
AXH74070.1
AJF23081.1
AIF34824.1
ADB24830.1
QIN96630.1
AXH74071.1
AIY31248.1
ADB24799.1
YP_009508856.1
AXH74072.1
AIY31249.1
ADB24800.1
YP_009508857.1
QTZ20016.1
QDM14452.1
QBP37185.1
AXH75859.1
AJF23052.1
YP_009508826.1
YP_009252323.1
QIR82262.1
QBP37058.1
QBP37154.1
AIY31251.1
ADB24802.1
YP_009252324.1
QTZ20018.1
QIR82263.1
ALO65146.1
AGK45261.1
ADB24803.1
YP_009252325.1
QBP37060.1
ADB24804.1
YP_009252326.1
UJO02103.1
QTZ20020.1
QDM14424.1
QBP37093.1
AXB22596.1
ALO65148.1
YP_009508830.1
QTZ20021.1
BBE29371.1
AUX80737.1
YP_009508831.1
QDM14458.1
BBE29372.1
AUX80738.1
YP_009508832.1
YP_009508864.1
QIR82268.1
QBP37096.1
BBE29375.1
AUX80739.1
ALO65151.1
AIY31260.1
YP_009508833.1
YP_009508865.1
YP_009118272.1
UVF58632.1
QTZ20024.1
QIR82269.1
AUX80740.1
ADB24809.1
YP_009508834.1
QBP37066.1
BBE29377.1
AUX80741.1
YP_009508835.1
UEE94574.1
QRV61574.1
QBP37067.1
BBE29378.1
AUX80742.1
ADB24811.1
YP_009508836.1
BBE29379.1
AUX80743.1
AUX80744.1
ADB24813.1
YP_009118277.1
UEE94577.1
QRV61733.1
QDJ95282.1
QBP37166.1
AXV43464.1
ADB24814.1
YP_009118278.1
UUZ33010.1
UEE94578.1
QRV61734.1
QDJ95283.1
QBP37167.1
ANC51531.1
ADB24815.1
YP_009252305.1
QIR82276.1
QDH43738.1
QBP37136.1
APG55783.1
YP_009252306.1
BDI21131.1
QRV61736.1
QDM14436.1
QDH43739.2
QBP37169.1
AXQ03911.1
APG55784.1
ANC51533.1
YP_009252307.1
BDI21132.1
QXG20260.1
QRV61737.1
QDH43740.1
QBP37106.1
APG55809.1
ANC51534.1
ALO65161.1
AJE25852.1
YP_009252308.1
BDI21133.1
QXG20261.1
QDM14438.1
QDH43741.1
QBP37171.1
APG55810.1
ALO65162.1
YP_009252309.1
QDH43742.1
AXL65911.1
ANC51536.1
ADB24820.1
YP_009252310.1
QIR82281.1
QDH43743.1
QBP37173.1
AXL65912.1
YP_009252311.1
YP_009054988.1
QEJ80812.1
ANC51538.1
ALO65165.1
AJD07508.1
AIK28878.1
ADB24822.1
QDM14442.1
QBP37047.1
AJD07509.1
YP_009508848.1
YP_009252313.1
YP_009054990.1
QBP37176.1
APG55842.1
ALO65167.1
AJD07510.1
YP_009509047.1
YP_006491248.1
NP_740710.1
UQS36074.1
QLF95828.1
AYW00820.1
ARB19294.1
CAC87721.1
YP_009509048.1
YP_003324599.1
NP_740672.1
NP_740711.1
AAD14557.1
YP_009665183.1
YP_009509049.1
NP_740673.1
AYM45057.1
ACT75288.1
YP_009665184.1
NP_740639.1
NP_740674.1
YP_009665986.1
YP_009509019.1
YP_006491252.1
QJE50388.1
YP_009665987.1
AYI50342.1
AEJ36226.1
YP_008888545.1
NP_818940.1
AND80849.1
YP_006491255.1
NP_740643.1
NP_740678.1
NP_598185.1
BBC45634.1
AMT80100.1
AEJ36230.1
YP_006491256.1
YP_006491257.1
YP_002802306.1
NP_740645.1
NP_740680.1
QOE77944.1
YP_006491258.1
NP_740646.1
AFR68768.1
YP_006491225.1
YP_002802308.1
NP_740647.1
YP_009509027.1
YP_006491260.1
NP_818997.1
NP_740648.1
QJT73733.1
AFR68770.1
YP_006390078.1
QJT73734.1
NP_818999.1
NP_740685.1
QJT73735.1
YP_006491229.1
YP_005351234.1
NP_819000.1
QLF95811.1
YP_005351235.1
NP_819001.1
YP_006491231.1
NP_819002.1
NP_740688.1
YP_006491232.1
YP_005351233.1
NP_819004.1
NP_740654.1
NP_740689.1
QGW08823.1
YP_005351236.1
NP_740655.1
QGW08824.1
AIK21919.1
YP_006491234.1
NP_819006.1
NP_740656.1
NP_632024.1
QGW08825.1
AVP73330.1
YP_006491235.1
NP_819010.1
NP_819007.1
NP_740692.1
QGW08826.1
QEV83788.1
YP_006491236.1
YP_005351239.1
NP_819011.1
NP_740658.1
NP_740693.1
QEP51829.1
NP_819012.1
NP_740659.1
NP_740694.1
QGR15363.1
QEP51830.1
YP_009509007.1
NP_740697.1
NP_740660.1
NP_740695.1
YP_006491239.1
YP_006491240.1
QCF29620.1
AAB40701.1
YP_006491241.1
YP_003324593.1
NP_819016.1
NP_740705.1
YP_006491242.1
NP_819017.1
NP_740667.1
QIQ28421.1
YP_009020585.1
QQZ00847.1
YP_009020586.1
YP_003324596.1
NP_819019.1
NP_740708.1
QBM15856.1
YP_009020587.1
NP_740635.1
NP_740709.1
QBM15857.1
YP_009552017.1
UHK03066.1
QIZ40169.1
UUV42171.1
UHK03087.1
YP_009552119.1
UHK03113.1
UFP63464.1
UHK03136.1
UCR92483.1
UTQ50724.1
UHM27510.1
UHK03137.1
UCR92484.1
AKN81079.1
URQ09133.1
UHM27511.1
UHK03138.1
URQ09135.1
UHM27536.1
UHK03139.1
QIJ56911.1
BAN19725.1
YP_009553259.1
UHM27537.1
UHK03207.1
UQT67976.1
UHM27538.1
UHK03231.1
UQJ82151.1
UHM27539.1
UHK03255.1
UQJ82152.1
UHM27540.1
QTT60762.1
AJT58559.1
AFQ98017.1
YP_009448183.1
YP_008130309.1
UHM27541.1
YP_008130310.1
UPT53741.1
UHM27542.1
UHK03342.1
UPG20586.1
UHM27543.1
UHK03343.1
DAD54754.1
YP_004935364.1
UHM27544.1
QRV07363.1
QGW51140.1
AVI05073.1
AET36829.1
YP_009345906.1
YP_004935365.1
UNW57318.1
UHM27587.1
AVI05074.1
AEL30247.1
YP_009344960.1
UHM27600.1
QPI13029.1
UHM27609.1
UHM27610.1
QGL51726.1
ATX64295.1
AIM39350.1
YP_009305421.1
NP_919029.1
UJG27958.1
UHM27611.1
QOW95919.1
UHR49736.1
UHM27637.1
YP_009167338.1
UHM27638.1
YP_009167339.1
UHR49778.1
UHM27662.1
QFP98431.1
ABP57198.1
YP_009167340.1
NP_620559.1
UHR49779.1
UHM27663.1
QNI22011.1
QBP37019.1
AHL96303.1
YP_009167341.1
UUV42162.1
UHM27664.1
QLJ83497.1
QBP37020.1
AQX17788.1
YP_009167342.1
UHR49796.1
UHM27694.1
QBL75900.1
APZ86804.1
YP_009167343.1
UHR49797.1
UHM27695.1
AZN23177.1
YP_009167344.1
UHM27696.1
YP_009167345.1
UHR49799.1
QKQ15124.1
AHB62422.1
YP_009167346.1
UHR49800.1
UHK03001.1
UUV42168.1
UHR49801.1
UHK03002.1
QKQ15126.1
YP_009140562.1
UUV42169.1
UHK03034.1
APD68841.1
YP_009513234.1
UHM27531.1
UCR92512.1
YP_009513235.1
UHM27532.1
UCR92513.1
YP_009513236.1
YP_009337402.1
UHM27533.1
UCR92514.1
YP_009337403.1
UHM27534.1
UCR92515.1
YP_009513238.1
YP_009337404.1
UHM27535.1
UCR92516.1
YP_009513239.1
YP_009330056.1
UHM27641.1
BBM96511.1
YP_009407900.1
YP_009330057.1
UHM27642.1
BBM96512.2
YP_009407901.1
YP_009330058.1
UHM27643.1
BBM96513.2
YP_009407902.1
UUW06597.1
UHM27644.1
BBM96514.1
YP_009407903.1
UUW06598.1
UHM27645.1
BBM96515.1
YP_009407904.1
UUW06599.1
UHM27665.1
BBM96516.1
YP_009407905.1
UUW06600.1
UHM27666.1
QBL75891.1
YP_009407932.1
UUW06601.1
UHM27667.1
QBL75892.1
UUV42133.1
UHM27668.1
QBL75893.1
UHM27669.1
QBL75894.2
UUV42135.1
QBL75895.1
YP_009407936.1
UHK03072.1
QBL75896.1
YP_009407937.1
UHK03073.1
AZL87716.1
YP_009407938.1
UUV42138.1
UHK03074.1
AZL87717.1
YP_009407939.1
UUV42139.1
UHK03075.1
AZL87718.1
YP_009407940.1
ULG21217.1
UHK03079.1
AZL87719.1
YP_009407941.1
ULG21218.1
UHK03080.1
AZL87720.1
YP_009407942.1
ULG21219.1
UHK03081.1
YP_009407943.1
ULG21220.1
UHK03082.1
YP_009407944.1
ULG21221.1
UHK03083.1
YP_009407945.1
ULG21222.1
UHK03088.1
YP_009407946.1
UHR49690.1
UHK03089.1
YP_009407947.1
UHR49691.1
UHK03090.1
ABQ01573.1
YP_009407948.1
UHR49692.1
UHK03091.1
UHR49693.1
UHK03092.1
ASK12190.1
UHR49694.1
UHK03208.1
ASK12191.1
UHM27530.1
UHK03209.1
ASK12192.1
YP_009666303.1
YP_009142790.1
URQ03784.1
AXP11707.1
AJO67756.1
YP_009666304.1
YP_009142791.1
URQ03785.1
URQ03856.1
QWM97750.1
QJT73573.1
AJO67757.1
YP_009755845.1
YP_009666305.1
UVJ47479.1
AJO67758.1
YP_009755846.1
YP_009666306.1
AJO67759.1
YP_009755847.1
YP_009130641.1
QUU43914.1
YP_009755848.1
YP_009505581.1
YP_009755849.1
YP_009505582.1
QBK95470.1
YP_009755850.1
YP_009505583.1
AWV66918.1
YP_009755877.1
YP_009505584.1
QRC47039.1
AWV66919.1
YP_009755878.1
YP_009505585.1
QRC47040.1
QGW58076.1
QBJ04614.1
YP_009755879.1
YP_009408168.1
QRC47041.1
AWV66921.1
AIJ50564.1
YP_009755880.1
QRC47042.1
QGW58078.1
YP_009755881.1
QRC47043.1
YP_009755882.1
YP_009408171.1
QRC47044.1
QGW58080.1
YP_009755883.1
YP_009408172.1
QRC47045.1
QGW58081.1
AWV66925.1
YP_009755884.1
YP_009052481.1
QRC47046.1
QGW58082.1
YP_009755885.1
YP_009052482.1
QRC47047.1
YP_009755886.1
YP_009408175.1
QRC47048.1
QGW58084.1
YP_009755887.1
QRC47049.1
YP_009755888.1
QRC47050.1
QRC47051.1
QRC47052.1
YP_009665195.1
QRC47053.1
YP_009666259.1
QRC47054.1
SNT95682.1
YP_009666260.1
QRC47055.1
ABI97393.1
YP_009666261.1
YP_009344970.1
QRC47056.1
ABI97394.1
YP_009666262.1
YP_009344971.1
AJW66852.1
ABI97395.1
YP_009666263.1
YP_009344972.1
AUE23861.1
ABI97396.1
YP_009666299.1
YP_009344973.1
ABI97397.1
YP_009666300.1
YP_009142787.1
AJW66855.1
YP_009666301.1
YP_009666302.1
AXP11706.1
ASO76150.1
YP_009175040.1
NP_740720.1
UIA06569.1
QBS55245.1
YP_009175041.2
UTQ50821.1
QBS55246.1
YP_009175042.2
UTQ50822.1
UHR49743.1
QBS55247.1
ACU32795.1
AAO60068.1
YP_009173859.1
NP_599249.1
UTQ50823.1
AXQ04813.1
YP_009173860.2
AXQ04814.1
AAO60070.1
UHR49759.1
AXQ04815.1
NP_077730.1
UHR49760.1
AXQ04816.1
NP_077731.1
UHR49769.1
AXQ04817.1
YP_004221742.1
UHR49775.1
AXQ04818.1
YP_004221743.2
NP_620109.1
UHM27591.1
AXQ04819.1
AIO11151.1
YP_004221744.2
NP_620110.1
UTQ50830.1
AXQ04820.1
AIO11152.1
YP_004207809.1
UTQ50831.1
UHK03036.1
AXQ04821.1
AIO11153.1
UTQ50832.1
UHK03063.1
AXQ04822.1
AIO11154.1
YP_004207811.1
USL85435.1
UHK03064.1
AXQ04823.1
USL85436.1
AXQ04824.1
QKK35399.1
AXQ04825.1
NP_689443.1
UPT53754.1
QKK35400.1
AXQ04826.1
AGQ56677.1
NP_049329.1
QKK35401.1
NP_049330.1
QKK35402.1
AGD94959.1
UQZ09558.1
UQZ09559.1
QQP17176.1
AXQ04834.1
QQP17177.1
AXQ04835.1
UTU02162.1
QOR29565.1
AXQ04836.1
UTU02163.1
QOR29566.1
AXQ04837.1
UTU02164.1
QKN84407.1
AXQ04838.1
YP_057021.1
UTU02165.1
QKN84408.1
AXQ04839.1
NP_937959.1
BBJ35128.1
QBK51042.1
AAB86673.1
ULT60420.1
QGX48078.1
QEI22912.1
AAW02824.1
QIH29361.1
QID92213.1
AXL94609.1
QBK51046.1
AAW02826.1
QBK51047.1
QBK51048.1
AAY81661.1
AHA83642.1
API65187.1
AJF44748.1
AZQ19609.1
QID92220.1
UOA00776.1
QIH29369.1
QID92221.1
BBJ35107.1
AHC94783.1
BAJ23932.1
QPB74360.1
AGH27085.1
AGO20241.1
URP22620.1
QFX69115.1
UUW38939.1
QJC61470.1
QYW11061.1
QID92229.1
QEG79137.1
QYW09271.1
QEG79138.1
CDN30039.1
UUW38943.1
UTM74193.1
QTC33684.1
QFX69120.1
CDN30040.1
QXO84945.1
CDN30041.1
AUF72359.1
CDN30042.1
QEG79142.1
YP_010084240.1
UHM27672.1
ASA47318.1
YP_010084241.1
UHM27673.1
ASA47319.1
YP_010084242.1
UHM27674.1
ASA47320.1
YP_010084243.1
UHM27675.1
YP_010084244.1
UHM27676.1
ASA47322.1
YP_010084245.1
UHM27677.1
ASA47374.1
YP_010084246.1
UHM27678.1
QBK47207.1
YP_009666278.1
UHM27679.1
QBK47208.1
YP_009666279.1
UHM27680.1
QBK47209.1
YP_009666280.1
UHM27681.1
QBK47210.1
ASA47378.1
YP_009666281.1
UHK03155.1
QBK47211.1
YP_009666282.1
UHK03156.1
QBK47212.1
YP_009336725.1
UHK03157.1
QBK47213.1
YP_009336726.1
UHK03158.1
YP_009336727.1
UHK03219.1
QBK47215.1
YP_009336728.1
UHK03220.1
YP_009337119.1
UHK03221.1
AWW13490.1
YP_009337120.1
UHK03222.1
AWW13491.1
YP_009337121.1
UHK03302.1
YP_009337179.1
UHK03303.1
YP_009337180.1
UHK03304.1
AWW01093.1
YP_009337181.1
UHK03305.1
ASA47432.1
YP_009337182.1
UHK03306.1
AWK27460.1
YP_009302384.1
QOW17623.1
AWK27461.1
YP_009302385.1
QOW17624.1
YP_009302386.1
QOW17625.1
YP_009302387.1
QOW17626.1
UHM27519.1
QOW17627.1
UHM27520.1
QOW17628.1
UHM27521.1
QOW17629.1
UHM27522.1
QBK47199.1
UHM27671.1
QBK47200.1
YP_009342281.1
UUW06596.1
UHK03262.1
YP_009342282.1
URA30369.1
UHK03312.1
YP_009342283.1
URA30370.1
UHK03314.1
YP_009342284.1
URA30371.1
UHK03315.1
YP_009342285.1
URA30372.1
UHK03316.1
YP_009336884.1
URA30373.1
UHK03317.1
YP_009336885.1
URA30374.1
UHK03318.1
YP_009336886.1
UHR49713.1
QWT43281.1
YP_009336887.1
UHR49714.1
QWT43282.1
YP_009336888.1
UHR49715.1
QWT43283.1
YP_009336889.1
UHR49716.1
QWT43284.1
YP_009336919.1
UHR49717.1
QWT43285.1
YP_009336920.1
UHR49718.1
QWT43286.1
YP_009336921.1
UHM27651.1
QWT43287.1
YP_009336922.1
UHM27652.1
QWT43288.1
YP_009336923.1
UHM27653.1
QWT43289.1
YP_009336924.1
UHM27654.1
QWT43290.1
YP_009303697.1
UHM27655.1
QWT43291.1
YP_009303698.1
UHM27656.1
YP_009303699.1
UHK03026.1
YP_009304417.1
UHK03027.1
YP_009304418.1
UHK03041.1
YP_009304419.1
UHK03042.1
YP_009304420.1
UHK03159.1
YP_009288952.1
UHK03160.1
YP_009288953.1
UHK03161.1
YP_009288954.1
UHK03162.1
YP_009288955.1
UHK03163.1
UUW06592.1
UHK03258.1
UUW06593.1
UHK03259.1
UUW06594.1
UHK03260.1
UUW06595.1
UHK03261.1
YP_010085073.1
YP_009507890.1
ASA47281.1
YP_009507891.1
YP_010085075.1
YP_009362029.1
UHM27604.1
ASA47314.1
YP_009362030.1
UHM27605.1
ASA47315.1
YP_009362036.1
UHM27634.1
YP_009329871.1
UHM27635.1
YP_009329872.1
UHM27636.1
YP_009329873.1
UHM27682.1
YP_009329887.1
UHM27683.1
YP_009329888.1
UHK03061.1
YP_009329889.1
UHK03095.1
YP_009305130.1
UHK03096.1
YP_009305131.1
UHK03097.1
YP_009664551.1
UHK03218.1
YP_009664552.1
YP_009305133.1
UHK03311.1
UHK03329.1
YP_009664554.1
YP_009305135.1
UHK03330.1
YP_009664560.1
YP_009304995.1
QXL90807.1
YP_009664561.1
YP_009304996.1
QXL90808.1
YP_009664562.1
YP_009304998.1
QKN84397.1
YP_009664563.1
YP_009270649.1
QKN84398.1
YP_009666958.1
YP_009270650.1
QIJ56908.1
YP_009666959.1
YP_009270651.1
QIJ56909.1
YP_009666960.1
UPT53726.1
QIJ56910.1
YP_009666981.1
UPT53727.1
QBK47217.1
YP_009666982.1
UPT53728.1
QBK47218.1
API65464.1
YP_009666983.1
QBK47219.1
YP_009507846.1
UHR49875.1
QBK47220.1
UHR49879.1
QBK47221.1
AKN56873.1
AKN56874.1
YP_009507849.1
UHR49914.1
AKN56888.1
YP_009507889.1
UHR49915.1
AKN56889.1
QIR30713.1
AMP18943.1
AKN50620.1
QIR30714.1
AVX29470.1
QIR30715.1
AVX29471.1
AKN50622.1
QIR30716.1
AVX29472.1
AKN50623.1
QIR30717.1
AVX29473.1
QIR30718.1
AVX29474.1
AMP18948.1
AKN50625.1
QIR30719.1
AKN50626.1
QIR30720.1
AVX29476.1
AHI59989.1
YP_009508239.1
QIR30722.1
AVX29477.1
AMP18951.1
QIR30723.1
AVX29478.1
AHI59991.1
YP_009351840.1
QIR30724.1
ATL73068.1
QIR30725.1
ATL73069.1
AHI59993.1
ATL73070.1
AHI59994.1
YP_009361996.1
QIR30727.1
AMP18956.1
ASM93457.1
ASM93458.1
AMP18927.1
AMP18959.1
YP_239359.1
AHI59999.1
YP_239360.1
AFJ79069.1
UQZ09564.1
UQZ09565.1
AMP18932.1
QQM99837.1
AMP18933.1
QQM99838.1
AMP18934.1
QQM99839.1
AMP18935.1
AMP18967.1
QIR30706.1
QIR30707.1
AXY55124.1
AMP18969.1
QIR30708.1
AXY55125.1
AKN50615.1
QIR30709.1
AXY55126.1
AKN50616.1
QIR30710.1
AKN50617.1
QIR30711.1
AVX29467.1
AKN50618.1
QIR30712.1
AVX29468.1
AMP18942.1
AKN50619.1
YP_009553211.1
UTS51945.1
UNQ84076.1
QVM79840.1
QTE76068.1
QHY09853.1
BAX00162.1
ADM35757.1
BDF96861.1
UNO76296.1
AVP32816.1
BAX00164.1
AXJ14247.1
QYF50219.1
AXJ14248.1
UQZ09553.1
QYF50220.1
AXJ14249.1
ACT52384.1
UQZ09554.1
QYF50223.1
UQZ09555.1
YP_009506652.1
UQZ09556.1
UQZ09557.1
QUS47382.1
UTU02176.1
QUS47383.1
QQP18671.1
UTU02177.1
QQP18672.1
QQP18673.1
AVP32826.1
AQT40964.1
QUS47386.1
QKQ15122.1
AXB26867.1
AQT40966.1
UHM27595.1
QKQ15123.1
UHM27596.1
UHM27597.1
BAH10871.1
YP_004464917.1
UHK03152.1
UCR91745.1
ANJ02845.1
YP_004464918.1
UHK03153.1
UCR91746.1
UHK03154.1
UCR91747.1
QED22686.1
AVW79979.1
YP_004464926.1
ANH58413.1
AFP19144.1
AED98523.1
YP_004464927.1
QTE76058.1
ANH58414.1
YP_004464928.1
AVV61532.1
YP_004464929.1
QSD99140.1
AVV61533.1
QTE76063.1
APA34844.1
ADM35753.1
QTE76065.1
QSD99081.1
APA34846.1
QHW18922.1
UTS51944.1
UNQ84075.1
QHW18923.1
YP_009253998.1
YP_009116643.1
YP_001949739.1
NP_563611.1
NP_620525.1
UVH27287.1
UTQ50954.1
UNA06895.1
BDD37277.1
UHM27571.1
UGN60993.1
QKN22679.1
QJT73736.1
QNT38508.1
QNM37910.1
QNM37942.1
QNM37974.1
QNM38006.1
QNM38038.1
QLG97042.1
QKI28849.1
QKF95608.1
QDQ46690.1
QDZ17058.1
QDH06161.1
QAA12660.1
QBZ68813.1
AZP56741.1
BBH43049.1
AXN91183.1
AVP41303.1
AWQ63987.1
ANJ12328.1
ALX72762.1
AGX32113.1
AER58240.1
CBA34978.1
ACJ24785.1
ABV89769.1
ABK19887.1
CAH25511.1
AAL66233.1
AAB23555.1
YP_009552848.1
YP_009253999.1
YP_009026986.1
NP_563612.1
NP_044741.1
UVH27288.1
BDD37278.1
UHM27572.1
UGN61058.1
UBX89826.1
QKN22688.1
QJW39408.1
QLG97043.1
QKI28850.1
QCO93488.1
AXY96389.1
ANJ12329.1
AQM36680.1
AGF70694.1
CBA34979.1
ABV89770.1
ABO18583.1
BAA00787.1
BAA00786.1
YP_009056849.1
YP_008828160.1
YP_224019.1
NP_563613.1
NP_044742.1
UHM27688.1
UEV87752.1
QWX21617.1
QKN22689.1
QSB37194.1
QNT09935.1
QLG97044.1
QKF95610.1
QAA12662.1
BBH43051.1
AXY96390.1
ANJ12330.1
AQM36681.1
ALX72764.1
AER58242.1
ABJ53277.1
BAA00788.1
YP_001949742.1
YP_224020.1
NP_044743.1
NP_620721.2
NP_613257.1
UTQ50957.1
BDD37280.1
UHM27689.1
QKN22690.1
QKF95611.1
QDH06164.1
QCO93394.1
BBH43052.1
AVY51825.1
ANJ12331.1
AQM36682.1
ALX72765.1
AGO96549.1
AGF70696.1
ACJ24788.1
AAP78487.1
AAB81639.2
BAA00789.1
YP_004191788.1
YP_001949743.1
YP_052925.1
NP_044744.1
UHM27690.1
UEV87754.1
QWX21619.1
QKN22693.1
QKN84375.1
QKF95612.1
QGT41018.1
QDZ71244.1
QAA12664.1
AQM36683.1
AKP55351.1
AGO96550.1
AGF70697.1
YP_008378653.1
YP_001285474.1
YP_052926.1
NP_613267.1
NP_620723.2
UHM27691.1
QWX21620.1
QKN22694.1
QKN84376.1
QKE44127.1
QGT41019.1
BBH43054.1
AXG65481.1
AVY51827.1
AQM36684.1
AHA53610.1
AGX32118.1
AGO96551.1
AGF70698.1
AEJ80234.2
CBA35015.1
ABY91262.1
AAB81641.1
YP_052927.2
NP_068342.1
NP_613269.1
UHM27699.1
QKN22716.1
QRW39196.1
QKN84377.1
QKE44128.1
AXG65482.1
AWL54262.1
AKA60712.1
AHA53611.1
AGO96552.1
AGF70699.1
YP_052928.1
NP_150434.2
NP_068343.1
NP_613270.1
UQZ09600.1
UIS31369.1
UHM27700.1
QKN22717.1
QRW39197.1
QKN84378.1
QKF95562.1
QKE44129.1
AXG65483.1
APE61608.1
BAV91503.1
AKA60713.1
AGC04688.1
AAO65185.1
CAA44357.1
NP_038453.1
UQZ09601.1
UHM27701.1
QKN22718.1
QRW39198.1
QKN84379.1
QKF95563.1
QKE44130.1
SCO64865.1
BBM06283.1
AXG65484.1
AWL54264.1
BAV91504.1
AKA60714.1
AAT44840.1
YP_009333134.1
YP_009186833.1
YP_001285478.1
YP_052930.1
NP_613272.1
UQZ09602.1
UHM27702.1
UBR90296.1
QKN22631.1
QKN22720.1
QRW39199.1
QKN84401.1
QKF95564.1
QKE44131.1
SCO64866.1
QGT41023.1
BAV91505.1
AGC04690.1
AAW50583.1
CAA73860.1
CAA44359.1
YP_009037611.1
NP_945122.1
NP_619751.1
UQZ09603.1
UJQ88500.1
UIN24848.1
UHK03020.1
QKN22632.1
QKN22721.1
QKN84402.1
BCH68493.1
QKF95566.1
QKE44132.1
QDZ71250.1
QDH06171.1
AWL54266.1
APE61611.1
BAV91506.1
AGF70701.1
AGC04691.1
ADY69092.2
CAA73861.1
NP_038456.1
NP_068347.1
NP_619752.1
UQZ09604.1
UIN24849.1
UHK03021.1
QZB01303.1
QKN22633.1
QKN84405.1
QKF95567.1
QKE44133.1
QDZ71251.1
AWL54267.1
BAV91507.1
AHZ65050.1
BAA92793.1
CAA73862.1
YP_009553260.1
NP_945124.1
NP_619753.1
UQZ09605.1
UPW42784.1
UKP15122.1
UIN24850.1
UHK03022.1
QZB01304.1
QKN84406.1
QKF95568.1
QKE44134.1
AWL54268.1
ADY69094.1
CAA73863.1
YP_009553261.1
NP_945125.1
NP_038458.1
NP_619754.1
UQZ09606.1
UKP15123.1
UIN24851.1
UHK03023.1
QZB01305.1
QKN22643.1
QKF95581.1
QKE44135.1
QDJ95882.1
QAA12673.1
AWL54269.1
AUR26511.1
AHZ59463.1
AGO96559.1
ADY69095.1
BAA92795.1
CAA73864.1
YP_009553262.1
YP_009179363.1
NP_945126.1
NP_056828.1
UQZ09607.1
UKP15124.1
UHR49813.1
UHK03140.1
QZB01306.1
QKN22644.1
QNT38460.1
QKF95582.1
QKE44136.1
QDJ95883.1
QCO93373.1
AWL54270.1
AGF70705.1
AGN70379.1
ADY69096.1
BAC54064.1
YP_009507820.1
YP_009164949.1
YP_459960.2
NP_945127.1
UVH27302.1
UQZ09608.1
UKP15125.1
UHR49814.1
UHK03141.1
QZB01307.1
QKN22645.1
QMQ39165.1
QKF95583.1
QKE44137.1
AWL54271.1
AGF70706.1
ADV15467.1
BAB62828.1
YP_009664861.1
YP_459961.1
NP_044386.1
UVX24725.1
UVH27303.1
UTQ50888.1
UPE52101.1
UHR49815.1
UHK03142.1
QZB01308.1
QKN22651.1
QMQ39166.1
QKE44138.1
APA23019.1
YP_009664862.1
YP_459962.1
NP_945129.1
UVX24726.1
UVH27304.1
UPE52102.1
UHK03143.1
QKN22652.1
QVX32681.1
QKF95585.1
APA23020.1
AHZ59467.1
AFL55710.1
BAC54067.1
YP_009507823.1
YP_009032641.1
YP_002308432.1
YP_459963.1
NP_945130.1
NP_619675.1
NP_613256.1
UVX24727.1
UTQ50890.1
UHK03233.1
QKN22653.1
QKF95586.1
QKE30558.1
ADV15470.1
ABW74549.1
YP_009032642.1
YP_459964.1
NP_945131.1
NP_044389.1
UVX24728.1
UTQ50891.1
UKP15129.2
QKE30559.1
AIU44175.3
ADV15471.1
ABP68808.1
AAU85000.1
CAE55157.1
AAF26428.1
YP_009665185.1
YP_009316234.1
YP_007517174.1
YP_459920.2
NP_054006.3
UKP15130.1
UHK03235.1
QKN22655.1
QKE30560.1
QEO75306.1
AGN70385.1
AFL55713.1
ADV15472.1
ACT36594.1
YP_009665186.1
YP_007517175.1
YP_459921.1
UTQ50893.1
UTQ50975.1
UKP15131.1
UHK03272.1
QKN22656.1
QKF95589.1
QKE30561.1
QEO75307.1
QBB78568.1
AXQ04795.1
ASA69342.1
AHZ59471.1
ACT36595.1
ABP68772.1
YP_009665187.1
YP_009270620.1
YP_007517176.1
NP_054008.1
NP_041884.1
NP_620675.1
UTQ50894.1
UTQ50976.1
UKP15132.1
UHK03273.1
QKF95590.1
QKE30562.1
QEO75308.1
QDF44114.1
QBB78569.1
AUG31438.1
CBA35000.1
ABM92359.1
AAU93816.1
YP_009551922.1
YP_009270621.1
YP_007517177.1
YP_002117834.1
NP_945116.1
NP_041885.1
UTQ50895.1
UKP15133.1
UHK03274.1
QKN22666.1
QNQ32087.1
QKI28840.1
QJZ28421.1
QEO75309.1
QAA12651.1
QBB78570.1
AXP98763.1
AUG31439.1
AGN54061.1
ABM92360.1
YP_009551923.1
YP_009270622.1
YP_009116635.1
YP_007517178.1
NP_041886.1
UVH27279.1
UVH27311.1
UHK03275.1
QKN22667.1
QNQ32088.1
QKI28841.1
QKF95592.1
QJZ28422.1
QBB78571.1
AXP98764.1
ABM92361.1
YP_009551924.1
YP_009407913.1
YP_009270623.1
YP_009116636.1
NP_041887.1
UTQ50947.1
UTQ50983.1
UHK03276.1
QKN22668.1
QNT38501.1
QKI28842.1
QJZ28423.1
BBI37503.1
AUG31441.1
AHZ59475.1
ABM92362.1
CAB59792.1
AAB36706.1
YP_009551925.1
YP_009407914.1
YP_009270624.1
YP_002117837.1
UTQ50948.1
USW88595.1
UHK03277.1
QKN22671.1
QKI28843.1
QCO93353.1
BBA20787.1
AGN54064.1
ABM92363.1
AAB36707.1
YP_009551926.1
YP_009407915.1
YP_007501036.1
YP_002117838.1
YP_238477.1
USW88596.1
UHK03278.1
UBZ25484.1
QKN22672.1
QKI28844.1
QKF95603.1
BBI37505.1
AVX32312.1
APQ46237.1
AHZ12757.1
CAB59794.1
YP_009551927.1
YP_009407916.1
YP_002117839.1
NP_043908.1
UVH27283.1
UHK03279.1
QKN22673.1
QKI28845.1
QKF95604.1
AVX32313.1
ART34491.1
APQ46238.1
YP_009551928.1
YP_009407917.1
YP_009116640.1
YP_001949736.1
NP_862838.1
NP_619521.1
UVH27284.1
UDF05908.1
UHM27514.1
QKN22674.1
QKI28846.1
QKF95605.1
AVX32314.1
ART34492.1
AMR60140.1
APQ46239.1
AER58237.1
ABQ65749.1
BAC78642.2
AAK74064.1
AAB36710.1
YP_009551929.1
YP_009116641.1
YP_001949737.1
NP_862839.1
UHM27515.1
QKI28847.1
QKF95606.1
AVX32315.1
ART34493.1
AMR60141.1
APQ46240.1
BAC78643.1
AAG21218.1
AAB36711.1
YP_009552018.1
YP_009352229.1
YP_004300263.3
YP_001949738.1
NP_620524.1
UTQ50953.1
UHM27516.1
UEV87734.1
QKI28848.1
QKF95607.1
QCO93358.1
AVX32316.1
AMR60142.1
APQ46241.1
AGN54069.1
ABQ65751.1
CAH18867.1
BAC78644.1
AAG21219.2
AAB36712.1
YP_009664733.1
YP_009505626.1
YP_009275350.1
YP_009224950.1
YP_009022066.1
YP_004936162.1
YP_002574615.1
NP_705706.1
NP_619662.1
UVK68727.1
UVK68764.1
UTQ50754.1
UTM72629.1
URG39495.1
UOJ35403.1
ULP54416.1
UJG81402.1
UCJ00304.1
UCJ00358.1
UCJ00616.1
UCJ00722.1
UCJ00995.1
UCJ01059.1
QVY47452.1
QUW17165.1
QTF19704.1
QQZ48550.1
QPD01738.1
QNQ79349.1
QED42808.1
QKV50511.1
QED43132.1
QED43558.1
QED43718.1
QCY49485.1
QIH53562.1
QGW58142.1
QEJ80624.1
QBJ27540.1
AZM69109.1
AYE54584.1
AXL94668.1
AVN98091.1
AUZ97246.1
ATS17353.1
ASJ27564.1
AKO69642.1
AJS10757.1
AHN84514.1
AHJ80278.1
AGG13286.1
AFV73360.1
ACM45983.1
YP_009664734.1
YP_009666021.1
YP_009275351.1
YP_003324581.1
YP_002574616.1
NP_705707.1
QYF50264.1
ULP54417.1
QIQ53036.1
UDM55701.1
UCJ00455.1
UCJ00670.1
UCJ00792.1
QVY47453.1
QVU24929.1
QUW17166.1
QTF33920.1
QIZ12957.1
QQZ48551.1
QPL20116.1
QOL02534.1
QKV50512.1
QED43133.1
BBL33650.1
QFX74032.1
QIH53563.1
QEV82112.1
QBZ78350.1
QBS17043.1
QBJ27541.1
AZM69110.1
AVN98092.1
ATS17354.1
ASL72078.1
ASJ26992.1
ASJ27565.1
ANH10854.2
BAX36553.1
AOR52351.1
ANI85492.1
AKO69643.1
AJD23368.1
AHN84515.1
AGS13082.1
AFV73361.1
AFI61524.1
ACM45984.1
AAK28492.1
YP_009664735.1
YP_009666022.1
YP_009275352.1
YP_002574617.1
YP_001798597.1
UVK68961.1
URG39497.1
QYF50265.1
ULP54418.1
UKT68840.1
UDM55702.1
UCR98489.1
UCJ00242.1
UCJ00456.1
QVY47454.1
QIZ12958.1
QQZ48552.1
QED42810.1
QED43230.1
QED43592.1
QCY49487.1
BCA25790.1
QDC33511.1
QDK55540.1
BBK03477.1
QBJ27542.1
AZM69111.1
AXP79056.1
AVN98093.1
AKO69644.1
AJS10759.1
AGS32290.1
AHN84516.1
AEI55833.1
AFA43527.1
ABL14357.1
ABE97935.1
YP_009664736.1
YP_009666023.1
YP_009275353.1
YP_006908995.1
YP_004935358.1
YP_003324583.1
YP_001661446.1
QYF50266.1
UKT68841.1
UJG81405.1
UCJ00672.1
UCJ00998.1
QVY47455.1
QED42818.1
QBJ27543.1
AXP79057.1
ASN77906.1
BAX36555.1
AOO96599.1
AKO69645.1
AID51402.1
AHG23055.1
ABV58371.1
BAB13712.1
YP_009664737.1
YP_009666024.1
YP_009275354.1
YP_004935359.1
YP_003324584.1
YP_001661447.1
UVK69410.1
QYF50267.1
UKT68842.1
UIK24036.1
UCJ00490.1
UCJ00673.1
UCJ00763.1
QFX74035.1
BCA25728.1
QEJ80628.1
QBJ27544.1
ANH10857.2
BAX36556.1
AOO96600.1
ABV58372.1
CAJ58625.1
BAB13713.1
YP_009275355.1
YP_008997791.1
YP_006908997.1
YP_004935360.1
YP_002308447.1
UUB84586.1
QYF50268.1
UKT68843.1
UIK24037.1
QVU24933.1
QJD14812.1
QQV74408.1
QPI34838.1
QED43851.1
QDC33514.1
AYD75928.1
ATG22746.1
BAX36557.1
AOO96601.1
ALF38089.1
AGL40609.1
ABV58373.1
ABE97938.1
BAB13714.1
YP_009664739.1
YP_009551906.1
YP_009505632.1
YP_009224956.1
YP_006908998.1
YP_003324586.1
YP_002308448.1
NP_612809.1
UUB84587.1
QYF50269.1
UIK24038.1
QYY48744.1
QPZ88458.1
QPI34839.1
QED42832.1
AXN92352.1
ANH10859.2
ACP18873.1
ABV58374.1
AAY18413.1
BAB13715.1
YP_009664740.1
YP_009551907.1
YP_009505633.1
YP_004935362.1
YP_002308449.1
NP_612810.1
UUL90883.1
UUB84588.1
QYF50270.1
UIK24039.1
QPZ88459.1
QPI34840.1
QNN81557.1
QED42833.1
QED43565.1
AXG64232.1
AKN08997.1
ABV58375.1
CAJ58628.1
ABE97940.1
AAY18414.1
BAB13716.1
BAA03339.1
YP_009664741.1
YP_009505634.1
YP_006590066.1
YP_002308450.1
YP_001661451.1
NP_624313.1
UUB84589.1
UTQ50762.1
UIK24040.1
UCJ00462.1
QJD14815.1
QPI34841.1
QED42834.1
QIJ97067.1
QDC33517.1
BBJ21448.1
AUF71595.1
AYQ96131.1
AXN92354.1
ALT08067.1
BAM16483.1
ACJ14318.1
ABA60782.1
YP_009664742.1
YP_009551909.1
YP_009103996.1
YP_006590067.1
YP_003075959.1
NP_624314.1
UUB84590.1
UCJ00399.1
QPZ88461.1
QPI34842.1
QNH86141.1
AZM68728.1
AXN92355.1
AQQ73540.1
ALT08068.1
BAT32749.1
AIZ76618.1
AFV57238.1
ACJ14319.1
CAJ43606.1
ABA60783.1
YP_009664743.1
YP_009553027.1
YP_009103997.1
YP_002308452.1
NP_624315.1
NP_612813.1
UVA86898.1
QPI34843.1
QIJ97069.1
QEJ80634.1
BBL87156.1
AXG64235.1
AXN92356.1
ALY33531.1
YP_009664744.1
YP_009551947.1
YP_009553028.1
YP_009103998.1
YP_006590069.1
YP_004901683.1
NP_624316.1
UVK68576.1
QED43239.1
QIJ97070.1
QDR50351.1
QEJ80635.1
AZM68730.1
BBD14450.1
ALY33532.1
AIZ76620.1
AEQ35300.1
YP_009664745.1
YP_009553029.1
YP_009103999.1
NP_624317.1
UCJ00596.1
QIA61762.1
QEV82104.1
QEJ80636.1
AEQ35301.1
YP_009664746.1
YP_009224931.1
BDP28902.1
UKY18868.1
UGL76519.1
BCA25705.1
BCA25801.1
QEH60473.1
AUD08118.1
BBD14452.1
ALY33534.1
AHM92770.1
YP_009357231.1
YP_002985636.1
UKT68852.1
UEE94766.1
QJX15395.1
QPG93406.1
QGW49048.1
QGN03507.1
QEH60474.1
AUD08119.1
BBD14453.1
AKZ66614.1
AHM92771.1
AEQ35303.1
YP_009357232.1
YP_002985637.1
UUL90891.1
UKY18870.1
UEE94767.1
QJX15396.1
QED43765.1
QGW49049.1
QGN03508.1
QEV82107.1
QEH60475.1
ARH01897.1
AKZ66615.1
YP_009664749.1
YP_009224934.1
UTQ50738.1
QYF50247.1
UEE94768.1
QJX15397.1
QKO00410.1
BCA25772.1
QGW49050.1
QEH60476.1
QCT25584.1
AVI69647.1
ATB18097.1
ARH01898.1
AKZ66616.1
AEQ35305.1
CAI06113.1
CAA46226.2
YP_009664750.1
YP_009357234.1
YP_004376201.1
YP_002985639.1
UTQ50739.1
UTM72614.1
QYF50248.1
UKT68855.1
UEE94769.1
QJX15398.1
QED42787.1
QEV82109.1
QEH60477.1
QCT25585.1
QCF24338.1
AUD08122.1
AVI69648.1
ARH01899.1
ALV82122.1
AKZ66617.1
AFP73388.1
CAH55774.1
YP_009664753.1
YP_009551984.1
YP_009553497.1
YP_009508898.1
YP_006905848.1
YP_006522437.1
YP_004293217.1
YP_001430021.1
NP_958171.1
QYF50251.1
QNJ34489.1
QCG75825.1
QEJ80618.1
QCT25588.1
AGK63261.1
AFP73389.1
AAL68924.2
YP_009664754.1
YP_009551985.1
YP_009553498.1
YP_006905849.1
YP_006522438.1
YP_004293218.1
YP_002776348.1
YP_001430022.1
QYF50252.1
QNJ34490.1
QTZ97115.1
QJQ13948.1
QOQ52500.1
QED42791.1
QIJ97098.1
AFP73390.1
CAO78688.1
BAB56114.1
YP_009664755.1
YP_009553499.1
YP_009508900.1
YP_009352883.1
YP_009224940.1
YP_006522439.1
YP_002776349.1
YP_002117776.1
YP_001430023.1
NP_958173.1
QIQ53057.1
QNJ34491.1
UCJ00444.1
UCJ00744.1
QTZ97116.1
QJQ13949.1
QOQ52501.1
QED42792.1
QGN03515.1
AXN55951.1
AKN20445.1
AFP73391.1
BAB56115.1
YP_009553500.1
YP_009352884.1
YP_009224941.1
YP_006905851.1
YP_002776350.1
YP_001430024.1
NP_958174.1
QNJ34492.1
UCR98222.1
UCJ00445.1
QTZ97117.1
QOQ52502.1
QED42793.1
QKO00744.1
QGN03516.1
AWK02340.1
BAU20380.1
AHJ80269.1
AFP73392.1
ACL01036.1
BAB56116.1
YP_009465946.1
YP_009352885.1
YP_009224942.1
YP_006905861.1
YP_002776351.1
YP_699983.1
UKP15119.1
QNJ34493.1
UCJ00446.1
QYB17358.1
QVE55506.1
QTZ97118.1
QED42794.1
QLI58025.1
QIJ97101.1
QGR26011.1
QAT18645.1
ANR76370.1
BAU20381.1
CDK36476.1
BAB56117.1
YP_009465947.1
YP_009352886.1
YP_009224943.1
YP_006905862.1
YP_002647021.1
YP_001430026.1
UTQ50747.1
UKP15120.1
QYB17359.1
QTZ97119.1
QED42795.1
QLI58026.1
QGR26012.1
QBS17028.1
AXN55954.1
AWK02342.1
AVD73312.1
AKN20448.1
BAU20382.1
ABW05092.1
ABD23960.1
YP_006905863.1
YP_002647022.1
YP_001429585.1
YP_699985.1
USF91880.1
UKP15121.1
UCJ00448.1
QYB17360.1
QED42796.1
QLI58027.1
QBS17029.1
AXN55955.1
AWK02343.1
BAU20383.1
AGS13107.1
ACL01039.1
ABW05093.1
BAB56119.1
YP_009552711.1
YP_009224945.1
YP_006905864.1
YP_004035878.1
YP_002647023.1
YP_699986.1
NP_619654.1
UTQ50749.1
USF91881.1
QYB17361.1
QED42797.1
QLI58028.1
QCO31668.1
QBS17030.1
AXN55956.1
ATV81271.1
ASO96028.1
AIZ76636.1
ACL01040.1
ABW05094.1
YP_009664761.1
YP_009552712.1
YP_009505622.1
YP_009408144.1
YP_009224946.1
YP_006905865.1
YP_004035879.1
YP_002647024.1
QYF50259.1
QYB17362.1
QED42804.1
QLI58029.1
BCA25784.1
QCO31669.1
AXL97637.1
ARS73022.1
AIZ76637.2
AFI61519.1
ABW05095.1
AAY18403.1
YP_009664762.1
YP_009552713.1
YP_009408145.1
YP_009224947.1
YP_006908989.1
YP_004035880.1
YP_001798592.1
YP_699988.1
NP_619656.1
UOI87899.1
QYF50260.1
UKQ12874.1
UBZ25981.1
QYB17363.1
QED42805.1
QCY49482.1
QCO31670.1
AXN55958.1
AUZ97243.1
ATV81273.1
ARS73023.1
AIZ76638.2
AFI61520.1
YP_009664763.1
YP_009552714.1
YP_009505624.1
YP_009224948.1
YP_009022064.1
YP_006908990.1
YP_004035881.1
YP_002647026.1
YP_595727.1
QYF50261.1
UJG81400.1
UCJ00667.1
QVY47450.1
QVE55512.1
QQZ48548.1
QOL02531.1
QED42806.1
QCY49483.1
QEJ80622.1
AZM69107.1
AUZ97244.1
ARS73024.1
AJD23365.1
AFI61521.1
ADH51681.1
ACB32252.1
ABW05097.1
YP_009552718.1
YP_009224949.1
YP_009116870.1
YP_009022065.1
YP_006908991.1
YP_002574614.1
YP_001798594.1
YP_001429590.1
YP_595728.1
UUL90875.1
QYF50262.1
QVY47451.1
QQZ48549.1
QOL02532.1
QED42807.1
QCY49484.1
QEJ80623.1
QCO31672.1
QBJ27539.1
AZM69108.1
AXL97640.1
ATV81275.1
AJD23366.1
AFV73359.1
AFI61522.1
AAY18406.1
```
