## Supplementary material for "Deep-mining of vertebrate genomes reveals an unexpected diversity of endogenous viral elements": remaining_ids.txt

```
YP_009268616.1
AGE00058.1
YP_010087542.1
AIF74279.1
UNW59198.1
YP_010087845.1
QYL35106.1
AIL48179.1
ACU30841.1
QWY93899.1
ASA49505.1
YP_009162334.1
QGL51737.1
BAZ96581.1
YP_009508749.1
BBG62038.1
QNR87358.1
QWM97704.1
ARV85899.1
YP_009344809.1
QJC19026.1
AYD41523.1
QYW06030.1
AAA66860.1
AEI00715.1
ALX72768.1
NP_736591.1
ASC60394.1
BBO25554.1
BAP90389.1
QDW81035.1
YP_010086572.1
NP_803214.1
AUB51279.1
AZT88630.1
YP_009551952.1
YP_009272699.1
QEI22907.1
AYA94767.2
YP_009509077.1
NP_736579.1
NP_042575.1
DAZ87624.1
YP_009667105.1
ASU90100.1
NP_619757.1
AAL78970.1
NP_751906.1
QXU63445.1
QBK50983.1
QKV09257.1
URT29660.1
YP_009552275.1
YP_052872.1
QEQ50576.1
AFI49432.1
YP_004300302.1
AIC33519.1
QVY47431.1
AYW01753.1
QCO31429.1
YP_009508102.1
YP_010086266.1
UUW38959.1
NP_740601.1
QCC30253.1
CAC84402.1
QKX49053.1
AYA94102.1
AFX81105.1
UEE94771.1
AVM86052.1
QEI22904.1
CAA46227.2
ACU32792.1
YP_052871.1
QGV13038.1
QOW03297.1
AER38247.1
YP_052869.1
NP_044329.1
AQM73635.1
AYA94759.1
UHM27607.1
QPB44177.1
UHK03119.1
AQT01355.1
YP_009352253.1
UJQ88235.1
QOL71417.1
BBC15191.1
BAP90388.1
AII82242.1
AZJ17931.1
AAX87001.1
AGA82601.1
YP_009154707.1
UHM27581.1
YP_002985641.1
QQM16372.1
UNP34483.1
QKI80128.1
UOI84723.1
AOF41058.1
AJG39299.1
QJX15400.1
NP_937960.1
BAU79486.1
UHM27579.1
YP_009509079.1
YP_004956724.1
QVY47434.1
AUC68063.1
NP_047920.1
CBH31039.1
QBG64856.1
UTQ50741.1
QRL06415.1
AVM86020.1
BBL52499.1
BBG62139.2
QCO31427.1
YP_009408616.1
YP_008873693.2
YP_009665127.1
DAZ87622.1
AMC38500.1
BDB95800.1
AUR53411.1
QOW03296.1
YP_009505565.1
YP_009465954.1
ADJ96352.1
QGW61874.1
YP_009507274.1
ABB01360.1
AYM47532.1
QKI28964.1
QJC19036.1
UMO75802.1
AGI61064.1
UOL48911.1
BAA00531.1
AJG39333.1
QNG40874.1
YP_009512948.1
AFU92110.1
QPI69529.1
ATI09443.1
AGH27068.1
AGO32209.1
YP_002308441.1
QOJ44196.1
NP_734125.1
QZX45362.1
NP_612613.1
ATO98153.1
UQE90567.1
UIX27222.1
CAD1814311.1
AFK84996.1
UVT85046.1
AYA93854.1
UHM27584.1
YP_010229072.1
YP_009553496.1
ACL12356.1
ADQ85939.1
YP_004046680.1
AUJ87604.1
YP_009667103.1
ATQ38293.1
AIY22520.1
UHR49794.1
UNP34643.1
AYC35255.1
ANN89746.1
AFG19734.1
UHK03117.1
AUB51258.1
AYW01754.1
ADJ96359.1
UQM99603.1
AOF41056.1
APC60264.1
YP_004617077.1
NP_940823.1
CAC84403.1
YP_009408590.1
YP_009259364.1
UHK03264.1
UGN13737.1
ACU32790.1
AFV27127.1
UOH27052.1
YP_009259322.1
SCO64860.1
NP_937777.1
UBB42304.1
NP_734288.1
QYF50250.1
QIN93588.1
YP_009315884.1
AZI70939.1
QYL35107.1
QVY47433.1
NP_734254.1
BAP74678.1
YP_009509074.1
YP_010084743.1
ATP66648.1
YP_009010945.1
AAV67982.1
AAC83189.1
YP_008873691.2
AHE57843.1
YP_004293216.1
AIL48180.1
QBS55244.1
ADJ96362.1
QID59002.1
QIP75632.1
AVH76294.1
AKC89331.1
UCR92521.1
ARH56444.1
UBT23911.1
ACF40326.1
AZK90261.1
ABN10843.1
AIS41103.1
YP_002427694.1
QYI89585.1
AAU11494.1
ANW12191.1
QIA98998.1
ABX56066.1
YP_009508101.1
AXP98437.1
QIH29387.1
CAP79624.1
NP_040287.1
AVM86012.1
AGG15961.1
AQM73666.1
QYL35075.1
QIA98995.1
AIJ01289.1
NP_604487.1
NP_740594.1
UHM27580.1
YP_002775441.1
ABU82774.1
BAD35017.1
YP_009518850.1
BBO25555.1
QGL51736.1
QVW10183.1
YP_009507377.1
ALP82457.1
YP_009509075.1
YP_009224936.1
APP90895.1
UDY80210.1
AAT81453.1
QKI28966.1
AQQ11615.1
UTI93243.1
QYF50249.1
QYW06755.1
QLM06159.1
YP_009140478.1
NP_740600.1
UBK24596.1
YP_010087541.1
YP_009272599.1
ATP66630.1
ABB85352.1
AAA66845.1
YP_010086267.1
YP_004464932.1
YP_009140479.1
AAV48842.1
AAA66842.1
ALP46955.1
AXH75397.1
AGE00057.1
YP_009513221.1
YP_009224937.1
YP_009352255.1
YP_002308577.1
BBO25553.1
AQQ11616.1
YP_009505563.1
QLJ83489.1
YP_164621.1
AIL48178.1
QWZ46275.1
QXP49533.1
YP_308883.1
QED42788.1
NP_044447.1
AMB20708.1
ARS22158.1
YP_007905992.1
YP_008720072.1
NP_042572.1
BCL56285.1
ALY11240.1
YP_009111359.1
YP_052864.1
QEI22905.1
QRV07422.1
NP_757360.1
YP_009162333.1
AMQ77266.1
YP_009508255.1
YP_009121772.1
AFH55521.1
NP_059945.2
YP_009361857.1
NP_690836.1
YP_009507376.1
BAX01865.1
AGQ80923.1
YP_052870.1
YP_010085021.1
AXL94604.1
YP_009509080.1
QYI89521.1
YP_009021868.1
AYA94725.1
QFU78317.1
ABR20503.1
AAV48848.3
QUP08142.1
YP_009408589.1
ABP37859.1
ABE27882.1
AEP82744.1
UEE94770.1
YP_009507833.1
YP_009551954.1
ALT54751.1
AYA94600.1
QDW81036.1
AFA26572.1
CBK38948.1
QIJ96720.1
QNJ34488.1
YP_004857837.1
AXQ04840.1
QYO90522.1
APD51507.1
UTQ50505.1
NP_620034.1
AYA94736.1
BDH21057.1
AEX31150.1
QDF82047.1
QBR99468.1
UNJ12754.1
AKI29951.1
YP_009422198.1
AIL48181.1
YP_007697626.1
NP_899655.1
AAA79312.1
AEP82741.1
AKI29949.1
UQM99604.1
NP_828865.1
YP_009664752.1
UHK03050.1
UUA81047.1
QEI22911.1
URG17245.1
QRL06414.1
BBG62174.1
QYO90513.1
UHM27582.1
YP_004464924.1
ACO06249.1
UQM99572.1
YP_009553615.1
NP_803204.1
UHR49792.1
ALF95288.1
UHK03120.1
QYW06041.1
BAM15597.1
UHK03178.1
AAY32856.1
YP_009664771.1
AOG30829.1
QXU63484.1
QJI53418.1
UQM99627.1
AYA93501.1
AGG15960.1
UQM99540.1
DAC81463.1
YP_001876445.1
UEP55459.1
UVW79606.1
URD31260.1
YP_009344808.1
ART34502.1
BAJ14665.1
YP_009272914.1
ALI16778.1
AER38249.1
ALS54307.1
YP_009509076.1
AHV79710.1
AWD33796.1
YP_009509099.1
CAF05701.1
YP_004300300.1
YP_009553595.1
AUJ87605.2
YP_009552127.1
ANZ90239.1
YP_009944291.1
YP_004782205.1
YP_009667077.1
ACC78273.1
YP_002308438.1
AAK52838.2
AJF44812.1
UBB42360.1
USV27785.1
AHA83127.1
QRL06416.1
AYM47539.1
AZI70937.1
AKZ66618.1
QHD57631.1
NP_733818.1
AGT74993.1
BBG58113.1
YP_009824947.1
NP_620035.1
QUP51759.1
AIC33517.1
AJQ24941.1
ACC99416.1
YP_006470624.1
YP_009268606.1
NP_740316.1
QEM20992.1
NP_742138.1
AFA26575.1
YP_009158857.1
BBG58112.1
UBB42272.1
AAA46797.1
AIP91208.1
NP_733999.1
QCT25587.1
AAW65471.1
YP_009553613.1
UED13285.1
AAT58242.1
AEX31153.1
YP_009664770.1
UHK03024.1
UHY36840.1
AKI32240.1
YP_063389.1
BAA00532.1
YP_006522435.1
ALS54178.1
AGL07649.1
QGM48362.1
UHK03048.1
NP_982336.1
QBG64855.1
YP_001008394.2
YP_009121779.1
YP_004464921.1
AEE01311.1
QKI28965.1
AHB32973.1
UCR92667.1
UQM99595.1
NP_937982.1
QZA75164.1
NP_612628.1
UOI84722.1
YP_008873690.2
YP_009094085.1
QEG79143.1
UHM27608.1
YP_004376202.1
UCR92520.1
UCJ00891.1
QYI89528.1
ADE45464.1
YP_009679017.1
AXQ04802.1
QGY99241.1
YP_009094462.1
AII01813.1
QIQ69369.1
QED45301.1
QBK17538.1
UQM99531.1
AAW02821.1
ARS22159.1
AKE50898.1
CBX23438.1
QEG79144.1
QUP08143.1
QJI53422.1
AYA93888.1
YP_009199791.1
YP_009508785.1
NP_733998.1
AJI43727.1
YP_009513193.1
UKS50360.1
YP_009325400.1
YP_009551703.1
NP_734384.1
UCJ01045.1
YP_001285472.1
AAA46566.1
YP_007697625.1
AAW02820.1
QEI22910.1
UOL48919.1
YP_009505564.1
YP_004300301.1
YP_009552128.1
ASR18939.1
QIQ69368.1
YP_004464925.1
BAC07267.1
UHK03049.1
QHO60348.1
DAZ87625.1
ALD83625.1
AAA66863.1
YP_008873692.2
AZI70938.1
UHS71696.1
AUO29722.1
AYD74614.1
AAS89771.1
YP_002427691.1
YP_004464922.1
NP_663766.1
YP_009259321.1
QBR53197.1
YP_009553490.1
UTQ50506.1
YP_009067066.1
QYI89552.1
YP_009362008.1
QOW03298.1
QOT47607.1
APA20875.1
QPF77628.1
UHM27628.1
UTQ50740.1
QLM06158.1
QPF77627.1
AXN55947.1
YP_009665974.1
UBB42367.1
YP_009047218.1
QIJ97096.1
AWD33798.1
AIS40923.1
NP_803213.1
ACU32791.1
UCJ00886.1
AII82241.1
YP_002956089.1
YP_009362010.1
BBJ35032.1
ACB78119.1
CRI06398.1
USH10392.1
UUV42296.1
UUV42260.1
AHV79678.1
AIP91274.1
ASA49503.1
UBB97711.1
QGL51734.1
YP_009915691.1
YP_004956725.1
AAA67108.1
AUW36674.1
AKI29948.1
UHM27618.1
YP_002775440.1
YP_009344807.1
QYI89592.1
QJC60138.1
ANZ90263.1
UOF93311.1
ARH01900.1
NP_612629.1
QNS30046.1
AGZ84528.1
ARR95850.1
YP_009252391.1
NP_734093.1
UOL48952.1
QDL52622.1
ALS54147.1
YP_008083732.1
AJI43726.1
NP_734320.1
QJI53837.1
AGO32208.1
UIX27221.1
CRI06400.1
YP_004346966.1
NP_048049.1
AYA94665.2
AGT21155.1
ALS54328.1
AYA93752.1
ULE28633.1
NP_740604.1
AYA94359.1
UHM27639.1
UHR49839.1
YP_001936189.1
YP_009509078.1
ABB04263.1
UGV24191.1
AFC88079.1
QGP72953.1
QYW06038.1
ADA57644.1
AFH57191.1
NP_739584.2
YP_009508257.1
NP_777536.1
YP_009230208.1
YP_009665162.1
QGY97993.1
UNI72661.1
BAK23258.1
YP_004956723.1
YP_009140481.1
AAK29054.1
AFU08258.1
YP_002756537.1
QVY47432.1
YP_009667117.1
QYI89520.1
QXM27532.1
NP_690806.1
YP_009352254.1
AAL35607.1
AIP91240.1
NP_733819.1
AGT21251.1
AYA94450.2
ADQ85970.1
ALR81073.1
ATP66629.1
YP_009094153.1
YP_009352256.1
AZK90262.1
AGS08606.1
YP_007697627.1
QYL35081.1
AGT20835.1
QFU78316.1
ALS54306.1
QOR29559.1
YP_004956726.1
YP_009362022.1
YP_009551709.1
CAD1807257.1
YP_009154706.1
NP_937776.1
AGJ52194.1
AEX31151.1
ULN99198.1
NP_619756.1
QKX49052.1
UUT43986.1
QIM57888.1
CCA41205.1
NP_041247.1
UTQ50819.1
NP_734158.1
UNW59189.1
BBA57833.1
YP_007518453.1
QCO31430.1
YP_009513012.1
CBH31038.1
AOY36480.1
BBL52498.1
YP_010088108.1
NP_874380.1
QCD16730.1
AAB63390.4
YP_001788993.1
YP_009162335.1
NP_041310.1
URD31214.1
AGS49256.1
AUT11894.1
QYI89531.1
QJB18543.1
QIT07806.1
QOR29558.1
CAC84400.1
YP_459935.1
NP_740605.1
QHG62570.1
AFI72876.1
YP_009140480.1
YP_009362023.1
CAC84401.1
NP_041307.1
YP_004464923.1
QBR53201.1
AWD33700.1
NP_047921.1
UTS84206.1
UTQ50481.1
DAZ87623.1
YP_007518448.1
QJB18542.1
ACN72645.1
QGL51735.1
UBK24595.1
YP_009129310.1
QVK82310.1
UTS84208.1
AJO72803.1
BDN79612.1
ASA49504.1
YP_002308444.1
YP_010087844.1
QYF50222.1
QDL52624.1
YP_009505641.1
YP_009553614.1
AGR39545.1
AIL48146.1
CDI44930.1
AFV91531.1
YP_009362009.1
CAC80275.1
QBA86140.1
AVM80762.1
AXE73087.1
AAA46877.1
YP_009505577.1
AVH78245.1
NP_042574.1
YP_009664769.1
UBK24598.1
UOV22679.1
ABB85355.1
AUN86667.1
AUT11891.1
UHM27583.1
UMO78105.1
QJI53421.1
AYA93467.1
YP_009507277.1
YP_009422197.1
NP_839961.1
QZA60158.1
QJI53447.1
YP_009026379.1
YP_009553491.1
AMB21286.1
YP_009505639.1
CRI06399.1
AQV13347.1
YP_009259266.1
YP_009924343.1
UIX27224.1
UBB42336.1
NP_803212.1
AAL78971.1
YP_009513226.1
QTH80117.1
NP_050010.3
UCR92669.1
UTS84207.1
YP_009172491.1
AIC33518.1
QYW08481.1
YP_009508786.1
UTU02166.1
QYL35074.1
QOW03295.1
QEI22906.1
QYL35073.1
YP_009507334.1
NP_740719.1
AAX16199.1
AFM68929.1
AIP91294.1
UTM72616.1
YP_008720075.1
AYA93464.2
QIH12030.2
ADH29830.1
YP_611118.1
QXT59663.1
YP_009508098.1
AKI29950.1
YP_004169278.1
AUT11926.1
YP_009465959.1
YP_009505640.1
ADI58994.1
ASU50408.1
YP_006331060.1
YP_010086571.1
YP_009021883.1
AXL94601.1
QYL35082.1
AFP94189.1
AAT58243.1
NP_619755.1
QHD57632.1
QTH80119.1
YP_009664751.1
QYO90521.1
QBR53202.1
AJI43732.1
YP_009158870.1
YP_009272702.1
APU52782.1
YP_009362015.1
QCO31426.1
YP_002308557.1
YP_001285471.1
UNP34484.1
AXP83130.1
NP_937981.1
QKZ93219.1
YP_009344806.1
QBK17541.1
YP_009551953.1
YP_009129309.1
API13108.1
YP_009505638.1
QYL35105.1
QJE38108.1
YP_009154712.1
YP_009094169.1
YP_004300299.1
AIP91210.1
```
