## Supplementary material for "Deep-mining of vertebrate genomes reveals an unexpected diversity of endogenous viral elements": batch_003-tblastn-ref_euk_rep_genomes.out

```
# TBLASTN 2.13.0+
# Query: BAU79486.1 |RNA dependent RNA polymerase|Diatom colony associated dsRNA virus 3||Totiviridae||Japan:Tokyo bay|Japan|2014-04-08|2016-04-08T00:00:00Z|RNA dependent RNA polymerase [Diatom colony associated dsRNA virus 3]
# Database: ref_euk_rep_genomes
# 0 hits found
# TBLASTN 2.13.0+
# Query: UHM27579.1 |RNA-dependent RNA polymerase|Sanya permutotetravirus 2||Permutotetraviridae|Ochthera mantis|China|China|2017-08-05|2021-12-27T00:00:00Z|MAG: RNA-dependent RNA polymerase [Sanya permutotetravirus 2]
# Database: ref_euk_rep_genomes
# 0 hits found
# TBLASTN 2.13.0+
# Query: YP_009509079.1 |VP4 protein|Tellina virus 1|Telnavirus|Birnaviridae|Macomangulus tenuis|United Kingdom|United Kingdom||2018-08-24T00:00:00Z|VP4 protein [Tellina virus 1]
# Database: ref_euk_rep_genomes
# 0 hits found
# TBLASTN 2.13.0+
# Query: YP_004956724.1 |preVP2|Espirito Santo virus||Birnaviridae||Brazil: Espirito Santo|Brazil|2010-12-01|2011-12-30T00:00:00Z|unnamed protein product [Espirito Santo virus]
# Database: ref_euk_rep_genomes
# 0 hits found
# TBLASTN 2.13.0+
# Query: QVY47434.1 |P4|Barleria polerovirus 1|Polerovirus|Solemoviridae|Barleria cristata|South Africa|South Africa|2019-11|2021-07-07T00:00:00Z|P4 [Barleria polerovirus 1]
# Database: ref_euk_rep_genomes
# 0 hits found
# TBLASTN 2.13.0+
# Query: AUC68063.1 |transcription-replication factor M2-2|Human orthopneumovirus|Orthopneumovirus|Pneumoviridae|Homo sapiens|USA: Rochester, NY|USA|1982|2017-12-13T00:00:00Z|transcription-replication factor M2-2 [Human respiratory syncytial virus B]
# Database: ref_euk_rep_genomes
# 0 hits found
# TBLASTN 2.13.0+
# Query: NP_047920.1 |replicase protein|Erysimum latent virus|Tymovirus|Tymoviridae|||||1998-11-19T00:00:00Z|replicase protein [Erysimum latent virus]
# Database: ref_euk_rep_genomes
# Fields: query acc., q. start, q. end, subject acc., subject sci name, subject title, s. start, s. end, evalue, score, alignment length, % identity, subject strand
# 3 hits found
NP_047920.1	1264	1673	NW_023542758	Artibeus jamaicensis	Artibeus jamaicensis isolate 1a unplaced genomic scaffold, WHU_Ajam_v2 original_scaffold_53234	4116	2887	2.62e-28	350	426	28.638	N/A
NP_047920.1	1298	1650	NW_023013973	Pantherophis guttatus	Pantherophis guttatus isolate EG266 unplaced genomic scaffold, UNIGE_PanGut_3.0 133166	2490	1447	8.14e-22	295	376	26.862	N/A
NP_047920.1	655	1020	NW_023013973	Pantherophis guttatus	Pantherophis guttatus isolate EG266 unplaced genomic scaffold, UNIGE_PanGut_3.0 133166	4320	3268	1.57e-06	164	383	24.021	N/A
# TBLASTN 2.13.0+
# Query: CBH31039.1 |RNA-dependent RNA polymerase|Chiltepin yellow mosaic virus|Tymovirus|Tymoviridae||Mexico:Tula|Mexico|2001|2010-05-03T00:00:00Z|RNA-dependent RNA polymerase [Chiltepin yellow mosaic virus]
# Database: ref_euk_rep_genomes
# 0 hits found
# TBLASTN 2.13.0+
# Query: QBG64856.1 |hypothetical protein|Turnip yellows virus associated RNA|Polerovirus|Solemoviridae|Raphanus raphanistrum|Germany|Germany|2006|2019-03-04T00:00:00Z|hypothetical protein [Turnip yellows virus associated RNA]
# Database: ref_euk_rep_genomes
# 0 hits found
# TBLASTN 2.13.0+
# Query: UTQ50741.1 |polyprotein (methyl transferase, alkylated DNA repair protein, helicase, RdRP)|Tomato vitivirus 1|Vitivirus|Betaflexiviridae|Solanum lycopersicum|Slovenia|Slovenia|2020-08|2022-07-23T00:00:00Z|MAG: polyprotein (methyl transferase, alkylated DNA repair protein, helicase, RdRP) [Tomato vitivirus 1]
# Database: ref_euk_rep_genomes
# Fields: query acc., q. start, q. end, subject acc., subject sci name, subject title, s. start, s. end, evalue, score, alignment length, % identity, subject strand
# 5 hits found
UTQ50741.1	1093	1687	NW_023542758	Artibeus jamaicensis	Artibeus jamaicensis isolate 1a unplaced genomic scaffold, WHU_Ajam_v2 original_scaffold_53234	4647	2848	3.33e-81	797	614	36.156	N/A
UTQ50741.1	1110	1653	NW_023013973	Pantherophis guttatus	Pantherophis guttatus isolate EG266 unplaced genomic scaffold, UNIGE_PanGut_3.0 133166	3099	1447	4.04e-73	729	566	35.866	N/A
UTQ50741.1	583	741	NW_023013973	Pantherophis guttatus	Pantherophis guttatus isolate EG266 unplaced genomic scaffold, UNIGE_PanGut_3.0 133166	5196	4729	3.87e-24	314	160	40.625	N/A
UTQ50741.1	55	389	NW_023039047	Pantherophis guttatus	Pantherophis guttatus isolate EG266 unplaced genomic scaffold, UNIGE_PanGut_3.0 129185	4	1047	5.52e-20	274	354	25.424	N/A
UTQ50741.1	608	746	NW_023574447	Artibeus jamaicensis	Artibeus jamaicensis isolate 1a unplaced genomic scaffold, WHU_Ajam_v2 original_scaffold_10327	1489	1049	1.09e-12	214	151	37.086	N/A
# TBLASTN 2.13.0+
# Query: QRL06415.1 |envelope protein M|Hedgehog arterivirus||Arteriviridae|Erinaceus europaeus|United Kingdom|United Kingdom|2019-10|2021-02-15T00:00:00Z|envelope protein M [Hedgehog arterivirus]
# Database: ref_euk_rep_genomes
# 0 hits found
# TBLASTN 2.13.0+
# Query: AVM86020.1 |N protein|Lophuromys jeilongvirus 2|Jeilongvirus|Paramyxoviridae|Lophuromys machangui|Mozambique|Mozambique|2011|2018-03-19T00:00:00Z|N protein [Mount Mabu Lophuromys virus 2]
# Database: ref_euk_rep_genomes
# Fields: query acc., q. start, q. end, subject acc., subject sci name, subject title, s. start, s. end, evalue, score, alignment length, % identity, subject strand
# 7 hits found
AVM86020.1	166	412	NW_026040046	Astyanax mexicanus	Astyanax mexicanus isolate ESR-SI-001 unplaced genomic scaffold, AstMex3_surface scaffold_36	1086859	1087599	7.08e-12	203	248	21.371	N/A
AVM86020.1	166	412	NC_064411	Astyanax mexicanus	Astyanax mexicanus isolate ESR-SI-001 chromosome 4, AstMex3_surface	7792382	7793122	1.36e-11	201	251	20.717	N/A
AVM86020.1	166	412	NC_064411	Astyanax mexicanus	Astyanax mexicanus isolate ESR-SI-001 chromosome 4, AstMex3_surface	7733252	7733992	1.84e-11	200	248	21.371	N/A
AVM86020.1	166	392	NC_064429	Astyanax mexicanus	Astyanax mexicanus isolate ESR-SI-001 chromosome 22, AstMex3_surface	5176904	5177584	1.93e-10	191	228	21.491	N/A
AVM86020.1	166	392	NC_064416	Astyanax mexicanus	Astyanax mexicanus isolate ESR-SI-001 chromosome 9, AstMex3_surface	6040367	6039687	1.75e-09	183	233	23.605	N/A
AVM86020.1	166	392	NC_064416	Astyanax mexicanus	Astyanax mexicanus isolate ESR-SI-001 chromosome 9, AstMex3_surface	45022844	45022164	1.16e-07	168	228	20.614	N/A
AVM86020.1	166	332	NW_026040041	Astyanax mexicanus	Astyanax mexicanus isolate ESR-SI-001 unplaced genomic scaffold, AstMex3_surface scaffold_31	2901265	2900795	2.88e-06	156	167	23.353	N/A
# TBLASTN 2.13.0+
# Query: BBL52499.1 |coat protein|Persimmon polerovirus|Polerovirus|Solemoviridae|Diospyros kaki|Japan: Hiroshima, Higashihiroshima, Akitsu|Japan|2013-11-05|2019-11-16T00:00:00Z|coat protein [Persimmon polerovirus]
# Database: ref_euk_rep_genomes
# 0 hits found
# TBLASTN 2.13.0+
# Query: BBG62139.2 |large T antigen|Rhinolophus affinis polyomavirus 4||Polyomaviridae|Rhinolophus affinis|China|China|2016|2019-05-31T00:00:00Z|large T antigen [Rhinolophus affinis polyomavirus 4]
# Database: ref_euk_rep_genomes
# 0 hits found
# TBLASTN 2.13.0+
# Query: QCO31427.1 |nsp1a|Passerine astrovirus 3||Astroviridae|Passeriformes|French Guiana|French Guiana|2016-10|2019-05-12T00:00:00Z|nsp1a [Passerine astrovirus 3]
# Database: ref_euk_rep_genomes
# 0 hits found
# TBLASTN 2.13.0+
# Query: YP_009408616.1 |E6|Felis catus papillomavirus type 5||Papillomaviridae|Felis catus|New Zealand|New Zealand|2016-05-25|2017-08-24T00:00:00Z|E6 [Felis catus papillomavirus type 5]
# Database: ref_euk_rep_genomes
# 0 hits found
# TBLASTN 2.13.0+
# Query: YP_008873693.2 |Px|Papaya lethal yellowing virus|Sobemovirus|Solemoviridae|Carica papaya|Brazil|Brazil|2009-10|2013-12-09T00:00:00Z|Px [Papaya lethal yellowing virus]
# Database: ref_euk_rep_genomes
# 0 hits found
# TBLASTN 2.13.0+
# Query: YP_009665127.1 |polyprotein|Ceratobium mosaic virus|Potyvirus|Potyviridae|||||2019-06-28T00:00:00Z|polyprotein, partial [Ceratobium mosaic virus]
# Database: ref_euk_rep_genomes
# Fields: query acc., q. start, q. end, subject acc., subject sci name, subject title, s. start, s. end, evalue, score, alignment length, % identity, subject strand
# 4 hits found
YP_009665127.1	236	484	NW_023585607	Artibeus jamaicensis	Artibeus jamaicensis isolate 1a unplaced genomic scaffold, WHU_Ajam_v2 original_scaffold_3814	7252	8001	3.30e-94	834	250	59.600	N/A
YP_009665127.1	1	206	NW_023585607	Artibeus jamaicensis	Artibeus jamaicensis isolate 1a unplaced genomic scaffold, WHU_Ajam_v2 original_scaffold_3814	6385	6999	7.69e-68	635	206	58.738	N/A
YP_009665127.1	236	432	NW_023527220	Sturnira hondurensis	Sturnira hondurensis isolate 20B ecotype Veracruz unplaced genomic scaffold, WHU_Shon_v2.1 original_scaffold_6996	772	1365	2.77e-74	644	198	56.566	N/A
YP_009665127.1	41	206	NW_023527220	Sturnira hondurensis	Sturnira hondurensis isolate 20B ecotype Veracruz unplaced genomic scaffold, WHU_Shon_v2.1 original_scaffold_6996	25	519	7.90e-58	533	166	59.036	N/A
# TBLASTN 2.13.0+
# Query: DAZ87622.1 |P3 protein|Piper methysticum polerovirus|Polerovirus|Solemoviridae|Piper methysticum||||2022-04-08T00:00:00Z|TPA_asm: P3 protein [Piper methysticum polerovirus]
# Database: ref_euk_rep_genomes
# 0 hits found
# TBLASTN 2.13.0+
# Query: AMC38500.1 |movement protein|Tomato blistering mosaic tymovirus|Tymovirus|Tymoviridae|Solanum violifolium|Brazil: Piracicaba, Sao Paulo|Brazil|1999-12-30|2016-02-07T00:00:00Z|movement protein [Tomato blistering mosaic virus]
# Database: ref_euk_rep_genomes
# 0 hits found
# TBLASTN 2.13.0+
# Query: BDB95800.1 |fusion protein|Measles morbillivirus|Morbillivirus|Paramyxoviridae|Homo sapiens|Japan: Osaka|Japan|1993|2021-10-27T00:00:00Z|fusion protein [Measles virus genotype C1]
# Database: ref_euk_rep_genomes
# 0 hits found
# TBLASTN 2.13.0+
# Query: AUR53411.1 |69K protein|Naranjilla chlorotic mosaic virus||Tymoviridae|Solanum quitoense|Ecuador|Ecuador|2015|2018-01-24T00:00:00Z|69K protein [Naranjilla chlorotic mosaic virus]
# Database: ref_euk_rep_genomes
# 0 hits found
# TBLASTN 2.13.0+
# Query: QOW03296.1 |ORF1b|Nimanivirus lahi|Nimanivirus|Roniviridae|Macrobrachium rosenbergii|Bangladesh|Bangladesh|2018-04-18|2020-11-07T00:00:00Z|ORF1b [Macrobrachium rosenbergii Golda virus]
# Database: ref_euk_rep_genomes
# 0 hits found
# TBLASTN 2.13.0+
# Query: YP_009505565.1 |ORF7|Iotaarterivirus kibreg 1|Iotaarterivirus|Arteriviridae|Cercopithecus ascanius|Uganda: Kibale National Park|Uganda|2010-03-13|2018-08-24T00:00:00Z|ORF7 [Kibale red-tailed guenon virus 1]
# Database: ref_euk_rep_genomes
# 0 hits found
# TBLASTN 2.13.0+
# Query: YP_009465954.1 |L2|Leptonychotes weddellii papillomavirus 5||Papillomaviridae|Leptonychotes weddellii|Antarctica|Antarctica|2016-11-24|2018-02-22T00:00:00Z|L2 [Leptonychotes weddellii papillomavirus 5]
# Database: ref_euk_rep_genomes
# Fields: query acc., q. start, q. end, subject acc., subject sci name, subject title, s. start, s. end, evalue, score, alignment length, % identity, subject strand
# 1 hits found
YP_009465954.1	16	504	NW_023450026	Manis javanica	Manis javanica isolate MJ74 unplaced genomic scaffold, YNU_ManJav_2.0 scaffold_14136	2340	922	2.91e-31	358	525	32.952	N/A
# TBLASTN 2.13.0+
# Query: ADJ96352.1 |L1 protein|Upsilonpapillomavirus 3|Upsilonpapillomavirus|Papillomaviridae|Phocoena phocoena|United Kingdom|United Kingdom|1999-01-01|2011-04-03T00:00:00Z|L1 protein [Phocoena phocoena papillomavirus 2]
# Database: ref_euk_rep_genomes
# Fields: query acc., q. start, q. end, subject acc., subject sci name, subject title, s. start, s. end, evalue, score, alignment length, % identity, subject strand
# 2 hits found
ADJ96352.1	1	287	NW_023450026	Manis javanica	Manis javanica isolate MJ74 unplaced genomic scaffold, YNU_ManJav_2.0 scaffold_14136	962	69	2.72e-81	741	302	46.689	N/A
ADJ96352.1	282	504	NW_023450026	Manis javanica	Manis javanica isolate MJ74 unplaced genomic scaffold, YNU_ManJav_2.0 scaffold_14136	7306	6650	7.02e-58	564	226	49.115	N/A
# TBLASTN 2.13.0+
# Query: QGW61874.1 |structural protein|Rubivirus rubellae|Rubivirus|Matonaviridae|Homo sapiens|India|India|2016-02-12|2020-08-01T00:00:00Z|structural protein [Rubella virus genotype 2B]
# Database: ref_euk_rep_genomes
# 0 hits found
# TBLASTN 2.13.0+
# Query: YP_009507274.1 |E1|Dyotaupapillomavirus 1|Dyotaupapillomavirus|Papillomaviridae|Miniopterus schreibersii|Hong Kong|Hong Kong|2006-12-29|2018-08-24T00:00:00Z|E1 [Miniopterus schreibersii papillomavirus 1]
# Database: ref_euk_rep_genomes
# Fields: query acc., q. start, q. end, subject acc., subject sci name, subject title, s. start, s. end, evalue, score, alignment length, % identity, subject strand
# 2 hits found
YP_009507274.1	219	639	NW_023450026	Manis javanica	Manis javanica isolate MJ74 unplaced genomic scaffold, YNU_ManJav_2.0 scaffold_14136	4940	3684	1.27e-107	953	424	44.340	N/A
YP_009507274.1	3	150	NW_023450026	Manis javanica	Manis javanica isolate MJ74 unplaced genomic scaffold, YNU_ManJav_2.0 scaffold_14136	5381	4971	4.97e-09	181	152	34.868	N/A
# BLAST processed 28 queries
```
