## Supplementary material for "Deep-mining of vertebrate genomes reveals an unexpected diversity of endogenous viral elements": BLAST_RUNTIME-003.out

```
1664184277579395272 run start 003 tblastn ref_euk_rep_genomes 16742.86 247956.23 1230.51 1488%
1664201020644934662 run exitCode 003 0
```
