## Supplementary material for "Deep-mining of vertebrate genomes reveals an unexpected diversity of endogenous viral elements": k8s-init-pv-9g6kf-import-query-batches.log

```
2022-09-26T09:09:22.317171811Z + shopt -s nullglob
2022-09-26T09:09:22.317206058Z + k8s_job_limit=5000
2022-09-26T09:09:22.317233081Z + batch_len=5000000
2022-09-26T09:09:22.317250799Z + show_help=0
2022-09-26T09:09:22.317255952Z + copy_only=0
2022-09-26T09:09:22.317260325Z + split_to_cloud=0
2022-09-26T09:09:22.317286114Z + input=
2022-09-26T09:09:22.317303008Z + output_bucket=
2022-09-26T09:09:22.317327523Z + local_output_dir=/blast/queries
2022-09-26T09:09:22.317345237Z + getopts o:i:b:c:q:p:h OPT
2022-09-26T09:09:22.317350010Z + case $OPT in
2022-09-26T09:09:22.317370182Z + input=gs://remaining_viruses/remaining_rep.fasta
2022-09-26T09:09:22.317390611Z + getopts o:i:b:c:q:p:h OPT
2022-09-26T09:09:22.317397119Z + case $OPT in
2022-09-26T09:09:22.317413837Z + output_bucket=gs://remaining_viruses/results
2022-09-26T09:09:22.317428331Z + getopts o:i:b:c:q:p:h OPT
2022-09-26T09:09:22.317442265Z + case $OPT in
2022-09-26T09:09:22.317454952Z + batch_len=20000
2022-09-26T09:09:22.317466630Z + getopts o:i:b:c:q:p:h OPT
2022-09-26T09:09:22.317470475Z + case $OPT in
2022-09-26T09:09:22.317486047Z + copy_only=0
2022-09-26T09:09:22.317493662Z + getopts o:i:b:c:q:p:h OPT
2022-09-26T09:09:22.317497375Z + case $OPT in
2022-09-26T09:09:22.317520732Z + local_output_dir=/blast/queries/
2022-09-26T09:09:22.317527270Z + getopts o:i:b:c:q:p:h OPT
2022-09-26T09:09:22.317614976Z + '[' -z gs://remaining_viruses/results ']'
2022-09-26T09:09:22.317639580Z + '[' -z gs://remaining_viruses/remaining_rep.fasta ']'
2022-09-26T09:09:22.317646048Z + [[ 0 -eq 1 ]]
2022-09-26T09:09:22.317665076Z + '[' 0 -eq 1 ']'
2022-09-26T09:09:22.318071462Z ++ mktemp
2022-09-26T09:09:22.319088042Z + TMP=/tmp/tmp.jdkIod
2022-09-26T09:09:22.319211644Z + [[ gs://remaining_viruses/results =~ ^s3:// ]]
2022-09-26T09:09:22.319289400Z + '[' 0 -eq 1 ']'
2022-09-26T09:09:22.319333618Z + fasta_split.py gs://remaining_viruses/remaining_rep.fasta -l 20000 -o /blast/queries/ -c /tmp/tmp.jdkIod
2022-09-26T09:09:25.866071384Z 
2022-09-26T09:09:25.866117232Z real	0m3.547s
2022-09-26T09:09:25.866125706Z user	0m2.718s
2022-09-26T09:09:25.866131004Z sys	0m0.579s
2022-09-26T09:09:25.867049322Z ++ find /blast/queries/ -type f -name 'batch_*.fa'
2022-09-26T09:09:25.867281257Z ++ wc -l
2022-09-26T09:09:25.872746727Z + num_batches=27
2022-09-26T09:09:25.873220416Z ++ cat /tmp/tmp.jdkIod
2022-09-26T09:09:25.873813173Z + query_length=499743
2022-09-26T09:09:25.873833421Z + '[' 27 -gt 5000 ']'
2022-09-26T09:09:25.873856181Z + gsutil -qm cp /tmp/tmp.jdkIod gs://remaining_viruses/results/metadata/query_length.txt
2022-09-26T09:09:27.788371630Z 
2022-09-26T09:09:27.788420222Z real	0m1.914s
2022-09-26T09:09:27.788428539Z user	0m1.312s
2022-09-26T09:09:27.788432715Z sys	0m0.235s
2022-09-26T09:09:27.788440448Z + '[' 0 -eq 1 ']'
2022-09-26T09:09:27.788711081Z + find /blast/queries/ -type f -name 'batch_*.fa'
2022-09-26T09:09:27.788907002Z + xargs -n1 basename
2022-09-26T09:09:27.802544933Z + gsutil -qm cp batch_list.txt gs://remaining_viruses/results/metadata/batch_list.txt
2022-09-26T09:09:29.661579719Z 
2022-09-26T09:09:29.661618198Z real	0m1.859s
2022-09-26T09:09:29.661626171Z user	0m1.239s
2022-09-26T09:09:29.661630795Z sys	0m0.250s
```
