## Supplementary material for "Deep-mining of vertebrate genomes reveals an unexpected diversity of endogenous viral elements": k8s-submit-submit-jobs.log

```
2022-09-26T09:09:03.372897632Z Waiting for jobs init-pv
2022-09-26T09:09:33.465150121Z Waiting for jobs init-pv
2022-09-26T09:10:03.545809936Z Waiting for jobs init-pv
2022-09-26T09:10:33.624645252Z Waiting for jobs init-pv
2022-09-26T09:11:03.705659571Z Waiting for jobs init-pv
2022-09-26T09:11:33.801377795Z Waiting for jobs init-pv
2022-09-26T09:12:03.882630048Z Waiting for jobs init-pv
2022-09-26T09:12:33.966898320Z Waiting for jobs init-pv
2022-09-26T09:13:04.052832516Z Waiting for jobs init-pv
2022-09-26T09:13:34.135434390Z Waiting for jobs init-pv
2022-09-26T09:14:04.209104660Z Waiting for jobs init-pv
2022-09-26T09:14:34.284009501Z Waiting for jobs init-pv
2022-09-26T09:15:04.478352524Z Waiting for jobs init-pv
2022-09-26T09:15:34.565001083Z Waiting for jobs init-pv
2022-09-26T09:16:04.648735445Z Waiting for jobs init-pv
2022-09-26T09:16:34.741924595Z Waiting for jobs init-pv
2022-09-26T09:17:04.806259549Z Waiting for jobs init-pv
2022-09-26T09:17:39.664012726Z job.batch "init-pv" deleted
2022-09-26T09:17:39.673449916Z Waiting for 150 sec to unmount PV disk
2022-09-26T09:20:12.616497603Z Submitting jobs
2022-09-26T09:20:12.647722282Z jobs/0/
2022-09-26T09:20:12.648338723Z job_000.yaml
2022-09-26T09:20:12.648369547Z job_001.yaml
2022-09-26T09:20:12.648376951Z job_002.yaml
2022-09-26T09:20:12.648381863Z job_003.yaml
2022-09-26T09:20:12.648387175Z job_004.yaml
2022-09-26T09:20:12.648392036Z job_005.yaml
2022-09-26T09:20:12.648397423Z job_006.yaml
2022-09-26T09:20:12.648402276Z job_007.yaml
2022-09-26T09:20:12.648407280Z job_008.yaml
2022-09-26T09:20:12.648412097Z job_009.yaml
2022-09-26T09:20:12.648416860Z job_010.yaml
2022-09-26T09:20:12.648421457Z job_011.yaml
2022-09-26T09:20:12.648426124Z job_012.yaml
2022-09-26T09:20:12.648430628Z job_013.yaml
2022-09-26T09:20:12.648435838Z job_014.yaml
2022-09-26T09:20:12.648440733Z job_015.yaml
2022-09-26T09:20:12.648445637Z job_016.yaml
2022-09-26T09:20:12.648450097Z job_017.yaml
2022-09-26T09:20:12.648454642Z job_018.yaml
2022-09-26T09:20:12.648459090Z job_019.yaml
2022-09-26T09:20:12.648463550Z job_020.yaml
2022-09-26T09:20:12.648468017Z job_021.yaml
2022-09-26T09:20:12.648472769Z job_022.yaml
2022-09-26T09:20:12.648477214Z job_023.yaml
2022-09-26T09:20:12.648481697Z job_024.yaml
2022-09-26T09:20:12.648486293Z job_025.yaml
2022-09-26T09:20:12.648490901Z job_026.yaml
2022-09-26T09:20:14.439625569Z 2022-09-26 09:20:14 RUNTIME submit-jobs 2.000000 seconds
2022-09-26T09:20:14.439678797Z SPEED to submit-jobs 13.000000 jobs/second
2022-09-26T09:20:14.439691696Z Submitted 27 jobs
```
