## Supplementary material for "Deep-mining of vertebrate genomes reveals an unexpected diversity of endogenous viral elements": disk-id.txt

```
gke-elasticblast-joseg-pvc-0bd807c7-4b1e-4b8e-8be5-471f6a2fa7e2
```
