## Supplementary material for "Deep-mining of vertebrate genomes reveals an unexpected diversity of endogenous viral elements": batch_000-tblastn-ref_euk_rep_genomes.out

```
# TBLASTN 2.13.0+
# Query: QJQ80125.1 |matrix protein|Betanucleorhabdovirus venasonchi|Betanucleorhabdovirus|Rhabdoviridae|Sonchus oleraceus|USA|USA|2018-11-01|2020-05-13T00:00:00Z|matrix protein [Sowthistle yellow vein virus]
# Database: ref_euk_rep_genomes
# 0 hits found
# TBLASTN 2.13.0+
# Query: ACX83607.1 |unknown|Hapavirus ngaingan|Hapavirus|Rhabdoviridae|||||2010-01-31T00:00:00Z|unknown [Hapavirus ngaingan]
# Database: ref_euk_rep_genomes
# 0 hits found
# TBLASTN 2.13.0+
# Query: FAA01391.1 |Glycoprotein|Replylivirus allogus|Replylivirus|Rhabdoviridae|||Cuba||2021-01-21T00:00:00Z|TPA: Glycoprotein [Anole lyssa-like virus 1]
# Database: ref_euk_rep_genomes
# 0 hits found
# TBLASTN 2.13.0+
# Query: ATS17308.1 |nucleocapsid protein|Cytorhabdovirus brassicicolae|Cytorhabdovirus|Rhabdoviridae|Brassica oleracea|United Kingdom|United Kingdom|2016|2017-11-11T00:00:00Z|nucleocapsid protein [Cabbage cytorhabdovirus 1]
# Database: ref_euk_rep_genomes
# 0 hits found
# TBLASTN 2.13.0+
# Query: QKY64632.1 |hypothetical protein|Agrotis ipsilon virus||Rhabdoviridae|Agrotis ipsilon|China: Shanghai|China||2020-06-30T00:00:00Z|hypothetical protein [Agrotis ipsilon virus]
# Database: ref_euk_rep_genomes
# 0 hits found
# TBLASTN 2.13.0+
# Query: YP_010086563.1 |glycoprotein|Kwatta sunrhavirus|Sunrhavirus|Rhabdoviridae|Culex|Suriname|Suriname|1964|2021-06-01T00:00:00Z|glycoprotein [Kwatta virus]
# Database: ref_euk_rep_genomes
# 0 hits found
# TBLASTN 2.13.0+
# Query: AAT66748.1 |M|Gammanucleorhabdovirus maydis|Gammanucleorhabdovirus|Rhabdoviridae||USA|USA||2004-07-05T00:00:00Z|M [Maize fine streak nucleorhabdovirus]
# Database: ref_euk_rep_genomes
# 0 hits found
# TBLASTN 2.13.0+
# Query: YP_009305120.1 |matrix protein|Ledantevirus yongjia|Ledantevirus|Rhabdoviridae|Haemaphysalis hystricis|China|China|2012|2016-09-30T00:00:00Z|matrix protein [Yongjia Tick Virus 2]
# Database: ref_euk_rep_genomes
# 0 hits found
# TBLASTN 2.13.0+
# Query: QJD26150.1 |hypothetical protein|Schistocephalus solidus rhabdovirus||Rhabdoviridae|Schistocephalus solidus|USA: Alaska|USA|2018-06|2020-04-28T00:00:00Z|hypothetical protein [Schistocephalus solidus rhabdovirus]
# Database: ref_euk_rep_genomes
# 0 hits found
# TBLASTN 2.13.0+
# Query: AIL31436.1 |M|Ledantevirus kumasi|Ledantevirus|Rhabdoviridae|Eidolon helvum|Ghana|Ghana|2011-03-15|2015-02-20T00:00:00Z|M [Kumasi rhabdovirus]
# Database: ref_euk_rep_genomes
# 0 hits found
# TBLASTN 2.13.0+
# Query: YP_009512996.1 |hypothetical protein|Flanders hapavirus|Hapavirus|Rhabdoviridae|Culiseta melanura|USA|USA|1961|2018-08-24T00:00:00Z|hypothetical protein [Flanders hapavirus]
# Database: ref_euk_rep_genomes
# 0 hits found
# TBLASTN 2.13.0+
# Query: YP_009505482.1 |PP3|Drosophila affinis sigmavirus|Sigmavirus|Rhabdoviridae|Drosophila affinis|USA|USA|2007|2018-08-24T00:00:00Z|PP3 [Drosophila affinis sigmavirus]
# Database: ref_euk_rep_genomes
# 0 hits found
# TBLASTN 2.13.0+
# Query: QEA08645.1 |alpha2 protein|Ephemerovirus puchong|Ephemerovirus|Rhabdoviridae|Mansonia uniformis|Malaysia|Malaysia|1965|2020-07-14T00:00:00Z|alpha2 protein [Puchong virus]
# Database: ref_euk_rep_genomes
# 0 hits found
# TBLASTN 2.13.0+
# Query: DAF42454.1 |RNA-dependent RNA polymerase|Betanucleorhabdovirus bacopae|Betanucleorhabdovirus|Rhabdoviridae|Bacopa monnieri|India|India||2021-06-11T00:00:00Z|TPA_asm: RNA-dependent RNA polymerase [Bacopa monnieri virus 2]
# Database: ref_euk_rep_genomes
# Fields: query acc., q. start, q. end, subject acc., subject sci name, subject title, s. start, s. end, evalue, score, alignment length, % identity, subject strand
# 1 hits found
DAF42454.1	650	882	NC_064409	Astyanax mexicanus	Astyanax mexicanus isolate ESR-SI-001 chromosome 2, AstMex3_surface	77053753	77054454	3.51e-06	163	237	24.895	N/A
# TBLASTN 2.13.0+
# Query: YP_009362112.1 |phosphoprotein|Marco hapavirus|Hapavirus|Rhabdoviridae|Ameiva ameiva|Brazil|Brazil|1962|2017-05-15T00:00:00Z|phosphoprotein [Marco virus]
# Database: ref_euk_rep_genomes
# 0 hits found
# TBLASTN 2.13.0+
# Query: YP_009362212.1 |phosphoprotein|Sripur sripuvirus|Sripuvirus|Rhabdoviridae|Sergentomyia|India|India|1973|2017-05-15T00:00:00Z|phosphoprotein [Sripur virus]
# Database: ref_euk_rep_genomes
# 0 hits found
# TBLASTN 2.13.0+
# Query: YP_010087153.1 |P4 protein|Papaya cytorhabdovirus|Cytorhabdovirus|Rhabdoviridae|Carica papaya|Ecuador|Ecuador|2017-07-01|2021-06-01T00:00:00Z|P4 protein [Papaya cytorhabdovirus]
# Database: ref_euk_rep_genomes
# 0 hits found
# TBLASTN 2.13.0+
# Query: YP_009304331.1 |RNA-dependent RNA polymerase|Tacheng Tick Virus 3||Rhabdoviridae|Dermacentor marginatus|China|China|2013|2016-09-27T00:00:00Z|RNA-dependent RNA polymerase [Tacheng Tick Virus 3]
# Database: ref_euk_rep_genomes
# Fields: query acc., q. start, q. end, subject acc., subject sci name, subject title, s. start, s. end, evalue, score, alignment length, % identity, subject strand
# 1 hits found
YP_009304331.1	556	1053	NW_005871156	Myotis lucifugus	Myotis lucifugus unplaced genomic scaffold, Myoluc2.0 scaffold_108	332303	333682	1.19e-06	167	507	22.682	N/A
# TBLASTN 2.13.0+
# Query: YP_009362148.1 |hypothetical protein|Rochambeau curiovirus|Curiovirus|Rhabdoviridae|Coquillettidia albicosta|French Guiana|French Guiana|1973|2017-05-15T00:00:00Z|hypothetical protein [Rochambeau virus]
# Database: ref_euk_rep_genomes
# 0 hits found
# TBLASTN 2.13.0+
# Query: YP_009337137.1 |putative matrix protein|Hubei sigmavirus|Sigmavirus|Rhabdoviridae|Diptera|China|China|2013|2017-01-17T00:00:00Z|putative matrix protein [Hubei diptera virus 9]
# Database: ref_euk_rep_genomes
# 0 hits found
# TBLASTN 2.13.0+
# Query: QAB45075.1 |glycoprotein|Betanucleorhabdovirus medicagonis|Betanucleorhabdovirus|Rhabdoviridae|Nicotiana benthamiana|Austria|Austria|2010-05-01|2019-02-14T00:00:00Z|glycoprotein [Alfalfa associated nucleorhabdovirus]
# Database: ref_euk_rep_genomes
# 0 hits found
# TBLASTN 2.13.0+
# Query: AHX81842.1 |small hydrophobic protein|Sunrhavirus sunguru|Sunrhavirus|Rhabdoviridae|Gallus gallus|Uganda|Uganda|2013-01-19|2014-04-28T00:00:00Z|small hydrophobic protein [Sunguru virus]
# Database: ref_euk_rep_genomes
# 0 hits found
# TBLASTN 2.13.0+
# Query: YP_009362180.1 |polymerase|La Joya hapavirus|Hapavirus|Rhabdoviridae|Culex dunni|Panama|Panama|1958|2017-05-15T00:00:00Z|polymerase [La Joya virus]
# Database: ref_euk_rep_genomes
# Fields: query acc., q. start, q. end, subject acc., subject sci name, subject title, s. start, s. end, evalue, score, alignment length, % identity, subject strand
# 3 hits found
YP_009362180.1	544	1182	NW_007370655	Eptesicus fuscus	Eptesicus fuscus isolate BU_THK_EF1 unplaced genomic scaffold, EptFus1.0 scaffold00005	8634015	8635799	8.68e-13	219	658	23.100	N/A
YP_009362180.1	515	1131	NW_005871156	Myotis lucifugus	Myotis lucifugus unplaced genomic scaffold, Myoluc2.0 scaffold_108	332219	333949	1.27e-09	192	640	22.188	N/A
YP_009362180.1	635	850	NC_064409	Astyanax mexicanus	Astyanax mexicanus isolate ESR-SI-001 chromosome 2, AstMex3_surface	77053759	77054403	7.78e-07	168	230	23.913	N/A
# TBLASTN 2.13.0+
# Query: QTT60761.1 |large protein|Riverside virus 1||Rhabdoviridae|Culicidae|Belgium|Belgium|2019|2021-04-18T00:00:00Z|large protein [Riverside virus 1]
# Database: ref_euk_rep_genomes
# 0 hits found
# TBLASTN 2.13.0+
# Query: YP_010084455.1 |glycoprotein|Salmonlouse caligrhavirus|Caligrhavirus|Rhabdoviridae|Lepeophtheirus salmonis|Norway|Norway|2013-09|2021-06-01T00:00:00Z|glycoprotein [Lepeophtheirus salmonis rhabdovirus 9]
# Database: ref_euk_rep_genomes
# 0 hits found
# TBLASTN 2.13.0+
# Query: AUW34400.1 |non-structural glycoprotein|Ephemerovirus kent|Ephemerovirus|Rhabdoviridae|Ixodes scapularis|USA|USA|2016|2018-02-04T00:00:00Z|non-structural glycoprotein [New Kent County virus]
# Database: ref_euk_rep_genomes
# 0 hits found
# TBLASTN 2.13.0+
# Query: QNO38994.1 |glycoprotein|Paper mulberry mosaic-associated virus|Cytorhabdovirus|Rhabdoviridae||China|China|2019-06-21|2020-09-09T00:00:00Z|glycoprotein [Paper mulberry mosaic-associated virus]
# Database: ref_euk_rep_genomes
# 0 hits found
# TBLASTN 2.13.0+
# Query: YP_009505514.1 |M protein|Tibrovirus betaekpoma|Tibrovirus|Rhabdoviridae|Homo sapiens|Nigeria|Nigeria|2011-10|2018-08-24T00:00:00Z|M protein [Ekpoma virus 2]
# Database: ref_euk_rep_genomes
# 0 hits found
# TBLASTN 2.13.0+
# Query: AAD56770.1 |non-virion protein|Novirhabdovirus snakehead|Novirhabdovirus|Rhabdoviridae|Channa striata||||1999-09-29T00:00:00Z|non-virion protein [Snakehead virus]
# Database: ref_euk_rep_genomes
# 0 hits found
# TBLASTN 2.13.0+
# Query: ARS22492.1 |ORF 3|Maize associated rhabdovirus||Rhabdoviridae|Zea mays|Peru|Peru|2014|2017-05-24T00:00:00Z|ORF 3 [Maize associated rhabdovirus]
# Database: ref_euk_rep_genomes
# 0 hits found
# TBLASTN 2.13.0+
# Query: ADU05405.1 |glycoprotein|Scophrhavirus maximus|Scophrhavirus|Rhabdoviridae|Scophthalmus maximus|China|China||2010-12-27T00:00:00Z|glycoprotein [Scophthalmus maximus rhabdovirus]
# Database: ref_euk_rep_genomes
# 0 hits found
# TBLASTN 2.13.0+
# Query: YP_009315873.1 |L protein|Orgi virus||Rhabdoviridae|Orgyia pseudotsugata|USA|USA|2016-08-16|2016-11-01T00:00:00Z|L protein [Orgi virus]
# Database: ref_euk_rep_genomes
# 0 hits found
# TBLASTN 2.13.0+
# Query: ARA91091.1 |polymerase protein|Cytorhabdovirus flaviyerbamate|Cytorhabdovirus|Rhabdoviridae|Ilex paraguariensis|Argentina|Argentina|2014-04-19|2017-04-19T00:00:00Z|polymerase protein [Yerba mate chlorosis-associated virus]
# Database: ref_euk_rep_genomes
# Fields: query acc., q. start, q. end, subject acc., subject sci name, subject title, s. start, s. end, evalue, score, alignment length, % identity, subject strand
# 6 hits found
ARA91091.1	527	801	NW_007370655	Eptesicus fuscus	Eptesicus fuscus isolate BU_THK_EF1 unplaced genomic scaffold, EptFus1.0 scaffold00005	8634015	8634785	6.09e-20	281	275	32.364	N/A
ARA91091.1	527	831	NW_005359516	Myotis brandtii	Myotis brandtii unplaced genomic scaffold, ASM41265v1 scaffold251	2401384	2402244	7.62e-16	246	320	28.750	N/A
ARA91091.1	527	801	NW_005871156	Myotis lucifugus	Myotis lucifugus unplaced genomic scaffold, Myoluc2.0 scaffold_108	332306	333076	1.33e-15	244	288	29.167	N/A
ARA91091.1	524	841	NW_018395203	Danio rerio	Danio rerio strain Tuebingen chromosome 25 genomic scaffold, GRCz11 alternate locus group ALT_DRER_TU_1 ALT_CTG25_1_18	347557	348438	1.91e-10	199	324	25.926	N/A
ARA91091.1	524	841	NC_007136	Danio rerio	Danio rerio strain Tuebingen chromosome 25, GRCz11 Primary Assembly	22518330	22519211	2.57e-10	198	324	25.926	N/A
ARA91091.1	531	726	NW_023416313	Myotis myotis	Myotis myotis isolate mMyoMyo1 unplaced genomic scaffold, mMyoMyo1.p scaffold_m19_p_1	71942301	71942873	4.73e-09	187	196	32.143	N/A
# TBLASTN 2.13.0+
# Query: AGT21027.1 |non-structural protein 8b|Severe acute respiratory syndrome-related coronavirus|Betacoronavirus|Coronaviridae||USA: Nashville, TN|USA|2010-10-01|2013-08-17T00:00:00Z|non-structural protein 8b [SARS coronavirus ExoN1]
# Database: ref_euk_rep_genomes
# 0 hits found
# TBLASTN 2.13.0+
# Query: AKG92642.1 |envelope protein|Ferret coronavirus|Alphacoronavirus|Coronaviridae|Mustela putorius|Netherlands|Netherlands|2010|2016-06-02T00:00:00Z|envelope protein [Ferret coronavirus]
# Database: ref_euk_rep_genomes
# 0 hits found
# TBLASTN 2.13.0+
# Query: ATI09439.1 |envelope protein|Human coronavirus 229E|Alphacoronavirus|Coronaviridae|Camelus|United Arab Emirates|United Arab Emirates|2015|2017-10-10T00:00:00Z|envelope protein [Camel alphacoronavirus]
# Database: ref_euk_rep_genomes
# 0 hits found
# BLAST processed 36 queries
```
