## Supplementary material for "Deep-mining of vertebrate genomes reveals an unexpected diversity of endogenous viral elements": BLAST_RUNTIME-000.out

```
1663162806548433410 run start 000 tblastn ref_euk_rep_genomes 20115.88 211436.28 853.92 1055%
1663182922596739099 run exitCode 000 0
```
