## Supplementary material for "Deep-mining of vertebrate genomes reveals an unexpected diversity of endogenous viral elements": k8s-init-pv-x6lqg-import-query-batches.log

```
2022-09-14T13:23:55.404779615Z + shopt -s nullglob
2022-09-14T13:23:55.404823763Z + k8s_job_limit=5000
2022-09-14T13:23:55.404847883Z + batch_len=5000000
2022-09-14T13:23:55.404867703Z + show_help=0
2022-09-14T13:23:55.404873095Z + copy_only=0
2022-09-14T13:23:55.404876986Z + split_to_cloud=0
2022-09-14T13:23:55.404880799Z + input=
2022-09-14T13:23:55.404885726Z + output_bucket=
2022-09-14T13:23:55.404889355Z + local_output_dir=/blast/queries
2022-09-14T13:23:55.404991927Z + getopts o:i:b:c:q:p:h OPT
2022-09-14T13:23:55.405004450Z + case $OPT in
2022-09-14T13:23:55.405034903Z + input=gs://rhabdo_corona-remaining/rhabdo_corona-remaining.fasta
2022-09-14T13:23:55.405041063Z + getopts o:i:b:c:q:p:h OPT
2022-09-14T13:23:55.405044770Z + case $OPT in
2022-09-14T13:23:55.405048439Z + output_bucket=gs://rhabdo_corona-remaining/results2
2022-09-14T13:23:55.405052566Z + getopts o:i:b:c:q:p:h OPT
2022-09-14T13:23:55.405056206Z + case $OPT in
2022-09-14T13:23:55.405061166Z + batch_len=20000
2022-09-14T13:23:55.405065273Z + getopts o:i:b:c:q:p:h OPT
2022-09-14T13:23:55.405068921Z + case $OPT in
2022-09-14T13:23:55.405076891Z + copy_only=0
2022-09-14T13:23:55.405080699Z + getopts o:i:b:c:q:p:h OPT
2022-09-14T13:23:55.405084303Z + case $OPT in
2022-09-14T13:23:55.405088026Z + local_output_dir=/blast/queries/
2022-09-14T13:23:55.405091692Z + getopts o:i:b:c:q:p:h OPT
2022-09-14T13:23:55.405198415Z + '[' -z gs://rhabdo_corona-remaining/results2 ']'
2022-09-14T13:23:55.405241340Z + '[' -z gs://rhabdo_corona-remaining/rhabdo_corona-remaining.fasta ']'
2022-09-14T13:23:55.405275924Z + [[ 0 -eq 1 ]]
2022-09-14T13:23:55.405301801Z + '[' 0 -eq 1 ']'
2022-09-14T13:23:55.405752735Z ++ mktemp
2022-09-14T13:23:55.407301471Z + TMP=/tmp/tmp.IliCKD
2022-09-14T13:23:55.407415334Z + [[ gs://rhabdo_corona-remaining/results2 =~ ^s3:// ]]
2022-09-14T13:23:55.407465347Z + '[' 0 -eq 1 ']'
2022-09-14T13:23:55.407603430Z + fasta_split.py gs://rhabdo_corona-remaining/rhabdo_corona-remaining.fasta -l 20000 -o /blast/queries/ -c /tmp/tmp.IliCKD
2022-09-14T13:23:58.892871866Z 
2022-09-14T13:23:58.892898559Z real	0m3.485s
2022-09-14T13:23:58.892905602Z user	0m2.679s
2022-09-14T13:23:58.892909364Z sys	0m0.564s
2022-09-14T13:23:58.893538436Z ++ find /blast/queries/ -type f -name 'batch_*.fa'
2022-09-14T13:23:58.893574868Z ++ wc -l
2022-09-14T13:23:58.897266634Z + num_batches=2
2022-09-14T13:23:58.897620898Z ++ cat /tmp/tmp.IliCKD
2022-09-14T13:23:58.898256995Z + query_length=39583
2022-09-14T13:23:58.898270287Z + '[' 2 -gt 5000 ']'
2022-09-14T13:23:58.898277323Z + gsutil -qm cp /tmp/tmp.IliCKD gs://rhabdo_corona-remaining/results2/metadata/query_length.txt
2022-09-14T13:24:00.821692363Z 
2022-09-14T13:24:00.821753007Z real	0m1.923s
2022-09-14T13:24:00.821763276Z user	0m1.283s
2022-09-14T13:24:00.821769627Z sys	0m0.248s
2022-09-14T13:24:00.821775436Z + '[' 0 -eq 1 ']'
2022-09-14T13:24:00.822107548Z + find /blast/queries/ -type f -name 'batch_*.fa'
2022-09-14T13:24:00.822187477Z + xargs -n1 basename
2022-09-14T13:24:00.824868187Z + gsutil -qm cp batch_list.txt gs://rhabdo_corona-remaining/results2/metadata/batch_list.txt
2022-09-14T13:24:02.750739374Z 
2022-09-14T13:24:02.750781272Z real	0m1.926s
2022-09-14T13:24:02.750789646Z user	0m1.294s
2022-09-14T13:24:02.750793991Z sys	0m0.281s
```
