## Supplementary material for "Deep-mining of vertebrate genomes reveals an unexpected diversity of endogenous viral elements": k8s-submit-submit-jobs.log

```
2022-09-14T13:23:34.980999179Z Waiting for jobs init-pv
2022-09-14T13:24:05.075383593Z Waiting for jobs init-pv
2022-09-14T13:24:35.179117558Z Waiting for jobs init-pv
2022-09-14T13:25:05.282299853Z Waiting for jobs init-pv
2022-09-14T13:25:35.379911206Z Waiting for jobs init-pv
2022-09-14T13:26:05.473279793Z Waiting for jobs init-pv
2022-09-14T13:26:35.578480563Z Waiting for jobs init-pv
2022-09-14T13:27:05.671870259Z Waiting for jobs init-pv
2022-09-14T13:27:35.755823343Z Waiting for jobs init-pv
2022-09-14T13:28:05.886447461Z Waiting for jobs init-pv
2022-09-14T13:28:35.978528735Z Waiting for jobs init-pv
2022-09-14T13:29:06.070324942Z Waiting for jobs init-pv
2022-09-14T13:29:36.156316048Z Waiting for jobs init-pv
2022-09-14T13:30:06.246155193Z Waiting for jobs init-pv
2022-09-14T13:30:36.338559498Z Waiting for jobs init-pv
2022-09-14T13:31:06.441053271Z Waiting for jobs init-pv
2022-09-14T13:31:36.551663075Z Waiting for jobs init-pv
2022-09-14T13:32:06.642361073Z Waiting for jobs init-pv
2022-09-14T13:32:36.718481955Z Waiting for jobs init-pv
2022-09-14T13:33:11.477282344Z job.batch "init-pv" deleted
2022-09-14T13:33:11.487701504Z Waiting for 150 sec to unmount PV disk
2022-09-14T13:35:44.760167872Z Submitting jobs
2022-09-14T13:35:44.765748748Z jobs/0/
2022-09-14T13:35:44.766518070Z job_000.yaml
2022-09-14T13:35:44.766547481Z job_001.yaml
2022-09-14T13:35:45.339201750Z 2022-09-14 13:35:45 RUNTIME submit-jobs 1.000000 seconds
2022-09-14T13:35:45.339253003Z SPEED to submit-jobs 2.000000 jobs/second
2022-09-14T13:35:45.339260874Z Submitted 2 jobs
```
