## Supplementary material for "Deep-mining of vertebrate genomes reveals an unexpected diversity of endogenous viral elements": batch_000-tblastn-ref_euk_rep_genomes.out

```
# TBLASTN 2.13.0+
# Query: YP_010229208.1 |nucleoprotein|Coot Bay almendravirus|Almendravirus|Rhabdoviridae|Anopheles quadrimaculatus|USA: Everglades National Park,FL|USA|2013-07-25|2022-01-04T00:00:00Z|nucleoprotein [Coot Bay almendravirus]
# Database: ref_euk_rep_genomes
# 0 hits found
# TBLASTN 2.13.0+
# Query: YP_010085098.1 |matrix protein|Dichorhavirus citri|Dichorhavirus|Rhabdoviridae|Citrus sinensis|Brazil: Teresina/Piaui|Brazil|2015|2021-06-01T00:00:00Z|matrix protein [Citrus chlorotic spot virus]
# Database: ref_euk_rep_genomes
# 0 hits found
# TBLASTN 2.13.0+
# Query: YP_010086576.1 |C'' protein|Harrison sunrhavirus|Sunrhavirus|Rhabdoviridae|Culex annulirostris|Australia|Australia|1975|2021-06-01T00:00:00Z|C'' protein [Harrison Dam virus]
# Database: ref_euk_rep_genomes
# 0 hits found
# TBLASTN 2.13.0+
# Query: YP_009664711.1 |RNA-dependent RNA polymerase|Muscina stabulans sigmavirus|Sigmavirus|Rhabdoviridae|Muscina stabulans|United Kingdom: Cambridge|United Kingdom|2010|2019-06-28T00:00:00Z|RNA-dependent RNA polymerase, partial [Muscina stabulans sigmavirus]
# Database: ref_euk_rep_genomes
# Fields: query acc., q. start, q. end, subject acc., subject sci name, subject title, s. start, s. end, evalue, score, alignment length, % identity, subject strand
# 2 hits found
YP_009664711.1	157	950	NW_007370655	Eptesicus fuscus	Eptesicus fuscus isolate BU_THK_EF1 unplaced genomic scaffold, EptFus1.0 scaffold00005	8634000	8636258	2.50e-18	262	828	22.343	N/A
YP_009664711.1	136	682	NW_005359516	Myotis brandtii	Myotis brandtii unplaced genomic scaffold, ASM41265v1 scaffold251	2401306	2402823	1.98e-08	178	563	21.670	N/A
# TBLASTN 2.13.0+
# Query: YP_009552111.1 |nucleoprotein|Merida merhavirus|Merhavirus|Rhabdoviridae|Culex quinquefasciatus|Mexico|Mexico|2007|2019-02-12T00:00:00Z|nucleoprotein [Merida virus]
# Database: ref_euk_rep_genomes
# 0 hits found
# TBLASTN 2.13.0+
# Query: YP_009505492.1 |nucleocapsid protein|Drosophila immigrans sigmavirus|Sigmavirus|Rhabdoviridae|Diptera|China|China|2013|2018-08-24T00:00:00Z|nucleocapsid protein [Drosophila immigrans sigmavirus]
# Database: ref_euk_rep_genomes
# 0 hits found
# TBLASTN 2.13.0+
# Query: YP_009505524.1 |small hydrophobic protein|Tupavirus durham|Tupavirus|Rhabdoviridae|Aves|USA|USA||2018-08-24T00:00:00Z|small hydrophobic protein [Durham virus]
# Database: ref_euk_rep_genomes
# 0 hits found
# TBLASTN 2.13.0+
# Query: YP_009508531.1 |U1 protein|Beatrice Hill tibrovirus|Tibrovirus|Rhabdoviridae|Culicoides peregrinus|Australia: Beatrice Hill|Australia|1976|2018-08-24T00:00:00Z|U1 protein [Beatrice Hill virus]
# Database: ref_euk_rep_genomes
# 0 hits found
# TBLASTN 2.13.0+
# Query: YP_009444711.1 |matrix protein|Alphanucleorhabdovirus zeairanense|Alphanucleorhabdovirus|Rhabdoviridae|Zea mays|Iran|Iran|2016-04-01|2017-12-07T00:00:00Z|matrix protein [Maize Iranian mosaic nucleorhabdovirus]
# Database: ref_euk_rep_genomes
# 0 hits found
# TBLASTN 2.13.0+
# Query: YP_009362122.1 |hypothetical protein|Manitoba hapavirus|Hapavirus|Rhabdoviridae|Culex tarsalis|Canada|Canada|1977|2017-05-15T00:00:00Z|hypothetical protein [Manitoba virus]
# Database: ref_euk_rep_genomes
# 0 hits found
# TBLASTN 2.13.0+
# Query: YP_009362222.1 |hypothetical protein|Ord River hapavirus|Hapavirus|Rhabdoviridae|Culex annulirostris|Australia|Australia|1976|2017-05-15T00:00:00Z|hypothetical protein [Ord River virus]
# Database: ref_euk_rep_genomes
# 0 hits found
# TBLASTN 2.13.0+
# Query: YP_009362256.1 |matrix|Oita ledantevirus|Ledantevirus|Rhabdoviridae|Rhinolophus cornutus|Japan|Japan|1972|2017-05-15T00:00:00Z|matrix [Oita virus]
# Database: ref_euk_rep_genomes
# 0 hits found
# TBLASTN 2.13.0+
# Query: YP_009361952.1 |phosphoprotein|Hapavirus hartpark|Hapavirus|Rhabdoviridae|Culex tarsalis|USA|USA|1955|2017-05-05T00:00:00Z|phosphoprotein [Hart Park virus]
# Database: ref_euk_rep_genomes
# 0 hits found
# TBLASTN 2.13.0+
# Query: YP_009361984.1 |hypothetical protein|Kamese hapavirus|Hapavirus|Rhabdoviridae|Culex annulioris|Uganda|Uganda|1967|2017-05-05T00:00:00Z|hypothetical protein [Kamese virus]
# Database: ref_euk_rep_genomes
# 0 hits found
# TBLASTN 2.13.0+
# Query: YP_009344987.1 |hypothetical protein 3|Xinzhou alphanemrhavirus|Alphanemrhavirus|Rhabdoviridae|Nematoda|China|China|2014|2017-02-16T00:00:00Z|hypothetical protein 3 [Xinzhou nematode virus 4]
# Database: ref_euk_rep_genomes
# 0 hits found
# TBLASTN 2.13.0+
# Query: YP_009337631.1 |hypothetical protein|Shayang betanemrhavirus|Betanemrhavirus|Rhabdoviridae|Toxocara|China|China|2014|2017-01-17T00:00:00Z|hypothetical protein [Shayang ascaridia galli virus 2]
# Database: ref_euk_rep_genomes
# 0 hits found
# TBLASTN 2.13.0+
# Query: YP_009300871.1 |phosphoprotein|Cytorhabdovirus betawuhaninsectum|Cytorhabdovirus|Rhabdoviridae|Hyalopterus pruni|China|China|2013|2016-09-27T00:00:00Z|phosphoprotein [Wuhan Insect virus 5]
# Database: ref_euk_rep_genomes
# 0 hits found
# TBLASTN 2.13.0+
# Query: YP_009304559.1 |RNA-dependent RNA polymerase|Wuhan Ant Virus||Rhabdoviridae|Camponotus japonicus|China|China|2013|2016-09-27T00:00:00Z|RNA-dependent RNA polymerase [Wuhan Ant Virus]
# Database: ref_euk_rep_genomes
# Fields: query acc., q. start, q. end, subject acc., subject sci name, subject title, s. start, s. end, evalue, score, alignment length, % identity, subject strand
# 5 hits found
YP_009304559.1	322	771	NW_007370655	Eptesicus fuscus	Eptesicus fuscus isolate BU_THK_EF1 unplaced genomic scaffold, EptFus1.0 scaffold00005	8633439	8634821	3.73e-12	214	480	22.292	N/A
YP_009304559.1	509	771	NW_005871156	Myotis lucifugus	Myotis lucifugus unplaced genomic scaffold, Myoluc2.0 scaffold_108	332327	333112	5.31e-11	204	271	26.568	N/A
YP_009304559.1	509	771	NW_005359516	Myotis brandtii	Myotis brandtii unplaced genomic scaffold, ASM41265v1 scaffold251	2401405	2402190	6.96e-08	177	270	25.926	N/A
YP_009304559.1	598	761	NC_064409	Astyanax mexicanus	Astyanax mexicanus isolate ESR-SI-001 chromosome 2, AstMex3_surface	77053786	77054310	1.24e-07	175	183	30.055	N/A
YP_009304559.1	653	771	NW_005871615	Myotis lucifugus	Myotis lucifugus unplaced genomic scaffold, Myoluc2.0 scaffold_567	120375	120031	3.47e-06	163	119	36.134	N/A
# TBLASTN 2.13.0+
# Query: YP_009287863.1 |glycoprotein|Alpharicinrhavirus bole|Alpharicinrhavirus|Rhabdoviridae|Hyalomma asiaticum|China|China|2012|2016-09-23T00:00:00Z|glycoprotein [Bole Tick Virus 2]
# Database: ref_euk_rep_genomes
# 0 hits found
# TBLASTN 2.13.0+
# Query: YP_009094430.1 |alpha1 protein|Malakal virus|Ephemerovirus|Rhabdoviridae|Mansonia uniformis|Sudan|Sudan|1963-07|2014-10-31T00:00:00Z|alpha1 protein [Malakal virus]
# Database: ref_euk_rep_genomes
# 0 hits found
# TBLASTN 2.13.0+
# Query: YP_007641370.1 |matrix protein M|Tibrogargan tibrovirus|Tibrovirus|Rhabdoviridae|Culicoides brevitarsis|Australia|Australia|1976|2013-03-26T00:00:00Z|matrix protein M [Tibrogargan virus]
# Database: ref_euk_rep_genomes
# 0 hits found
# TBLASTN 2.13.0+
# Query: YP_006202625.1 |beta protein|Kotonkan ephemerovirus|Ephemerovirus|Rhabdoviridae|Culicoides|Nigeria|Nigeria|1967|2012-07-03T00:00:00Z|beta gene product [Kotonkan virus]
# Database: ref_euk_rep_genomes
# 0 hits found
# TBLASTN 2.13.0+
# Query: YP_003126913.1 |RNA dependant RNA polymerase|Drosophila melanogaster sigmavirus|Sigmavirus|Rhabdoviridae|Drosophila melanogaster|USA:Florida, Apshawa|USA|2005|2009-08-24T00:00:00Z|RNA dependant RNA polymerase [Drosophila melanogaster sigmavirus AP30]
# Database: ref_euk_rep_genomes
# 0 hits found
# TBLASTN 2.13.0+
# Query: NP_065404.1 |alpha 1 protein|Bovine fever ephemerovirus|Ephemerovirus|Rhabdoviridae|||||2000-09-06T00:00:00Z|alpha 1 protein [Bovine ephemeral fever virus]
# Database: ref_euk_rep_genomes
# 0 hits found
# TBLASTN 2.13.0+
# Query: UUC10118.1 |phosphoprotein|Soybean blotchy mosaic virus|Cytorhabdovirus|Rhabdoviridae|Glycine max|South Africa|South Africa|2021-02|2022-08-05T00:00:00Z|phosphoprotein [Soybean blotchy mosaic virus]
# Database: ref_euk_rep_genomes
# 0 hits found
# TBLASTN 2.13.0+
# Query: UQU68813.1 |phosphoprotein|Sambucus cytorhabdovirus|Cytorhabdovirus|Rhabdoviridae|Sambucus nigra|Czech Republic: Slatinky|Czech Republic|2015|2022-05-23T00:00:00Z|phosphoprotein [Sambucus cytorhabdovirus]
# Database: ref_euk_rep_genomes
# 0 hits found
# TBLASTN 2.13.0+
# Query: UPG17078.1 |X protein|Alphanucleorhabdovirus physostegiae|Alphanucleorhabdovirus|Rhabdoviridae|Solanum lycopersicum|France|France|2014|2022-04-25T00:00:00Z|X protein [Alphanucleorhabdovirus physostegiae]
# Database: ref_euk_rep_genomes
# 0 hits found
# TBLASTN 2.13.0+
# Query: UOS86043.1 |glycoprotein|Hymenopteran rhabdo-related virus||Rhabdoviridae|Chrysura austriaca|Germany: Rhineland-Palatinate, Battenberg|Germany|2010-07-03|2022-04-17T00:00:00Z|glycoprotein [Hymenopteran rhabdo-related virus]
# Database: ref_euk_rep_genomes
# 0 hits found
# TBLASTN 2.13.0+
# Query: UNP59548.1 |L protein|Rhizoctonia solani rhabdovirus 2||Rhabdoviridae|Rhizoctonia solani|China|China|2014|2022-03-28T00:00:00Z|L protein [Rhizoctonia solani rhabdovirus 2]
# Database: ref_euk_rep_genomes
# Fields: query acc., q. start, q. end, subject acc., subject sci name, subject title, s. start, s. end, evalue, score, alignment length, % identity, subject strand
# 5 hits found
UNP59548.1	490	1126	NW_007370655	Eptesicus fuscus	Eptesicus fuscus isolate BU_THK_EF1 unplaced genomic scaffold, EptFus1.0 scaffold00005	8633844	8635655	9.44e-15	236	657	24.201	N/A
UNP59548.1	546	1130	NW_005359516	Myotis brandtii	Myotis brandtii unplaced genomic scaffold, ASM41265v1 scaffold251	2401369	2403027	9.86e-14	227	603	22.222	N/A
UNP59548.1	546	1130	NW_005871156	Myotis lucifugus	Myotis lucifugus unplaced genomic scaffold, Myoluc2.0 scaffold_108	332291	333949	2.34e-12	216	602	22.259	N/A
UNP59548.1	536	1251	NW_006800595	Poecilia formosa	Poecilia formosa unplaced genomic scaffold, Poecilia_formosa-5.1.2 Scaffold656	34171	32105	1.64e-09	191	761	20.762	N/A
UNP59548.1	536	1251	NW_015113296	Poecilia latipinna	Poecilia latipinna isolate Pla-1442-1.1 unplaced genomic scaffold, P_latipinna-1.0 Scaffold680	283180	285246	2.05e-09	190	761	20.762	N/A
# TBLASTN 2.13.0+
# Query: UJP29478.1 |nucleoprotein|Strawberry virus 2||Rhabdoviridae|Fragaria|USA: USDA-ARS, Corvallis, OR|USA|2001|2022-01-30T00:00:00Z|nucleoprotein [Strawberry virus 2]
# Database: ref_euk_rep_genomes
# 0 hits found
# TBLASTN 2.13.0+
# Query: UHR49787.1 |RNA-dependent RNA polymerase|Guiyang nephotettix cincticeps rhabdovirus 1||Rhabdoviridae|Nephotettix cincticeps|China|China|2016-08-12|2022-01-02T00:00:00Z|MAG: RNA-dependent RNA polymerase [Guiyang nephotettix cincticeps rhabdovirus 1]
# Database: ref_euk_rep_genomes
# Fields: query acc., q. start, q. end, subject acc., subject sci name, subject title, s. start, s. end, evalue, score, alignment length, % identity, subject strand
# 13 hits found
UHR49787.1	346	794	NW_007370655	Eptesicus fuscus	Eptesicus fuscus isolate BU_THK_EF1 unplaced genomic scaffold, EptFus1.0 scaffold00005	8633454	8634821	2.50e-21	293	483	24.638	N/A
UHR49787.1	897	1333	NW_007370655	Eptesicus fuscus	Eptesicus fuscus isolate BU_THK_EF1 unplaced genomic scaffold, EptFus1.0 scaffold00005	8635002	8636273	1.45e-17	261	446	23.543	N/A
UHR49787.1	266	701	NC_064416	Astyanax mexicanus	Astyanax mexicanus isolate ESR-SI-001 chromosome 9, AstMex3_surface	43035821	43037182	2.93e-16	249	459	22.658	N/A
UHR49787.1	457	790	NW_005871156	Myotis lucifugus	Myotis lucifugus unplaced genomic scaffold, Myoluc2.0 scaffold_108	332081	333094	2.71e-12	215	348	25.287	N/A
UHR49787.1	612	784	NC_064409	Astyanax mexicanus	Astyanax mexicanus isolate ESR-SI-001 chromosome 2, AstMex3_surface	77053759	77054310	4.12e-12	214	190	32.632	N/A
UHR49787.1	621	794	NW_023416318	Myotis myotis	Myotis myotis isolate mMyoMyo1 unplaced genomic scaffold, mMyoMyo1.p scaffold_m19_p_14	13259092	13259607	1.11e-11	163	176	29.545	N/A
UHR49787.1	457	627	NW_023416318	Myotis myotis	Myotis myotis isolate mMyoMyo1 unplaced genomic scaffold, mMyoMyo1.p scaffold_m19_p_14	13258584	13259120	1.11e-11	87	185	21.081	N/A
UHR49787.1	381	795	NC_007131	Danio rerio	Danio rerio strain Tuebingen chromosome 20, GRCz11 Primary Assembly	11821334	11822578	3.64e-11	206	440	22.500	N/A
UHR49787.1	457	814	NW_005359516	Myotis brandtii	Myotis brandtii unplaced genomic scaffold, ASM41265v1 scaffold251	2401159	2402250	9.06e-11	202	372	23.656	N/A
UHR49787.1	346	795	NC_007136	Danio rerio	Danio rerio strain Tuebingen chromosome 25, GRCz11 Primary Assembly	22517781	22519130	4.60e-10	196	481	21.414	N/A
UHR49787.1	346	795	NW_018395203	Danio rerio	Danio rerio strain Tuebingen chromosome 25 genomic scaffold, GRCz11 alternate locus group ALT_DRER_TU_1 ALT_CTG25_1_18	347008	348357	1.63e-08	183	474	20.886	N/A
UHR49787.1	669	828	NC_056505	Nematolebias whitei	Nematolebias whitei isolate Nwh7 chromosome 8, NemWhi1	6899419	6898940	1.29e-06	166	164	31.707	N/A
UHR49787.1	527	715	NC_029665	Nothobranchius furzeri	Nothobranchius furzeri strain GRZ chromosome sgr17, Nfu_20140520	4965759	4966361	3.50e-06	163	201	27.363	N/A
# TBLASTN 2.13.0+
# Query: UED36898.1 |phosphoprotein|Vesiculovirus mediterranean|Vesiculovirus|Rhabdoviridae|Rhinolophus ferrumequinum|Algeria|Algeria|2009|2022-01-01T00:00:00Z|phosphoprotein [Mediterranean bat virus]
# Database: ref_euk_rep_genomes
# 0 hits found
# TBLASTN 2.13.0+
# Query: UGM45843.1 |membrane protein|Rhabdoviridae sp.||Rhabdoviridae|Haemaphysalis longicornis|China|China|2019|2021-12-14T00:00:00Z|membrane protein [Rhabdoviridae sp.]
# Database: ref_euk_rep_genomes
# 0 hits found
# TBLASTN 2.13.0+
# Query: UGM46106.1 |nucleoprotein|Alpharicinrhavirus wuhan|Alpharicinrhavirus|Rhabdoviridae|Rhipicephalus microplus|China|China|2019|2021-12-14T00:00:00Z|nucleoprotein [Wuhan Tick Virus 1]
# Database: ref_euk_rep_genomes
# 0 hits found
# TBLASTN 2.13.0+
# Query: UGM46138.1 |RNA-dependent RNA polymerase|Rhabdoviridae sp.||Rhabdoviridae|Haemaphysalis longicornis|China|China|2019|2021-12-14T00:00:00Z|RNA-dependent RNA polymerase [Rhabdoviridae sp.]
# Database: ref_euk_rep_genomes
# Fields: query acc., q. start, q. end, subject acc., subject sci name, subject title, s. start, s. end, evalue, score, alignment length, % identity, subject strand
# 2 hits found
UGM46138.1	551	1132	NW_005871156	Myotis lucifugus	Myotis lucifugus unplaced genomic scaffold, Myoluc2.0 scaffold_108	332306	333949	2.85e-18	267	602	25.415	N/A
UGM46138.1	642	879	NC_064409	Astyanax mexicanus	Astyanax mexicanus isolate ESR-SI-001 chromosome 2, AstMex3_surface	77053759	77054436	2.67e-07	172	241	24.066	N/A
# TBLASTN 2.13.0+
# Query: CAG9056791.1 |phosphoprotein|Lyssavirus hamburg|Lyssavirus|Rhabdoviridae|Eptesicus serotinus|Germany|Germany|2018|2021-12-01T00:00:00Z|phosphoprotein [European bat 1 lyssavirus]
# Database: ref_euk_rep_genomes
# 0 hits found
# TBLASTN 2.13.0+
# Query: UAU42846.1 |U4 putative protein|Sunrhavirus boteke|Sunrhavirus|Rhabdoviridae|Coquillettidia maculipennis|Central African Republic: (Boteke)|Central African Republic|1968-09-16|2021-09-16T00:00:00Z|U4 putative protein [Boteke virus]
# Database: ref_euk_rep_genomes
# 0 hits found
# TBLASTN 2.13.0+
# Query: QVU21446.1 |matrix protein|Actinidia cytorhabdovirus JS27|Cytorhabdovirus|Rhabdoviridae|Actinidia deliciosa|China|China|2016-05|2021-05-29T00:00:00Z|matrix protein [Actinidia cytorhabdovirus JS27]
# Database: ref_euk_rep_genomes
# 0 hits found
# BLAST processed 38 queries
```
