## Supplementary material for "Deep-mining of vertebrate genomes reveals an unexpected diversity of endogenous viral elements": batch_001-tblastn-ref_euk_rep_genomes.out

```
# TBLASTN 2.13.0+
# Query: QRX38977.1 |phosphoprotein|Chrysanthemum yellow dwarf virus|Cytorhabdovirus|Rhabdoviridae|Chrysanthemum x morifolium|China|China|2018-08|2021-02-26T00:00:00Z|phosphoprotein [Chrysanthemum yellow dwarf virus]
# Database: ref_euk_rep_genomes
# 0 hits found
# TBLASTN 2.13.0+
# Query: QQL94327.1 |matrix protein|Kenyan potato cytorhabdovirus|Cytorhabdovirus|Rhabdoviridae|Solanum tuberosum|Kenya|Kenya|2018-05|2021-01-13T00:00:00Z|matrix protein [Kenyan potato cytorhabdovirus]
# Database: ref_euk_rep_genomes
# 0 hits found
# TBLASTN 2.13.0+
# Query: QPB44653.1 |M1 protein|Salmonid novirhabdovirus|Novirhabdovirus|Rhabdoviridae|Oncorhynchus mykiss|Italy|Italy|2018-03-27|2021-01-01T00:00:00Z|M1 protein [Infectious hematopoietic necrosis virus]
# Database: ref_euk_rep_genomes
# 0 hits found
# TBLASTN 2.13.0+
# Query: QQD86602.1 |glycoprotein|Novirhabdovirus piscine|Novirhabdovirus|Rhabdoviridae|Oncorhynchus mykiss|Georgia|Georgia|1981|2020-12-28T00:00:00Z|glycoprotein [Viral hemorrhagic septicemia virus]
# Database: ref_euk_rep_genomes
# 0 hits found
# TBLASTN 2.13.0+
# Query: QQD86666.1 |phosphoprotein|Novirhabdovirus piscine|Novirhabdovirus|Rhabdoviridae|Oncorhynchus mykiss|Denmark|Denmark|1986|2020-12-28T00:00:00Z|phosphoprotein [Viral hemorrhagic septicemia virus]
# Database: ref_euk_rep_genomes
# 0 hits found
# TBLASTN 2.13.0+
# Query: QPL20096.1 |RNA-dependent RNA polymerase|Vesiculovirus eptesicus|Vesiculovirus|Rhabdoviridae|Eptesicus fuscus|USA: South Dakota|USA|2020|2020-12-09T00:00:00Z|RNA-dependent RNA polymerase [American bat vesiculovirus]
# Database: ref_euk_rep_genomes
# Fields: query acc., q. start, q. end, subject acc., subject sci name, subject title, s. start, s. end, evalue, score, alignment length, % identity, subject strand
# 2 hits found
QPL20096.1	511	1097	NW_005871156	Myotis lucifugus	Myotis lucifugus unplaced genomic scaffold, Myoluc2.0 scaffold_108	332291	333949	4.87e-15	239	607	22.900	N/A
QPL20096.1	222	690	NC_064416	Astyanax mexicanus	Astyanax mexicanus isolate ESR-SI-001 chromosome 9, AstMex3_surface	43035701	43037158	9.39e-07	167	504	22.222	N/A
# TBLASTN 2.13.0+
# Query: QOE77937.1 |L protein|Sclerotinia sclerotiorum rhabdovirus 1||Rhabdoviridae|Sclerotinia sclerotiorum|China|China|2013|2020-10-06T00:00:00Z|L protein [Sclerotinia sclerotiorum rhabdovirus 1]
# Database: ref_euk_rep_genomes
# Fields: query acc., q. start, q. end, subject acc., subject sci name, subject title, s. start, s. end, evalue, score, alignment length, % identity, subject strand
# 6 hits found
QOE77937.1	532	1316	NW_007370655	Eptesicus fuscus	Eptesicus fuscus isolate BU_THK_EF1 unplaced genomic scaffold, EptFus1.0 scaffold00005	8634000	8636255	2.01e-20	285	819	23.199	N/A
QOE77937.1	536	1115	NW_005359516	Myotis brandtii	Myotis brandtii unplaced genomic scaffold, ASM41265v1 scaffold251	2401381	2403027	9.23e-17	253	613	23.002	N/A
QOE77937.1	536	1115	NW_005871156	Myotis lucifugus	Myotis lucifugus unplaced genomic scaffold, Myoluc2.0 scaffold_108	332303	333949	1.78e-15	242	607	22.735	N/A
QOE77937.1	537	845	NC_007131	Danio rerio	Danio rerio strain Tuebingen chromosome 20, GRCz11 Primary Assembly	11821787	11822644	2.09e-07	173	311	22.830	N/A
QOE77937.1	537	877	NW_015113296	Poecilia latipinna	Poecilia latipinna isolate Pla-1442-1.1 unplaced genomic scaffold, P_latipinna-1.0 Scaffold680	283225	284184	9.51e-07	167	351	21.937	N/A
QOE77937.1	537	877	NW_006800595	Poecilia formosa	Poecilia formosa unplaced genomic scaffold, Poecilia_formosa-5.1.2 Scaffold656	34126	33167	1.05e-06	167	351	21.937	N/A
# TBLASTN 2.13.0+
# Query: QMU95561.1 |matrix protein|Bactrocera dorsalis sigmavirus|Sigmavirus|Rhabdoviridae|Bactrocera dorsalis|China|China|2018-03-15|2020-08-11T00:00:00Z|matrix protein [Bactrocera dorsalis sigmavirus]
# Database: ref_euk_rep_genomes
# 0 hits found
# TBLASTN 2.13.0+
# Query: QKW94168.1 |P protein|Varroa jacobsoni rhabdovirus 2||Rhabdoviridae|Varroa jacobsoni|Papua New Guinea|Papua New Guinea|2008-05|2020-06-27T00:00:00Z|P protein [Varroa jacobsoni rhabdovirus 2]
# Database: ref_euk_rep_genomes
# 0 hits found
# TBLASTN 2.13.0+
# Query: QGR68878.1 |matrix protein|Novirhabdovirus piscine|Novirhabdovirus|Rhabdoviridae|Clupea harengus|Denmark|Denmark|1996|2019-12-10T00:00:00Z|matrix protein [Viral hemorrhagic septicemia virus]
# Database: ref_euk_rep_genomes
# 0 hits found
# TBLASTN 2.13.0+
# Query: QGN65746.1 |putative N protein|Cytorhabdovirus fragariae|Cytorhabdovirus|Rhabdoviridae|Fragaria x ananassa|Czech Republic|Czech Republic|2016|2019-12-03T00:00:00Z|putative N protein [Cytorhabdovirus fragariae]
# Database: ref_euk_rep_genomes
# 0 hits found
# TBLASTN 2.13.0+
# Query: QEM39109.1 |glycoprotein|Guadeloupe Culex rhabdovirus||Rhabdoviridae|Culex quinquefasciatus|Guadeloupe|Guadeloupe|2017|2019-09-10T00:00:00Z|glycoprotein [Guadeloupe Culex rhabdovirus]
# Database: ref_euk_rep_genomes
# 0 hits found
# TBLASTN 2.13.0+
# Query: QEJ74192.1 |phosphoprotein|Lyssavirus rabies|Lyssavirus|Rhabdoviridae|Procyon lotor|USA: New York|USA|1991|2019-09-03T00:00:00Z|phosphoprotein [Lyssavirus rabies]
# Database: ref_euk_rep_genomes
# 0 hits found
# TBLASTN 2.13.0+
# Query: QDW81030.1 |phosphoprotein|Alpharicinrhavirus blanchesco|Alpharicinrhavirus|Rhabdoviridae|Amblyomma ovale|Trinidad and Tobago|Trinidad and Tobago|2017|2019-08-06T00:00:00Z|phosphoprotein [Blanchseco virus]
# Database: ref_euk_rep_genomes
# 0 hits found
# TBLASTN 2.13.0+
# Query: QCQ77542.1 |nucleocapsid protein|Novirhabdovirus piscine|Novirhabdovirus|Rhabdoviridae|Neogobius melanostomus|USA: Lake St Lawrence, Massena, NY|USA|2017|2019-05-21T00:00:00Z|nucleocapsid protein [Viral hemorrhagic septicemia virus]
# Database: ref_euk_rep_genomes
# 0 hits found
# TBLASTN 2.13.0+
# Query: QBZ28536.1 |ORF5|Betanucleorhabdovirus mali|Betanucleorhabdovirus|Rhabdoviridae|Malus domestica|South Korea|South Korea|2014-05|2019-04-16T00:00:00Z|ORF5 [Apple rootstock virus A]
# Database: ref_euk_rep_genomes
# 0 hits found
# TBLASTN 2.13.0+
# Query: AZM32448.1 |polymerase-associated protein P|Ephemerovirus febris|Ephemerovirus|Rhabdoviridae|Bos taurus|Thailand|Thailand|2016-01-15|2018-12-19T00:00:00Z|polymerase-associated protein P [Bovine ephemeral fever virus]
# Database: ref_euk_rep_genomes
# 0 hits found
# TBLASTN 2.13.0+
# Query: AZB50420.1 |P3 protein|Cytorhabdovirus oryzae|Cytorhabdovirus|Rhabdoviridae|Oryza sativa|China: Tianping|China|2017-09-19|2018-12-02T00:00:00Z|P3 protein [Rice stripe mosaic virus]
# Database: ref_euk_rep_genomes
# 0 hits found
# TBLASTN 2.13.0+
# Query: AZB50452.1 |L protein|Cytorhabdovirus oryzae|Cytorhabdovirus|Rhabdoviridae|Oryza sativa|China: Songgui|China|2017-09-19|2018-12-02T00:00:00Z|L protein [Rice stripe mosaic virus]
# Database: ref_euk_rep_genomes
# Fields: query acc., q. start, q. end, subject acc., subject sci name, subject title, s. start, s. end, evalue, score, alignment length, % identity, subject strand
# 8 hits found
AZB50452.1	340	1026	NW_007370655	Eptesicus fuscus	Eptesicus fuscus isolate BU_THK_EF1 unplaced genomic scaffold, EptFus1.0 scaffold00005	8633544	8635451	8.09e-20	280	702	23.932	N/A
AZB50452.1	357	768	NW_005871156	Myotis lucifugus	Myotis lucifugus unplaced genomic scaffold, Myoluc2.0 scaffold_108	331886	333079	7.06e-17	254	429	24.942	N/A
AZB50452.1	357	1026	NW_005359516	Myotis brandtii	Myotis brandtii unplaced genomic scaffold, ASM41265v1 scaffold251	2400964	2402814	1.41e-15	243	688	22.384	N/A
AZB50452.1	246	667	NC_064416	Astyanax mexicanus	Astyanax mexicanus isolate ESR-SI-001 chromosome 9, AstMex3_surface	43035842	43037161	1.87e-15	242	455	25.495	N/A
AZB50452.1	634	774	NW_023416318	Myotis myotis	Myotis myotis isolate mMyoMyo1 unplaced genomic scaffold, mMyoMyo1.p scaffold_m19_p_14	13259212	13259592	4.24e-14	145	141	27.660	N/A
AZB50452.1	391	598	NW_023416318	Myotis myotis	Myotis myotis isolate mMyoMyo1 unplaced genomic scaffold, mMyoMyo1.p scaffold_m19_p_14	13258482	13259120	4.24e-14	126	221	26.244	N/A
AZB50452.1	424	691	NC_029665	Nothobranchius furzeri	Nothobranchius furzeri strain GRZ chromosome sgr17, Nfu_20140520	4965543	4966364	3.71e-11	205	276	25.725	N/A
AZB50452.1	579	790	NC_064409	Astyanax mexicanus	Astyanax mexicanus isolate ESR-SI-001 chromosome 2, AstMex3_surface	77053750	77054373	1.00e-09	193	218	27.064	N/A
# TBLASTN 2.13.0+
# Query: AZB50484.1 |matrix protein|Cytorhabdovirus oryzae|Cytorhabdovirus|Rhabdoviridae|Oryza sativa|China: Linshui|China|2017-05-12|2018-12-02T00:00:00Z|matrix protein [Rice stripe mosaic virus]
# Database: ref_euk_rep_genomes
# 0 hits found
# TBLASTN 2.13.0+
# Query: AXY64984.1 |U3|Hapavirus flanders|Hapavirus|Rhabdoviridae|Culex tarsalis|USA: Larimer County, Colorado|USA|2011-08-17|2018-09-17T00:00:00Z|U3 [Hapavirus flanders]
# Database: ref_euk_rep_genomes
# 0 hits found
# TBLASTN 2.13.0+
# Query: AWT62673.1 |phosphoprotein|Dichorhavirus clerodendri|Dichorhavirus|Rhabdoviridae|Clerodendrum sp.|Brazil: Sao Paulo|Brazil|2017|2018-06-18T00:00:00Z|phosphoprotein [Clerodendrum chlorotic spot virus]
# Database: ref_euk_rep_genomes
# 0 hits found
# TBLASTN 2.13.0+
# Query: ATY38956.1 |putative movement protein|Alphanucleorhabdovirus zeairanense|Alphanucleorhabdovirus|Rhabdoviridae|Zea mays|Iran|Iran|2016-04-01|2017-12-03T00:00:00Z|putative movement protein [Maize Iranian mosaic nucleorhabdovirus]
# Database: ref_euk_rep_genomes
# 0 hits found
# TBLASTN 2.13.0+
# Query: ATN96434.1 |N protein|Cytorhabdovirus maysflavostriatis|Cytorhabdovirus|Rhabdoviridae|Zea mays|Argentina|Argentina||2017-10-29T00:00:00Z|N protein [Maize yellow striate virus]
# Database: ref_euk_rep_genomes
# 0 hits found
# TBLASTN 2.13.0+
# Query: ASR83119.1 |phosphoprotein|Vesiculovirus newjersey|Vesiculovirus|Rhabdoviridae|Bos taurus|Mexico|Mexico|2007-10|2017-08-09T00:00:00Z|phosphoprotein [Vesicular stomatitis New Jersey virus]
# Database: ref_euk_rep_genomes
# 0 hits found
# TBLASTN 2.13.0+
# Query: CRK54753.1 |glycoprotein|Lyssavirus lagos|Lyssavirus|Rhabdoviridae|Eidolon helvum|Ghana:Kumasi|Ghana||2017-07-07T00:00:00Z|glycoprotein [Lyssavirus lagos]
# Database: ref_euk_rep_genomes
# 0 hits found
# TBLASTN 2.13.0+
# Query: AQN78361.1 |nucleocapsid|Dichorhavirus leprosis|Dichorhavirus|Rhabdoviridae|Citrus sinensis|Brazil: Ibiuna|Brazil|2015-10|2017-02-18T00:00:00Z|nucleocapsid [Citrus leprosis virus N]
# Database: ref_euk_rep_genomes
# 0 hits found
# TBLASTN 2.13.0+
# Query: AJF40130.1 |glycoprotein G|Bovine fever ephemerovirus|Ephemerovirus|Rhabdoviridae|Bos taurus|Taiwan|Taiwan|1996|2016-12-31T00:00:00Z|glycoprotein G [Bovine ephemeral fever virus]
# Database: ref_euk_rep_genomes
# 0 hits found
# TBLASTN 2.13.0+
# Query: AMK37503.1 |matrix protein|Vesiculovirus newjersey|Vesiculovirus|Rhabdoviridae||Ecuador|Ecuador|1985|2016-02-23T00:00:00Z|matrix protein [Vesicular stomatitis New Jersey virus]
# Database: ref_euk_rep_genomes
# 0 hits found
# TBLASTN 2.13.0+
# Query: AMK37535.1 |polymerase protein|Vesiculovirus newjersey|Vesiculovirus|Rhabdoviridae|Bos taurus|Colombia|Colombia|1998|2016-02-23T00:00:00Z|polymerase protein [Vesicular stomatitis New Jersey virus]
# Database: ref_euk_rep_genomes
# Fields: query acc., q. start, q. end, subject acc., subject sci name, subject title, s. start, s. end, evalue, score, alignment length, % identity, subject strand
# 1 hits found
AMK37535.1	531	1108	NW_005871156	Myotis lucifugus	Myotis lucifugus unplaced genomic scaffold, Myoluc2.0 scaffold_108	332330	333949	5.40e-13	221	595	21.345	N/A
# TBLASTN 2.13.0+
# Query: AKA88564.1 |nucleocapsid protein|New Jersey vesiculovirus|Vesiculovirus|Rhabdoviridae|Equus caballus|USA: Colorado|USA|2014-07-09|2015-04-07T00:00:00Z|nucleocapsid protein [Vesicular stomatitis New Jersey virus]
# Database: ref_euk_rep_genomes
# 0 hits found
# TBLASTN 2.13.0+
# Query: AFV52400.1 |glycoprotein|Sigmavirus melanogaster|Sigmavirus|Rhabdoviridae|||||2012-10-30T00:00:00Z|glycoprotein [Drosophila melanogaster sigmavirus]
# Database: ref_euk_rep_genomes
# 0 hits found
# TBLASTN 2.13.0+
# Query: AFV52432.1 |polymerase-associated protein|Sigmavirus melanogaster|Sigmavirus|Rhabdoviridae|||||2012-10-30T00:00:00Z|polymerase-associated protein [Drosophila melanogaster sigmavirus]
# Database: ref_euk_rep_genomes
# 0 hits found
# TBLASTN 2.13.0+
# Query: AFV52464.1 |matrix protein|Sigmavirus melanogaster|Sigmavirus|Rhabdoviridae|||||2012-10-30T00:00:00Z|matrix protein [Drosophila melanogaster sigmavirus]
# Database: ref_euk_rep_genomes
# 0 hits found
# BLAST processed 34 queries
```
