## Supplementary material for "Deep-mining of vertebrate genomes reveals an unexpected diversity of endogenous viral elements": batch_002-tblastn-ref_euk_rep_genomes.out

```
# TBLASTN 2.13.0+
# Query: AEI17640.1 |L protein|Ephemerovirus kotonkan|Ephemerovirus|Rhabdoviridae|Culicoides|Nigeria|Nigeria|1967|2012-03-15T00:00:00Z|L protein [Kotonkan virus]
# Database: ref_euk_rep_genomes
# 0 hits found
# TBLASTN 2.13.0+
# Query: ACZ81402.1 |RNA polymerase|Mousrhavirus moussa|Mousrhavirus|Rhabdoviridae|Culex decens|Cote d'Ivoire|Cote d'Ivoire|2004|2009-12-14T00:00:00Z|RNA polymerase [Moussa virus]
# Database: ref_euk_rep_genomes
# 0 hits found
# TBLASTN 2.13.0+
# Query: AAG10418.1 |beta protein|Bovine fever ephemerovirus|Ephemerovirus|Rhabdoviridae|||||2000-09-06T00:00:00Z|beta protein [Bovine ephemeral fever virus]
# Database: ref_euk_rep_genomes
# 0 hits found
# TBLASTN 2.13.0+
# Query: YP_010229209.1 |P protein|Coot Bay almendravirus|Almendravirus|Rhabdoviridae|Anopheles quadrimaculatus|USA: Everglades National Park,FL|USA|2013-07-25|2022-01-04T00:00:00Z|P protein [Coot Bay almendravirus]
# Database: ref_euk_rep_genomes
# 0 hits found
# TBLASTN 2.13.0+
# Query: YP_010085099.1 |glycoprotein|Dichorhavirus citri|Dichorhavirus|Rhabdoviridae|Citrus sinensis|Brazil: Teresina/Piaui|Brazil|2015|2021-06-01T00:00:00Z|glycoprotein [Citrus chlorotic spot virus]
# Database: ref_euk_rep_genomes
# 0 hits found
# TBLASTN 2.13.0+
# Query: YP_010087306.1 |glycoprotein|Bahia barhavirus|Barhavirus|Rhabdoviridae|Ochlerotatus sollicitans|USA|USA|1974|2021-06-01T00:00:00Z|glycoprotein [Bahia Grande virus]
# Database: ref_euk_rep_genomes
# 0 hits found
# TBLASTN 2.13.0+
# Query: YP_009664712.1 |N protein|Bas-Congo tibrovirus|Tibrovirus|Rhabdoviridae|Homo sapiens|Democratic Republic of the Congo|Democratic Republic of the Congo|2009-05|2019-06-28T00:00:00Z|N protein, partial [Bas-Congo tibrovirus]
# Database: ref_euk_rep_genomes
# 0 hits found
# TBLASTN 2.13.0+
# Query: YP_009552112.1 |phosphoprotein|Merida merhavirus|Merhavirus|Rhabdoviridae|Culex quinquefasciatus|Mexico|Mexico|2007|2019-02-12T00:00:00Z|phosphoprotein [Merida virus]
# Database: ref_euk_rep_genomes
# 0 hits found
# TBLASTN 2.13.0+
# Query: YP_009505493.1 |polymerase-associated protein|Drosophila immigrans sigmavirus|Sigmavirus|Rhabdoviridae|Diptera|China|China|2013|2018-08-24T00:00:00Z|polymerase-associated protein [Drosophila immigrans sigmavirus]
# Database: ref_euk_rep_genomes
# 0 hits found
# TBLASTN 2.13.0+
# Query: YP_009505525.1 |glycoprotein|Tupavirus durham|Tupavirus|Rhabdoviridae|Aves|USA|USA||2018-08-24T00:00:00Z|glycoprotein [Durham virus]
# Database: ref_euk_rep_genomes
# 0 hits found
# TBLASTN 2.13.0+
# Query: YP_009508532.1 |U2 protein|Beatrice Hill tibrovirus|Tibrovirus|Rhabdoviridae|Culicoides peregrinus|Australia: Beatrice Hill|Australia|1976|2018-08-24T00:00:00Z|U2 protein [Beatrice Hill virus]
# Database: ref_euk_rep_genomes
# 0 hits found
# TBLASTN 2.13.0+
# Query: YP_009444712.1 |glycoprotein|Alphanucleorhabdovirus zeairanense|Alphanucleorhabdovirus|Rhabdoviridae|Zea mays|Iran|Iran|2016-04-01|2017-12-07T00:00:00Z|glycoprotein [Maize Iranian mosaic nucleorhabdovirus]
# Database: ref_euk_rep_genomes
# 0 hits found
# TBLASTN 2.13.0+
# Query: YP_009362123.1 |hypothetical protein|Manitoba hapavirus|Hapavirus|Rhabdoviridae|Culex tarsalis|Canada|Canada|1977|2017-05-15T00:00:00Z|hypothetical protein [Manitoba virus]
# Database: ref_euk_rep_genomes
# 0 hits found
# TBLASTN 2.13.0+
# Query: YP_009362191.1 |phosphoprotein|Nkolbisson ledantevirus|Ledantevirus|Rhabdoviridae|Eretmapodites leucopous|Cameroon|Cameroon|1965|2017-05-15T00:00:00Z|phosphoprotein [Nkolbisson virus]
# Database: ref_euk_rep_genomes
# 0 hits found
# TBLASTN 2.13.0+
# Query: YP_009362257.1 |glycoprotein|Oita ledantevirus|Ledantevirus|Rhabdoviridae|Rhinolophus cornutus|Japan|Japan|1972|2017-05-15T00:00:00Z|glycoprotein [Oita virus]
# Database: ref_euk_rep_genomes
# 0 hits found
# TBLASTN 2.13.0+
# Query: YP_009361985.1 |hypothetical protein|Kamese hapavirus|Hapavirus|Rhabdoviridae|Culex annulioris|Uganda|Uganda|1967|2017-05-05T00:00:00Z|hypothetical protein [Kamese virus]
# Database: ref_euk_rep_genomes
# 0 hits found
# TBLASTN 2.13.0+
# Query: YP_009344988.1 |putative glycoprotein|Xinzhou alphanemrhavirus|Alphanemrhavirus|Rhabdoviridae|Nematoda|China|China|2014|2017-02-16T00:00:00Z|putative glycoprotein [Xinzhou nematode virus 4]
# Database: ref_euk_rep_genomes
# 0 hits found
# TBLASTN 2.13.0+
# Query: YP_009337632.1 |hypothetical protein|Shayang betanemrhavirus|Betanemrhavirus|Rhabdoviridae|Toxocara|China|China|2014|2017-01-17T00:00:00Z|hypothetical protein [Shayang ascaridia galli virus 2]
# Database: ref_euk_rep_genomes
# 0 hits found
# TBLASTN 2.13.0+
# Query: YP_009305099.1 |phosphoprotein|Wuhan ledantevirus|Ledantevirus|Rhabdoviridae|Hippoboscidae|China|China|2013|2016-09-30T00:00:00Z|phosphoprotein [Wuhan Louse Fly Virus 5]
# Database: ref_euk_rep_genomes
# 0 hits found
# TBLASTN 2.13.0+
# Query: YP_009300872.1 |4b protein|Cytorhabdovirus betawuhaninsectum|Cytorhabdovirus|Rhabdoviridae|Hyalopterus pruni|China|China|2013|2016-09-27T00:00:00Z|4b protein [Wuhan Insect virus 5]
# Database: ref_euk_rep_genomes
# 0 hits found
# TBLASTN 2.13.0+
# Query: YP_009287864.1 |RNA-dependent RNA polymerase|Alpharicinrhavirus bole|Alpharicinrhavirus|Rhabdoviridae|Hyalomma asiaticum|China|China|2012|2016-09-23T00:00:00Z|RNA-dependent RNA polymerase [Bole Tick Virus 2]
# Database: ref_euk_rep_genomes
# 0 hits found
# TBLASTN 2.13.0+
# Query: YP_009094431.1 |alpha2 protein|Malakal virus|Ephemerovirus|Rhabdoviridae|Mansonia uniformis|Sudan|Sudan|1963-07|2014-10-31T00:00:00Z|alpha2 protein [Malakal virus]
# Database: ref_euk_rep_genomes
# 0 hits found
# TBLASTN 2.13.0+
# Query: YP_009094319.1 |nucleoprotein|Merhavirus tritaeniorhynchus|Merhavirus|Rhabdoviridae|Culex tritaeniorhynchus|Japan: Chiba, Tateyama|Japan||2014-10-30T00:00:00Z|nucleoprotein [Culex tritaeniorhynchus rhabdovirus]
# Database: ref_euk_rep_genomes
# 0 hits found
# TBLASTN 2.13.0+
# Query: YP_009094131.1 |matrix protein M|Berrimah ephemerovirus|Ephemerovirus|Rhabdoviridae|Bos taurus|Australia|Australia|1981|2014-10-27T00:00:00Z|matrix protein M [Berrimah virus]
# Database: ref_euk_rep_genomes
# 0 hits found
# TBLASTN 2.13.0+
# Query: YP_009094204.1 |matrix protein|Pike fry sprivivirus|Sprivivirus|Rhabdoviridae|Tinca tinca|Germany|Germany|1982|2014-10-27T00:00:00Z|matrix protein [Tench rhabdovirus]
# Database: ref_euk_rep_genomes
# 0 hits found
# TBLASTN 2.13.0+
# Query: YP_006202626.1 |gamma protein|Kotonkan ephemerovirus|Ephemerovirus|Rhabdoviridae|Culicoides|Nigeria|Nigeria|1967|2012-07-03T00:00:00Z|gamma gene product [Kotonkan virus]
# Database: ref_euk_rep_genomes
# 0 hits found
# TBLASTN 2.13.0+
# Query: YP_002333271.1 |nucleoprotein N|Wongabel hapavirus|Hapavirus|Rhabdoviridae|Culicoides austropalpalis|Australia|Australia||2008-12-09T00:00:00Z|nucleoprotein N [Wongabel hapavirus]
# Database: ref_euk_rep_genomes
# 0 hits found
# TBLASTN 2.13.0+
# Query: NP_065405.1 |alpha 2 protein|Bovine fever ephemerovirus|Ephemerovirus|Rhabdoviridae|||||2000-09-06T00:00:00Z|alpha 2 protein [Bovine ephemeral fever virus]
# Database: ref_euk_rep_genomes
# 0 hits found
# TBLASTN 2.13.0+
# Query: UUW33153.1 |putative nucleocapsid protein|rudbeckia virus 1|Cytorhabdovirus|Rhabdoviridae|Rudbeckia|China|China|2021|2022-08-17T00:00:00Z|putative nucleocapsid protein [rudbeckia virus 1]
# Database: ref_euk_rep_genomes
# 0 hits found
# TBLASTN 2.13.0+
# Query: UTQ50541.1 |nucleocapsid|Tomato betanucleorhabdovirus 2|Betanucleorhabdovirus|Rhabdoviridae|Solanum lycopersicum|Slovenia|Slovenia|2020-08|2022-07-23T00:00:00Z|MAG: nucleocapsid [Tomato betanucleorhabdovirus 2]
# Database: ref_euk_rep_genomes
# 0 hits found
# TBLASTN 2.13.0+
# Query: UTQ50573.1 |phosphoprotein|Tomato betanucleorhabdovirus 1|Betanucleorhabdovirus|Rhabdoviridae|Solanum lycopersicum|Slovenia|Slovenia|2019-07|2022-07-23T00:00:00Z|MAG: phosphoprotein [Tomato betanucleorhabdovirus 1]
# Database: ref_euk_rep_genomes
# 0 hits found
# TBLASTN 2.13.0+
# Query: UOS86044.1 |nucleocapsid|Hymenopteran rhabdo-related virus||Rhabdoviridae|Chrysura austriaca|Germany: Rhineland-Palatinate, Battenberg|Germany|2010-07-03|2022-04-17T00:00:00Z|nucleocapsid [Hymenopteran rhabdo-related virus]
# Database: ref_euk_rep_genomes
# 0 hits found
# TBLASTN 2.13.0+
# Query: UJP29479.1 |phosphoprotein|Strawberry virus 2||Rhabdoviridae|Fragaria|USA: USDA-ARS, Corvallis, OR|USA|2001|2022-01-30T00:00:00Z|phosphoprotein [Strawberry virus 2]
# Database: ref_euk_rep_genomes
# 0 hits found
# TBLASTN 2.13.0+
# Query: UHR49880.1 |hypothetical protein|Guiyang nephotettix cincticeps rhabdovirus 1||Rhabdoviridae|Nephotettix cincticeps|China|China|2016-09-08|2022-01-02T00:00:00Z|MAG: hypothetical protein [Guiyang nephotettix cincticeps rhabdovirus 1]
# Database: ref_euk_rep_genomes
# 0 hits found
# TBLASTN 2.13.0+
# Query: UED36899.1 |matrix protein|Vesiculovirus mediterranean|Vesiculovirus|Rhabdoviridae|Rhinolophus ferrumequinum|Algeria|Algeria|2009|2022-01-01T00:00:00Z|matrix protein [Mediterranean bat virus]
# Database: ref_euk_rep_genomes
# 0 hits found
# TBLASTN 2.13.0+
# Query: UGM45844.1 |glycoprotein|Rhabdoviridae sp.||Rhabdoviridae|Haemaphysalis longicornis|China|China|2019|2021-12-14T00:00:00Z|glycoprotein [Rhabdoviridae sp.]
# Database: ref_euk_rep_genomes
# 0 hits found
# TBLASTN 2.13.0+
# Query: UGM46107.1 |gp2|Alpharicinrhavirus wuhan|Alpharicinrhavirus|Rhabdoviridae|Rhipicephalus microplus|China|China|2019|2021-12-14T00:00:00Z|gp2 [Wuhan Tick Virus 1]
# Database: ref_euk_rep_genomes
# 0 hits found
# TBLASTN 2.13.0+
# Query: UCR92535.1 |hypothetical protein|Apis rhabdovirus 4||Rhabdoviridae|Apis cerana|China: Zhejiang|China|2019|2021-10-28T00:00:00Z|MAG: hypothetical protein [Apis rhabdovirus 4]
# Database: ref_euk_rep_genomes
# 0 hits found
# TBLASTN 2.13.0+
# Query: UCR92641.1 |N protein|Apis rhabdovirus 1||Rhabdoviridae|Apis mellifera|China: Hunan|China|2017|2021-10-28T00:00:00Z|N protein [Apis rhabdovirus 1]
# Database: ref_euk_rep_genomes
# 0 hits found
# TBLASTN 2.13.0+
# Query: UBB42396.1 |matrix protein|Longquan Rhinolophus sinicus vesiculovirus 1|Vesiculovirus|Rhabdoviridae|Rhinolophus sinicus|China|China|2016|2021-09-26T00:00:00Z|matrix protein [Longquan Rhinolophus sinicus vesiculovirus 1]
# Database: ref_euk_rep_genomes
# 0 hits found
# BLAST processed 40 queries
```
