## Supplementary material for "Deep-mining of vertebrate genomes reveals an unexpected diversity of endogenous viral elements": batch_003-tblastn-ref_euk_rep_genomes.out

```
# TBLASTN 2.13.0+
# Query: UAU42847.1 |polymerase|Sunrhavirus boteke|Sunrhavirus|Rhabdoviridae|Coquillettidia maculipennis|Central African Republic: (Boteke)|Central African Republic|1968-09-16|2021-09-16T00:00:00Z|polymerase [Boteke virus]
# Database: ref_euk_rep_genomes
# Fields: query acc., q. start, q. end, subject acc., subject sci name, subject title, s. start, s. end, evalue, score, alignment length, % identity, subject strand
# 6 hits found
UAU42847.1	449	1084	NW_007370655	Eptesicus fuscus	Eptesicus fuscus isolate BU_THK_EF1 unplaced genomic scaffold, EptFus1.0 scaffold00005	8633853	8635667	4.47e-18	265	658	23.860	N/A
UAU42847.1	481	1084	NW_005871156	Myotis lucifugus	Myotis lucifugus unplaced genomic scaffold, Myoluc2.0 scaffold_108	332228	333949	1.23e-12	218	634	22.397	N/A
UAU42847.1	481	1084	NW_005359516	Myotis brandtii	Myotis brandtii unplaced genomic scaffold, ASM41265v1 scaffold251	2401306	2403027	1.84e-12	216	640	23.594	N/A
UAU42847.1	311	1086	NW_006800595	Poecilia formosa	Poecilia formosa unplaced genomic scaffold, Poecilia_formosa-5.1.2 Scaffold656	34753	32486	1.90e-09	191	808	19.059	N/A
UAU42847.1	311	1086	NW_015113296	Poecilia latipinna	Poecilia latipinna isolate Pla-1442-1.1 unplaced genomic scaffold, P_latipinna-1.0 Scaffold680	282598	284865	4.60e-09	187	807	18.959	N/A
UAU42847.1	580	805	NC_064409	Astyanax mexicanus	Astyanax mexicanus isolate ESR-SI-001 chromosome 2, AstMex3_surface	77053708	77054382	5.75e-07	169	238	25.630	N/A
# TBLASTN 2.13.0+
# Query: QVU21447.1 |glycoprotein|Actinidia cytorhabdovirus JS27|Cytorhabdovirus|Rhabdoviridae|Actinidia deliciosa|China|China|2016-05|2021-05-29T00:00:00Z|glycoprotein [Actinidia cytorhabdovirus JS27]
# Database: ref_euk_rep_genomes
# 0 hits found
# TBLASTN 2.13.0+
# Query: QRX38978.1 |putative movement protein|Chrysanthemum yellow dwarf virus|Cytorhabdovirus|Rhabdoviridae|Chrysanthemum x morifolium|China|China|2018-08|2021-02-26T00:00:00Z|putative movement protein [Chrysanthemum yellow dwarf virus]
# Database: ref_euk_rep_genomes
# 0 hits found
# TBLASTN 2.13.0+
# Query: QOX06513.1 |nucleocapsid protein|Micropterus salmoides rhabdovirus||Rhabdoviridae|Micropterus salmoides|China|China|2019-12|2020-11-09T00:00:00Z|nucleocapsid protein [Micropterus salmoides rhabdovirus]
# Database: ref_euk_rep_genomes
# 0 hits found
# TBLASTN 2.13.0+
# Query: QOD39370.1 |nucleocapsid protein|Cytorhabdovirus caricae|Cytorhabdovirus|Rhabdoviridae|Phaseolus vulgaris|Brazil|Brazil|2016-06|2020-10-03T00:00:00Z|nucleocapsid protein [Cytorhabdovirus caricae]
# Database: ref_euk_rep_genomes
# 0 hits found
# TBLASTN 2.13.0+
# Query: QMU95562.1 |outer coat protein|Bactrocera dorsalis sigmavirus|Sigmavirus|Rhabdoviridae|Bactrocera dorsalis|China|China|2018-03-15|2020-08-11T00:00:00Z|outer coat protein [Bactrocera dorsalis sigmavirus]
# Database: ref_euk_rep_genomes
# 0 hits found
# TBLASTN 2.13.0+
# Query: QJZ27979.1 |nucleocapsid protein|Cardamom vein clearing nucleorhabdovirus 1|Nucleorhabdovirus|Rhabdoviridae|Elettaria cardamomum|India: Sakleshpur, Hassan, Karnataka|India|2018-11-23|2020-05-31T00:00:00Z|nucleocapsid protein [Cardamom vein clearing nucleorhabdovirus 1]
# Database: ref_euk_rep_genomes
# 0 hits found
# TBLASTN 2.13.0+
# Query: QGJ79564.1 |NV protein|Salmonid novirhabdovirus|Novirhabdovirus|Rhabdoviridae|Oncorhynchus mykiss|Italy|Italy|2001-03-27|2019-11-26T00:00:00Z|NV protein [Infectious hematopoietic necrosis virus]
# Database: ref_euk_rep_genomes
# 0 hits found
# TBLASTN 2.13.0+
# Query: QEM39110.1 |RNA-dependent RNA polymerase|Guadeloupe Culex rhabdovirus||Rhabdoviridae|Culex quinquefasciatus|Guadeloupe|Guadeloupe|2017|2019-09-10T00:00:00Z|RNA-dependent RNA polymerase [Guadeloupe Culex rhabdovirus]
# Database: ref_euk_rep_genomes
# Fields: query acc., q. start, q. end, subject acc., subject sci name, subject title, s. start, s. end, evalue, score, alignment length, % identity, subject strand
# 4 hits found
QEM39110.1	339	803	NW_007370655	Eptesicus fuscus	Eptesicus fuscus isolate BU_THK_EF1 unplaced genomic scaffold, EptFus1.0 scaffold00005	8633415	8634827	1.60e-21	295	496	25.202	N/A
QEM39110.1	200	714	NC_064416	Astyanax mexicanus	Astyanax mexicanus isolate ESR-SI-001 chromosome 9, AstMex3_surface	43035623	43037197	3.79e-16	249	537	22.160	N/A
QEM39110.1	616	833	NC_064409	Astyanax mexicanus	Astyanax mexicanus isolate ESR-SI-001 chromosome 2, AstMex3_surface	77053753	77054436	2.93e-13	224	229	28.821	N/A
QEM39110.1	684	825	NC_056505	Nematolebias whitei	Nematolebias whitei isolate Nwh7 chromosome 8, NemWhi1	37224606	37225025	1.49e-07	175	143	30.769	N/A
# TBLASTN 2.13.0+
# Query: QDW81031.1 |matrix protein|Alpharicinrhavirus blanchesco|Alpharicinrhavirus|Rhabdoviridae|Amblyomma ovale|Trinidad and Tobago|Trinidad and Tobago|2017|2019-08-06T00:00:00Z|matrix protein [Blanchseco virus]
# Database: ref_euk_rep_genomes
# 0 hits found
# TBLASTN 2.13.0+
# Query: QBZ28537.1 |putative glycoprotein|Betanucleorhabdovirus mali|Betanucleorhabdovirus|Rhabdoviridae|Malus domestica|South Korea|South Korea|2014-05|2019-04-16T00:00:00Z|putative glycoprotein [Apple rootstock virus A]
# Database: ref_euk_rep_genomes
# 0 hits found
# TBLASTN 2.13.0+
# Query: QBQ82426.1 |gamma protein|Bovine fever ephemerovirus|Ephemerovirus|Rhabdoviridae|Bos taurus|China|China|2017|2019-04-02T00:00:00Z|gamma protein [Bovine ephemeral fever virus]
# Database: ref_euk_rep_genomes
# 0 hits found
# TBLASTN 2.13.0+
# Query: AZT86193.1 |glycoprotein|Sprivirus cyprinus|Sprivivirus|Rhabdoviridae||Mexico|Mexico|2015-10|2019-01-12T00:00:00Z|glycoprotein, partial [Sprivirus cyprinus]
# Database: ref_euk_rep_genomes
# 0 hits found
# TBLASTN 2.13.0+
# Query: AZM32449.1 |protein P'|Ephemerovirus febris|Ephemerovirus|Rhabdoviridae|Bos taurus|Thailand|Thailand|2016-01-15|2018-12-19T00:00:00Z|protein P' [Bovine ephemeral fever virus]
# Database: ref_euk_rep_genomes
# 0 hits found
# TBLASTN 2.13.0+
# Query: AZB50453.1 |nucleocapsid protein|Cytorhabdovirus oryzae|Cytorhabdovirus|Rhabdoviridae|Oryza sativa|China: Wuzhou|China|2017-06-11|2018-12-02T00:00:00Z|nucleocapsid protein [Rice stripe mosaic virus]
# Database: ref_euk_rep_genomes
# 0 hits found
# TBLASTN 2.13.0+
# Query: AZB50485.1 |glycoprotein|Cytorhabdovirus oryzae|Cytorhabdovirus|Rhabdoviridae|Oryza sativa|China: Linshui|China|2017-05-12|2018-12-02T00:00:00Z|glycoprotein [Rice stripe mosaic virus]
# Database: ref_euk_rep_genomes
# 0 hits found
# TBLASTN 2.13.0+
# Query: AXY64985.1 |M protein|Hapavirus flanders|Hapavirus|Rhabdoviridae|Culex tarsalis|USA: Larimer County, Colorado|USA|2011-08-17|2018-09-17T00:00:00Z|M protein [Hapavirus flanders]
# Database: ref_euk_rep_genomes
# 0 hits found
# TBLASTN 2.13.0+
# Query: AWT62674.1 |movement protein|Dichorhavirus clerodendri|Dichorhavirus|Rhabdoviridae|Clerodendrum sp.|Brazil: Sao Paulo|Brazil|2017|2018-06-18T00:00:00Z|movement protein [Clerodendrum chlorotic spot virus]
# Database: ref_euk_rep_genomes
# 0 hits found
# TBLASTN 2.13.0+
# Query: AUD57853.1 |polyprotein|Red clover varicosavirus||Rhabdoviridae|Trifolium pratense|Czech Republic|Czech Republic|2016-11|2018-04-11T00:00:00Z|polyprotein [Red clover varicosavirus]
# Database: ref_euk_rep_genomes
# Fields: query acc., q. start, q. end, subject acc., subject sci name, subject title, s. start, s. end, evalue, score, alignment length, % identity, subject strand
# 4 hits found
AUD57853.1	314	768	NW_007370655	Eptesicus fuscus	Eptesicus fuscus isolate BU_THK_EF1 unplaced genomic scaffold, EptFus1.0 scaffold00005	8633400	8634773	1.50e-17	260	485	24.536	N/A
AUD57853.1	629	768	NC_056505	Nematolebias whitei	Nematolebias whitei isolate Nwh7 chromosome 8, NemWhi1	6899482	6899102	3.51e-13	139	140	27.857	N/A
AUD57853.1	510	610	NC_056505	Nematolebias whitei	Nematolebias whitei isolate Nwh7 chromosome 8, NemWhi1	6899837	6899538	3.51e-13	124	101	33.663	N/A
AUD57853.1	202	668	NC_064416	Astyanax mexicanus	Astyanax mexicanus isolate ESR-SI-001 chromosome 9, AstMex3_surface	43035695	43037140	5.00e-07	170	490	23.061	N/A
# TBLASTN 2.13.0+
# Query: AUW36414.1 |nucleocapsid protein|Black currant nucleorhabdovirus 1|Nucleorhabdovirus|Rhabdoviridae|Ribes nigrum|Russia|Russia|2012-10-01|2018-02-05T00:00:00Z|nucleocapsid protein [Black currant nucleorhabdovirus 1]
# Database: ref_euk_rep_genomes
# 0 hits found
# TBLASTN 2.13.0+
# Query: ATN96435.1 |P protein|Cytorhabdovirus maysflavostriatis|Cytorhabdovirus|Rhabdoviridae|Zea mays|Argentina|Argentina||2017-10-29T00:00:00Z|P protein [Maize yellow striate virus]
# Database: ref_euk_rep_genomes
# 0 hits found
# TBLASTN 2.13.0+
# Query: ASA47435.1 |phosphoprotein|Ohlsrhavirus culex|Ohlsrhavirus|Rhabdoviridae|Culex quinquefasciatus|Australia: South Guildford|Australia|2015-08-19|2017-06-20T00:00:00Z|phosphoprotein [Culex rhabdo-like virus]
# Database: ref_euk_rep_genomes
# 0 hits found
# TBLASTN 2.13.0+
# Query: AQN78362.1 |phosphoprotein|Dichorhavirus leprosis|Dichorhavirus|Rhabdoviridae|Citrus sinensis|Brazil: Ibiuna|Brazil|2015-10|2017-02-18T00:00:00Z|phosphoprotein [Citrus leprosis virus N]
# Database: ref_euk_rep_genomes
# 0 hits found
# TBLASTN 2.13.0+
# Query: AMK37504.1 |glycoprotein|Vesiculovirus newjersey|Vesiculovirus|Rhabdoviridae||Ecuador|Ecuador|1985|2016-02-23T00:00:00Z|glycoprotein [Vesicular stomatitis New Jersey virus]
# Database: ref_euk_rep_genomes
# 0 hits found
# TBLASTN 2.13.0+
# Query: AIS40844.1 |N protein|Arurhavirus santabarbara|Arurhavirus|Rhabdoviridae|Psychodidae|Brazil: Para state|Brazil|2010-09-23|2014-10-08T00:00:00Z|N protein [Santa barbara virus]
# Database: ref_euk_rep_genomes
# 0 hits found
# TBLASTN 2.13.0+
# Query: AGV80470.1 |nucleoprotein|Lyssavirus rabies|Lyssavirus|Rhabdoviridae|Bos taurus|China|China|2011|2014-08-31T00:00:00Z|nucleoprotein [Lyssavirus rabies]
# Database: ref_euk_rep_genomes
# 0 hits found
# TBLASTN 2.13.0+
# Query: AHL89003.1 |phosphoprotein|Alphanucleorhabdovirus melongenae|Alphanucleorhabdovirus|Rhabdoviridae|Solanum melongena|Iran|Iran|2011|2014-05-31T00:00:00Z|phosphoprotein [Eggplant mottled dwarf nucleorhabdovirus]
# Database: ref_euk_rep_genomes
# 0 hits found
# TBLASTN 2.13.0+
# Query: AHA42525.1 |attachment glycoprotein|Chandipura vesiculovirus|Vesiculovirus|Rhabdoviridae|||||2013-11-19T00:00:00Z|attachment glycoprotein [Chandipura virus]
# Database: ref_euk_rep_genomes
# 0 hits found
# TBLASTN 2.13.0+
# Query: AFV52433.1 |unknown precursor|Sigmavirus melanogaster|Sigmavirus|Rhabdoviridae|||||2012-10-30T00:00:00Z|unknown precursor [Drosophila melanogaster sigmavirus]
# Database: ref_euk_rep_genomes
# 0 hits found
# TBLASTN 2.13.0+
# Query: AED98388.1 |RNA-dependent RNA polymerase|Chandipura vesiculovirus|Vesiculovirus|Rhabdoviridae|Erinaceinae|Nigeria|Nigeria|1966|2012-05-03T00:00:00Z|RNA-dependent RNA polymerase [Chandipura virus IB An 9978]
# Database: ref_euk_rep_genomes
# Fields: query acc., q. start, q. end, subject acc., subject sci name, subject title, s. start, s. end, evalue, score, alignment length, % identity, subject strand
# 4 hits found
AED98388.1	508	1029	NW_007370655	Eptesicus fuscus	Eptesicus fuscus isolate BU_THK_EF1 unplaced genomic scaffold, EptFus1.0 scaffold00005	8634000	8635451	4.44e-14	230	528	23.295	N/A
AED98388.1	500	1098	NW_005871156	Myotis lucifugus	Myotis lucifugus unplaced genomic scaffold, Myoluc2.0 scaffold_108	332246	333949	1.14e-13	227	635	23.780	N/A
AED98388.1	500	1032	NW_005359516	Myotis brandtii	Myotis brandtii unplaced genomic scaffold, ASM41265v1 scaffold251	2401324	2402823	9.69e-13	219	557	23.519	N/A
AED98388.1	513	1194	NC_007131	Danio rerio	Danio rerio strain Tuebingen chromosome 20, GRCz11 Primary Assembly	11821787	11823742	7.54e-06	160	705	21.418	N/A
# TBLASTN 2.13.0+
# Query: AEI17641.1 |nucleoprotein|Ephemerovirus obodhiang|Ephemerovirus|Rhabdoviridae|Mansonia uniformis|Sudan|Sudan||2012-03-15T00:00:00Z|nucleoprotein [Obodhiang virus]
# Database: ref_euk_rep_genomes
# 0 hits found
# TBLASTN 2.13.0+
# Query: ADO63655.1 |nucleocapsid protein|Chandipura vesiculovirus|Vesiculovirus|Rhabdoviridae|Homo sapiens|India: Vadodara, Gujarat|India|2004|2010-10-24T00:00:00Z|nucleocapsid protein [Chandipura virus]
# Database: ref_euk_rep_genomes
# 0 hits found
# TBLASTN 2.13.0+
# Query: ACB47437.1 |glycoprotein|Vesiculovirus cocal|Vesiculovirus|Rhabdoviridae||Trinidad and Tobago: Trinidad|Trinidad and Tobago|1961|2008-06-11T00:00:00Z|glycoprotein [Cocal virus]
# Database: ref_euk_rep_genomes
# 0 hits found
# TBLASTN 2.13.0+
# Query: ABZ81168.1 |phosphoprotein|Lyssavirus lagos|Lyssavirus|Rhabdoviridae|Eidolon helvum|Nigeria|Nigeria|1956|2008-04-23T00:00:00Z|phosphoprotein [Lyssavirus lagos]
# Database: ref_euk_rep_genomes
# 0 hits found
# TBLASTN 2.13.0+
# Query: ABW24034.1 |phosphoprotein|Sprivirus cyprinus|Sprivivirus|Rhabdoviridae||China: Beijing|China||2007-10-17T00:00:00Z|phosphoprotein [Sprivirus cyprinus]
# Database: ref_euk_rep_genomes
# 0 hits found
# BLAST processed 35 queries
```
