## Supplementary material for "Deep-mining of vertebrate genomes reveals an unexpected diversity of endogenous viral elements": batch_004-tblastn-ref_euk_rep_genomes.out

```
# TBLASTN 2.13.0+
# Query: YP_010229210.1 |M protein|Coot Bay almendravirus|Almendravirus|Rhabdoviridae|Anopheles quadrimaculatus|USA: Everglades National Park,FL|USA|2013-07-25|2022-01-04T00:00:00Z|M protein [Coot Bay almendravirus]
# Database: ref_euk_rep_genomes
# 0 hits found
# TBLASTN 2.13.0+
# Query: YP_010086783.1 |phosphoprotein|Ohlsdorf ohlsrhavirus|Ohlsrhavirus|Rhabdoviridae|Ochlerotatus cantans|Germany|Germany|2012|2021-06-01T00:00:00Z|phosphoprotein [Ohlsdorf virus]
# Database: ref_euk_rep_genomes
# 0 hits found
# TBLASTN 2.13.0+
# Query: YP_010087176.1 |nucleoprotein|Sripuvirus cuiaba|Sripuvirus|Rhabdoviridae|Rhinella marina|Brazil|Brazil|1972-11-17|2021-06-01T00:00:00Z|nucleoprotein, partial [Cuiaba virus]
# Database: ref_euk_rep_genomes
# 0 hits found
# TBLASTN 2.13.0+
# Query: YP_010087307.1 |hypothetical protein|Bahia barhavirus|Barhavirus|Rhabdoviridae|Ochlerotatus sollicitans|USA|USA|1974|2021-06-01T00:00:00Z|hypothetical protein KM692_gp5 [Bahia Grande virus]
# Database: ref_euk_rep_genomes
# 0 hits found
# TBLASTN 2.13.0+
# Query: YP_009664713.1 |P protein|Bas-Congo tibrovirus|Tibrovirus|Rhabdoviridae|Homo sapiens|Democratic Republic of the Congo|Democratic Republic of the Congo|2009-05|2019-06-28T00:00:00Z|P protein [Bas-Congo tibrovirus]
# Database: ref_euk_rep_genomes
# 0 hits found
# TBLASTN 2.13.0+
# Query: YP_009552113.1 |matrix protein|Merida merhavirus|Merhavirus|Rhabdoviridae|Culex quinquefasciatus|Mexico|Mexico|2007|2019-02-12T00:00:00Z|matrix protein [Merida virus]
# Database: ref_euk_rep_genomes
# 0 hits found
# TBLASTN 2.13.0+
# Query: YP_009505494.1 |PP3|Drosophila immigrans sigmavirus|Sigmavirus|Rhabdoviridae|Diptera|China|China|2013|2018-08-24T00:00:00Z|PP3 [Drosophila immigrans sigmavirus]
# Database: ref_euk_rep_genomes
# 0 hits found
# TBLASTN 2.13.0+
# Query: YP_009505526.1 |RNA polymerase|Tupavirus durham|Tupavirus|Rhabdoviridae|Aves|USA|USA||2018-08-24T00:00:00Z|RNA polymerase, partial [Durham virus]
# Database: ref_euk_rep_genomes
# Fields: query acc., q. start, q. end, subject acc., subject sci name, subject title, s. start, s. end, evalue, score, alignment length, % identity, subject strand
# 4 hits found
YP_009505526.1	328	1098	NW_015113296	Poecilia latipinna	Poecilia latipinna isolate Pla-1442-1.1 unplaced genomic scaffold, P_latipinna-1.0 Scaffold680	282622	284847	1.23e-11	209	802	22.569	N/A
YP_009505526.1	521	1104	NW_005871156	Myotis lucifugus	Myotis lucifugus unplaced genomic scaffold, Myoluc2.0 scaffold_108	332318	333955	2.07e-11	207	606	21.782	N/A
YP_009505526.1	328	1098	NW_006800595	Poecilia formosa	Poecilia formosa unplaced genomic scaffold, Poecilia_formosa-5.1.2 Scaffold656	34729	32504	3.61e-11	205	802	22.444	N/A
YP_009505526.1	521	1104	NW_005359516	Myotis brandtii	Myotis brandtii unplaced genomic scaffold, ASM41265v1 scaffold251	2401396	2403033	3.24e-09	189	604	21.026	N/A
# TBLASTN 2.13.0+
# Query: YP_009362124.1 |hypothetical protein|Manitoba hapavirus|Hapavirus|Rhabdoviridae|Culex tarsalis|Canada|Canada|1977|2017-05-15T00:00:00Z|hypothetical protein [Manitoba virus]
# Database: ref_euk_rep_genomes
# 0 hits found
# TBLASTN 2.13.0+
# Query: YP_009362160.1 |nucleoprotein|Itacaiunas curiovirus|Curiovirus|Rhabdoviridae|Culicoides|Brazil|Brazil|1984|2017-05-15T00:00:00Z|nucleoprotein [Itacaiunas virus]
# Database: ref_euk_rep_genomes
# 0 hits found
# TBLASTN 2.13.0+
# Query: YP_009362224.1 |hypothetical protein|Ord River hapavirus|Hapavirus|Rhabdoviridae|Culex annulirostris|Australia|Australia|1976|2017-05-15T00:00:00Z|hypothetical protein [Ord River virus]
# Database: ref_euk_rep_genomes
# 0 hits found
# TBLASTN 2.13.0+
# Query: YP_009361954.1 |hypothetical protein|Hapavirus hartpark|Hapavirus|Rhabdoviridae|Culex tarsalis|USA|USA|1955|2017-05-05T00:00:00Z|hypothetical protein [Hart Park virus]
# Database: ref_euk_rep_genomes
# 0 hits found
# TBLASTN 2.13.0+
# Query: YP_009361986.1 |matrix|Kamese hapavirus|Hapavirus|Rhabdoviridae|Culex annulioris|Uganda|Uganda|1967|2017-05-05T00:00:00Z|matrix [Kamese virus]
# Database: ref_euk_rep_genomes
# 0 hits found
# TBLASTN 2.13.0+
# Query: YP_009344989.1 |RNA-dependent RNA polymerase|Xinzhou alphanemrhavirus|Alphanemrhavirus|Rhabdoviridae|Nematoda|China|China|2014|2017-02-16T00:00:00Z|RNA-dependent RNA polymerase [Xinzhou nematode virus 4]
# Database: ref_euk_rep_genomes
# Fields: query acc., q. start, q. end, subject acc., subject sci name, subject title, s. start, s. end, evalue, score, alignment length, % identity, subject strand
# 7 hits found
YP_009344989.1	502	1144	NW_005871156	Myotis lucifugus	Myotis lucifugus unplaced genomic scaffold, Myoluc2.0 scaffold_108	332171	333949	1.29e-25	330	670	24.627	N/A
YP_009344989.1	515	1350	NW_007370655	Eptesicus fuscus	Eptesicus fuscus isolate BU_THK_EF1 unplaced genomic scaffold, EptFus1.0 scaffold00005	8633874	8636270	6.48e-25	324	869	22.555	N/A
YP_009344989.1	542	1140	NW_006800595	Poecilia formosa	Poecilia formosa unplaced genomic scaffold, Poecilia_formosa-5.1.2 Scaffold656	34192	32504	1.14e-15	244	621	22.866	N/A
YP_009344989.1	542	1140	NW_015113296	Poecilia latipinna	Poecilia latipinna isolate Pla-1442-1.1 unplaced genomic scaffold, P_latipinna-1.0 Scaffold680	283159	284847	2.51e-15	241	620	23.065	N/A
YP_009344989.1	504	1245	NC_007131	Danio rerio	Danio rerio strain Tuebingen chromosome 20, GRCz11 Primary Assembly	11821595	11823742	4.85e-12	213	780	21.154	N/A
YP_009344989.1	660	859	NC_064409	Astyanax mexicanus	Astyanax mexicanus isolate ESR-SI-001 chromosome 2, AstMex3_surface	77053765	77054382	8.37e-11	202	211	27.962	N/A
YP_009344989.1	385	733	NC_064416	Astyanax mexicanus	Astyanax mexicanus isolate ESR-SI-001 chromosome 9, AstMex3_surface	43036055	43037149	2.16e-08	182	374	23.262	N/A
# TBLASTN 2.13.0+
# Query: YP_009337633.1 |hypothetical protein|Shayang betanemrhavirus|Betanemrhavirus|Rhabdoviridae|Toxocara|China|China|2014|2017-01-17T00:00:00Z|hypothetical protein [Shayang ascaridia galli virus 2]
# Database: ref_euk_rep_genomes
# 0 hits found
# TBLASTN 2.13.0+
# Query: YP_009305100.1 |matrix protein|Wuhan ledantevirus|Ledantevirus|Rhabdoviridae|Hippoboscidae|China|China|2013|2016-09-30T00:00:00Z|matrix protein [Wuhan Louse Fly Virus 5]
# Database: ref_euk_rep_genomes
# 0 hits found
# TBLASTN 2.13.0+
# Query: YP_009300873.1 |matrix protein|Cytorhabdovirus betawuhaninsectum|Cytorhabdovirus|Rhabdoviridae|Hyalopterus pruni|China|China|2013|2016-09-27T00:00:00Z|matrix protein [Wuhan Insect virus 5]
# Database: ref_euk_rep_genomes
# 0 hits found
# TBLASTN 2.13.0+
# Query: YP_009304652.1 |ORF2|Domestica sigmavirus|Sigmavirus|Rhabdoviridae|Musca domestica|China|China|2013|2016-09-27T00:00:00Z|ORF2 [Wuhan Fly Virus 2]
# Database: ref_euk_rep_genomes
# 0 hits found
# TBLASTN 2.13.0+
# Query: YP_009288318.1 |nucleocapsid|Huangpi Tick Virus 3||Rhabdoviridae|Haemaphysalis doenitzi|China|China|2012|2016-09-23T00:00:00Z|nucleocapsid [Huangpi Tick Virus 3]
# Database: ref_euk_rep_genomes
# 0 hits found
# TBLASTN 2.13.0+
# Query: YP_009094320.1 |phosphoprotein|Merhavirus tritaeniorhynchus|Merhavirus|Rhabdoviridae|Culex tritaeniorhynchus|Japan: Chiba, Tateyama|Japan||2014-10-30T00:00:00Z|phosphoprotein [Culex tritaeniorhynchus rhabdovirus]
# Database: ref_euk_rep_genomes
# 0 hits found
# TBLASTN 2.13.0+
# Query: YP_009094205.1 |glycoprotein|Pike fry sprivivirus|Sprivivirus|Rhabdoviridae|Tinca tinca|Germany|Germany|1982|2014-10-27T00:00:00Z|glycoprotein [Tench rhabdovirus]
# Database: ref_euk_rep_genomes
# 0 hits found
# TBLASTN 2.13.0+
# Query: NP_620499.1 |matrix protein|Rice yellow stunt nucleorhabdovirus|Nucleorhabdovirus|Rhabdoviridae|||||1998-03-16T00:00:00Z|matrix protein [Rice yellow stunt nucleorhabdovirus]
# Database: ref_euk_rep_genomes
# 0 hits found
# TBLASTN 2.13.0+
# Query: UUW33154.1 |putative phosphoprotein|rudbeckia virus 1|Cytorhabdovirus|Rhabdoviridae|Rudbeckia|China|China|2021|2022-08-17T00:00:00Z|putative phosphoprotein [rudbeckia virus 1]
# Database: ref_euk_rep_genomes
# 0 hits found
# TBLASTN 2.13.0+
# Query: UUC10120.1 |matrix protein|Soybean blotchy mosaic virus|Cytorhabdovirus|Rhabdoviridae|Glycine max|South Africa|South Africa|2021-02|2022-08-05T00:00:00Z|matrix protein [Soybean blotchy mosaic virus]
# Database: ref_euk_rep_genomes
# 0 hits found
# TBLASTN 2.13.0+
# Query: UTQ50542.1 |phosphoprotein|Tomato betanucleorhabdovirus 2|Betanucleorhabdovirus|Rhabdoviridae|Solanum lycopersicum|Slovenia|Slovenia|2020-08|2022-07-23T00:00:00Z|MAG: phosphoprotein [Tomato betanucleorhabdovirus 2]
# Database: ref_euk_rep_genomes
# 0 hits found
# TBLASTN 2.13.0+
# Query: UTQ50883.1 |replicase polyprotein (domains: RNA-dependent RNA polymerase, mRNA cap, methyl transferase)|Picris cytorhabdovirus 1|Cytorhabdovirus|Rhabdoviridae||Slovenia|Slovenia|2020-08|2022-07-23T00:00:00Z|MAG: replicase polyprotein (domains: RNA-dependent RNA polymerase, mRNA cap, methyl transferase) [Picris cytorhabdovirus 1]
# Database: ref_euk_rep_genomes
# Fields: query acc., q. start, q. end, subject acc., subject sci name, subject title, s. start, s. end, evalue, score, alignment length, % identity, subject strand
# 12 hits found
UTQ50883.1	194	1049	NW_007370655	Eptesicus fuscus	Eptesicus fuscus isolate BU_THK_EF1 unplaced genomic scaffold, EptFus1.0 scaffold00005	8633052	8635481	1.48e-26	337	888	23.311	N/A
UTQ50883.1	188	689	NC_064416	Astyanax mexicanus	Astyanax mexicanus isolate ESR-SI-001 chromosome 9, AstMex3_surface	43035623	43037173	8.60e-20	279	538	23.606	N/A
UTQ50883.1	373	1116	NW_005871156	Myotis lucifugus	Myotis lucifugus unplaced genomic scaffold, Myoluc2.0 scaffold_108	331871	333961	6.44e-18	263	775	23.226	N/A
UTQ50883.1	618	769	NC_056505	Nematolebias whitei	Nematolebias whitei isolate Nwh7 chromosome 8, NemWhi1	6899530	6899126	2.50e-13	151	152	29.605	N/A
UTQ50883.1	506	597	NC_056505	Nematolebias whitei	Nematolebias whitei isolate Nwh7 chromosome 8, NemWhi1	6899858	6899610	2.50e-13	113	92	31.522	N/A
UTQ50883.1	362	707	NC_029665	Nothobranchius furzeri	Nothobranchius furzeri strain GRZ chromosome sgr17, Nfu_20140520	4965294	4966370	3.07e-13	174	374	21.390	N/A
UTQ50883.1	247	358	NC_029665	Nothobranchius furzeri	Nothobranchius furzeri strain GRZ chromosome sgr17, Nfu_20140520	4964936	4965283	3.07e-13	89	117	23.077	N/A
UTQ50883.1	479	1051	NW_005359516	Myotis brandtii	Myotis brandtii unplaced genomic scaffold, ASM41265v1 scaffold251	2401300	2402850	5.16e-12	213	579	21.762	N/A
UTQ50883.1	599	804	NC_064409	Astyanax mexicanus	Astyanax mexicanus isolate ESR-SI-001 chromosome 2, AstMex3_surface	77053750	77054373	2.15e-09	190	216	27.315	N/A
UTQ50883.1	658	781	NW_023416318	Myotis myotis	Myotis myotis isolate mMyoMyo1 unplaced genomic scaffold, mMyoMyo1.p scaffold_m19_p_14	13259242	13259571	2.89e-08	180	124	35.484	N/A
UTQ50883.1	726	813	NW_005358369	Myotis brandtii	Myotis brandtii unplaced genomic scaffold, ASM41265v1 scaffold223	715348	715082	7.02e-08	137	89	37.079	N/A
UTQ50883.1	658	701	NW_005358369	Myotis brandtii	Myotis brandtii unplaced genomic scaffold, ASM41265v1 scaffold223	715511	715380	7.02e-08	79	44	40.909	N/A
# TBLASTN 2.13.0+
# Query: UQU68815.1 |matrix protein|Sambucus cytorhabdovirus|Cytorhabdovirus|Rhabdoviridae|Sambucus nigra|Czech Republic: Slatinky|Czech Republic|2015|2022-05-23T00:00:00Z|matrix protein [Sambucus cytorhabdovirus]
# Database: ref_euk_rep_genomes
# 0 hits found
# TBLASTN 2.13.0+
# Query: UOS86045.1 |nucleocapsid|Hymenopteran rhabdo-related virus||Rhabdoviridae|Chrysura radians|Italy: Valle d'Aosta, Turlin|Italy|2012-06-18|2022-04-17T00:00:00Z|nucleocapsid [Hymenopteran rhabdo-related virus]
# Database: ref_euk_rep_genomes
# 0 hits found
# TBLASTN 2.13.0+
# Query: UJP29480.1 |matrix protein|Strawberry virus 2||Rhabdoviridae|Fragaria|USA: USDA-ARS, Corvallis, OR|USA|2001|2022-01-30T00:00:00Z|matrix protein [Strawberry virus 2]
# Database: ref_euk_rep_genomes
# 0 hits found
# TBLASTN 2.13.0+
# Query: UHR49881.1 |hypothetical protein|Guiyang nephotettix cincticeps rhabdovirus 1||Rhabdoviridae|Nephotettix cincticeps|China|China|2016-09-08|2022-01-02T00:00:00Z|MAG: hypothetical protein [Guiyang nephotettix cincticeps rhabdovirus 1]
# Database: ref_euk_rep_genomes
# 0 hits found
# TBLASTN 2.13.0+
# Query: UED36900.1 |glycoprotein|Vesiculovirus mediterranean|Vesiculovirus|Rhabdoviridae|Rhinolophus ferrumequinum|Algeria|Algeria|2009|2022-01-01T00:00:00Z|glycoprotein [Mediterranean bat virus]
# Database: ref_euk_rep_genomes
# 0 hits found
# TBLASTN 2.13.0+
# Query: UGM46108.1 |gp3|Alpharicinrhavirus wuhan|Alpharicinrhavirus|Rhabdoviridae|Rhipicephalus microplus|China|China|2019|2021-12-14T00:00:00Z|gp3 [Wuhan Tick Virus 1]
# Database: ref_euk_rep_genomes
# 0 hits found
# TBLASTN 2.13.0+
# Query: UGM46143.1 |gp2|Rhabdoviridae sp.||Rhabdoviridae|Haemaphysalis longicornis|China|China|2019|2021-12-14T00:00:00Z|gp2 [Rhabdoviridae sp.]
# Database: ref_euk_rep_genomes
# 0 hits found
# TBLASTN 2.13.0+
# Query: UAU42848.1 |U5 putative protein|Sunrhavirus boteke|Sunrhavirus|Rhabdoviridae|Coquillettidia maculipennis|Central African Republic: (Boteke)|Central African Republic|1968-09-16|2021-09-16T00:00:00Z|U5 putative protein [Boteke virus]
# Database: ref_euk_rep_genomes
# 0 hits found
# TBLASTN 2.13.0+
# Query: QVU21448.1 |P6|Actinidia cytorhabdovirus JS27|Cytorhabdovirus|Rhabdoviridae|Actinidia deliciosa|China|China|2016-05|2021-05-29T00:00:00Z|P6 [Actinidia cytorhabdovirus JS27]
# Database: ref_euk_rep_genomes
# 0 hits found
# TBLASTN 2.13.0+
# Query: QUN00638.1 |glycoprotein|Perhabdovirus perca|Perhabdovirus|Rhabdoviridae|Perca fluviatilis|France|France|2020|2021-05-05T00:00:00Z|glycoprotein [Perhabdovirus perca]
# Database: ref_euk_rep_genomes
# 0 hits found
# TBLASTN 2.13.0+
# Query: QSL97688.1 |N protein|Almendravirus menghai|Almendravirus|Rhabdoviridae||China|China|2018-04-16|2021-03-10T00:00:00Z|N protein [Menghai rhabdovirus]
# Database: ref_euk_rep_genomes
# 0 hits found
# TBLASTN 2.13.0+
# Query: QRX38979.1 |matrix protein|Chrysanthemum yellow dwarf virus|Cytorhabdovirus|Rhabdoviridae|Chrysanthemum x morifolium|China|China|2018-08|2021-02-26T00:00:00Z|matrix protein [Chrysanthemum yellow dwarf virus]
# Database: ref_euk_rep_genomes
# 0 hits found
# TBLASTN 2.13.0+
# Query: QQL94329.1 |RNA-dependent RNA polymerase|Kenyan potato cytorhabdovirus|Cytorhabdovirus|Rhabdoviridae|Solanum tuberosum|Kenya|Kenya|2018-05|2021-01-13T00:00:00Z|RNA-dependent RNA polymerase [Kenyan potato cytorhabdovirus]
# Database: ref_euk_rep_genomes
# Fields: query acc., q. start, q. end, subject acc., subject sci name, subject title, s. start, s. end, evalue, score, alignment length, % identity, subject strand
# 6 hits found
QQL94329.1	313	1333	NW_007370655	Eptesicus fuscus	Eptesicus fuscus isolate BU_THK_EF1 unplaced genomic scaffold, EptFus1.0 scaffold00005	8633454	8636351	9.54e-33	391	1064	24.248	N/A
QQL94329.1	207	670	NC_064416	Astyanax mexicanus	Astyanax mexicanus isolate ESR-SI-001 chromosome 9, AstMex3_surface	43035707	43037167	7.40e-23	306	491	22.200	N/A
QQL94329.1	477	1026	NW_005359516	Myotis brandtii	Myotis brandtii unplaced genomic scaffold, ASM41265v1 scaffold251	2401363	2402814	5.76e-14	229	556	23.561	N/A
QQL94329.1	382	690	NC_029665	Nothobranchius furzeri	Nothobranchius furzeri strain GRZ chromosome sgr17, Nfu_20140520	4965429	4966364	1.18e-11	210	318	23.270	N/A
QQL94329.1	477	1026	NW_005871156	Myotis lucifugus	Myotis lucifugus unplaced genomic scaffold, Myoluc2.0 scaffold_108	332285	333736	2.14e-11	207	556	23.741	N/A
QQL94329.1	568	787	NC_064409	Astyanax mexicanus	Astyanax mexicanus isolate ESR-SI-001 chromosome 2, AstMex3_surface	77053741	77054370	1.89e-07	173	223	26.009	N/A
# TBLASTN 2.13.0+
# Query: QOX06514.1 |phosphoprotein|Micropterus salmoides rhabdovirus||Rhabdoviridae|Micropterus salmoides|China|China|2019-12|2020-11-09T00:00:00Z|phosphoprotein [Micropterus salmoides rhabdovirus]
# Database: ref_euk_rep_genomes
# 0 hits found
# TBLASTN 2.13.0+
# Query: QOD39371.1 |phosphoprotein|Cytorhabdovirus caricae|Cytorhabdovirus|Rhabdoviridae|Phaseolus vulgaris|Brazil|Brazil|2016-06|2020-10-03T00:00:00Z|phosphoprotein [Cytorhabdovirus caricae]
# Database: ref_euk_rep_genomes
# 0 hits found
# BLAST processed 41 queries
```
