## Supplementary material for "Deep-mining of vertebrate genomes reveals an unexpected diversity of endogenous viral elements": batch_005-tblastn-ref_euk_rep_genomes.out

```
# TBLASTN 2.13.0+
# Query: QMU95563.1 |RNA-dependent RNA polymerase|Bactrocera dorsalis sigmavirus|Sigmavirus|Rhabdoviridae|Bactrocera dorsalis|China|China|2018-03-15|2020-08-11T00:00:00Z|RNA-dependent RNA polymerase [Bactrocera dorsalis sigmavirus]
# Database: ref_euk_rep_genomes
# Fields: query acc., q. start, q. end, subject acc., subject sci name, subject title, s. start, s. end, evalue, score, alignment length, % identity, subject strand
# 1 hits found
QMU95563.1	213	693	NC_064416	Astyanax mexicanus	Astyanax mexicanus isolate ESR-SI-001 chromosome 9, AstMex3_surface	43035662	43037149	1.01e-06	167	520	21.923	N/A
# TBLASTN 2.13.0+
# Query: QMS92542.1 |matrix protein|Cytorhabdovirus caricae|Cytorhabdovirus|Rhabdoviridae|Citrus|China|China|2018|2020-08-05T00:00:00Z|matrix protein [Citrus-associated rhabdovirus]
# Database: ref_euk_rep_genomes
# 0 hits found
# TBLASTN 2.13.0+
# Query: QKW94170.1 |G protein|Varroa jacobsoni rhabdovirus 2||Rhabdoviridae|Varroa jacobsoni|Papua New Guinea|Papua New Guinea|2008-05|2020-06-27T00:00:00Z|G protein [Varroa jacobsoni rhabdovirus 2]
# Database: ref_euk_rep_genomes
# 0 hits found
# TBLASTN 2.13.0+
# Query: QJZ27980.1 |phosphoprotein|Cardamom vein clearing nucleorhabdovirus 1|Nucleorhabdovirus|Rhabdoviridae|Elettaria cardamomum|India: Sakleshpur, Hassan, Karnataka|India|2018-11-23|2020-05-31T00:00:00Z|phosphoprotein [Cardamom vein clearing nucleorhabdovirus 1]
# Database: ref_euk_rep_genomes
# 0 hits found
# TBLASTN 2.13.0+
# Query: QGN65748.1 |putative P protein|Cytorhabdovirus fragariae|Cytorhabdovirus|Rhabdoviridae|Fragaria x ananassa|Czech Republic|Czech Republic|2016|2019-12-03T00:00:00Z|putative P protein [Cytorhabdovirus fragariae]
# Database: ref_euk_rep_genomes
# 0 hits found
# TBLASTN 2.13.0+
# Query: QEM39111.1 |VP1|Guadeloupe Culex rhabdovirus||Rhabdoviridae|Culex quinquefasciatus|Guadeloupe|Guadeloupe|2017|2019-09-10T00:00:00Z|VP1 [Guadeloupe Culex rhabdovirus]
# Database: ref_euk_rep_genomes
# 0 hits found
# TBLASTN 2.13.0+
# Query: QDW81032.1 |glycoprotein|Alpharicinrhavirus blanchesco|Alpharicinrhavirus|Rhabdoviridae|Amblyomma ovale|Trinidad and Tobago|Trinidad and Tobago|2017|2019-08-06T00:00:00Z|glycoprotein [Blanchseco virus]
# Database: ref_euk_rep_genomes
# 0 hits found
# TBLASTN 2.13.0+
# Query: QDJ94289.1 |P6 protein|Strawberry associated virus 1||Rhabdoviridae|Fragaria x ananassa|China|China|2016-03-21|2019-07-15T00:00:00Z|P6 protein [Strawberry associated virus 1]
# Database: ref_euk_rep_genomes
# 0 hits found
# TBLASTN 2.13.0+
# Query: QBZ28538.1 |putative RdRp|Betanucleorhabdovirus mali|Betanucleorhabdovirus|Rhabdoviridae|Malus domestica|South Korea|South Korea|2014-05|2019-04-16T00:00:00Z|putative RdRp [Apple rootstock virus A]
# Database: ref_euk_rep_genomes
# Fields: query acc., q. start, q. end, subject acc., subject sci name, subject title, s. start, s. end, evalue, score, alignment length, % identity, subject strand
# 7 hits found
QBZ28538.1	300	1114	NW_006800595	Poecilia formosa	Poecilia formosa unplaced genomic scaffold, Poecilia_formosa-5.1.2 Scaffold656	34864	32699	1.34e-16	252	853	20.164	N/A
QBZ28538.1	300	1114	NW_015113296	Poecilia latipinna	Poecilia latipinna isolate Pla-1442-1.1 unplaced genomic scaffold, P_latipinna-1.0 Scaffold680	282487	284652	1.59e-16	251	853	20.164	N/A
QBZ28538.1	501	842	NW_007370655	Eptesicus fuscus	Eptesicus fuscus isolate BU_THK_EF1 unplaced genomic scaffold, EptFus1.0 scaffold00005	8633790	8634806	9.13e-16	245	359	26.741	N/A
QBZ28538.1	547	842	NW_005871156	Myotis lucifugus	Myotis lucifugus unplaced genomic scaffold, Myoluc2.0 scaffold_108	332264	333097	1.04e-13	227	304	26.645	N/A
QBZ28538.1	547	890	NW_005359516	Myotis brandtii	Myotis brandtii unplaced genomic scaffold, ASM41265v1 scaffold251	2401342	2402295	1.54e-12	217	352	25.284	N/A
QBZ28538.1	569	776	NW_023416313	Myotis myotis	Myotis myotis isolate mMyoMyo1 unplaced genomic scaffold, mMyoMyo1.p scaffold_m19_p_1	71942301	71942912	7.90e-09	158	216	24.074	N/A
QBZ28538.1	802	842	NW_023416313	Myotis myotis	Myotis myotis isolate mMyoMyo1 unplaced genomic scaffold, mMyoMyo1.p scaffold_m19_p_1	71942957	71943079	7.90e-09	67	41	36.585	N/A
# TBLASTN 2.13.0+
# Query: QBQ82427.1 |protein L|Bovine fever ephemerovirus|Ephemerovirus|Rhabdoviridae|Bos taurus|China|China|2017|2019-04-02T00:00:00Z|protein L [Bovine ephemeral fever virus]
# Database: ref_euk_rep_genomes
# Fields: query acc., q. start, q. end, subject acc., subject sci name, subject title, s. start, s. end, evalue, score, alignment length, % identity, subject strand
# 3 hits found
QBQ82427.1	552	659	NW_023416318	Myotis myotis	Myotis myotis isolate mMyoMyo1 unplaced genomic scaffold, mMyoMyo1.p scaffold_m19_p_14	13258809	13259120	3.90e-09	142	108	34.259	N/A
QBQ82427.1	699	835	NW_023416318	Myotis myotis	Myotis myotis isolate mMyoMyo1 unplaced genomic scaffold, mMyoMyo1.p scaffold_m19_p_14	13259227	13259601	3.90e-09	85	144	24.306	N/A
QBQ82427.1	552	835	NW_005871156	Myotis lucifugus	Myotis lucifugus unplaced genomic scaffold, Myoluc2.0 scaffold_108	332306	333106	9.66e-06	159	293	24.915	N/A
# TBLASTN 2.13.0+
# Query: AZS32222.1 |nucleocapsid|Rhinolophus rhabdovirus DPuer||Rhabdoviridae|Rhinolophus affinis|China|China|2015-08|2019-01-08T00:00:00Z|nucleocapsid [Rhinolophus rhabdovirus DPuer]
# Database: ref_euk_rep_genomes
# 0 hits found
# TBLASTN 2.13.0+
# Query: AZB50454.1 |putative phosphoprotein|Cytorhabdovirus oryzae|Cytorhabdovirus|Rhabdoviridae|Oryza sativa|China: Wuzhou|China|2017-06-11|2018-12-02T00:00:00Z|putative phosphoprotein [Rice stripe mosaic virus]
# Database: ref_euk_rep_genomes
# 0 hits found
# TBLASTN 2.13.0+
# Query: AZB50486.1 |P6 protein|Cytorhabdovirus oryzae|Cytorhabdovirus|Rhabdoviridae|Oryza sativa|China: Linshui|China|2017-05-12|2018-12-02T00:00:00Z|P6 protein [Rice stripe mosaic virus]
# Database: ref_euk_rep_genomes
# 0 hits found
# TBLASTN 2.13.0+
# Query: AUD57854.1 |49K|Red clover varicosavirus||Rhabdoviridae|Trifolium pratense|Czech Republic|Czech Republic|2016-11|2018-04-11T00:00:00Z|49K [Red clover varicosavirus]
# Database: ref_euk_rep_genomes
# 0 hits found
# TBLASTN 2.13.0+
# Query: ATN96436.1 |hypothetical protein|Cytorhabdovirus maysflavostriatis|Cytorhabdovirus|Rhabdoviridae|Zea mays|Argentina|Argentina||2017-10-29T00:00:00Z|hypothetical protein [Maize yellow striate virus]
# Database: ref_euk_rep_genomes
# 0 hits found
# TBLASTN 2.13.0+
# Query: ASA47436.1 |matrix protein|Ohlsrhavirus culex|Ohlsrhavirus|Rhabdoviridae|Culex quinquefasciatus|Australia: South Guildford|Australia|2015-08-19|2017-06-20T00:00:00Z|matrix protein [Culex rhabdo-like virus]
# Database: ref_euk_rep_genomes
# 0 hits found
# TBLASTN 2.13.0+
# Query: AQN78363.1 |movement protein|Dichorhavirus leprosis|Dichorhavirus|Rhabdoviridae|Citrus sinensis|Brazil: Ibiuna|Brazil|2015-10|2017-02-18T00:00:00Z|movement protein [Citrus leprosis virus N]
# Database: ref_euk_rep_genomes
# 0 hits found
# TBLASTN 2.13.0+
# Query: AMB61289.1 |phosphoprotein|Lyssavirus mokola|Lyssavirus|Rhabdoviridae|Felis catus|South Africa|South Africa|2012|2016-12-01T00:00:00Z|phosphoprotein [Lyssavirus mokola]
# Database: ref_euk_rep_genomes
# 0 hits found
# TBLASTN 2.13.0+
# Query: AMH40151.1 |RNA-dependent RNA polymerase|Sprivirus cyprinus|Sprivivirus|Rhabdoviridae|Carassius auratus|China: Shang hai|China|2014-04-15|2016-04-05T00:00:00Z|RNA-dependent RNA polymerase [Sprivirus cyprinus]
# Database: ref_euk_rep_genomes
# Fields: query acc., q. start, q. end, subject acc., subject sci name, subject title, s. start, s. end, evalue, score, alignment length, % identity, subject strand
# 3 hits found
AMH40151.1	512	1098	NW_005359516	Myotis brandtii	Myotis brandtii unplaced genomic scaffold, ASM41265v1 scaffold251	2401384	2403033	4.01e-15	239	611	22.259	N/A
AMH40151.1	509	1031	NW_007370655	Eptesicus fuscus	Eptesicus fuscus isolate BU_THK_EF1 unplaced genomic scaffold, EptFus1.0 scaffold00005	8634006	8635460	2.07e-11	207	532	23.308	N/A
AMH40151.1	512	1031	NW_005871156	Myotis lucifugus	Myotis lucifugus unplaced genomic scaffold, Myoluc2.0 scaffold_108	332306	333745	2.00e-09	190	541	21.442	N/A
# TBLASTN 2.13.0+
# Query: AIS40845.1 |pAG1|Arurhavirus santabarbara|Arurhavirus|Rhabdoviridae|Psychodidae|Brazil: Para state|Brazil|2010-09-23|2014-10-08T00:00:00Z|pAG1 [Santa barbara virus]
# Database: ref_euk_rep_genomes
# 0 hits found
# TBLASTN 2.13.0+
# Query: AHU86495.1 |N protein|Almendravirus arboretum|Almendravirus|Rhabdoviridae|Culicidae|Peru|Peru|2009-03-25|2014-04-06T00:00:00Z|N protein [Almendravirus arboretum]
# Database: ref_euk_rep_genomes
# 0 hits found
# TBLASTN 2.13.0+
# Query: YP_010229211.1 |glycoprotein|Coot Bay almendravirus|Almendravirus|Rhabdoviridae|Anopheles quadrimaculatus|USA: Everglades National Park,FL|USA|2013-07-25|2022-01-04T00:00:00Z|glycoprotein [Coot Bay almendravirus]
# Database: ref_euk_rep_genomes
# 0 hits found
# TBLASTN 2.13.0+
# Query: YP_010086054.1 |phosphoprotein|Northcreek ohlsrhavirus|Ohlsrhavirus|Rhabdoviridae|Culex sitiens|Australia: Ballina, New South Wales|Australia|1997|2021-06-01T00:00:00Z|phosphoprotein, partial [North Creek virus]
# Database: ref_euk_rep_genomes
# 0 hits found
# TBLASTN 2.13.0+
# Query: YP_010086784.1 |matrix protein|Ohlsdorf ohlsrhavirus|Ohlsrhavirus|Rhabdoviridae|Ochlerotatus cantans|Germany|Germany|2012|2021-06-01T00:00:00Z|matrix protein [Ohlsdorf virus]
# Database: ref_euk_rep_genomes
# 0 hits found
# TBLASTN 2.13.0+
# Query: YP_010087177.1 |phosphoprotein|Sripuvirus cuiaba|Sripuvirus|Rhabdoviridae|Rhinella marina|Brazil|Brazil|1972-11-17|2021-06-01T00:00:00Z|phosphoprotein [Cuiaba virus]
# Database: ref_euk_rep_genomes
# 0 hits found
# TBLASTN 2.13.0+
# Query: YP_009664714.1 |M protein|Bas-Congo tibrovirus|Tibrovirus|Rhabdoviridae|Homo sapiens|Democratic Republic of the Congo|Democratic Republic of the Congo|2009-05|2019-06-28T00:00:00Z|M protein [Bas-Congo tibrovirus]
# Database: ref_euk_rep_genomes
# 0 hits found
# TBLASTN 2.13.0+
# Query: YP_009505495.1 |matrix protein|Drosophila immigrans sigmavirus|Sigmavirus|Rhabdoviridae|Diptera|China|China|2013|2018-08-24T00:00:00Z|matrix protein [Drosophila immigrans sigmavirus]
# Database: ref_euk_rep_genomes
# 0 hits found
# TBLASTN 2.13.0+
# Query: YP_009440976.1 |C' protein|New Jersey vesiculovirus|Vesiculovirus|Rhabdoviridae|Bos taurus|Honduras|Honduras|1984|2017-11-01T00:00:00Z|C' protein [Vesicular stomatitis New Jersey virus]
# Database: ref_euk_rep_genomes
# 0 hits found
# TBLASTN 2.13.0+
# Query: YP_009362125.1 |matrix|Manitoba hapavirus|Hapavirus|Rhabdoviridae|Culex tarsalis|Canada|Canada|1977|2017-05-15T00:00:00Z|matrix [Manitoba virus]
# Database: ref_euk_rep_genomes
# 0 hits found
# TBLASTN 2.13.0+
# Query: YP_009362161.1 |phosphoprotein|Itacaiunas curiovirus|Curiovirus|Rhabdoviridae|Culicoides|Brazil|Brazil|1984|2017-05-15T00:00:00Z|phosphoprotein [Itacaiunas virus]
# Database: ref_euk_rep_genomes
# 0 hits found
# TBLASTN 2.13.0+
# Query: YP_009362193.1 |glycoprotein|Nkolbisson ledantevirus|Ledantevirus|Rhabdoviridae|Eretmapodites leucopous|Cameroon|Cameroon|1965|2017-05-15T00:00:00Z|glycoprotein [Nkolbisson virus]
# Database: ref_euk_rep_genomes
# 0 hits found
# TBLASTN 2.13.0+
# Query: YP_009362225.1 |matrix|Ord River hapavirus|Hapavirus|Rhabdoviridae|Culex annulirostris|Australia|Australia|1976|2017-05-15T00:00:00Z|matrix [Ord River virus]
# Database: ref_euk_rep_genomes
# 0 hits found
# TBLASTN 2.13.0+
# Query: YP_009362259.1 |nucleoprotein|Klamath tupavirus|Tupavirus|Rhabdoviridae|Microtus montanus|USA|USA|1962|2017-05-15T00:00:00Z|nucleoprotein [Klamath virus]
# Database: ref_euk_rep_genomes
# 0 hits found
# TBLASTN 2.13.0+
# Query: YP_009361987.1 |glycoprotein|Kamese hapavirus|Hapavirus|Rhabdoviridae|Culex annulioris|Uganda|Uganda|1967|2017-05-05T00:00:00Z|glycoprotein [Kamese virus]
# Database: ref_euk_rep_genomes
# 0 hits found
# TBLASTN 2.13.0+
# Query: YP_009336508.1 |hypothetical protein 1|Wenling alphacrustrhavirus|Alphacrustrhavirus|Rhabdoviridae|Crustacea|China|China|2014|2017-01-17T00:00:00Z|hypothetical protein 1 [Wenling crustacean virus 10]
# Database: ref_euk_rep_genomes
# 0 hits found
# TBLASTN 2.13.0+
# Query: YP_009337634.1 |putative glycoprotein|Shayang betanemrhavirus|Betanemrhavirus|Rhabdoviridae|Toxocara|China|China|2014|2017-01-17T00:00:00Z|putative glycoprotein [Shayang ascaridia galli virus 2]
# Database: ref_euk_rep_genomes
# 0 hits found
# TBLASTN 2.13.0+
# Query: YP_009305101.1 |glycoprotein|Wuhan ledantevirus|Ledantevirus|Rhabdoviridae|Hippoboscidae|China|China|2013|2016-09-30T00:00:00Z|glycoprotein [Wuhan Louse Fly Virus 5]
# Database: ref_euk_rep_genomes
# 0 hits found
# TBLASTN 2.13.0+
# Query: YP_009300874.1 |glycoprotein|Cytorhabdovirus betawuhaninsectum|Cytorhabdovirus|Rhabdoviridae|Hyalopterus pruni|China|China|2013|2016-09-27T00:00:00Z|glycoprotein [Wuhan Insect virus 5]
# Database: ref_euk_rep_genomes
# 0 hits found
# BLAST processed 38 queries
```
