## Supplementary material for "Deep-mining of vertebrate genomes reveals an unexpected diversity of endogenous viral elements": batch_006-tblastn-ref_euk_rep_genomes.out

```
# TBLASTN 2.13.0+
# Query: YP_009288319.1 |putative phosphoprotein|Huangpi Tick Virus 3||Rhabdoviridae|Haemaphysalis doenitzi|China|China|2012|2016-09-23T00:00:00Z|putative phosphoprotein [Huangpi Tick Virus 3]
# Database: ref_euk_rep_genomes
# 0 hits found
# TBLASTN 2.13.0+
# Query: YP_009094353.1 |X protein|Eggplant mottled dwarf nucleorhabdovirus|Nucleorhabdovirus|Rhabdoviridae|Agapanthus|Italy|Italy|2012-04|2014-10-31T00:00:00Z|X protein [Eggplant mottled dwarf nucleorhabdovirus]
# Database: ref_euk_rep_genomes
# 0 hits found
# TBLASTN 2.13.0+
# Query: YP_009094396.1 |polymerase-associated protein|Kimberley ephemerovirus|Ephemerovirus|Rhabdoviridae|Bos taurus|Australia|Australia|1980-08-26|2014-10-31T00:00:00Z|polymerase-associated protein [Kimberley virus]
# Database: ref_euk_rep_genomes
# 0 hits found
# TBLASTN 2.13.0+
# Query: YP_009094433.1 |gamma protein|Malakal virus|Ephemerovirus|Rhabdoviridae|Mansonia uniformis|Sudan|Sudan|1963-07|2014-10-31T00:00:00Z|gamma protein [Malakal virus]
# Database: ref_euk_rep_genomes
# 0 hits found
# TBLASTN 2.13.0+
# Query: YP_009094321.1 |matrix protein|Merhavirus tritaeniorhynchus|Merhavirus|Rhabdoviridae|Culex tritaeniorhynchus|Japan: Chiba, Tateyama|Japan||2014-10-30T00:00:00Z|matrix protein [Culex tritaeniorhynchus rhabdovirus]
# Database: ref_euk_rep_genomes
# 0 hits found
# TBLASTN 2.13.0+
# Query: YP_007641373.1 |virion transmembrane glycoprotein G|Tibrogargan tibrovirus|Tibrovirus|Rhabdoviridae|Culicoides brevitarsis|Australia|Australia|1976|2013-03-26T00:00:00Z|virion transmembrane glycoprotein G [Tibrogargan virus]
# Database: ref_euk_rep_genomes
# 0 hits found
# TBLASTN 2.13.0+
# Query: NP_620500.1 |glycoprotein|Rice yellow stunt nucleorhabdovirus|Nucleorhabdovirus|Rhabdoviridae|||||1998-03-16T00:00:00Z|glycoprotein [Rice yellow stunt nucleorhabdovirus]
# Database: ref_euk_rep_genomes
# 0 hits found
# TBLASTN 2.13.0+
# Query: UUW33155.1 |putative cell-to-cell movement protein|rudbeckia virus 1|Cytorhabdovirus|Rhabdoviridae|Rudbeckia|China|China|2021|2022-08-17T00:00:00Z|putative cell-to-cell movement protein [rudbeckia virus 1]
# Database: ref_euk_rep_genomes
# 0 hits found
# TBLASTN 2.13.0+
# Query: UUC10121.1 |glycoprotein|Soybean blotchy mosaic virus|Cytorhabdovirus|Rhabdoviridae|Glycine max|South Africa|South Africa|2021-02|2022-08-05T00:00:00Z|glycoprotein [Soybean blotchy mosaic virus]
# Database: ref_euk_rep_genomes
# 0 hits found
# TBLASTN 2.13.0+
# Query: UTQ50543.1 |movement protein|Tomato betanucleorhabdovirus 2|Betanucleorhabdovirus|Rhabdoviridae|Solanum lycopersicum|Slovenia|Slovenia|2020-08|2022-07-23T00:00:00Z|MAG: movement protein [Tomato betanucleorhabdovirus 2]
# Database: ref_euk_rep_genomes
# 0 hits found
# TBLASTN 2.13.0+
# Query: UTQ50884.1 |putative nucleocapsid protein|Picris cytorhabdovirus 1|Cytorhabdovirus|Rhabdoviridae||Slovenia|Slovenia|2020-08|2022-07-23T00:00:00Z|MAG: putative nucleocapsid protein [Picris cytorhabdovirus 1]
# Database: ref_euk_rep_genomes
# 0 hits found
# TBLASTN 2.13.0+
# Query: UQU68816.1 |glycoprotein|Sambucus cytorhabdovirus|Cytorhabdovirus|Rhabdoviridae|Sambucus nigra|Czech Republic: Slatinky|Czech Republic|2015|2022-05-23T00:00:00Z|glycoprotein [Sambucus cytorhabdovirus]
# Database: ref_euk_rep_genomes
# 0 hits found
# TBLASTN 2.13.0+
# Query: UPG17049.1 |nucleocapsid protein|Alphanucleorhabdovirus physostegiae|Alphanucleorhabdovirus|Rhabdoviridae|Solanum lycopersicum|Belgium|Belgium|2018|2022-04-25T00:00:00Z|nucleocapsid protein [Alphanucleorhabdovirus physostegiae]
# Database: ref_euk_rep_genomes
# 0 hits found
# TBLASTN 2.13.0+
# Query: UOS86046.1 |glycoprotein|Hymenopteran rhabdo-related virus||Rhabdoviridae|Chrysura radians|Italy: Valle d'Aosta, Turlin|Italy|2012-06-18|2022-04-17T00:00:00Z|glycoprotein [Hymenopteran rhabdo-related virus]
# Database: ref_euk_rep_genomes
# 0 hits found
# TBLASTN 2.13.0+
# Query: UJP29481.1 |putative movement protein|Strawberry virus 2||Rhabdoviridae|Fragaria|USA: USDA-ARS, Corvallis, OR|USA|2001|2022-01-30T00:00:00Z|putative movement protein [Strawberry virus 2]
# Database: ref_euk_rep_genomes
# 0 hits found
# TBLASTN 2.13.0+
# Query: UHR49882.1 |hypothetical protein|Guiyang nephotettix cincticeps rhabdovirus 1||Rhabdoviridae|Nephotettix cincticeps|China|China|2016-09-08|2022-01-02T00:00:00Z|MAG: hypothetical protein [Guiyang nephotettix cincticeps rhabdovirus 1]
# Database: ref_euk_rep_genomes
# 0 hits found
# TBLASTN 2.13.0+
# Query: UED36901.1 |polymerase|Vesiculovirus mediterranean|Vesiculovirus|Rhabdoviridae|Rhinolophus ferrumequinum|Algeria|Algeria|2009|2022-01-01T00:00:00Z|polymerase [Mediterranean bat virus]
# Database: ref_euk_rep_genomes
# Fields: query acc., q. start, q. end, subject acc., subject sci name, subject title, s. start, s. end, evalue, score, alignment length, % identity, subject strand
# 1 hits found
UED36901.1	510	1028	NW_005871156	Myotis lucifugus	Myotis lucifugus unplaced genomic scaffold, Myoluc2.0 scaffold_108	332291	333736	1.25e-10	201	541	22.736	N/A
# TBLASTN 2.13.0+
# Query: DAZ85728.1 |polymerase|Zostera associated varicosavirus 1|Varicosavirus|Rhabdoviridae|Zostera marina||||2021-12-18T00:00:00Z|TPA_asm: polymerase [Zostera associated varicosavirus 1]
# Database: ref_euk_rep_genomes
# Fields: query acc., q. start, q. end, subject acc., subject sci name, subject title, s. start, s. end, evalue, score, alignment length, % identity, subject strand
# 10 hits found
DAZ85728.1	303	770	NW_007370655	Eptesicus fuscus	Eptesicus fuscus isolate BU_THK_EF1 unplaced genomic scaffold, EptFus1.0 scaffold00005	8633379	8634773	1.39e-25	329	491	26.884	N/A
DAZ85728.1	375	774	NW_005871156	Myotis lucifugus	Myotis lucifugus unplaced genomic scaffold, Myoluc2.0 scaffold_108	331877	333076	1.21e-21	295	422	26.066	N/A
DAZ85728.1	645	774	NW_023416318	Myotis myotis	Myotis myotis isolate mMyoMyo1 unplaced genomic scaffold, mMyoMyo1.p scaffold_m19_p_14	13259221	13259571	8.77e-20	163	130	33.077	N/A
DAZ85728.1	374	609	NW_023416318	Myotis myotis	Myotis myotis isolate mMyoMyo1 unplaced genomic scaffold, mMyoMyo1.p scaffold_m19_p_14	13258377	13259120	8.77e-20	158	256	24.609	N/A
DAZ85728.1	374	770	NW_005359516	Myotis brandtii	Myotis brandtii unplaced genomic scaffold, ASM41265v1 scaffold251	2400952	2402142	1.34e-17	260	419	24.821	N/A
DAZ85728.1	513	608	NC_056505	Nematolebias whitei	Nematolebias whitei isolate Nwh7 chromosome 8, NemWhi1	6899837	6899550	5.20e-14	147	96	37.500	N/A
DAZ85728.1	614	774	NC_056505	Nematolebias whitei	Nematolebias whitei isolate Nwh7 chromosome 8, NemWhi1	6899518	6899090	5.20e-14	123	161	29.814	N/A
DAZ85728.1	590	841	NC_064409	Astyanax mexicanus	Astyanax mexicanus isolate ESR-SI-001 chromosome 2, AstMex3_surface	77053750	77054505	2.39e-10	198	261	24.904	N/A
DAZ85728.1	513	700	NW_023416313	Myotis myotis	Myotis myotis isolate mMyoMyo1 unplaced genomic scaffold, mMyoMyo1.p scaffold_m19_p_1	71942310	71942876	1.64e-07	174	191	30.890	N/A
DAZ85728.1	442	706	NC_029665	Nothobranchius furzeri	Nothobranchius furzeri strain GRZ chromosome sgr17, Nfu_20140520	4965543	4966385	1.53e-06	165	295	23.390	N/A
# TBLASTN 2.13.0+
# Query: UGM45846.1 |nucleoprotein|Rhabdoviridae sp.||Rhabdoviridae|Haemaphysalis longicornis|China|China|2019|2021-12-14T00:00:00Z|nucleoprotein [Rhabdoviridae sp.]
# Database: ref_euk_rep_genomes
# 0 hits found
# TBLASTN 2.13.0+
# Query: UGM46109.1 |polymerase|Alpharicinrhavirus wuhan|Alpharicinrhavirus|Rhabdoviridae|Rhipicephalus microplus|China|China|2019|2021-12-14T00:00:00Z|polymerase [Wuhan Tick Virus 1]
# Database: ref_euk_rep_genomes
# Fields: query acc., q. start, q. end, subject acc., subject sci name, subject title, s. start, s. end, evalue, score, alignment length, % identity, subject strand
# 1 hits found
UGM46109.1	570	842	NW_005871156	Myotis lucifugus	Myotis lucifugus unplaced genomic scaffold, Myoluc2.0 scaffold_108	332318	333082	2.50e-07	173	281	25.623	N/A
# TBLASTN 2.13.0+
# Query: UCR92537.1 |hypothetical protein|Apis rhabdovirus 5||Rhabdoviridae|Apis mellifera|China: Heilongjiang|China|2017|2021-10-28T00:00:00Z|MAG: hypothetical protein [Apis rhabdovirus 5]
# Database: ref_euk_rep_genomes
# 0 hits found
# TBLASTN 2.13.0+
# Query: UCR92643.1 |M protein|Apis rhabdovirus 1||Rhabdoviridae|Apis mellifera|China: Hunan|China|2017|2021-10-28T00:00:00Z|M protein [Apis rhabdovirus 1]
# Database: ref_euk_rep_genomes
# 0 hits found
# TBLASTN 2.13.0+
# Query: UAU42849.1 |U6 putative protein|Sunrhavirus boteke|Sunrhavirus|Rhabdoviridae|Coquillettidia maculipennis|Central African Republic: (Boteke)|Central African Republic|1968-09-16|2021-09-16T00:00:00Z|U6 putative protein [Boteke virus]
# Database: ref_euk_rep_genomes
# 0 hits found
# TBLASTN 2.13.0+
# Query: UAU42885.1 |U3 putative protein|Sunrhavirus kolongo|Sunrhavirus|Rhabdoviridae||Central African Republic: (Bangui)|Central African Republic|1970-07-18|2021-09-16T00:00:00Z|U3 putative protein [Kolongo virus]
# Database: ref_euk_rep_genomes
# 0 hits found
# TBLASTN 2.13.0+
# Query: QSX72140.1 |P protein|Cytorhabdovirus lycopersici|Cytorhabdovirus|Rhabdoviridae|Solanum nigrum|China:Shantou, Guangdong province|China|2020-05|2021-09-07T00:00:00Z|P protein [Tomato yellow mottle-associated virus]
# Database: ref_euk_rep_genomes
# 0 hits found
# TBLASTN 2.13.0+
# Query: QVU21449.1 |RNA-dependent RNA polymerase|Actinidia cytorhabdovirus JS27|Cytorhabdovirus|Rhabdoviridae|Actinidia deliciosa|China|China|2016-05|2021-05-29T00:00:00Z|RNA-dependent RNA polymerase [Actinidia cytorhabdovirus JS27]
# Database: ref_euk_rep_genomes
# Fields: query acc., q. start, q. end, subject acc., subject sci name, subject title, s. start, s. end, evalue, score, alignment length, % identity, subject strand
# 10 hits found
QVU21449.1	232	694	NC_064416	Astyanax mexicanus	Astyanax mexicanus isolate ESR-SI-001 chromosome 9, AstMex3_surface	43035707	43037167	2.42e-19	276	497	21.730	N/A
QVU21449.1	312	831	NC_007136	Danio rerio	Danio rerio strain Tuebingen chromosome 25, GRCz11 Primary Assembly	22517706	22519217	3.00e-16	249	549	21.494	N/A
QVU21449.1	312	831	NW_018395203	Danio rerio	Danio rerio strain Tuebingen chromosome 25 genomic scaffold, GRCz11 alternate locus group ALT_DRER_TU_1 ALT_CTG25_1_18	346933	348444	1.77e-15	242	548	21.350	N/A
QVU21449.1	512	789	NW_007370655	Eptesicus fuscus	Eptesicus fuscus isolate BU_THK_EF1 unplaced genomic scaffold, EptFus1.0 scaffold00005	8634018	8634785	6.03e-14	229	280	28.214	N/A
QVU21449.1	512	789	NW_005871156	Myotis lucifugus	Myotis lucifugus unplaced genomic scaffold, Myoluc2.0 scaffold_108	332309	333076	1.69e-13	225	278	29.137	N/A
QVU21449.1	393	831	NC_007131	Danio rerio	Danio rerio strain Tuebingen chromosome 20, GRCz11 Primary Assembly	11821394	11822665	3.84e-13	222	460	22.174	N/A
QVU21449.1	512	789	NW_005359516	Myotis brandtii	Myotis brandtii unplaced genomic scaffold, ASM41265v1 scaffold251	2401387	2402154	4.01e-12	214	278	29.137	N/A
QVU21449.1	621	831	NC_064409	Astyanax mexicanus	Astyanax mexicanus isolate ESR-SI-001 chromosome 2, AstMex3_surface	77053801	77054430	1.56e-08	183	220	24.545	N/A
QVU21449.1	515	721	NW_023416313	Myotis myotis	Myotis myotis isolate mMyoMyo1 unplaced genomic scaffold, mMyoMyo1.p scaffold_m19_p_1	71942301	71942894	1.61e-06	166	209	29.187	N/A
QVU21449.1	538	820	NC_007128	Danio rerio	Danio rerio strain Tuebingen chromosome 17, GRCz11 Primary Assembly	41866516	41865758	2.23e-06	164	285	24.211	N/A
# TBLASTN 2.13.0+
# Query: QSL97689.1 |P protein|Almendravirus menghai|Almendravirus|Rhabdoviridae||China|China|2018-04-16|2021-03-10T00:00:00Z|P protein [Menghai rhabdovirus]
# Database: ref_euk_rep_genomes
# 0 hits found
# TBLASTN 2.13.0+
# Query: QRX38980.1 |glycoprotein|Chrysanthemum yellow dwarf virus|Cytorhabdovirus|Rhabdoviridae|Chrysanthemum x morifolium|China|China|2018-08|2021-02-26T00:00:00Z|glycoprotein [Chrysanthemum yellow dwarf virus]
# Database: ref_euk_rep_genomes
# 0 hits found
# TBLASTN 2.13.0+
# Query: QQL94330.1 |nucleocapsid|Kenyan potato cytorhabdovirus|Cytorhabdovirus|Rhabdoviridae|Solanum tuberosum|Kenya|Kenya|2018-05|2021-01-13T00:00:00Z|nucleocapsid [Kenyan potato cytorhabdovirus]
# Database: ref_euk_rep_genomes
# 0 hits found
# TBLASTN 2.13.0+
# Query: QOX06515.1 |matrix protein|Micropterus salmoides rhabdovirus||Rhabdoviridae|Micropterus salmoides|China|China|2019-12|2020-11-09T00:00:00Z|matrix protein [Micropterus salmoides rhabdovirus]
# Database: ref_euk_rep_genomes
# 0 hits found
# TBLASTN 2.13.0+
# Query: QOD39372.1 |hypothetical protein|Cytorhabdovirus caricae|Cytorhabdovirus|Rhabdoviridae|Phaseolus vulgaris|Brazil|Brazil|2016-06|2020-10-03T00:00:00Z|hypothetical protein [Cytorhabdovirus caricae]
# Database: ref_euk_rep_genomes
# 0 hits found
# TBLASTN 2.13.0+
# Query: QMS92543.1 |large RNA-dependent RNA polymerase|Cytorhabdovirus caricae|Cytorhabdovirus|Rhabdoviridae|Citrus|China|China|2018|2020-08-05T00:00:00Z|large RNA-dependent RNA polymerase [Citrus-associated rhabdovirus]
# Database: ref_euk_rep_genomes
# Fields: query acc., q. start, q. end, subject acc., subject sci name, subject title, s. start, s. end, evalue, score, alignment length, % identity, subject strand
# 11 hits found
QMS92543.1	453	794	NW_007370655	Eptesicus fuscus	Eptesicus fuscus isolate BU_THK_EF1 unplaced genomic scaffold, EptFus1.0 scaffold00005	8633790	8634788	9.65e-18	262	353	27.195	N/A
QMS92543.1	895	1343	NW_007370655	Eptesicus fuscus	Eptesicus fuscus isolate BU_THK_EF1 unplaced genomic scaffold, EptFus1.0 scaffold00005	8634990	8636324	5.92e-08	178	469	23.028	N/A
QMS92543.1	219	703	NC_064416	Astyanax mexicanus	Astyanax mexicanus isolate ESR-SI-001 chromosome 9, AstMex3_surface	43035677	43037182	4.04e-17	257	524	23.664	N/A
QMS92543.1	671	800	NC_056505	Nematolebias whitei	Nematolebias whitei isolate Nwh7 chromosome 8, NemWhi1	6899419	6899069	1.27e-14	153	130	31.538	N/A
QMS92543.1	523	678	NC_056505	Nematolebias whitei	Nematolebias whitei isolate Nwh7 chromosome 8, NemWhi1	6899846	6899439	1.27e-14	123	156	29.487	N/A
QMS92543.1	671	833	NC_056505	Nematolebias whitei	Nematolebias whitei isolate Nwh7 chromosome 8, NemWhi1	37224588	37225028	3.71e-07	171	163	31.902	N/A
QMS92543.1	520	800	NW_005871156	Myotis lucifugus	Myotis lucifugus unplaced genomic scaffold, Myoluc2.0 scaffold_108	332309	333097	5.79e-12	212	294	26.190	N/A
QMS92543.1	520	800	NW_005359516	Myotis brandtii	Myotis brandtii unplaced genomic scaffold, ASM41265v1 scaffold251	2401387	2402175	9.29e-10	193	296	26.351	N/A
QMS92543.1	453	718	NC_029665	Nothobranchius furzeri	Nothobranchius furzeri strain GRZ chromosome sgr17, Nfu_20140520	4965543	4966364	1.71e-09	191	278	24.101	N/A
QMS92543.1	607	812	NC_064409	Astyanax mexicanus	Astyanax mexicanus isolate ESR-SI-001 chromosome 2, AstMex3_surface	77053750	77054361	5.41e-07	170	214	25.234	N/A
QMS92543.1	671	783	NC_008806	Monodelphis domestica	Monodelphis domestica chromosome 6, MonDom5	184038066	184037767	3.33e-06	163	113	35.398	N/A
# BLAST processed 32 queries
```
