## Supplementary material for "Deep-mining of vertebrate genomes reveals an unexpected diversity of endogenous viral elements": batch_007-tblastn-ref_euk_rep_genomes.out

```
# TBLASTN 2.13.0+
# Query: QEA08659.1 |polymerase|Ephemerovirus hayes|Ephemerovirus|Rhabdoviridae|Bos indicus|Australia|Australia|2000-02-25|2020-07-14T00:00:00Z|polymerase [Hayes Yard virus]
# Database: ref_euk_rep_genomes
# 0 hits found
# TBLASTN 2.13.0+
# Query: QJZ27981.1 |movement protein|Cardamom vein clearing nucleorhabdovirus 1|Nucleorhabdovirus|Rhabdoviridae|Elettaria cardamomum|India: Sakleshpur, Hassan, Karnataka|India|2018-11-23|2020-05-31T00:00:00Z|movement protein [Cardamom vein clearing nucleorhabdovirus 1]
# Database: ref_euk_rep_genomes
# 0 hits found
# TBLASTN 2.13.0+
# Query: QEM39112.1 |VP2|Guadeloupe Culex rhabdovirus||Rhabdoviridae|Culex quinquefasciatus|Guadeloupe|Guadeloupe|2017|2019-09-10T00:00:00Z|VP2 [Guadeloupe Culex rhabdovirus]
# Database: ref_euk_rep_genomes
# 0 hits found
# TBLASTN 2.13.0+
# Query: QDW81033.1 |polymerase|Alpharicinrhavirus blanchesco|Alpharicinrhavirus|Rhabdoviridae|Amblyomma ovale|Trinidad and Tobago|Trinidad and Tobago|2017|2019-08-06T00:00:00Z|polymerase [Blanchseco virus]
# Database: ref_euk_rep_genomes
# 0 hits found
# TBLASTN 2.13.0+
# Query: QDJ94290.1 |G protein|Strawberry associated virus 1||Rhabdoviridae|Fragaria x ananassa|China|China|2016-03-21|2019-07-15T00:00:00Z|G protein [Strawberry associated virus 1]
# Database: ref_euk_rep_genomes
# 0 hits found
# TBLASTN 2.13.0+
# Query: AZS32223.1 |phosphoprotein|Rhinolophus rhabdovirus DPuer||Rhabdoviridae|Rhinolophus affinis|China|China|2015-08|2019-01-08T00:00:00Z|phosphoprotein [Rhinolophus rhabdovirus DPuer]
# Database: ref_euk_rep_genomes
# 0 hits found
# TBLASTN 2.13.0+
# Query: AUD57855.1 |47K|Red clover varicosavirus||Rhabdoviridae|Trifolium pratense|Czech Republic|Czech Republic|2016-11|2018-04-11T00:00:00Z|47K [Red clover varicosavirus]
# Database: ref_euk_rep_genomes
# 0 hits found
# TBLASTN 2.13.0+
# Query: AUW36416.1 |putative cell-to-cell movement protein|Black currant nucleorhabdovirus 1|Nucleorhabdovirus|Rhabdoviridae|Ribes nigrum|Russia|Russia|2012-10-01|2018-02-05T00:00:00Z|putative cell-to-cell movement protein [Black currant nucleorhabdovirus 1]
# Database: ref_euk_rep_genomes
# 0 hits found
# TBLASTN 2.13.0+
# Query: ATN96437.1 |hypothetical protein|Cytorhabdovirus maysflavostriatis|Cytorhabdovirus|Rhabdoviridae|Zea mays|Argentina|Argentina||2017-10-29T00:00:00Z|hypothetical protein [Maize yellow striate virus]
# Database: ref_euk_rep_genomes
# 0 hits found
# TBLASTN 2.13.0+
# Query: ATG83562.1 |polymerase-associated protein|Ohlsrhavirus ohlsdorf|Ohlsrhavirus|Rhabdoviridae|Ochlerotatus cantans|Germany|Germany|2012|2017-10-08T00:00:00Z|polymerase-associated protein [Ohlsdorf virus]
# Database: ref_euk_rep_genomes
# Fields: query acc., q. start, q. end, subject acc., subject sci name, subject title, s. start, s. end, evalue, score, alignment length, % identity, subject strand
# 3 hits found
ATG83562.1	584	1372	NW_007370655	Eptesicus fuscus	Eptesicus fuscus isolate BU_THK_EF1 unplaced genomic scaffold, EptFus1.0 scaffold00005	8634012	8636258	1.56e-22	303	819	22.711	N/A
ATG83562.1	559	1170	NW_005359516	Myotis brandtii	Myotis brandtii unplaced genomic scaffold, ASM41265v1 scaffold251	2401306	2403027	5.26e-17	256	644	23.447	N/A
ATG83562.1	664	892	NC_064409	Astyanax mexicanus	Astyanax mexicanus isolate ESR-SI-001 chromosome 2, AstMex3_surface	77053726	77054403	3.38e-08	180	232	24.138	N/A
# TBLASTN 2.13.0+
# Query: ASA47437.1 |glycoprotein|Ohlsrhavirus culex|Ohlsrhavirus|Rhabdoviridae|Culex quinquefasciatus|Australia: South Guildford|Australia|2015-08-19|2017-06-20T00:00:00Z|glycoprotein [Culex rhabdo-like virus]
# Database: ref_euk_rep_genomes
# 0 hits found
# TBLASTN 2.13.0+
# Query: AQN78364.1 |matrix protein|Dichorhavirus leprosis|Dichorhavirus|Rhabdoviridae|Citrus sinensis|Brazil: Ibiuna|Brazil|2015-10|2017-02-18T00:00:00Z|matrix protein [Citrus leprosis virus N]
# Database: ref_euk_rep_genomes
# 0 hits found
# TBLASTN 2.13.0+
# Query: AIS40846.1 |P protein|Arurhavirus santabarbara|Arurhavirus|Rhabdoviridae|Psychodidae|Brazil: Para state|Brazil|2010-09-23|2014-10-08T00:00:00Z|P protein [Santa barbara virus]
# Database: ref_euk_rep_genomes
# 0 hits found
# TBLASTN 2.13.0+
# Query: AFQ62098.1 |polymerase|Lyssavirus ikoma|Lyssavirus|Rhabdoviridae|Civettictis civetta|Tanzania|Tanzania|2009-05-11|2012-08-30T00:00:00Z|polymerase [Ikoma lyssavirus]
# Database: ref_euk_rep_genomes
# Fields: query acc., q. start, q. end, subject acc., subject sci name, subject title, s. start, s. end, evalue, score, alignment length, % identity, subject strand
# 12 hits found
AFQ62098.1	535	1323	NW_006800595	Poecilia formosa	Poecilia formosa unplaced genomic scaffold, Poecilia_formosa-5.1.2 Scaffold656	34126	31850	1.89e-17	259	825	21.091	N/A
AFQ62098.1	535	1325	NW_015113296	Poecilia latipinna	Poecilia latipinna isolate Pla-1442-1.1 unplaced genomic scaffold, P_latipinna-1.0 Scaffold680	283225	285507	1.22e-16	252	827	21.040	N/A
AFQ62098.1	534	1171	NW_007370655	Eptesicus fuscus	Eptesicus fuscus isolate BU_THK_EF1 unplaced genomic scaffold, EptFus1.0 scaffold00005	8634012	8635805	2.20e-16	250	666	25.225	N/A
AFQ62098.1	534	1119	NW_005871156	Myotis lucifugus	Myotis lucifugus unplaced genomic scaffold, Myoluc2.0 scaffold_108	332303	333949	1.36e-11	209	603	23.715	N/A
AFQ62098.1	474	728	NC_007131	Danio rerio	Danio rerio strain Tuebingen chromosome 20, GRCz11 Primary Assembly	11821580	11822317	2.50e-08	181	265	26.792	N/A
AFQ62098.1	506	988	NW_005359516	Myotis brandtii	Myotis brandtii unplaced genomic scaffold, ASM41265v1 scaffold251	2401297	2402628	3.55e-08	180	499	24.248	N/A
AFQ62098.1	539	738	NW_023416313	Myotis myotis	Myotis myotis isolate mMyoMyo1 unplaced genomic scaffold, mMyoMyo1.p scaffold_m19_p_1	71942301	71942888	1.03e-07	176	206	26.699	N/A
AFQ62098.1	474	707	NW_018395203	Danio rerio	Danio rerio strain Tuebingen chromosome 25 genomic scaffold, GRCz11 alternate locus group ALT_DRER_TU_1 ALT_CTG25_1_18	347359	348033	8.99e-07	168	244	26.230	N/A
AFQ62098.1	474	705	NC_007136	Danio rerio	Danio rerio strain Tuebingen chromosome 25, GRCz11 Primary Assembly	22518132	22518800	9.23e-07	168	242	26.446	N/A
AFQ62098.1	535	707	NW_015113923	Poecilia latipinna	Poecilia latipinna isolate Pla-1442-1.1 unplaced genomic scaffold, P_latipinna-1.0 Scaffold1307	106348	105878	7.78e-06	160	176	31.818	N/A
AFQ62098.1	535	707	NW_015094969	Poecilia mexicana	Poecilia mexicana isolate Pme_1353_1.1 unplaced genomic scaffold, P_mexicana-1.0 Scaffold458	342115	342585	7.79e-06	160	176	31.818	N/A
AFQ62098.1	535	707	NW_006800123	Poecilia formosa	Poecilia formosa unplaced genomic scaffold, Poecilia_formosa-5.1.2 Scaffold184	592590	593060	7.81e-06	160	176	31.818	N/A
# TBLASTN 2.13.0+
# Query: AEI17643.1 |matrix protein|Ephemerovirus obodhiang|Ephemerovirus|Rhabdoviridae|Mansonia uniformis|Sudan|Sudan||2012-03-15T00:00:00Z|matrix protein [Obodhiang virus]
# Database: ref_euk_rep_genomes
# 0 hits found
# TBLASTN 2.13.0+
# Query: YP_010229212.1 |small hydrophobic protein|Coot Bay almendravirus|Almendravirus|Rhabdoviridae|Anopheles quadrimaculatus|USA: Everglades National Park,FL|USA|2013-07-25|2022-01-04T00:00:00Z|small hydrophobic protein [Coot Bay almendravirus]
# Database: ref_euk_rep_genomes
# 0 hits found
# TBLASTN 2.13.0+
# Query: YP_010086580.1 |putative protein U3|Harrison sunrhavirus|Sunrhavirus|Rhabdoviridae|Culex annulirostris|Australia|Australia|1975|2021-06-01T00:00:00Z|putative protein U3 [Harrison Dam virus]
# Database: ref_euk_rep_genomes
# 0 hits found
# TBLASTN 2.13.0+
# Query: YP_010086785.1 |glycoprotein|Ohlsdorf ohlsrhavirus|Ohlsrhavirus|Rhabdoviridae|Ochlerotatus cantans|Germany|Germany|2012|2021-06-01T00:00:00Z|glycoprotein [Ohlsdorf virus]
# Database: ref_euk_rep_genomes
# 0 hits found
# TBLASTN 2.13.0+
# Query: YP_010087178.1 |matrix protein|Sripuvirus cuiaba|Sripuvirus|Rhabdoviridae|Rhinella marina|Brazil|Brazil|1972-11-17|2021-06-01T00:00:00Z|matrix protein [Cuiaba virus]
# Database: ref_euk_rep_genomes
# 0 hits found
# TBLASTN 2.13.0+
# Query: YP_010087309.1 |nucleoprotein|Muir barhavirus|Barhavirus|Rhabdoviridae|Aedes sp.|USA|USA|1976|2021-06-01T00:00:00Z|nucleoprotein [Muir Springs virus]
# Database: ref_euk_rep_genomes
# 0 hits found
# TBLASTN 2.13.0+
# Query: YP_009664715.1 |U1 protein|Bas-Congo tibrovirus|Tibrovirus|Rhabdoviridae|Homo sapiens|Democratic Republic of the Congo|Democratic Republic of the Congo|2009-05|2019-06-28T00:00:00Z|U1 protein [Bas-Congo tibrovirus]
# Database: ref_euk_rep_genomes
# 0 hits found
# TBLASTN 2.13.0+
# Query: YP_009505464.1 |hypothetical protein|Hapavirus mossuril|Hapavirus|Rhabdoviridae|Culex sitiens|Mozambique|Mozambique|1959|2018-08-24T00:00:00Z|hypothetical protein [Mossuril virus]
# Database: ref_euk_rep_genomes
# 0 hits found
# TBLASTN 2.13.0+
# Query: YP_009505496.1 |glycoprotein|Drosophila immigrans sigmavirus|Sigmavirus|Rhabdoviridae|Diptera|China|China|2013|2018-08-24T00:00:00Z|glycoprotein [Drosophila immigrans sigmavirus]
# Database: ref_euk_rep_genomes
# 0 hits found
# TBLASTN 2.13.0+
# Query: YP_009505528.1 |phosphoprotein|Vesiculovirus carajas|Vesiculovirus|Rhabdoviridae|Lutzomyia|Brazil|Brazil|1983|2018-08-24T00:00:00Z|phosphoprotein [Carajas virus]
# Database: ref_euk_rep_genomes
# 0 hits found
# TBLASTN 2.13.0+
# Query: YP_009362126.1 |glycoprotein|Manitoba hapavirus|Hapavirus|Rhabdoviridae|Culex tarsalis|Canada|Canada|1977|2017-05-15T00:00:00Z|glycoprotein [Manitoba virus]
# Database: ref_euk_rep_genomes
# 0 hits found
# TBLASTN 2.13.0+
# Query: YP_009362162.1 |matrix|Itacaiunas curiovirus|Curiovirus|Rhabdoviridae|Culicoides|Brazil|Brazil|1984|2017-05-15T00:00:00Z|matrix [Itacaiunas virus]
# Database: ref_euk_rep_genomes
# 0 hits found
# TBLASTN 2.13.0+
# Query: YP_009362194.1 |polymerase|Nkolbisson ledantevirus|Ledantevirus|Rhabdoviridae|Eretmapodites leucopous|Cameroon|Cameroon|1965|2017-05-15T00:00:00Z|polymerase [Nkolbisson virus]
# Database: ref_euk_rep_genomes
# Fields: query acc., q. start, q. end, subject acc., subject sci name, subject title, s. start, s. end, evalue, score, alignment length, % identity, subject strand
# 2 hits found
YP_009362194.1	529	1311	NW_007370655	Eptesicus fuscus	Eptesicus fuscus isolate BU_THK_EF1 unplaced genomic scaffold, EptFus1.0 scaffold00005	8634015	8636258	4.72e-15	239	817	22.644	N/A
YP_009362194.1	500	1044	NW_005871156	Myotis lucifugus	Myotis lucifugus unplaced genomic scaffold, Myoluc2.0 scaffold_108	332219	333736	2.58e-09	190	561	22.995	N/A
# TBLASTN 2.13.0+
# Query: YP_009362226.1 |glycoprotein|Ord River hapavirus|Hapavirus|Rhabdoviridae|Culex annulirostris|Australia|Australia|1976|2017-05-15T00:00:00Z|glycoprotein [Ord River virus]
# Database: ref_euk_rep_genomes
# 0 hits found
# TBLASTN 2.13.0+
# Query: YP_009362260.1 |phosphoprotein|Klamath tupavirus|Tupavirus|Rhabdoviridae|Microtus montanus|USA|USA|1962|2017-05-15T00:00:00Z|phosphoprotein [Klamath virus]
# Database: ref_euk_rep_genomes
# 0 hits found
# TBLASTN 2.13.0+
# Query: YP_009361988.1 |hypothetical protein|Kamese hapavirus|Hapavirus|Rhabdoviridae|Culex annulioris|Uganda|Uganda|1967|2017-05-05T00:00:00Z|hypothetical protein [Kamese virus]
# Database: ref_euk_rep_genomes
# 0 hits found
# TBLASTN 2.13.0+
# Query: YP_009336509.1 |hypothetical protein 2|Wenling alphacrustrhavirus|Alphacrustrhavirus|Rhabdoviridae|Crustacea|China|China|2014|2017-01-17T00:00:00Z|hypothetical protein 2 [Wenling crustacean virus 10]
# Database: ref_euk_rep_genomes
# 0 hits found
# BLAST processed 31 queries
```
