## Supplementary material for "Deep-mining of vertebrate genomes reveals an unexpected diversity of endogenous viral elements": batch_008-tblastn-ref_euk_rep_genomes.out

```
# TBLASTN 2.13.0+
# Query: YP_009337635.1 |RNA-dependent RNA polymerase|Shayang betanemrhavirus|Betanemrhavirus|Rhabdoviridae|Toxocara|China|China|2014|2017-01-17T00:00:00Z|RNA-dependent RNA polymerase [Shayang ascaridia galli virus 2]
# Database: ref_euk_rep_genomes
# Fields: query acc., q. start, q. end, subject acc., subject sci name, subject title, s. start, s. end, evalue, score, alignment length, % identity, subject strand
# 10 hits found
YP_009337635.1	194	694	NC_064416	Astyanax mexicanus	Astyanax mexicanus isolate ESR-SI-001 chromosome 9, AstMex3_surface	43035626	43037167	1.23e-16	253	544	22.978	N/A
YP_009337635.1	513	1084	NW_005871156	Myotis lucifugus	Myotis lucifugus unplaced genomic scaffold, Myoluc2.0 scaffold_108	332303	333805	3.98e-14	231	596	22.483	N/A
YP_009337635.1	513	1084	NW_005359516	Myotis brandtii	Myotis brandtii unplaced genomic scaffold, ASM41265v1 scaffold251	2401381	2402883	5.03e-14	230	582	22.509	N/A
YP_009337635.1	483	817	NW_007370655	Eptesicus fuscus	Eptesicus fuscus isolate BU_THK_EF1 unplaced genomic scaffold, EptFus1.0 scaffold00005	8633922	8634881	2.29e-13	225	346	26.301	N/A
YP_009337635.1	895	1360	NW_007370655	Eptesicus fuscus	Eptesicus fuscus isolate BU_THK_EF1 unplaced genomic scaffold, EptFus1.0 scaffold00005	8634957	8636315	1.59e-10	200	477	23.480	N/A
YP_009337635.1	518	748	NW_023416313	Myotis myotis	Myotis myotis isolate mMyoMyo1 unplaced genomic scaffold, mMyoMyo1.p scaffold_m19_p_1	71942301	71942975	5.69e-11	143	235	25.106	N/A
YP_009337635.1	752	1065	NW_023416313	Myotis myotis	Myotis myotis isolate mMyoMyo1 unplaced genomic scaffold, mMyoMyo1.p scaffold_m19_p_1	71942957	71943712	5.69e-11	101	319	22.257	N/A
YP_009337635.1	302	827	NC_007136	Danio rerio	Danio rerio strain Tuebingen chromosome 25, GRCz11 Primary Assembly	22517679	22519217	4.88e-10	196	556	22.662	N/A
YP_009337635.1	302	827	NW_018395203	Danio rerio	Danio rerio strain Tuebingen chromosome 25 genomic scaffold, GRCz11 alternate locus group ALT_DRER_TU_1 ALT_CTG25_1_18	346906	348444	2.11e-09	190	553	22.604	N/A
YP_009337635.1	504	716	NC_029665	Nothobranchius furzeri	Nothobranchius furzeri strain GRZ chromosome sgr17, Nfu_20140520	4965708	4966370	3.19e-06	163	221	25.339	N/A
# TBLASTN 2.13.0+
# Query: YP_009305102.1 |RNA-dependent RNA polymerase|Wuhan ledantevirus|Ledantevirus|Rhabdoviridae|Hippoboscidae|China|China|2013|2016-09-30T00:00:00Z|RNA-dependent RNA polymerase [Wuhan Louse Fly Virus 5]
# Database: ref_euk_rep_genomes
# 0 hits found
# TBLASTN 2.13.0+
# Query: YP_009300875.1 |RNA-dependent RNA polymerase|Cytorhabdovirus betawuhaninsectum|Cytorhabdovirus|Rhabdoviridae|Hyalopterus pruni|China|China|2013|2016-09-27T00:00:00Z|RNA-dependent RNA polymerase [Wuhan Insect virus 5]
# Database: ref_euk_rep_genomes
# Fields: query acc., q. start, q. end, subject acc., subject sci name, subject title, s. start, s. end, evalue, score, alignment length, % identity, subject strand
# 7 hits found
YP_009300875.1	251	676	NC_064416	Astyanax mexicanus	Astyanax mexicanus isolate ESR-SI-001 chromosome 9, AstMex3_surface	43035842	43037167	1.04e-25	330	446	25.112	N/A
YP_009300875.1	873	1329	NW_007370655	Eptesicus fuscus	Eptesicus fuscus isolate BU_THK_EF1 unplaced genomic scaffold, EptFus1.0 scaffold00005	8634987	8636336	1.15e-14	235	477	22.851	N/A
YP_009300875.1	492	796	NW_007370655	Eptesicus fuscus	Eptesicus fuscus isolate BU_THK_EF1 unplaced genomic scaffold, EptFus1.0 scaffold00005	8634018	8634827	4.93e-08	178	308	27.273	N/A
YP_009300875.1	352	1066	NW_005359516	Myotis brandtii	Myotis brandtii unplaced genomic scaffold, ASM41265v1 scaffold251	2400928	2402904	2.18e-11	207	753	22.709	N/A
YP_009300875.1	335	696	NC_029665	Nothobranchius furzeri	Nothobranchius furzeri strain GRZ chromosome sgr17, Nfu_20140520	4965237	4966364	2.85e-11	206	381	23.622	N/A
YP_009300875.1	352	1066	NW_005871156	Myotis lucifugus	Myotis lucifugus unplaced genomic scaffold, Myoluc2.0 scaffold_108	331850	333826	2.83e-10	198	740	22.027	N/A
YP_009300875.1	575	789	NC_064409	Astyanax mexicanus	Astyanax mexicanus isolate ESR-SI-001 chromosome 2, AstMex3_surface	77053741	77054367	6.06e-10	195	230	28.261	N/A
# TBLASTN 2.13.0+
# Query: YP_009288320.1 |putative matrix protein|Huangpi Tick Virus 3||Rhabdoviridae|Haemaphysalis doenitzi|China|China|2012|2016-09-23T00:00:00Z|putative matrix protein [Huangpi Tick Virus 3]
# Database: ref_euk_rep_genomes
# 0 hits found
# TBLASTN 2.13.0+
# Query: YP_009094397.1 |matrix protein|Kimberley ephemerovirus|Ephemerovirus|Rhabdoviridae|Bos taurus|Australia|Australia|1980-08-26|2014-10-31T00:00:00Z|matrix protein [Kimberley virus]
# Database: ref_euk_rep_genomes
# 0 hits found
# TBLASTN 2.13.0+
# Query: YP_009094434.1 |L protein|Malakal virus|Ephemerovirus|Rhabdoviridae|Mansonia uniformis|Sudan|Sudan|1963-07|2014-10-31T00:00:00Z|L protein [Malakal virus]
# Database: ref_euk_rep_genomes
# Fields: query acc., q. start, q. end, subject acc., subject sci name, subject title, s. start, s. end, evalue, score, alignment length, % identity, subject strand
# 3 hits found
YP_009094434.1	544	651	NW_023416318	Myotis myotis	Myotis myotis isolate mMyoMyo1 unplaced genomic scaffold, mMyoMyo1.p scaffold_m19_p_14	13258809	13259120	2.18e-08	146	108	35.185	N/A
YP_009094434.1	679	799	NW_023416318	Myotis myotis	Myotis myotis isolate mMyoMyo1 unplaced genomic scaffold, mMyoMyo1.p scaffold_m19_p_14	13259191	13259517	2.18e-08	75	124	24.194	N/A
YP_009094434.1	544	739	NW_005871156	Myotis lucifugus	Myotis lucifugus unplaced genomic scaffold, Myoluc2.0 scaffold_108	332306	332878	1.68e-07	174	196	29.082	N/A
# TBLASTN 2.13.0+
# Query: YP_009094322.1 |glycoprotein|Merhavirus tritaeniorhynchus|Merhavirus|Rhabdoviridae|Culex tritaeniorhynchus|Japan: Chiba, Tateyama|Japan||2014-10-30T00:00:00Z|glycoprotein [Culex tritaeniorhynchus rhabdovirus]
# Database: ref_euk_rep_genomes
# 0 hits found
# TBLASTN 2.13.0+
# Query: YP_007641374.1 |hypothetical protein|Tibrogargan tibrovirus|Tibrovirus|Rhabdoviridae|Culicoides brevitarsis|Australia|Australia|1976|2013-03-26T00:00:00Z|hypothetical protein [Tibrogargan virus]
# Database: ref_euk_rep_genomes
# 0 hits found
# TBLASTN 2.13.0+
# Query: UUW33156.1 |putative matrix protein|rudbeckia virus 1|Cytorhabdovirus|Rhabdoviridae|Rudbeckia|China|China|2021|2022-08-17T00:00:00Z|putative matrix protein [rudbeckia virus 1]
# Database: ref_euk_rep_genomes
# 0 hits found
# TBLASTN 2.13.0+
# Query: UUH54292.1 |putative P' protein|Cytorhabdovirus fragariae|Cytorhabdovirus|Rhabdoviridae|Fragaria x ananassa|China|China|2020-08|2022-08-07T00:00:00Z|putative P' protein [Cytorhabdovirus fragariae]
# Database: ref_euk_rep_genomes
# 0 hits found
# TBLASTN 2.13.0+
# Query: UTQ50576.1 |glycoprotein|Tomato betanucleorhabdovirus 1|Betanucleorhabdovirus|Rhabdoviridae|Solanum lycopersicum|Slovenia|Slovenia|2019-07|2022-07-23T00:00:00Z|MAG: glycoprotein [Tomato betanucleorhabdovirus 1]
# Database: ref_euk_rep_genomes
# 0 hits found
# TBLASTN 2.13.0+
# Query: UTQ50885.1 |40 kDa unknown protein|Picris cytorhabdovirus 1|Cytorhabdovirus|Rhabdoviridae||Slovenia|Slovenia|2020-08|2022-07-23T00:00:00Z|MAG: 40 kDa unknown protein [Picris cytorhabdovirus 1]
# Database: ref_euk_rep_genomes
# 0 hits found
# TBLASTN 2.13.0+
# Query: UQU68817.1 |RNA-dependent RNA polymerase|Sambucus cytorhabdovirus|Cytorhabdovirus|Rhabdoviridae|Sambucus nigra|Czech Republic: Slatinky|Czech Republic|2015|2022-05-23T00:00:00Z|RNA-dependent RNA polymerase [Sambucus cytorhabdovirus]
# Database: ref_euk_rep_genomes
# Fields: query acc., q. start, q. end, subject acc., subject sci name, subject title, s. start, s. end, evalue, score, alignment length, % identity, subject strand
# 7 hits found
UQU68817.1	261	678	NC_064416	Astyanax mexicanus	Astyanax mexicanus isolate ESR-SI-001 chromosome 9, AstMex3_surface	43035848	43037167	4.06e-22	299	446	23.767	N/A
UQU68817.1	374	706	NC_029665	Nothobranchius furzeri	Nothobranchius furzeri strain GRZ chromosome sgr17, Nfu_20140520	4965366	4966388	1.73e-12	184	349	22.636	N/A
UQU68817.1	239	345	NC_029665	Nothobranchius furzeri	Nothobranchius furzeri strain GRZ chromosome sgr17, Nfu_20140520	4964948	4965280	1.73e-12	73	117	22.222	N/A
UQU68817.1	891	1310	NW_007370655	Eptesicus fuscus	Eptesicus fuscus isolate BU_THK_EF1 unplaced genomic scaffold, EptFus1.0 scaffold00005	8635038	8636258	9.83e-11	202	434	21.429	N/A
UQU68817.1	429	798	NW_007370655	Eptesicus fuscus	Eptesicus fuscus isolate BU_THK_EF1 unplaced genomic scaffold, EptFus1.0 scaffold00005	8633790	8634827	6.65e-09	186	384	25.781	N/A
UQU68817.1	469	780	NW_005871156	Myotis lucifugus	Myotis lucifugus unplaced genomic scaffold, Myoluc2.0 scaffold_108	332246	333097	1.08e-07	176	313	25.879	N/A
UQU68817.1	605	844	NC_064409	Astyanax mexicanus	Astyanax mexicanus isolate ESR-SI-001 chromosome 2, AstMex3_surface	77053798	77054487	2.20e-07	173	247	23.887	N/A
# TBLASTN 2.13.0+
# Query: UPG17082.1 |glycoprotein|Alphanucleorhabdovirus physostegiae|Alphanucleorhabdovirus|Rhabdoviridae|Solanum lycopersicum|France|France|2014|2022-04-25T00:00:00Z|glycoprotein [Alphanucleorhabdovirus physostegiae]
# Database: ref_euk_rep_genomes
# 0 hits found
# TBLASTN 2.13.0+
# Query: UOS86047.1 |RdRp|Hymenopteran rhabdo-related virus||Rhabdoviridae|Chrysura radians|Italy: Valle d'Aosta, Turlin|Italy|2012-06-18|2022-04-17T00:00:00Z|RdRp [Hymenopteran rhabdo-related virus]
# Database: ref_euk_rep_genomes
# Fields: query acc., q. start, q. end, subject acc., subject sci name, subject title, s. start, s. end, evalue, score, alignment length, % identity, subject strand
# 7 hits found
UOS86047.1	178	773	NW_007370655	Eptesicus fuscus	Eptesicus fuscus isolate BU_THK_EF1 unplaced genomic scaffold, EptFus1.0 scaffold00005	8633034	8634827	9.74e-19	270	633	22.275	N/A
UOS86047.1	362	785	NW_005359516	Myotis brandtii	Myotis brandtii unplaced genomic scaffold, ASM41265v1 scaffold251	2400937	2402232	1.26e-16	252	445	24.270	N/A
UOS86047.1	362	773	NW_005871156	Myotis lucifugus	Myotis lucifugus unplaced genomic scaffold, Myoluc2.0 scaffold_108	331859	333118	4.53e-16	248	433	24.018	N/A
UOS86047.1	587	832	NC_064409	Astyanax mexicanus	Astyanax mexicanus isolate ESR-SI-001 chromosome 2, AstMex3_surface	77053753	77054529	4.41e-11	205	265	28.302	N/A
UOS86047.1	181	672	NC_064416	Astyanax mexicanus	Astyanax mexicanus isolate ESR-SI-001 chromosome 9, AstMex3_surface	43035632	43037161	2.63e-10	198	520	21.538	N/A
UOS86047.1	624	773	NW_023416318	Myotis myotis	Myotis myotis isolate mMyoMyo1 unplaced genomic scaffold, mMyoMyo1.p scaffold_m19_p_14	13259164	13259613	1.24e-07	175	153	32.680	N/A
UOS86047.1	653	821	NW_005871615	Myotis lucifugus	Myotis lucifugus unplaced genomic scaffold, Myoluc2.0 scaffold_567	120375	119887	1.55e-07	174	169	31.953	N/A
# TBLASTN 2.13.0+
# Query: UJP29482.1 |glycoprotein|Strawberry virus 2||Rhabdoviridae|Fragaria|USA: USDA-ARS, Corvallis, OR|USA|2001|2022-01-30T00:00:00Z|glycoprotein [Strawberry virus 2]
# Database: ref_euk_rep_genomes
# 0 hits found
# TBLASTN 2.13.0+
# Query: UED36902.1 |nucleoprotein|Vesiculovirus mediterranean|Vesiculovirus|Rhabdoviridae|Rhinolophus ferrumequinum|Algeria|Algeria|2009|2022-01-01T00:00:00Z|nucleoprotein [Mediterranean bat virus]
# Database: ref_euk_rep_genomes
# 0 hits found
# TBLASTN 2.13.0+
# Query: UHK03291.1 |RNA-dependent RNA polymerase|Hangzhou nephotettix cincticeps rhabdovirus 1||Rhabdoviridae|Nephotettix cincticeps|China|China|2016-09-08|2021-12-26T00:00:00Z|MAG: RNA-dependent RNA polymerase [Hangzhou nephotettix cincticeps rhabdovirus 1]
# Database: ref_euk_rep_genomes
# Fields: query acc., q. start, q. end, subject acc., subject sci name, subject title, s. start, s. end, evalue, score, alignment length, % identity, subject strand
# 10 hits found
UHK03291.1	863	1340	NW_007370655	Eptesicus fuscus	Eptesicus fuscus isolate BU_THK_EF1 unplaced genomic scaffold, EptFus1.0 scaffold00005	8634957	8636294	1.12e-15	245	500	24.400	N/A
UHK03291.1	178	767	NW_007370655	Eptesicus fuscus	Eptesicus fuscus isolate BU_THK_EF1 unplaced genomic scaffold, EptFus1.0 scaffold00005	8633034	8634788	7.04e-15	238	621	21.739	N/A
UHK03291.1	411	767	NW_005871156	Myotis lucifugus	Myotis lucifugus unplaced genomic scaffold, Myoluc2.0 scaffold_108	331991	333079	8.84e-13	220	380	24.211	N/A
UHK03291.1	868	1150	NW_005871156	Myotis lucifugus	Myotis lucifugus unplaced genomic scaffold, Myoluc2.0 scaffold_108	333263	334015	1.06e-06	167	285	23.860	N/A
UHK03291.1	596	777	NC_064409	Astyanax mexicanus	Astyanax mexicanus isolate ESR-SI-001 chromosome 2, AstMex3_surface	77053756	77054334	3.61e-12	214	200	31.000	N/A
UHK03291.1	411	767	NW_005359516	Myotis brandtii	Myotis brandtii unplaced genomic scaffold, ASM41265v1 scaffold251	2401069	2402157	1.90e-10	200	380	23.684	N/A
UHK03291.1	867	1387	NW_023416313	Myotis myotis	Myotis myotis isolate mMyoMyo1 unplaced genomic scaffold, mMyoMyo1.p scaffold_m19_p_1	71943242	71944696	3.32e-09	189	540	21.481	N/A
UHK03291.1	512	804	NC_007131	Danio rerio	Danio rerio strain Tuebingen chromosome 20, GRCz11 Primary Assembly	11821805	11822665	4.00e-07	171	307	25.081	N/A
UHK03291.1	661	767	NW_023416318	Myotis myotis	Myotis myotis isolate mMyoMyo1 unplaced genomic scaffold, mMyoMyo1.p scaffold_m19_p_14	13259260	13259574	6.50e-07	169	107	33.645	N/A
UHK03291.1	938	1340	NW_005358369	Myotis brandtii	Myotis brandtii unplaced genomic scaffold, ASM41265v1 scaffold223	699553	698441	4.53e-06	162	419	23.150	N/A
# TBLASTN 2.13.0+
# Query: DAZ85729.1 |nucleocapsid|Zostera associated varicosavirus 1|Varicosavirus|Rhabdoviridae|Zostera marina||||2021-12-18T00:00:00Z|TPA_asm: nucleocapsid [Zostera associated varicosavirus 1]
# Database: ref_euk_rep_genomes
# 0 hits found
# TBLASTN 2.13.0+
# Query: UCR92538.1 |hypothetical protein|Apis rhabdovirus 5||Rhabdoviridae|Apis mellifera|China: Heilongjiang|China|2017|2021-10-28T00:00:00Z|MAG: hypothetical protein [Apis rhabdovirus 5]
# Database: ref_euk_rep_genomes
# 0 hits found
# TBLASTN 2.13.0+
# Query: UBB42399.1 |nucleoprotein|Longquan Niviventer coninga ledantevirus 1|Ledantevirus|Rhabdoviridae|Leopoldamys edwardsi|China|China|2016|2021-09-26T00:00:00Z|nucleoprotein [Longquan Niviventer coninga ledantevirus 1]
# Database: ref_euk_rep_genomes
# 0 hits found
# TBLASTN 2.13.0+
# Query: UAU42850.1 |U7 putative protein|Sunrhavirus boteke|Sunrhavirus|Rhabdoviridae|Coquillettidia maculipennis|Central African Republic: (Boteke)|Central African Republic|1968-09-16|2021-09-16T00:00:00Z|U7 putative protein [Boteke virus]
# Database: ref_euk_rep_genomes
# 0 hits found
# BLAST processed 22 queries
```
