## Supplementary material for "Deep-mining of vertebrate genomes reveals an unexpected diversity of endogenous viral elements": batch_009-tblastn-ref_euk_rep_genomes.out

```
# TBLASTN 2.13.0+
# Query: UAU42886.1 |polymerase|Sunrhavirus kolongo|Sunrhavirus|Rhabdoviridae||Central African Republic: (Bangui)|Central African Republic|1970-07-18|2021-09-16T00:00:00Z|polymerase [Kolongo virus]
# Database: ref_euk_rep_genomes
# Fields: query acc., q. start, q. end, subject acc., subject sci name, subject title, s. start, s. end, evalue, score, alignment length, % identity, subject strand
# 3 hits found
UAU42886.1	476	1315	NW_007370655	Eptesicus fuscus	Eptesicus fuscus isolate BU_THK_EF1 unplaced genomic scaffold, EptFus1.0 scaffold00005	8633925	8636360	4.65e-18	265	880	21.364	N/A
UAU42886.1	506	1015	NW_005871156	Myotis lucifugus	Myotis lucifugus unplaced genomic scaffold, Myoluc2.0 scaffold_108	332306	333736	2.36e-08	181	526	21.483	N/A
UAU42886.1	506	1015	NW_005359516	Myotis brandtii	Myotis brandtii unplaced genomic scaffold, ASM41265v1 scaffold251	2401384	2402814	1.96e-07	173	527	21.063	N/A
# TBLASTN 2.13.0+
# Query: QSL97690.1 |M protein|Almendravirus menghai|Almendravirus|Rhabdoviridae||China|China|2018-04-16|2021-03-10T00:00:00Z|M protein [Menghai rhabdovirus]
# Database: ref_euk_rep_genomes
# 0 hits found
# TBLASTN 2.13.0+
# Query: QRX38981.1 |putative accessory protein|Chrysanthemum yellow dwarf virus|Cytorhabdovirus|Rhabdoviridae|Chrysanthemum x morifolium|China|China|2018-08|2021-02-26T00:00:00Z|putative accessory protein [Chrysanthemum yellow dwarf virus]
# Database: ref_euk_rep_genomes
# 0 hits found
# TBLASTN 2.13.0+
# Query: QQL94331.1 |phosphoprotein|Kenyan potato cytorhabdovirus|Cytorhabdovirus|Rhabdoviridae|Solanum tuberosum|Kenya|Kenya|2018-05|2021-01-13T00:00:00Z|phosphoprotein [Kenyan potato cytorhabdovirus]
# Database: ref_euk_rep_genomes
# 0 hits found
# TBLASTN 2.13.0+
# Query: QIQ19242.1 |matrix|Ledantevirus taiyi|Ledantevirus|Rhabdoviridae|Rhinolophus sinicus|China|China|2007-05|2021-01-12T00:00:00Z|matrix [Taiyi bat virus]
# Database: ref_euk_rep_genomes
# 0 hits found
# TBLASTN 2.13.0+
# Query: QOX06516.1 |glycoprotein|Micropterus salmoides rhabdovirus||Rhabdoviridae|Micropterus salmoides|China|China|2019-12|2020-11-09T00:00:00Z|glycoprotein [Micropterus salmoides rhabdovirus]
# Database: ref_euk_rep_genomes
# 0 hits found
# TBLASTN 2.13.0+
# Query: QOD39373.1 |hypothetical protein|Cytorhabdovirus caricae|Cytorhabdovirus|Rhabdoviridae|Phaseolus vulgaris|Brazil|Brazil|2016-06|2020-10-03T00:00:00Z|hypothetical protein [Cytorhabdovirus caricae]
# Database: ref_euk_rep_genomes
# 0 hits found
# TBLASTN 2.13.0+
# Query: QJZ27982.1 |matrix protein|Cardamom vein clearing nucleorhabdovirus 1|Nucleorhabdovirus|Rhabdoviridae|Elettaria cardamomum|India: Sakleshpur, Hassan, Karnataka|India|2018-11-23|2020-05-31T00:00:00Z|matrix protein [Cardamom vein clearing nucleorhabdovirus 1]
# Database: ref_euk_rep_genomes
# 0 hits found
# TBLASTN 2.13.0+
# Query: QIC35863.1 |nucleocapsid|Dichorhavirus citri|Dichorhavirus|Rhabdoviridae|Talipariti tiliaceum|Brazil: Teresina/Piaui|Brazil|2017|2020-02-24T00:00:00Z|nucleocapsid [Citrus chlorotic spot virus]
# Database: ref_euk_rep_genomes
# 0 hits found
# TBLASTN 2.13.0+
# Query: QGN65750.1 |putative M protein|Cytorhabdovirus fragariae|Cytorhabdovirus|Rhabdoviridae|Fragaria x ananassa|Czech Republic|Czech Republic|2016|2019-12-03T00:00:00Z|putative M protein [Cytorhabdovirus fragariae]
# Database: ref_euk_rep_genomes
# 0 hits found
# TBLASTN 2.13.0+
# Query: QEM39113.1 |VP3|Guadeloupe Culex rhabdovirus||Rhabdoviridae|Culex quinquefasciatus|Guadeloupe|Guadeloupe|2017|2019-09-10T00:00:00Z|VP3 [Guadeloupe Culex rhabdovirus]
# Database: ref_euk_rep_genomes
# 0 hits found
# TBLASTN 2.13.0+
# Query: QDW81034.1 |nucleoprotein|Alpharicinrhavirus blanchesco|Alpharicinrhavirus|Rhabdoviridae|Amblyomma ovale|Trinidad and Tobago|Trinidad and Tobago|2017|2019-08-06T00:00:00Z|nucleoprotein [Blanchseco virus]
# Database: ref_euk_rep_genomes
# 0 hits found
# TBLASTN 2.13.0+
# Query: AZS32224.1 |matrix protein|Rhinolophus rhabdovirus DPuer||Rhabdoviridae|Rhinolophus affinis|China|China|2015-08|2019-01-08T00:00:00Z|matrix protein [Rhinolophus rhabdovirus DPuer]
# Database: ref_euk_rep_genomes
# 0 hits found
# TBLASTN 2.13.0+
# Query: AUD57856.1 |20K|Red clover varicosavirus||Rhabdoviridae|Trifolium pratense|Czech Republic|Czech Republic|2016-11|2018-04-11T00:00:00Z|20K [Red clover varicosavirus]
# Database: ref_euk_rep_genomes
# 0 hits found
# TBLASTN 2.13.0+
# Query: ATN96438.1 |hypothetical protein|Cytorhabdovirus maysflavostriatis|Cytorhabdovirus|Rhabdoviridae|Zea mays|Argentina|Argentina||2017-10-29T00:00:00Z|hypothetical protein [Maize yellow striate virus]
# Database: ref_euk_rep_genomes
# 0 hits found
# TBLASTN 2.13.0+
# Query: AQN78365.1 |glycoprotein|Dichorhavirus leprosis|Dichorhavirus|Rhabdoviridae|Citrus sinensis|Brazil: Ibiuna|Brazil|2015-10|2017-02-18T00:00:00Z|glycoprotein [Citrus leprosis virus N]
# Database: ref_euk_rep_genomes
# 0 hits found
# TBLASTN 2.13.0+
# Query: AIS40847.1 |M protein|Arurhavirus santabarbara|Arurhavirus|Rhabdoviridae|Psychodidae|Brazil: Para state|Brazil|2010-09-23|2014-10-08T00:00:00Z|M protein [Santa barbara virus]
# Database: ref_euk_rep_genomes
# 0 hits found
# TBLASTN 2.13.0+
# Query: AHU86497.1 |M protein|Almendravirus arboretum|Almendravirus|Rhabdoviridae|Culicidae|Peru|Peru|2009-03-25|2014-04-06T00:00:00Z|M protein [Almendravirus arboretum]
# Database: ref_euk_rep_genomes
# 0 hits found
# TBLASTN 2.13.0+
# Query: AED98391.1 |matrix protein|Chandipura vesiculovirus|Vesiculovirus|Rhabdoviridae|Diptera|Senegal|Senegal|1978|2012-05-03T00:00:00Z|matrix protein [Chandipura virus Dak AR D 111125]
# Database: ref_euk_rep_genomes
# 0 hits found
# TBLASTN 2.13.0+
# Query: CAI30421.1 |nucleocapsid protein|Cytorhabdovirus lactucanecante|Cytorhabdovirus|Rhabdoviridae|Allium sativum|Australia:Victoria|Australia||2005-12-07T00:00:00Z|nucleocapsid protein [Lettuce necrotic yellows virus]
# Database: ref_euk_rep_genomes
# 0 hits found
# TBLASTN 2.13.0+
# Query: AAA50380.1 |nucleocapsid protein|Betanucleorhabdovirus retesonchi|Betanucleorhabdovirus|Rhabdoviridae|Nicotiana x edwardsonii||||1994-05-09T00:00:00Z|nucleocapsid protein [Sonchus yellow net nucleorhabdovirus]
# Database: ref_euk_rep_genomes
# 0 hits found
# TBLASTN 2.13.0+
# Query: YP_010229213.1 |RNA-dependent RNA polymerase|Coot Bay almendravirus|Almendravirus|Rhabdoviridae|Anopheles quadrimaculatus|USA: Everglades National Park,FL|USA|2013-07-25|2022-01-04T00:00:00Z|RNA-dependent RNA polymerase [Coot Bay almendravirus]
# Database: ref_euk_rep_genomes
# Fields: query acc., q. start, q. end, subject acc., subject sci name, subject title, s. start, s. end, evalue, score, alignment length, % identity, subject strand
# 7 hits found
YP_010229213.1	370	1293	NW_007370655	Eptesicus fuscus	Eptesicus fuscus isolate BU_THK_EF1 unplaced genomic scaffold, EptFus1.0 scaffold00005	8633484	8636240	1.20e-24	321	990	22.929	N/A
YP_010229213.1	503	1096	NW_005871156	Myotis lucifugus	Myotis lucifugus unplaced genomic scaffold, Myoluc2.0 scaffold_108	332219	333937	5.42e-21	290	613	23.980	N/A
YP_010229213.1	450	1096	NW_005359516	Myotis brandtii	Myotis brandtii unplaced genomic scaffold, ASM41265v1 scaffold251	2401084	2403015	3.99e-20	282	689	23.803	N/A
YP_010229213.1	502	1155	NC_007131	Danio rerio	Danio rerio strain Tuebingen chromosome 20, GRCz11 Primary Assembly	11821679	11823619	3.51e-14	231	709	22.849	N/A
YP_010229213.1	361	851	NC_007136	Danio rerio	Danio rerio strain Tuebingen chromosome 25, GRCz11 Primary Assembly	22517790	22519256	9.43e-09	185	515	21.359	N/A
YP_010229213.1	456	851	NW_018395203	Danio rerio	Danio rerio strain Tuebingen chromosome 25 genomic scaffold, GRCz11 alternate locus group ALT_DRER_TU_1 ALT_CTG25_1_18	347314	348483	2.07e-08	182	410	22.683	N/A
YP_010229213.1	612	830	NC_064409	Astyanax mexicanus	Astyanax mexicanus isolate ESR-SI-001 chromosome 2, AstMex3_surface	77053729	77054406	1.54e-06	166	230	23.913	N/A
# TBLASTN 2.13.0+
# Query: YP_010087179.1 |U1|Sripuvirus cuiaba|Sripuvirus|Rhabdoviridae|Rhinella marina|Brazil|Brazil|1972-11-17|2021-06-01T00:00:00Z|U1 [Cuiaba virus]
# Database: ref_euk_rep_genomes
# 0 hits found
# TBLASTN 2.13.0+
# Query: YP_010087310.1 |phosphoprotein|Muir barhavirus|Barhavirus|Rhabdoviridae|Aedes sp.|USA|USA|1976|2021-06-01T00:00:00Z|phosphoprotein [Muir Springs virus]
# Database: ref_euk_rep_genomes
# 0 hits found
# TBLASTN 2.13.0+
# Query: YP_009664716.1 |U2 protein|Bas-Congo tibrovirus|Tibrovirus|Rhabdoviridae|Homo sapiens|Democratic Republic of the Congo|Democratic Republic of the Congo|2009-05|2019-06-28T00:00:00Z|U2 protein [Bas-Congo tibrovirus]
# Database: ref_euk_rep_genomes
# 0 hits found
# TBLASTN 2.13.0+
# Query: YP_009505497.1 |RNA-dependent RNA polymerase|Drosophila immigrans sigmavirus|Sigmavirus|Rhabdoviridae|Diptera|China|China|2013|2018-08-24T00:00:00Z|RNA-dependent RNA polymerase [Drosophila immigrans sigmavirus]
# Database: ref_euk_rep_genomes
# Fields: query acc., q. start, q. end, subject acc., subject sci name, subject title, s. start, s. end, evalue, score, alignment length, % identity, subject strand
# 4 hits found
YP_009505497.1	530	1114	NW_005871156	Myotis lucifugus	Myotis lucifugus unplaced genomic scaffold, Myoluc2.0 scaffold_108	332306	333949	6.15e-14	229	616	24.513	N/A
YP_009505497.1	530	1114	NW_005359516	Myotis brandtii	Myotis brandtii unplaced genomic scaffold, ASM41265v1 scaffold251	2401384	2403027	6.53e-13	220	616	23.701	N/A
YP_009505497.1	329	1045	NW_015113296	Poecilia latipinna	Poecilia latipinna isolate Pla-1442-1.1 unplaced genomic scaffold, P_latipinna-1.0 Scaffold680	282583	284643	8.02e-08	177	738	20.461	N/A
YP_009505497.1	329	1045	NW_006800595	Poecilia formosa	Poecilia formosa unplaced genomic scaffold, Poecilia_formosa-5.1.2 Scaffold656	34768	32708	8.99e-08	176	738	20.325	N/A
# TBLASTN 2.13.0+
# Query: YP_009505529.1 |matrix|Vesiculovirus carajas|Vesiculovirus|Rhabdoviridae|Lutzomyia|Brazil|Brazil|1983|2018-08-24T00:00:00Z|matrix [Carajas virus]
# Database: ref_euk_rep_genomes
# 0 hits found
# TBLASTN 2.13.0+
# Query: YP_009512979.1 |nucleoprotein|Curionopolis curiovirus|Curiovirus|Rhabdoviridae|Culicoides|Brazil|Brazil|1985|2018-08-24T00:00:00Z|nucleoprotein [Curionopolis virus]
# Database: ref_euk_rep_genomes
# 0 hits found
# TBLASTN 2.13.0+
# Query: YP_009362127.1 |hypothetical protein|Manitoba hapavirus|Hapavirus|Rhabdoviridae|Culex tarsalis|Canada|Canada|1977|2017-05-15T00:00:00Z|hypothetical protein [Manitoba virus]
# Database: ref_euk_rep_genomes
# 0 hits found
# TBLASTN 2.13.0+
# Query: YP_009362163.1 |hypothetical protein|Itacaiunas curiovirus|Curiovirus|Rhabdoviridae|Culicoides|Brazil|Brazil|1984|2017-05-15T00:00:00Z|hypothetical protein [Itacaiunas virus]
# Database: ref_euk_rep_genomes
# 0 hits found
# TBLASTN 2.13.0+
# Query: YP_009362227.1 |hypothetical protein|Ord River hapavirus|Hapavirus|Rhabdoviridae|Culex annulirostris|Australia|Australia|1976|2017-05-15T00:00:00Z|hypothetical protein [Ord River virus]
# Database: ref_euk_rep_genomes
# 0 hits found
# TBLASTN 2.13.0+
# Query: YP_009362261.1 |hypothetical protein|Klamath tupavirus|Tupavirus|Rhabdoviridae|Microtus montanus|USA|USA|1962|2017-05-15T00:00:00Z|hypothetical protein [Klamath virus]
# Database: ref_euk_rep_genomes
# 0 hits found
# TBLASTN 2.13.0+
# Query: YP_009361957.1 |glycoprotein|Hapavirus hartpark|Hapavirus|Rhabdoviridae|Culex tarsalis|USA|USA|1955|2017-05-05T00:00:00Z|glycoprotein [Hart Park virus]
# Database: ref_euk_rep_genomes
# 0 hits found
# TBLASTN 2.13.0+
# Query: YP_009361989.1 |polymerase|Kamese hapavirus|Hapavirus|Rhabdoviridae|Culex annulioris|Uganda|Uganda|1967|2017-05-05T00:00:00Z|polymerase [Kamese virus]
# Database: ref_euk_rep_genomes
# Fields: query acc., q. start, q. end, subject acc., subject sci name, subject title, s. start, s. end, evalue, score, alignment length, % identity, subject strand
# 1 hits found
YP_009361989.1	538	1126	NW_005871156	Myotis lucifugus	Myotis lucifugus unplaced genomic scaffold, Myoluc2.0 scaffold_108	332306	333949	4.82e-07	170	620	21.935	N/A
# TBLASTN 2.13.0+
# Query: YP_009336510.1 |hypothetical protein 3|Wenling alphacrustrhavirus|Alphacrustrhavirus|Rhabdoviridae|Crustacea|China|China|2014|2017-01-17T00:00:00Z|hypothetical protein 3 [Wenling crustacean virus 10]
# Database: ref_euk_rep_genomes
# 0 hits found
# TBLASTN 2.13.0+
# Query: YP_009337809.1 |hypothetical protein 1|Hubei betanemrhavirus|Betanemrhavirus|Rhabdoviridae|Ascaris suum|China|China|2014|2017-01-17T00:00:00Z|hypothetical protein 1 [Hubei rhabdo-like virus 9]
# Database: ref_euk_rep_genomes
# 0 hits found
# TBLASTN 2.13.0+
# Query: YP_009305103.1 |nucleocapsid|Hippoboscid sigmavirus|Sigmavirus|Rhabdoviridae|Hippoboscidae|China|China|2013|2016-09-30T00:00:00Z|nucleocapsid [Wuhan Louse Fly Virus 9]
# Database: ref_euk_rep_genomes
# 0 hits found
# TBLASTN 2.13.0+
# Query: YP_009301356.1 |nucleocapsid|Wuhan 6 insect cytorhabdovirus|Cytorhabdovirus|Rhabdoviridae|Hyalopterus pruni|China|China|2013|2016-09-27T00:00:00Z|nucleocapsid [Wuhan Insect virus 6]
# Database: ref_euk_rep_genomes
# 0 hits found
# TBLASTN 2.13.0+
# Query: YP_009288321.1 |glycoprotein|Huangpi Tick Virus 3||Rhabdoviridae|Haemaphysalis doenitzi|China|China|2012|2016-09-23T00:00:00Z|glycoprotein [Huangpi Tick Virus 3]
# Database: ref_euk_rep_genomes
# 0 hits found
# TBLASTN 2.13.0+
# Query: YP_009094398.1 |virion transmembrane glycoprotein|Kimberley ephemerovirus|Ephemerovirus|Rhabdoviridae|Bos taurus|Australia|Australia|1980-08-26|2014-10-31T00:00:00Z|virion transmembrane glycoprotein [Kimberley virus]
# Database: ref_euk_rep_genomes
# 0 hits found
# BLAST processed 40 queries
```
