## Supplementary material for "Deep-mining of vertebrate genomes reveals an unexpected diversity of endogenous viral elements": batch_010-tblastn-ref_euk_rep_genomes.out

```
# TBLASTN 2.13.0+
# Query: YP_009094323.1 |large protein|Merhavirus tritaeniorhynchus|Merhavirus|Rhabdoviridae|Culex tritaeniorhynchus|Japan: Chiba, Tateyama|Japan||2014-10-30T00:00:00Z|large protein [Culex tritaeniorhynchus rhabdovirus]
# Database: ref_euk_rep_genomes
# 0 hits found
# TBLASTN 2.13.0+
# Query: YP_002333275.1 |hypothetical protein|Wongabel hapavirus|Hapavirus|Rhabdoviridae|Culicoides austropalpalis|Australia|Australia||2008-12-09T00:00:00Z|hypothetical protein WoV_gp05 [Wongabel hapavirus]
# Database: ref_euk_rep_genomes
# 0 hits found
# TBLASTN 2.13.0+
# Query: UUW33157.1 |putative RNA dependent RNA polymerase|rudbeckia virus 1|Cytorhabdovirus|Rhabdoviridae|Rudbeckia|China|China|2021|2022-08-17T00:00:00Z|putative RNA dependent RNA polymerase [rudbeckia virus 1]
# Database: ref_euk_rep_genomes
# Fields: query acc., q. start, q. end, subject acc., subject sci name, subject title, s. start, s. end, evalue, score, alignment length, % identity, subject strand
# 5 hits found
UUW33157.1	160	675	NC_064416	Astyanax mexicanus	Astyanax mexicanus isolate ESR-SI-001 chromosome 9, AstMex3_surface	43035587	43037173	1.24e-21	295	545	25.321	N/A
UUW33157.1	491	769	NW_007370655	Eptesicus fuscus	Eptesicus fuscus isolate BU_THK_EF1 unplaced genomic scaffold, EptFus1.0 scaffold00005	8634006	8634788	4.81e-14	230	279	27.957	N/A
UUW33157.1	492	769	NW_005871156	Myotis lucifugus	Myotis lucifugus unplaced genomic scaffold, Myoluc2.0 scaffold_108	332300	333079	1.36e-10	200	278	27.338	N/A
UUW33157.1	582	790	NC_064409	Astyanax mexicanus	Astyanax mexicanus isolate ESR-SI-001 chromosome 2, AstMex3_surface	77053750	77054370	1.88e-09	191	211	27.962	N/A
UUW33157.1	573	827	NW_019712898	Paramormyrops kingsleyae	Paramormyrops kingsleyae isolate PKING1 ecotype Bambomo Creek, P0-Absent unplaced genomic scaffold, PKINGS_0.1 Scaffold22	2176348	2177016	1.05e-08	184	259	25.097	N/A
# TBLASTN 2.13.0+
# Query: UTQ50545.1 |glycoprotein|Tomato betanucleorhabdovirus 2|Betanucleorhabdovirus|Rhabdoviridae|Solanum lycopersicum|Slovenia|Slovenia|2020-08|2022-07-23T00:00:00Z|MAG: glycoprotein [Tomato betanucleorhabdovirus 2]
# Database: ref_euk_rep_genomes
# 0 hits found
# TBLASTN 2.13.0+
# Query: UTQ50577.1 |RNA-dependent RNA polymerase|Tomato betanucleorhabdovirus 1|Betanucleorhabdovirus|Rhabdoviridae|Solanum lycopersicum|Slovenia|Slovenia|2019-07|2022-07-23T00:00:00Z|MAG: RNA-dependent RNA polymerase [Tomato betanucleorhabdovirus 1]
# Database: ref_euk_rep_genomes
# Fields: query acc., q. start, q. end, subject acc., subject sci name, subject title, s. start, s. end, evalue, score, alignment length, % identity, subject strand
# 3 hits found
UTQ50577.1	558	840	NW_007370655	Eptesicus fuscus	Eptesicus fuscus isolate BU_THK_EF1 unplaced genomic scaffold, EptFus1.0 scaffold00005	8634000	8634806	9.64e-20	279	288	29.861	N/A
UTQ50577.1	663	893	NC_064409	Astyanax mexicanus	Astyanax mexicanus isolate ESR-SI-001 chromosome 2, AstMex3_surface	77053789	77054457	4.05e-06	162	235	25.532	N/A
UTQ50577.1	718	866	NW_005871615	Myotis lucifugus	Myotis lucifugus unplaced genomic scaffold, Myoluc2.0 scaffold_567	120375	119968	5.07e-06	161	150	32.667	N/A
# TBLASTN 2.13.0+
# Query: UTQ50886.1 |21 kDa unknown protein|Picris cytorhabdovirus 1|Cytorhabdovirus|Rhabdoviridae||Slovenia|Slovenia|2020-08|2022-07-23T00:00:00Z|MAG: 21 kDa unknown protein [Picris cytorhabdovirus 1]
# Database: ref_euk_rep_genomes
# 0 hits found
# TBLASTN 2.13.0+
# Query: UQU68818.1 |nucleocapsid|Sambucus cytorhabdovirus|Cytorhabdovirus|Rhabdoviridae|Sambucus nigra|Czech Republic: Olomouc|Czech Republic|2021|2022-05-23T00:00:00Z|nucleocapsid [Sambucus cytorhabdovirus]
# Database: ref_euk_rep_genomes
# 0 hits found
# TBLASTN 2.13.0+
# Query: UPG17083.1 |RNA-directed RNA polymerase|Alphanucleorhabdovirus physostegiae|Alphanucleorhabdovirus|Rhabdoviridae|Solanum lycopersicum|France|France|2014|2022-04-25T00:00:00Z|RNA-directed RNA polymerase [Alphanucleorhabdovirus physostegiae]
# Database: ref_euk_rep_genomes
# Fields: query acc., q. start, q. end, subject acc., subject sci name, subject title, s. start, s. end, evalue, score, alignment length, % identity, subject strand
# 8 hits found
UPG17083.1	534	855	NW_007370655	Eptesicus fuscus	Eptesicus fuscus isolate BU_THK_EF1 unplaced genomic scaffold, EptFus1.0 scaffold00005	8633886	8634785	8.84e-22	296	323	28.173	N/A
UPG17083.1	524	855	NW_005871156	Myotis lucifugus	Myotis lucifugus unplaced genomic scaffold, Myoluc2.0 scaffold_108	332096	333076	9.00e-15	236	345	27.246	N/A
UPG17083.1	524	922	NW_005359516	Myotis brandtii	Myotis brandtii unplaced genomic scaffold, ASM41265v1 scaffold251	2401174	2402388	1.73e-13	225	422	25.592	N/A
UPG17083.1	220	762	NC_064416	Astyanax mexicanus	Astyanax mexicanus isolate ESR-SI-001 chromosome 9, AstMex3_surface	43035527	43037173	1.72e-09	191	583	21.784	N/A
UPG17083.1	580	780	NW_023416313	Myotis myotis	Myotis myotis isolate mMyoMyo1 unplaced genomic scaffold, mMyoMyo1.p scaffold_m19_p_1	71942289	71942873	4.51e-08	179	201	26.866	N/A
UPG17083.1	669	876	NC_064409	Astyanax mexicanus	Astyanax mexicanus isolate ESR-SI-001 chromosome 2, AstMex3_surface	77053723	77054367	6.31e-08	177	224	28.125	N/A
UPG17083.1	739	906	NC_056505	Nematolebias whitei	Nematolebias whitei isolate Nwh7 chromosome 8, NemWhi1	37224606	37225106	6.69e-08	177	180	32.778	N/A
UPG17083.1	640	855	NC_056505	Nematolebias whitei	Nematolebias whitei isolate Nwh7 chromosome 8, NemWhi1	6899632	6899090	5.00e-07	170	216	30.556	N/A
# TBLASTN 2.13.0+
# Query: UOS86048.1 |hypothetical protein|Hymenopteran rhabdo-related virus||Rhabdoviridae|Chrysura radians|Italy: Valle d'Aosta, Turlin|Italy|2012-06-18|2022-04-17T00:00:00Z|hypothetical protein [Hymenopteran rhabdo-related virus]
# Database: ref_euk_rep_genomes
# 0 hits found
# TBLASTN 2.13.0+
# Query: UJP29483.1 |RNA-dependent RNA polymerase (RdRp)|Strawberry virus 2||Rhabdoviridae|Fragaria|USA: USDA-ARS, Corvallis, OR|USA|2001|2022-01-30T00:00:00Z|RNA-dependent RNA polymerase (RdRp) [Strawberry virus 2]
# Database: ref_euk_rep_genomes
# Fields: query acc., q. start, q. end, subject acc., subject sci name, subject title, s. start, s. end, evalue, score, alignment length, % identity, subject strand
# 3 hits found
UJP29483.1	111	582	NC_064416	Astyanax mexicanus	Astyanax mexicanus isolate ESR-SI-001 chromosome 9, AstMex3_surface	43035713	43037167	4.86e-23	307	496	23.185	N/A
UJP29483.1	220	678	NW_007370655	Eptesicus fuscus	Eptesicus fuscus isolate BU_THK_EF1 unplaced genomic scaffold, EptFus1.0 scaffold00005	8633433	8634788	3.26e-12	214	479	23.591	N/A
UJP29483.1	480	679	NC_064409	Astyanax mexicanus	Astyanax mexicanus isolate ESR-SI-001 chromosome 2, AstMex3_surface	77053741	77054310	4.18e-09	187	204	30.392	N/A
# TBLASTN 2.13.0+
# Query: UHK03011.1 |nucleocapsid protein|Hangzhou tipula scripta rhabdovirus 1||Rhabdoviridae|Tipula scripta|China|China|2016-09-06|2021-12-26T00:00:00Z|MAG: nucleocapsid protein [Hangzhou tipula scripta rhabdovirus 1]
# Database: ref_euk_rep_genomes
# 0 hits found
# TBLASTN 2.13.0+
# Query: UHK03322.1 |nucleocapsid protein|Hangzhou frankliniella intonsa rhabdovirus 1||Rhabdoviridae|Frankliniella intonsa|China|China|2016-09-07|2021-12-26T00:00:00Z|MAG: nucleocapsid protein [Hangzhou frankliniella intonsa rhabdovirus 1]
# Database: ref_euk_rep_genomes
# 0 hits found
# TBLASTN 2.13.0+
# Query: DAZ85730.1 |40K protein 2|Zostera associated varicosavirus 1|Varicosavirus|Rhabdoviridae|Zostera marina||||2021-12-18T00:00:00Z|TPA_asm: 40K protein 2 [Zostera associated varicosavirus 1]
# Database: ref_euk_rep_genomes
# 0 hits found
# TBLASTN 2.13.0+
# Query: UBB42400.1 |phosphoprotein|Longquan Niviventer coninga ledantevirus 1|Ledantevirus|Rhabdoviridae|Leopoldamys edwardsi|China|China|2016|2021-09-26T00:00:00Z|phosphoprotein [Longquan Niviventer coninga ledantevirus 1]
# Database: ref_euk_rep_genomes
# 0 hits found
# TBLASTN 2.13.0+
# Query: UAU42887.1 |nucleoprotein|Ouango virus||Rhabdoviridae|Ploceus melanocephalus|Central African Republic: (Landjia)|Central African Republic|1970-10-10|2021-09-16T00:00:00Z|nucleoprotein [Ouango virus]
# Database: ref_euk_rep_genomes
# 0 hits found
# TBLASTN 2.13.0+
# Query: QZR93829.1 |polymerase-associated phosphoprotein|Nephotettix cincticeps negative-stranded RNA virus 1||Rhabdoviridae|Nephotettix cincticeps|China|China|2014|2021-09-06T00:00:00Z|polymerase-associated phosphoprotein [Nephotettix cincticeps negative-stranded RNA virus 1]
# Database: ref_euk_rep_genomes
# 0 hits found
# TBLASTN 2.13.0+
# Query: QSL97691.1 |G protein|Almendravirus menghai|Almendravirus|Rhabdoviridae||China|China|2018-04-16|2021-03-10T00:00:00Z|G protein [Menghai rhabdovirus]
# Database: ref_euk_rep_genomes
# 0 hits found
# TBLASTN 2.13.0+
# Query: QRX38982.1 |polymerase protein|Chrysanthemum yellow dwarf virus|Cytorhabdovirus|Rhabdoviridae|Chrysanthemum x morifolium|China|China|2018-08|2021-02-26T00:00:00Z|polymerase protein [Chrysanthemum yellow dwarf virus]
# Database: ref_euk_rep_genomes
# Fields: query acc., q. start, q. end, subject acc., subject sci name, subject title, s. start, s. end, evalue, score, alignment length, % identity, subject strand
# 6 hits found
QRX38982.1	305	661	NC_064416	Astyanax mexicanus	Astyanax mexicanus isolate ESR-SI-001 chromosome 9, AstMex3_surface	43036043	43037149	5.76e-21	290	372	25.538	N/A
QRX38982.1	452	763	NW_007370655	Eptesicus fuscus	Eptesicus fuscus isolate BU_THK_EF1 unplaced genomic scaffold, EptFus1.0 scaffold00005	8633913	8634788	2.05e-13	225	337	27.893	N/A
QRX38982.1	449	1024	NW_005359516	Myotis brandtii	Myotis brandtii unplaced genomic scaffold, ASM41265v1 scaffold251	2401273	2402814	2.13e-08	182	610	24.262	N/A
QRX38982.1	563	784	NC_064409	Astyanax mexicanus	Astyanax mexicanus isolate ESR-SI-001 chromosome 2, AstMex3_surface	77053732	77054370	1.92e-07	173	235	25.957	N/A
QRX38982.1	646	804	NC_056505	Nematolebias whitei	Nematolebias whitei isolate Nwh7 chromosome 8, NemWhi1	37224606	37225043	2.57e-07	172	159	32.075	N/A
QRX38982.1	449	763	NW_005871156	Myotis lucifugus	Myotis lucifugus unplaced genomic scaffold, Myoluc2.0 scaffold_108	332195	333079	2.99e-07	172	335	27.164	N/A
# TBLASTN 2.13.0+
# Query: QIQ19243.1 |glycoprotein|Ledantevirus taiyi|Ledantevirus|Rhabdoviridae|Rhinolophus sinicus|China|China|2007-05|2021-01-12T00:00:00Z|glycoprotein [Taiyi bat virus]
# Database: ref_euk_rep_genomes
# 0 hits found
# TBLASTN 2.13.0+
# Query: QOX06517.1 |RNA-dependent RNA polymerase|Micropterus salmoides rhabdovirus||Rhabdoviridae|Micropterus salmoides|China|China|2019-12|2020-11-09T00:00:00Z|RNA-dependent RNA polymerase [Micropterus salmoides rhabdovirus]
# Database: ref_euk_rep_genomes
# Fields: query acc., q. start, q. end, subject acc., subject sci name, subject title, s. start, s. end, evalue, score, alignment length, % identity, subject strand
# 1 hits found
QOX06517.1	528	1122	NW_005871156	Myotis lucifugus	Myotis lucifugus unplaced genomic scaffold, Myoluc2.0 scaffold_108	332291	333970	1.34e-10	200	617	23.177	N/A
# BLAST processed 20 queries
```
