## Supplementary material for "Deep-mining of vertebrate genomes reveals an unexpected diversity of endogenous viral elements": batch_011-tblastn-ref_euk_rep_genomes.out

```
# TBLASTN 2.13.0+
# Query: QJZ27983.1 |glycoprotein|Cardamom vein clearing nucleorhabdovirus 1|Nucleorhabdovirus|Rhabdoviridae|Elettaria cardamomum|India: Sakleshpur, Hassan, Karnataka|India|2018-11-23|2020-05-31T00:00:00Z|glycoprotein [Cardamom vein clearing nucleorhabdovirus 1]
# Database: ref_euk_rep_genomes
# 0 hits found
# TBLASTN 2.13.0+
# Query: QCF24334.1 |phosphoprotein|Amplylivirus cinereus|Amplylivirus|Rhabdoviridae|Dryophytes cinereus|USA|USA|2016|2020-04-01T00:00:00Z|phosphoprotein [Frog lyssa-like virus 1]
# Database: ref_euk_rep_genomes
# 0 hits found
# TBLASTN 2.13.0+
# Query: QDJ94292.1 |P3 protein|Strawberry associated virus 1||Rhabdoviridae|Fragaria x ananassa|China|China|2016-03-21|2019-07-15T00:00:00Z|P3 protein [Strawberry associated virus 1]
# Database: ref_euk_rep_genomes
# 0 hits found
# TBLASTN 2.13.0+
# Query: AVP82558.1 |matrix protein|Lyssavirus rabies|Lyssavirus|Rhabdoviridae|Canis lupus familiaris|China|China|2016|2019-05-10T00:00:00Z|matrix protein [Lyssavirus rabies]
# Database: ref_euk_rep_genomes
# 0 hits found
# TBLASTN 2.13.0+
# Query: QBS46631.1 |phosphoprotein|Cytorhabdovirus rubus|Cytorhabdovirus|Rhabdoviridae|Rubus idaeus|United Kingdom|United Kingdom|2017-11|2019-04-09T00:00:00Z|phosphoprotein [Raspberry vein chlorosis virus]
# Database: ref_euk_rep_genomes
# 0 hits found
# TBLASTN 2.13.0+
# Query: AZS32225.1 |glycoprotein|Rhinolophus rhabdovirus DPuer||Rhabdoviridae|Rhinolophus affinis|China|China|2015-08|2019-01-08T00:00:00Z|glycoprotein [Rhinolophus rhabdovirus DPuer]
# Database: ref_euk_rep_genomes
# 0 hits found
# TBLASTN 2.13.0+
# Query: ATN96439.1 |hypothetical protein|Cytorhabdovirus maysflavostriatis|Cytorhabdovirus|Rhabdoviridae|Zea mays|Argentina|Argentina||2017-10-29T00:00:00Z|hypothetical protein [Maize yellow striate virus]
# Database: ref_euk_rep_genomes
# 0 hits found
# TBLASTN 2.13.0+
# Query: AIS40848.1 |G protein|Arurhavirus santabarbara|Arurhavirus|Rhabdoviridae|Psychodidae|Brazil: Para state|Brazil|2010-09-23|2014-10-08T00:00:00Z|G protein [Santa barbara virus]
# Database: ref_euk_rep_genomes
# 0 hits found
# TBLASTN 2.13.0+
# Query: AHU86498.1 |G protein|Almendravirus arboretum|Almendravirus|Rhabdoviridae|Culicidae|Peru|Peru|2009-03-25|2014-04-06T00:00:00Z|G protein [Almendravirus arboretum]
# Database: ref_euk_rep_genomes
# 0 hits found
# TBLASTN 2.13.0+
# Query: CAI30422.1 |phospoprotein|Cytorhabdovirus lactucanecante|Cytorhabdovirus|Rhabdoviridae|Allium sativum|Australia:Victoria|Australia||2005-12-07T00:00:00Z|phospoprotein [Lettuce necrotic yellows virus]
# Database: ref_euk_rep_genomes
# 0 hits found
# TBLASTN 2.13.0+
# Query: AAA50381.1 |putative|Betanucleorhabdovirus retesonchi|Betanucleorhabdovirus|Rhabdoviridae|Nicotiana x edwardsonii||||1994-05-09T00:00:00Z|putative [Sonchus yellow net nucleorhabdovirus]
# Database: ref_euk_rep_genomes
# 0 hits found
# TBLASTN 2.13.0+
# Query: YP_010229214.1 |nucleoprotein|Balsa almendravirus|Almendravirus|Rhabdoviridae|Psorophora albigenu|Colombia: Cordoba Province|Colombia|2013-06-15|2022-01-04T00:00:00Z|nucleoprotein [Balsa almendravirus]
# Database: ref_euk_rep_genomes
# 0 hits found
# TBLASTN 2.13.0+
# Query: YP_010087180.1 |glycoprotein|Sripuvirus cuiaba|Sripuvirus|Rhabdoviridae|Rhinella marina|Brazil|Brazil|1972-11-17|2021-06-01T00:00:00Z|glycoprotein [Cuiaba virus]
# Database: ref_euk_rep_genomes
# 0 hits found
# TBLASTN 2.13.0+
# Query: YP_010087311.1 |matrix|Muir barhavirus|Barhavirus|Rhabdoviridae|Aedes sp.|USA|USA|1976|2021-06-01T00:00:00Z|matrix [Muir Springs virus]
# Database: ref_euk_rep_genomes
# 0 hits found
# TBLASTN 2.13.0+
# Query: YP_009664717.1 |G protein|Bas-Congo tibrovirus|Tibrovirus|Rhabdoviridae|Homo sapiens|Democratic Republic of the Congo|Democratic Republic of the Congo|2009-05|2019-06-28T00:00:00Z|G protein [Bas-Congo tibrovirus]
# Database: ref_euk_rep_genomes
# 0 hits found
# TBLASTN 2.13.0+
# Query: YP_009505498.1 |nucleocapsid protein|Drosophila melanogaster sigmavirus|Sigmavirus|Rhabdoviridae|Drosophila melanogaster|France|France||2018-08-24T00:00:00Z|nucleocapsid protein [Drosophila melanogaster sigmavirus HAP23]
# Database: ref_euk_rep_genomes
# 0 hits found
# TBLASTN 2.13.0+
# Query: YP_009505530.1 |glycoprotein|Vesiculovirus carajas|Vesiculovirus|Rhabdoviridae|Lutzomyia|Brazil|Brazil|1983|2018-08-24T00:00:00Z|glycoprotein [Carajas virus]
# Database: ref_euk_rep_genomes
# 0 hits found
# TBLASTN 2.13.0+
# Query: YP_009362164.1 |glycoprotein|Itacaiunas curiovirus|Curiovirus|Rhabdoviridae|Culicoides|Brazil|Brazil|1984|2017-05-15T00:00:00Z|glycoprotein [Itacaiunas virus]
# Database: ref_euk_rep_genomes
# 0 hits found
# TBLASTN 2.13.0+
# Query: YP_009362196.1 |phosphoprotein|Ledantevirus keuraliba|Ledantevirus|Rhabdoviridae|Gerbilliscus kempi|Senegal|Senegal|1968|2017-05-15T00:00:00Z|phosphoprotein [Keuraliba virus]
# Database: ref_euk_rep_genomes
# 0 hits found
# TBLASTN 2.13.0+
# Query: YP_009362228.1 |polymerase|Ord River hapavirus|Hapavirus|Rhabdoviridae|Culex annulirostris|Australia|Australia|1976|2017-05-15T00:00:00Z|polymerase [Ord River virus]
# Database: ref_euk_rep_genomes
# Fields: query acc., q. start, q. end, subject acc., subject sci name, subject title, s. start, s. end, evalue, score, alignment length, % identity, subject strand
# 3 hits found
YP_009362228.1	651	851	NC_064409	Astyanax mexicanus	Astyanax mexicanus isolate ESR-SI-001 chromosome 2, AstMex3_surface	77053804	77054403	7.09e-07	169	212	25.000	N/A
YP_009362228.1	393	939	NC_007131	Danio rerio	Danio rerio strain Tuebingen chromosome 20, GRCz11 Primary Assembly	11821292	11822911	1.62e-06	165	575	20.870	N/A
YP_009362228.1	545	1128	NW_005871156	Myotis lucifugus	Myotis lucifugus unplaced genomic scaffold, Myoluc2.0 scaffold_108	332306	333937	2.94e-06	163	590	21.525	N/A
# TBLASTN 2.13.0+
# Query: YP_009362262.1 |matrix|Klamath tupavirus|Tupavirus|Rhabdoviridae|Microtus montanus|USA|USA|1962|2017-05-15T00:00:00Z|matrix [Klamath virus]
# Database: ref_euk_rep_genomes
# 0 hits found
# TBLASTN 2.13.0+
# Query: YP_009361958.1 |hypothetical protein|Hapavirus hartpark|Hapavirus|Rhabdoviridae|Culex tarsalis|USA|USA|1955|2017-05-05T00:00:00Z|hypothetical protein [Hart Park virus]
# Database: ref_euk_rep_genomes
# 0 hits found
# TBLASTN 2.13.0+
# Query: YP_009361990.1 |nucleoprotein|Ledantevirus kern|Ledantevirus|Rhabdoviridae|Myotis yumanensis|USA|USA|1956|2017-05-05T00:00:00Z|nucleoprotein [Kern Canyon virus]
# Database: ref_euk_rep_genomes
# 0 hits found
# TBLASTN 2.13.0+
# Query: YP_009336511.1 |putative glycoprotein|Wenling alphacrustrhavirus|Alphacrustrhavirus|Rhabdoviridae|Crustacea|China|China|2014|2017-01-17T00:00:00Z|putative glycoprotein [Wenling crustacean virus 10]
# Database: ref_euk_rep_genomes
# 0 hits found
# TBLASTN 2.13.0+
# Query: YP_009337810.1 |hypothetical protein 2|Hubei betanemrhavirus|Betanemrhavirus|Rhabdoviridae|Ascaris suum|China|China|2014|2017-01-17T00:00:00Z|hypothetical protein 2 [Hubei rhabdo-like virus 9]
# Database: ref_euk_rep_genomes
# 0 hits found
# TBLASTN 2.13.0+
# Query: YP_009305104.1 |putative phosphoprotein|Hippoboscid sigmavirus|Sigmavirus|Rhabdoviridae|Hippoboscidae|China|China|2013|2016-09-30T00:00:00Z|putative phosphoprotein [Wuhan Louse Fly Virus 9]
# Database: ref_euk_rep_genomes
# 0 hits found
# TBLASTN 2.13.0+
# Query: YP_009301357.1 |phosphoprotein|Wuhan 6 insect cytorhabdovirus|Cytorhabdovirus|Rhabdoviridae|Hyalopterus pruni|China|China|2013|2016-09-27T00:00:00Z|phosphoprotein [Wuhan Insect virus 6]
# Database: ref_euk_rep_genomes
# 0 hits found
# TBLASTN 2.13.0+
# Query: YP_009304656.1 |RNA-dependent RNA polymerase|Domestica sigmavirus|Sigmavirus|Rhabdoviridae|Musca domestica|China|China|2013|2016-09-27T00:00:00Z|RNA-dependent RNA polymerase [Wuhan Fly Virus 2]
# Database: ref_euk_rep_genomes
# 0 hits found
# TBLASTN 2.13.0+
# Query: YP_009094399.1 |non-structural transmembrane glycoprotein|Kimberley ephemerovirus|Ephemerovirus|Rhabdoviridae|Bos taurus|Australia|Australia|1980-08-26|2014-10-31T00:00:00Z|non-structural transmembrane glycoprotein [Kimberley virus]
# Database: ref_euk_rep_genomes
# 0 hits found
# TBLASTN 2.13.0+
# Query: YP_009094136.1 |beta protein|Berrimah ephemerovirus|Ephemerovirus|Rhabdoviridae|Bos taurus|Australia|Australia|1981|2014-10-27T00:00:00Z|beta protein [Berrimah virus]
# Database: ref_euk_rep_genomes
# 0 hits found
# TBLASTN 2.13.0+
# Query: YP_007641376.1 |RNA-dependent RNA polymerase L|Tibrogargan tibrovirus|Tibrovirus|Rhabdoviridae|Culicoides brevitarsis|Australia|Australia|1976|2013-03-26T00:00:00Z|RNA-dependent RNA polymerase L [Tibrogargan virus]
# Database: ref_euk_rep_genomes
# Fields: query acc., q. start, q. end, subject acc., subject sci name, subject title, s. start, s. end, evalue, score, alignment length, % identity, subject strand
# 1 hits found
YP_007641376.1	536	1134	NW_005871156	Myotis lucifugus	Myotis lucifugus unplaced genomic scaffold, Myoluc2.0 scaffold_108	332303	333976	3.37e-12	214	617	23.663	N/A
# TBLASTN 2.13.0+
# Query: NP_057954.1 |nucleocapsid protein|Northern cereal mosaic cytorhabdovirus|Cytorhabdovirus|Rhabdoviridae|||||2000-05-03T00:00:00Z|nucleocapsid protein [Northern cereal mosaic cytorhabdovirus]
# Database: ref_euk_rep_genomes
# 0 hits found
# TBLASTN 2.13.0+
# Query: UUL70679.1 |polymerase|Cytorhabdovirus colocasiae|Cytorhabdovirus|Rhabdoviridae|Colocasia esculenta|Papua New Guinea|Papua New Guinea|2019-05|2022-08-10T00:00:00Z|polymerase [Colocasia bobone disease-associated virus]
# Database: ref_euk_rep_genomes
# Fields: query acc., q. start, q. end, subject acc., subject sci name, subject title, s. start, s. end, evalue, score, alignment length, % identity, subject strand
# 12 hits found
UUL70679.1	488	1089	NW_007370655	Eptesicus fuscus	Eptesicus fuscus isolate BU_THK_EF1 unplaced genomic scaffold, EptFus1.0 scaffold00005	8634018	8635679	2.09e-19	276	619	24.071	N/A
UUL70679.1	469	762	NW_005871156	Myotis lucifugus	Myotis lucifugus unplaced genomic scaffold, Myoluc2.0 scaffold_108	332249	333079	1.23e-15	244	295	27.458	N/A
UUL70679.1	469	966	NW_005359516	Myotis brandtii	Myotis brandtii unplaced genomic scaffold, ASM41265v1 scaffold251	2401327	2402664	8.05e-15	237	504	23.016	N/A
UUL70679.1	618	966	NW_023416318	Myotis myotis	Myotis myotis isolate mMyoMyo1 unplaced genomic scaffold, mMyoMyo1.p scaffold_m19_p_14	13259179	13260081	6.01e-13	167	354	23.729	N/A
UUL70679.1	469	594	NW_023416318	Myotis myotis	Myotis myotis isolate mMyoMyo1 unplaced genomic scaffold, mMyoMyo1.p scaffold_m19_p_14	13258752	13259120	6.01e-13	94	127	25.984	N/A
UUL70679.1	421	686	NC_029665	Nothobranchius furzeri	Nothobranchius furzeri strain GRZ chromosome sgr17, Nfu_20140520	4965543	4966364	1.64e-11	208	287	26.132	N/A
UUL70679.1	484	795	NC_007131	Danio rerio	Danio rerio strain Tuebingen chromosome 20, GRCz11 Primary Assembly	11821778	11822647	3.23e-11	206	317	23.344	N/A
UUL70679.1	309	671	NC_064416	Astyanax mexicanus	Astyanax mexicanus isolate ESR-SI-001 chromosome 9, AstMex3_surface	43036052	43037182	3.34e-11	206	399	23.559	N/A
UUL70679.1	575	784	NC_064409	Astyanax mexicanus	Astyanax mexicanus isolate ESR-SI-001 chromosome 2, AstMex3_surface	77053750	77054373	1.97e-10	199	217	27.650	N/A
UUL70679.1	491	686	NW_023416313	Myotis myotis	Myotis myotis isolate mMyoMyo1 unplaced genomic scaffold, mMyoMyo1.p scaffold_m19_p_1	71942301	71942873	1.50e-06	166	196	30.612	N/A
UUL70679.1	728	1288	NW_023416313	Myotis myotis	Myotis myotis isolate mMyoMyo1 unplaced genomic scaffold, mMyoMyo1.p scaffold_m19_p_1	71942957	71944510	2.19e-06	164	591	20.305	N/A
UUL70679.1	645	797	NC_056505	Nematolebias whitei	Nematolebias whitei isolate Nwh7 chromosome 8, NemWhi1	37224606	37225025	3.25e-06	163	153	30.065	N/A
# TBLASTN 2.13.0+
# Query: UTQ50887.1 |8 kDa unknown protein|Picris cytorhabdovirus 1|Cytorhabdovirus|Rhabdoviridae||Slovenia|Slovenia|2020-08|2022-07-23T00:00:00Z|MAG: 8 kDa unknown protein [Picris cytorhabdovirus 1]
# Database: ref_euk_rep_genomes
# 0 hits found
# BLAST processed 34 queries
```
