## Supplementary material for "Deep-mining of vertebrate genomes reveals an unexpected diversity of endogenous viral elements": batch_012-tblastn-ref_euk_rep_genomes.out

```
# TBLASTN 2.13.0+
# Query: UOX72915.1 |phosphoprotein|Wenzhou Rhinolophus pusillus ledantevirus 1|Ledantevirus|Rhabdoviridae|Rhinolophus pusillus|China|China|2016|2022-04-20T00:00:00Z|phosphoprotein [Wenzhou Rhinolophus pusillus ledantevirus 1]
# Database: ref_euk_rep_genomes
# 0 hits found
# TBLASTN 2.13.0+
# Query: UOS86049.1 |hypothetical protein|Hymenopteran rhabdo-related virus||Rhabdoviridae|Chrysura radians|Italy: Valle d'Aosta, Turlin|Italy|2012-06-18|2022-04-17T00:00:00Z|hypothetical protein [Hymenopteran rhabdo-related virus]
# Database: ref_euk_rep_genomes
# 0 hits found
# TBLASTN 2.13.0+
# Query: BCV68591.1 |nucleoprotein|Carpione rhabdovirus|Novirhabdovirus|Rhabdoviridae|Salmo carpio|Italy|Italy|1988-06|2022-03-09T00:00:00Z|nucleoprotein [Carpione rhabdovirus]
# Database: ref_euk_rep_genomes
# 0 hits found
# TBLASTN 2.13.0+
# Query: UJG27959.1 |putative L protein|Aksy-Durug Melophagus sigmavirus||Rhabdoviridae|Melophagus ovinus|Russia: Republic of Tuva|Russia|2010|2022-01-24T00:00:00Z|putative L protein [Aksy-Durug Melophagus sigmavirus]
# Database: ref_euk_rep_genomes
# 0 hits found
# TBLASTN 2.13.0+
# Query: UHR49891.1 |hypothetical protein|Hangzhou rhabdovirus 1||Rhabdoviridae|Chilo suppressalis|China|China|2016-09-08|2022-01-02T00:00:00Z|MAG: hypothetical protein [Hangzhou rhabdovirus 1]
# Database: ref_euk_rep_genomes
# 0 hits found
# TBLASTN 2.13.0+
# Query: UHK03012.1 |hypothetical protein|Hangzhou tipula scripta rhabdovirus 1||Rhabdoviridae|Tipula scripta|China|China|2016-09-06|2021-12-26T00:00:00Z|MAG: hypothetical protein FTSRV1_gp2 [Hangzhou tipula scripta rhabdovirus 1]
# Database: ref_euk_rep_genomes
# 0 hits found
# TBLASTN 2.13.0+
# Query: UHK03323.1 |hypothetical protein|Hangzhou frankliniella intonsa rhabdovirus 1||Rhabdoviridae|Frankliniella intonsa|China|China|2016-09-07|2021-12-26T00:00:00Z|MAG: hypothetical protein FFIRV1_gp2 [Hangzhou frankliniella intonsa rhabdovirus 1]
# Database: ref_euk_rep_genomes
# 0 hits found
# TBLASTN 2.13.0+
# Query: DAZ85731.1 |34K protein 3|Zostera associated varicosavirus 1|Varicosavirus|Rhabdoviridae|Zostera marina||||2021-12-18T00:00:00Z|TPA_asm: 34K protein 3 [Zostera associated varicosavirus 1]
# Database: ref_euk_rep_genomes
# 0 hits found
# TBLASTN 2.13.0+
# Query: UBB42401.1 |matrix protein|Longquan Niviventer coninga ledantevirus 1|Ledantevirus|Rhabdoviridae|Leopoldamys edwardsi|China|China|2016|2021-09-26T00:00:00Z|matrix protein [Longquan Niviventer coninga ledantevirus 1]
# Database: ref_euk_rep_genomes
# 0 hits found
# TBLASTN 2.13.0+
# Query: UAU42888.1 |phosphoprotein|Ouango virus||Rhabdoviridae|Ploceus melanocephalus|Central African Republic: (Landjia)|Central African Republic|1970-10-10|2021-09-16T00:00:00Z|phosphoprotein [Ouango virus]
# Database: ref_euk_rep_genomes
# 0 hits found
# TBLASTN 2.13.0+
# Query: QZR93830.1 |glycoprotein|Nephotettix cincticeps negative-stranded RNA virus 1||Rhabdoviridae|Nephotettix cincticeps|China|China|2014|2021-09-06T00:00:00Z|glycoprotein [Nephotettix cincticeps negative-stranded RNA virus 1]
# Database: ref_euk_rep_genomes
# 0 hits found
# TBLASTN 2.13.0+
# Query: QSL97692.1 |SH protein|Almendravirus menghai|Almendravirus|Rhabdoviridae||China|China|2018-04-16|2021-03-10T00:00:00Z|SH protein [Menghai rhabdovirus]
# Database: ref_euk_rep_genomes
# 0 hits found
# TBLASTN 2.13.0+
# Query: QQZ02073.1 |N protein|Cytorhabdovirus rosae|Cytorhabdovirus|Rhabdoviridae|Rosa hybrid cultivar|USA|USA|2016-05|2021-02-03T00:00:00Z|N protein [Rose virus R]
# Database: ref_euk_rep_genomes
# 0 hits found
# TBLASTN 2.13.0+
# Query: QMS92514.1 |P4 protein|Cytorhabdovirus caricae|Cytorhabdovirus|Rhabdoviridae|Passiflora edulis|China|China|2018|2020-08-05T00:00:00Z|P4 protein [Citrus-associated rhabdovirus]
# Database: ref_euk_rep_genomes
# 0 hits found
# TBLASTN 2.13.0+
# Query: QJZ27984.1 |RNA-dpendent RNA polymerase|Cardamom vein clearing nucleorhabdovirus 1|Nucleorhabdovirus|Rhabdoviridae|Elettaria cardamomum|India: Sakleshpur, Hassan, Karnataka|India|2018-11-23|2020-05-31T00:00:00Z|RNA-dpendent RNA polymerase [Cardamom vein clearing nucleorhabdovirus 1]
# Database: ref_euk_rep_genomes
# Fields: query acc., q. start, q. end, subject acc., subject sci name, subject title, s. start, s. end, evalue, score, alignment length, % identity, subject strand
# 7 hits found
QJZ27984.1	346	839	NW_007370655	Eptesicus fuscus	Eptesicus fuscus isolate BU_THK_EF1 unplaced genomic scaffold, EptFus1.0 scaffold00005	8633397	8634806	9.45e-19	271	529	24.197	N/A
QJZ27984.1	566	770	NW_023416313	Myotis myotis	Myotis myotis isolate mMyoMyo1 unplaced genomic scaffold, mMyoMyo1.p scaffold_m19_p_1	71942301	71942912	2.83e-11	165	223	28.251	N/A
QJZ27984.1	799	839	NW_023416313	Myotis myotis	Myotis myotis isolate mMyoMyo1 unplaced genomic scaffold, mMyoMyo1.p scaffold_m19_p_1	71942957	71943079	2.83e-11	82	41	39.024	N/A
QJZ27984.1	298	838	NW_006800595	Poecilia formosa	Poecilia formosa unplaced genomic scaffold, Poecilia_formosa-5.1.2 Scaffold656	34864	33356	2.68e-08	181	559	20.751	N/A
QJZ27984.1	972	1374	NW_006800595	Poecilia formosa	Poecilia formosa unplaced genomic scaffold, Poecilia_formosa-5.1.2 Scaffold656	33052	31838	1.11e-07	175	430	20.233	N/A
QJZ27984.1	298	838	NW_015113296	Poecilia latipinna	Poecilia latipinna isolate Pla-1442-1.1 unplaced genomic scaffold, P_latipinna-1.0 Scaffold680	282487	283995	3.54e-08	180	559	20.751	N/A
QJZ27984.1	972	1374	NW_015113296	Poecilia latipinna	Poecilia latipinna isolate Pla-1442-1.1 unplaced genomic scaffold, P_latipinna-1.0 Scaffold680	284299	285513	1.86e-07	174	431	20.186	N/A
# TBLASTN 2.13.0+
# Query: QCF24335.1 |matrix protein|Amplylivirus cinereus|Amplylivirus|Rhabdoviridae|Dryophytes cinereus|USA|USA|2016|2020-04-01T00:00:00Z|matrix protein [Frog lyssa-like virus 1]
# Database: ref_euk_rep_genomes
# 0 hits found
# TBLASTN 2.13.0+
# Query: QBS46632.1 |movement protein|Cytorhabdovirus rubus|Cytorhabdovirus|Rhabdoviridae|Rubus idaeus|United Kingdom|United Kingdom|2017-11|2019-04-09T00:00:00Z|movement protein [Raspberry vein chlorosis virus]
# Database: ref_euk_rep_genomes
# 0 hits found
# TBLASTN 2.13.0+
# Query: AZS32226.1 |polymerase|Rhinolophus rhabdovirus DPuer||Rhabdoviridae|Rhinolophus affinis|China|China|2015-08|2019-01-08T00:00:00Z|polymerase [Rhinolophus rhabdovirus DPuer]
# Database: ref_euk_rep_genomes
# Fields: query acc., q. start, q. end, subject acc., subject sci name, subject title, s. start, s. end, evalue, score, alignment length, % identity, subject strand
# 2 hits found
AZS32226.1	527	1316	NW_007370655	Eptesicus fuscus	Eptesicus fuscus isolate BU_THK_EF1 unplaced genomic scaffold, EptFus1.0 scaffold00005	8634015	8636279	3.00e-16	249	824	22.087	N/A
AZS32226.1	527	1095	NW_005359516	Myotis brandtii	Myotis brandtii unplaced genomic scaffold, ASM41265v1 scaffold251	2401384	2402985	7.09e-13	220	593	22.428	N/A
# TBLASTN 2.13.0+
# Query: AXY64990.1 |U1|Hapavirus flanders|Hapavirus|Rhabdoviridae|Culicidae|USA: North Dakota|USA|1983-08-18|2018-09-17T00:00:00Z|U1 [Hapavirus flanders]
# Database: ref_euk_rep_genomes
# 0 hits found
# TBLASTN 2.13.0+
# Query: ATN96440.1 |M protein|Cytorhabdovirus maysflavostriatis|Cytorhabdovirus|Rhabdoviridae|Zea mays|Argentina|Argentina||2017-10-29T00:00:00Z|M protein [Maize yellow striate virus]
# Database: ref_euk_rep_genomes
# 0 hits found
# TBLASTN 2.13.0+
# Query: ARJ54292.1 |X protein|Alphanucleorhabdovirus tuberosum|Alphanucleorhabdovirus|Rhabdoviridae|Solanum tuberosum|USA|USA||2017-04-25T00:00:00Z|X protein [Potato yellow dwarf nucleorhabdovirus]
# Database: ref_euk_rep_genomes
# 0 hits found
# TBLASTN 2.13.0+
# Query: AIS40849.1 |pAG2|Arurhavirus santabarbara|Arurhavirus|Rhabdoviridae|Psychodidae|Brazil: Para state|Brazil|2010-09-23|2014-10-08T00:00:00Z|pAG2 [Santa barbara virus]
# Database: ref_euk_rep_genomes
# 0 hits found
# TBLASTN 2.13.0+
# Query: AFH89680.1 |RNA-dependent RNA polymerase|Vesiculovirus bogdanovac|Vesiculovirus|Rhabdoviridae||Serbia|Serbia||2012-10-17T00:00:00Z|RNA-dependent RNA polymerase [Vesiculovirus bogdanovac]
# Database: ref_euk_rep_genomes
# Fields: query acc., q. start, q. end, subject acc., subject sci name, subject title, s. start, s. end, evalue, score, alignment length, % identity, subject strand
# 1 hits found
AFH89680.1	511	1110	NW_005871156	Myotis lucifugus	Myotis lucifugus unplaced genomic scaffold, Myoluc2.0 scaffold_108	332291	333976	2.57e-13	224	617	23.015	N/A
# TBLASTN 2.13.0+
# Query: ADE45269.1 |X protein|Alphanucleorhabdovirus tuberosum|Alphanucleorhabdovirus|Rhabdoviridae||USA|USA||2010-04-07T00:00:00Z|X protein [Potato yellow dwarf nucleorhabdovirus]
# Database: ref_euk_rep_genomes
# 0 hits found
# TBLASTN 2.13.0+
# Query: BAI79326.1 |nucleocapsid protein|Alphanucleorhabdovirus oryzae|Alphanucleorhabdovirus|Rhabdoviridae||Japan:Okinawa, ishigaki|Japan||2010-03-04T00:00:00Z|nucleocapsid protein [Rice yellow stunt nucleorhabdovirus]
# Database: ref_euk_rep_genomes
# 0 hits found
# TBLASTN 2.13.0+
# Query: CAI30423.2 |4b protein|Cytorhabdovirus lactucanecante|Cytorhabdovirus|Rhabdoviridae|Allium sativum|Australia:Victoria|Australia||2005-12-07T00:00:00Z|4b protein [Lettuce necrotic yellows virus]
# Database: ref_euk_rep_genomes
# 0 hits found
# TBLASTN 2.13.0+
# Query: AAA50382.1 |putative|Betanucleorhabdovirus retesonchi|Betanucleorhabdovirus|Rhabdoviridae|Nicotiana x edwardsonii||||1994-05-09T00:00:00Z|putative [Sonchus yellow net nucleorhabdovirus]
# Database: ref_euk_rep_genomes
# 0 hits found
# TBLASTN 2.13.0+
# Query: YP_010229215.1 |P protein|Balsa almendravirus|Almendravirus|Rhabdoviridae|Psorophora albigenu|Colombia: Cordoba Province|Colombia|2013-06-15|2022-01-04T00:00:00Z|P protein [Balsa almendravirus]
# Database: ref_euk_rep_genomes
# 0 hits found
# TBLASTN 2.13.0+
# Query: YP_010087181.1 |Gx|Sripuvirus cuiaba|Sripuvirus|Rhabdoviridae|Rhinella marina|Brazil|Brazil|1972-11-17|2021-06-01T00:00:00Z|Gx [Cuiaba virus]
# Database: ref_euk_rep_genomes
# 0 hits found
# TBLASTN 2.13.0+
# Query: YP_009664718.1 |U3 protein|Bas-Congo tibrovirus|Tibrovirus|Rhabdoviridae|Homo sapiens|Democratic Republic of the Congo|Democratic Republic of the Congo|2009-05|2019-06-28T00:00:00Z|U3 protein [Bas-Congo tibrovirus]
# Database: ref_euk_rep_genomes
# 0 hits found
# TBLASTN 2.13.0+
# Query: YP_009362133.1 |nucleoprotein|Landjia hapavirus|Hapavirus|Rhabdoviridae|Riparia paludicola|Central African Republic|Central African Republic|1970|2017-05-15T00:00:00Z|nucleoprotein [Landjia virus]
# Database: ref_euk_rep_genomes
# 0 hits found
# TBLASTN 2.13.0+
# Query: YP_009362165.1 |hypothetical protein|Itacaiunas curiovirus|Curiovirus|Rhabdoviridae|Culicoides|Brazil|Brazil|1984|2017-05-15T00:00:00Z|hypothetical protein [Itacaiunas virus]
# Database: ref_euk_rep_genomes
# 0 hits found
# TBLASTN 2.13.0+
# Query: YP_009362197.1 |matrix|Ledantevirus keuraliba|Ledantevirus|Rhabdoviridae|Gerbilliscus kempi|Senegal|Senegal|1968|2017-05-15T00:00:00Z|matrix [Keuraliba virus]
# Database: ref_euk_rep_genomes
# 0 hits found
# TBLASTN 2.13.0+
# Query: YP_009362263.1 |hypothetical protein|Klamath tupavirus|Tupavirus|Rhabdoviridae|Microtus montanus|USA|USA|1962|2017-05-15T00:00:00Z|hypothetical protein [Klamath virus]
# Database: ref_euk_rep_genomes
# 0 hits found
# TBLASTN 2.13.0+
# Query: YP_009361991.1 |phosphoprotein|Ledantevirus kern|Ledantevirus|Rhabdoviridae|Myotis yumanensis|USA|USA|1956|2017-05-05T00:00:00Z|phosphoprotein [Kern Canyon virus]
# Database: ref_euk_rep_genomes
# 0 hits found
# TBLASTN 2.13.0+
# Query: YP_009336512.1 |RNA-dependent RNA polymerase|Wenling alphacrustrhavirus|Alphacrustrhavirus|Rhabdoviridae|Crustacea|China|China|2014|2017-01-17T00:00:00Z|RNA-dependent RNA polymerase [Wenling crustacean virus 10]
# Database: ref_euk_rep_genomes
# Fields: query acc., q. start, q. end, subject acc., subject sci name, subject title, s. start, s. end, evalue, score, alignment length, % identity, subject strand
# 7 hits found
YP_009336512.1	757	1333	NW_023416313	Myotis myotis	Myotis myotis isolate mMyoMyo1 unplaced genomic scaffold, mMyoMyo1.p scaffold_m19_p_1	71942954	71944513	1.45e-20	183	609	22.332	N/A
YP_009336512.1	539	727	NW_023416313	Myotis myotis	Myotis myotis isolate mMyoMyo1 unplaced genomic scaffold, mMyoMyo1.p scaffold_m19_p_1	71942310	71942876	1.45e-20	145	194	27.320	N/A
YP_009336512.1	230	712	NC_064416	Astyanax mexicanus	Astyanax mexicanus isolate ESR-SI-001 chromosome 9, AstMex3_surface	43035692	43037185	7.10e-19	272	511	24.266	N/A
YP_009336512.1	539	1056	NW_005871156	Myotis lucifugus	Myotis lucifugus unplaced genomic scaffold, Myoluc2.0 scaffold_108	332327	333736	4.76e-17	256	528	23.674	N/A
YP_009336512.1	526	805	NW_007370655	Eptesicus fuscus	Eptesicus fuscus isolate BU_THK_EF1 unplaced genomic scaffold, EptFus1.0 scaffold00005	8633994	8634827	3.39e-15	240	289	27.336	N/A
YP_009336512.1	513	1056	NW_005359516	Myotis brandtii	Myotis brandtii unplaced genomic scaffold, ASM41265v1 scaffold251	2401318	2402814	8.24e-15	237	559	23.077	N/A
YP_009336512.1	602	830	NC_064409	Astyanax mexicanus	Astyanax mexicanus isolate ESR-SI-001 chromosome 2, AstMex3_surface	77053723	77054421	1.62e-12	217	241	30.290	N/A
# TBLASTN 2.13.0+
# Query: YP_009337811.1 |hypothetical protein 3|Hubei betanemrhavirus|Betanemrhavirus|Rhabdoviridae|Ascaris suum|China|China|2014|2017-01-17T00:00:00Z|hypothetical protein 3 [Hubei rhabdo-like virus 9]
# Database: ref_euk_rep_genomes
# 0 hits found
# TBLASTN 2.13.0+
# Query: YP_009305105.1 |matrix protein|Hippoboscid sigmavirus|Sigmavirus|Rhabdoviridae|Hippoboscidae|China|China|2013|2016-09-30T00:00:00Z|matrix protein [Wuhan Louse Fly Virus 9]
# Database: ref_euk_rep_genomes
# 0 hits found
# TBLASTN 2.13.0+
# Query: YP_009301358.1 |4b protein|Wuhan 6 insect cytorhabdovirus|Cytorhabdovirus|Rhabdoviridae|Hyalopterus pruni|China|China|2013|2016-09-27T00:00:00Z|4b protein [Wuhan Insect virus 6]
# Database: ref_euk_rep_genomes
# 0 hits found
# TBLASTN 2.13.0+
# Query: YP_009304975.1 |nucleocapsid|Wuhan sigmavirus|Sigmavirus|Rhabdoviridae|Musca domestica|China|China|2013|2016-09-27T00:00:00Z|nucleocapsid [Wuhan House Fly Virus 1]
# Database: ref_euk_rep_genomes
# 0 hits found
# BLAST processed 40 queries
```
