## Supplementary material for "Deep-mining of vertebrate genomes reveals an unexpected diversity of endogenous viral elements": batch_013-tblastn-ref_euk_rep_genomes.out

```
# TBLASTN 2.13.0+
# Query: YP_009289348.1 |nucleocapsid|Sanxia Water Strider Virus 5||Rhabdoviridae|Gerridae|China|China|2013|2016-09-23T00:00:00Z|nucleocapsid [Sanxia Water Strider Virus 5]
# Database: ref_euk_rep_genomes
# 0 hits found
# TBLASTN 2.13.0+
# Query: YP_009094014.1 |putative phosphoprotein|Island sawgrhavirus|Sawgrhavirus|Rhabdoviridae|Amblyomma americanum|||2013-04-15|2014-10-27T00:00:00Z|putative phosphoprotein [Long Island tick rhabdovirus]
# Database: ref_euk_rep_genomes
# 0 hits found
# TBLASTN 2.13.0+
# Query: NP_057955.1 |phosphoprotein|Northern cereal mosaic cytorhabdovirus|Cytorhabdovirus|Rhabdoviridae|||||2000-05-03T00:00:00Z|phosphoprotein [Northern cereal mosaic cytorhabdovirus]
# Database: ref_euk_rep_genomes
# 0 hits found
# TBLASTN 2.13.0+
# Query: UTQ50611.1 |nucleocapsid|Taraxacum cytorhabdovirus 1|Cytorhabdovirus|Rhabdoviridae||Slovenia|Slovenia|2020-09|2022-07-23T00:00:00Z|MAG: nucleocapsid [Taraxacum cytorhabdovirus 1]
# Database: ref_euk_rep_genomes
# 0 hits found
# TBLASTN 2.13.0+
# Query: UTN00441.1 |putative nucleocapsid|Hyptis latent virus||Rhabdoviridae|Mesosphaerum pectinatum|Ecuador|Ecuador|2019-06|2022-07-20T00:00:00Z|putative nucleocapsid [Hyptis latent virus]
# Database: ref_euk_rep_genomes
# 0 hits found
# TBLASTN 2.13.0+
# Query: UOX72916.1 |matrix protein|Wenzhou Rhinolophus pusillus ledantevirus 1|Ledantevirus|Rhabdoviridae|Rhinolophus pusillus|China|China|2016|2022-04-20T00:00:00Z|matrix protein [Wenzhou Rhinolophus pusillus ledantevirus 1]
# Database: ref_euk_rep_genomes
# 0 hits found
# TBLASTN 2.13.0+
# Query: BCV68592.1 |phosphoprotein|Carpione rhabdovirus|Novirhabdovirus|Rhabdoviridae|Salmo carpio|Italy|Italy|1988-06|2022-03-09T00:00:00Z|phosphoprotein [Carpione rhabdovirus]
# Database: ref_euk_rep_genomes
# 0 hits found
# TBLASTN 2.13.0+
# Query: UJG27960.1 |putative G protein|Aksy-Durug Melophagus sigmavirus||Rhabdoviridae|Melophagus ovinus|Russia: Republic of Tuva|Russia|2010|2022-01-24T00:00:00Z|putative G protein [Aksy-Durug Melophagus sigmavirus]
# Database: ref_euk_rep_genomes
# 0 hits found
# TBLASTN 2.13.0+
# Query: UHR49892.1 |hypothetical protein|Hangzhou rhabdovirus 1||Rhabdoviridae|Chilo suppressalis|China|China|2016-09-08|2022-01-02T00:00:00Z|MAG: hypothetical protein [Hangzhou rhabdovirus 1]
# Database: ref_euk_rep_genomes
# 0 hits found
# TBLASTN 2.13.0+
# Query: UHK03013.1 |hypothetical protein|Hangzhou tipula scripta rhabdovirus 1||Rhabdoviridae|Tipula scripta|China|China|2016-09-06|2021-12-26T00:00:00Z|MAG: hypothetical protein FTSRV1_gp3 [Hangzhou tipula scripta rhabdovirus 1]
# Database: ref_euk_rep_genomes
# 0 hits found
# TBLASTN 2.13.0+
# Query: UHK03324.1 |matrix protein|Hangzhou frankliniella intonsa rhabdovirus 1||Rhabdoviridae|Frankliniella intonsa|China|China|2016-09-07|2021-12-26T00:00:00Z|MAG: matrix protein [Hangzhou frankliniella intonsa rhabdovirus 1]
# Database: ref_euk_rep_genomes
# 0 hits found
# TBLASTN 2.13.0+
# Query: DAZ85732.1 |23K protein 4|Zostera associated varicosavirus 1|Varicosavirus|Rhabdoviridae|Zostera marina||||2021-12-18T00:00:00Z|TPA_asm: 23K protein 4 [Zostera associated varicosavirus 1]
# Database: ref_euk_rep_genomes
# 0 hits found
# TBLASTN 2.13.0+
# Query: UCR92647.1 |P protein|Apis rhabdovirus 1||Rhabdoviridae|Apis mellifera|China: Shandong|China|2019|2021-10-28T00:00:00Z|P protein [Apis rhabdovirus 1]
# Database: ref_euk_rep_genomes
# 0 hits found
# TBLASTN 2.13.0+
# Query: UBB42402.1 |glycoprotein|Longquan Niviventer coninga ledantevirus 1|Ledantevirus|Rhabdoviridae|Leopoldamys edwardsi|China|China|2016|2021-09-26T00:00:00Z|glycoprotein [Longquan Niviventer coninga ledantevirus 1]
# Database: ref_euk_rep_genomes
# 0 hits found
# TBLASTN 2.13.0+
# Query: UAU42889.1 |C (U2) putative protein|Ouango virus||Rhabdoviridae|Ploceus melanocephalus|Central African Republic: (Landjia)|Central African Republic|1970-10-10|2021-09-16T00:00:00Z|C (U2) putative protein [Ouango virus]
# Database: ref_euk_rep_genomes
# 0 hits found
# TBLASTN 2.13.0+
# Query: QZR93831.1 |P6|Nephotettix cincticeps negative-stranded RNA virus 1||Rhabdoviridae|Nephotettix cincticeps|China|China|2014|2021-09-06T00:00:00Z|P6 [Nephotettix cincticeps negative-stranded RNA virus 1]
# Database: ref_euk_rep_genomes
# 0 hits found
# TBLASTN 2.13.0+
# Query: QSL97693.1 |L protein|Almendravirus menghai|Almendravirus|Rhabdoviridae||China|China|2018-04-16|2021-03-10T00:00:00Z|L protein [Menghai rhabdovirus]
# Database: ref_euk_rep_genomes
# Fields: query acc., q. start, q. end, subject acc., subject sci name, subject title, s. start, s. end, evalue, score, alignment length, % identity, subject strand
# 7 hits found
QSL97693.1	497	1290	NW_007370655	Eptesicus fuscus	Eptesicus fuscus isolate BU_THK_EF1 unplaced genomic scaffold, EptFus1.0 scaffold00005	8633922	8636240	3.45e-20	283	832	23.077	N/A
QSL97693.1	499	1097	NW_005359516	Myotis brandtii	Myotis brandtii unplaced genomic scaffold, ASM41265v1 scaffold251	2401297	2403027	1.11e-16	253	618	23.139	N/A
QSL97693.1	499	1093	NW_005871156	Myotis lucifugus	Myotis lucifugus unplaced genomic scaffold, Myoluc2.0 scaffold_108	332219	333937	6.37e-16	246	618	23.301	N/A
QSL97693.1	498	964	NC_007131	Danio rerio	Danio rerio strain Tuebingen chromosome 20, GRCz11 Primary Assembly	11821679	11823007	3.17e-13	223	478	24.268	N/A
QSL97693.1	498	866	NW_018395203	Danio rerio	Danio rerio strain Tuebingen chromosome 25 genomic scaffold, GRCz11 alternate locus group ALT_DRER_TU_1 ALT_CTG25_1_18	347458	348537	5.58e-10	195	376	24.734	N/A
QSL97693.1	498	866	NC_007136	Danio rerio	Danio rerio strain Tuebingen chromosome 25, GRCz11 Primary Assembly	22518231	22519310	1.21e-09	192	376	24.734	N/A
QSL97693.1	344	696	NC_064416	Astyanax mexicanus	Astyanax mexicanus isolate ESR-SI-001 chromosome 9, AstMex3_surface	43036040	43037161	4.52e-07	170	388	23.454	N/A
# TBLASTN 2.13.0+
# Query: QQZ02074.1 |P protein|Cytorhabdovirus rosae|Cytorhabdovirus|Rhabdoviridae|Rosa hybrid cultivar|USA|USA|2016-05|2021-02-03T00:00:00Z|P protein [Rose virus R]
# Database: ref_euk_rep_genomes
# 0 hits found
# TBLASTN 2.13.0+
# Query: QKO28323.1 |glycoprotein|Novirhabdovirus salmonid|Novirhabdovirus|Rhabdoviridae|Esox lucius|France: Moselle|France|2016-10|2020-06-17T00:00:00Z|glycoprotein [Infectious hematopoietic necrosis virus]
# Database: ref_euk_rep_genomes
# 0 hits found
# TBLASTN 2.13.0+
# Query: QCF24336.1 |glycoprotein|Amplylivirus cinereus|Amplylivirus|Rhabdoviridae|Dryophytes cinereus|USA|USA|2016|2020-04-01T00:00:00Z|glycoprotein [Frog lyssa-like virus 1]
# Database: ref_euk_rep_genomes
# 0 hits found
# TBLASTN 2.13.0+
# Query: QGX48513.1 |polymerase|Burg el Arab virus||Rhabdoviridae|Curruca curruca|Egypt: Bahig, Matruh Governorate|Egypt|1962-10-15|2019-12-22T00:00:00Z|polymerase [Burg el Arab virus]
# Database: ref_euk_rep_genomes
# Fields: query acc., q. start, q. end, subject acc., subject sci name, subject title, s. start, s. end, evalue, score, alignment length, % identity, subject strand
# 5 hits found
QGX48513.1	486	1316	NW_007370655	Eptesicus fuscus	Eptesicus fuscus isolate BU_THK_EF1 unplaced genomic scaffold, EptFus1.0 scaffold00005	8633922	8636318	2.73e-19	275	868	22.235	N/A
QGX48513.1	436	1027	NC_007131	Danio rerio	Danio rerio strain Tuebingen chromosome 20, GRCz11 Primary Assembly	11821520	11823202	2.97e-08	180	620	23.065	N/A
QGX48513.1	517	1026	NW_005871156	Myotis lucifugus	Myotis lucifugus unplaced genomic scaffold, Myoluc2.0 scaffold_108	332306	333736	3.37e-08	180	517	22.050	N/A
QGX48513.1	517	1026	NW_005359516	Myotis brandtii	Myotis brandtii unplaced genomic scaffold, ASM41265v1 scaffold251	2401384	2402814	1.32e-07	175	524	20.802	N/A
QGX48513.1	219	690	NC_064416	Astyanax mexicanus	Astyanax mexicanus isolate ESR-SI-001 chromosome 9, AstMex3_surface	43035692	43037149	3.23e-07	171	517	21.663	N/A
# TBLASTN 2.13.0+
# Query: QBS46633.1 |matrix protein|Cytorhabdovirus rubus|Cytorhabdovirus|Rhabdoviridae|Rubus idaeus|United Kingdom|United Kingdom|2017-11|2019-04-09T00:00:00Z|matrix protein [Raspberry vein chlorosis virus]
# Database: ref_euk_rep_genomes
# 0 hits found
# TBLASTN 2.13.0+
# Query: AUW34386.1 |N|Betaricinrhavirus scapularis|Betaricinrhavirus|Rhabdoviridae|Ixodes scapularis|USA|USA|2016-04|2018-02-04T00:00:00Z|N [Blacklegged tick rhabdovirus-1]
# Database: ref_euk_rep_genomes
# 0 hits found
# TBLASTN 2.13.0+
# Query: ATN96441.1 |G protein|Cytorhabdovirus maysflavostriatis|Cytorhabdovirus|Rhabdoviridae|Zea mays|Argentina|Argentina||2017-10-29T00:00:00Z|G protein [Maize yellow striate virus]
# Database: ref_euk_rep_genomes
# 0 hits found
# TBLASTN 2.13.0+
# Query: ARJ54293.1 |phosphoprotein|Alphanucleorhabdovirus tuberosum|Alphanucleorhabdovirus|Rhabdoviridae|Solanum tuberosum|USA|USA||2017-04-25T00:00:00Z|phosphoprotein [Potato yellow dwarf nucleorhabdovirus]
# Database: ref_euk_rep_genomes
# 0 hits found
# TBLASTN 2.13.0+
# Query: AIS40850.1 |L protein|Arurhavirus santabarbara|Arurhavirus|Rhabdoviridae|Psychodidae|Brazil: Para state|Brazil|2010-09-23|2014-10-08T00:00:00Z|L protein [Santa barbara virus]
# Database: ref_euk_rep_genomes
# 0 hits found
# TBLASTN 2.13.0+
# Query: AHU86500.1 |L protein|Almendravirus arboretum|Almendravirus|Rhabdoviridae|Culicidae|Peru|Peru|2009-03-25|2014-04-06T00:00:00Z|L protein [Almendravirus arboretum]
# Database: ref_euk_rep_genomes
# Fields: query acc., q. start, q. end, subject acc., subject sci name, subject title, s. start, s. end, evalue, score, alignment length, % identity, subject strand
# 11 hits found
AHU86500.1	501	1183	NC_007131	Danio rerio	Danio rerio strain Tuebingen chromosome 20, GRCz11 Primary Assembly	11821676	11823685	1.32e-20	261	726	23.829	N/A
AHU86500.1	1215	1259	NC_007131	Danio rerio	Danio rerio strain Tuebingen chromosome 20, GRCz11 Primary Assembly	11823784	11823918	1.32e-20	67	45	37.778	N/A
AHU86500.1	507	1100	NW_005871156	Myotis lucifugus	Myotis lucifugus unplaced genomic scaffold, Myoluc2.0 scaffold_108	332228	333937	4.21e-19	273	610	23.770	N/A
AHU86500.1	530	1308	NW_007370655	Eptesicus fuscus	Eptesicus fuscus isolate BU_THK_EF1 unplaced genomic scaffold, EptFus1.0 scaffold00005	8634006	8636270	2.52e-16	250	815	22.699	N/A
AHU86500.1	507	1037	NW_005359516	Myotis brandtii	Myotis brandtii unplaced genomic scaffold, ASM41265v1 scaffold251	2401306	2402814	1.65e-12	217	543	23.389	N/A
AHU86500.1	533	1040	NW_006800595	Poecilia formosa	Poecilia formosa unplaced genomic scaffold, Poecilia_formosa-5.1.2 Scaffold656	34126	32699	2.60e-10	198	522	22.222	N/A
AHU86500.1	503	955	NC_007136	Danio rerio	Danio rerio strain Tuebingen chromosome 25, GRCz11 Primary Assembly	22518231	22519511	4.46e-10	196	461	23.427	N/A
AHU86500.1	533	1040	NW_015113296	Poecilia latipinna	Poecilia latipinna isolate Pla-1442-1.1 unplaced genomic scaffold, P_latipinna-1.0 Scaffold680	283225	284652	8.78e-10	193	522	22.031	N/A
AHU86500.1	503	850	NW_018395203	Danio rerio	Danio rerio strain Tuebingen chromosome 25 genomic scaffold, GRCz11 alternate locus group ALT_DRER_TU_1 ALT_CTG25_1_18	347458	348465	1.37e-09	192	355	23.944	N/A
AHU86500.1	509	662	NW_023416318	Myotis myotis	Myotis myotis isolate mMyoMyo1 unplaced genomic scaffold, mMyoMyo1.p scaffold_m19_p_14	13258737	13259177	2.78e-08	127	159	28.302	N/A
AHU86500.1	667	974	NW_023416318	Myotis myotis	Myotis myotis isolate mMyoMyo1 unplaced genomic scaffold, mMyoMyo1.p scaffold_m19_p_14	13259206	13260048	2.78e-08	92	316	23.734	N/A
# TBLASTN 2.13.0+
# Query: AEJ07644.1 |putative nucleoprotein|Sunrhavirus oakvale|Sunrhavirus|Rhabdoviridae|Culex edwardsi|Australia|Australia||2011-08-17T00:00:00Z|putative nucleoprotein [Oak-Vale virus]
# Database: ref_euk_rep_genomes
# 0 hits found
# TBLASTN 2.13.0+
# Query: ADE45270.1 |phosphoprotein|Alphanucleorhabdovirus tuberosum|Alphanucleorhabdovirus|Rhabdoviridae||USA|USA||2010-04-07T00:00:00Z|phosphoprotein [Potato yellow dwarf nucleorhabdovirus]
# Database: ref_euk_rep_genomes
# 0 hits found
# TBLASTN 2.13.0+
# Query: BAI79327.1 |phosphoprotein|Alphanucleorhabdovirus oryzae|Alphanucleorhabdovirus|Rhabdoviridae||Japan:Okinawa, ishigaki|Japan||2010-03-04T00:00:00Z|phosphoprotein [Rice yellow stunt nucleorhabdovirus]
# Database: ref_euk_rep_genomes
# 0 hits found
# TBLASTN 2.13.0+
# Query: CAI30424.1 |matrix protein|Cytorhabdovirus lactucanecante|Cytorhabdovirus|Rhabdoviridae|Allium sativum|Australia:Victoria|Australia||2005-12-07T00:00:00Z|matrix protein [Lettuce necrotic yellows virus]
# Database: ref_euk_rep_genomes
# 0 hits found
# TBLASTN 2.13.0+
# Query: YP_010229216.1 |Px protein|Balsa almendravirus|Almendravirus|Rhabdoviridae|Psorophora albigenu|Colombia: Cordoba Province|Colombia|2013-06-15|2022-01-04T00:00:00Z|Px protein [Balsa almendravirus]
# Database: ref_euk_rep_genomes
# 0 hits found
# TBLASTN 2.13.0+
# Query: YP_010087182.1 |RNA-dependent RNA polymerase|Sripuvirus cuiaba|Sripuvirus|Rhabdoviridae|Rhinella marina|Brazil|Brazil|1972-11-17|2021-06-01T00:00:00Z|RNA-dependent RNA polymerase [Cuiaba virus]
# Database: ref_euk_rep_genomes
# Fields: query acc., q. start, q. end, subject acc., subject sci name, subject title, s. start, s. end, evalue, score, alignment length, % identity, subject strand
# 1 hits found
YP_010087182.1	857	1317	NW_007370655	Eptesicus fuscus	Eptesicus fuscus isolate BU_THK_EF1 unplaced genomic scaffold, EptFus1.0 scaffold00005	8634936	8636300	1.02e-08	184	473	22.410	N/A
# BLAST processed 33 queries
```
