## Supplementary material for "Deep-mining of vertebrate genomes reveals an unexpected diversity of endogenous viral elements": batch_014-tblastn-ref_euk_rep_genomes.out

```
# TBLASTN 2.13.0+
# Query: YP_010087313.1 |polymerase|Muir barhavirus|Barhavirus|Rhabdoviridae|Aedes sp.|USA|USA|1976|2021-06-01T00:00:00Z|polymerase [Muir Springs virus]
# Database: ref_euk_rep_genomes
# Fields: query acc., q. start, q. end, subject acc., subject sci name, subject title, s. start, s. end, evalue, score, alignment length, % identity, subject strand
# 5 hits found
YP_010087313.1	491	1184	NW_007370655	Eptesicus fuscus	Eptesicus fuscus isolate BU_THK_EF1 unplaced genomic scaffold, EptFus1.0 scaffold00005	8633790	8635799	1.43e-23	312	744	24.731	N/A
YP_010087313.1	496	662	NW_023416318	Myotis myotis	Myotis myotis isolate mMyoMyo1 unplaced genomic scaffold, mMyoMyo1.p scaffold_m19_p_14	13258647	13259120	1.38e-12	137	170	30.000	N/A
YP_010087313.1	700	841	NW_023416318	Myotis myotis	Myotis myotis isolate mMyoMyo1 unplaced genomic scaffold, mMyoMyo1.p scaffold_m19_p_14	13259218	13259607	1.38e-12	122	143	27.972	N/A
YP_010087313.1	378	729	NC_064416	Astyanax mexicanus	Astyanax mexicanus isolate ESR-SI-001 chromosome 9, AstMex3_surface	43036055	43037149	2.78e-09	128	368	20.380	N/A
YP_010087313.1	743	1016	NC_064416	Astyanax mexicanus	Astyanax mexicanus isolate ESR-SI-001 chromosome 9, AstMex3_surface	43037187	43037978	2.78e-09	101	280	21.429	N/A
# TBLASTN 2.13.0+
# Query: YP_009664719.1 |L protein|Bas-Congo tibrovirus|Tibrovirus|Rhabdoviridae|Homo sapiens|Democratic Republic of the Congo|Democratic Republic of the Congo|2009-05|2019-06-28T00:00:00Z|L protein, partial [Bas-Congo tibrovirus]
# Database: ref_euk_rep_genomes
# Fields: query acc., q. start, q. end, subject acc., subject sci name, subject title, s. start, s. end, evalue, score, alignment length, % identity, subject strand
# 1 hits found
YP_009664719.1	529	1026	NW_007370655	Eptesicus fuscus	Eptesicus fuscus isolate BU_THK_EF1 unplaced genomic scaffold, EptFus1.0 scaffold00005	8634000	8635379	5.56e-10	195	514	25.292	N/A
# TBLASTN 2.13.0+
# Query: YP_009505532.1 |nucleoprotein|Piry vesiculovirus|Vesiculovirus|Rhabdoviridae|Philander opossum|Brazil: Utinga Forest, Para State|Brazil|1960-12-10|2018-08-24T00:00:00Z|nucleoprotein [Piry virus]
# Database: ref_euk_rep_genomes
# 0 hits found
# TBLASTN 2.13.0+
# Query: YP_009512982.1 |hypothetical protein|Curionopolis curiovirus|Curiovirus|Rhabdoviridae|Culicoides|Brazil|Brazil|1985|2018-08-24T00:00:00Z|hypothetical protein [Curionopolis virus]
# Database: ref_euk_rep_genomes
# 0 hits found
# TBLASTN 2.13.0+
# Query: YP_009362134.1 |phosphoprotein|Landjia hapavirus|Hapavirus|Rhabdoviridae|Riparia paludicola|Central African Republic|Central African Republic|1970|2017-05-15T00:00:00Z|phosphoprotein [Landjia virus]
# Database: ref_euk_rep_genomes
# 0 hits found
# TBLASTN 2.13.0+
# Query: YP_009362166.1 |polymerase|Itacaiunas curiovirus|Curiovirus|Rhabdoviridae|Culicoides|Brazil|Brazil|1984|2017-05-15T00:00:00Z|polymerase [Itacaiunas virus]
# Database: ref_euk_rep_genomes
# 0 hits found
# TBLASTN 2.13.0+
# Query: YP_009362230.1 |phosphoprotein|Curiovirus iriri|Curiovirus|Rhabdoviridae|Lutzomyia|Brazil|Brazil|1982|2017-05-15T00:00:00Z|phosphoprotein [Iriri virus]
# Database: ref_euk_rep_genomes
# 0 hits found
# TBLASTN 2.13.0+
# Query: YP_009362264.1 |glycoprotein|Klamath tupavirus|Tupavirus|Rhabdoviridae|Microtus montanus|USA|USA|1962|2017-05-15T00:00:00Z|glycoprotein [Klamath virus]
# Database: ref_euk_rep_genomes
# 0 hits found
# TBLASTN 2.13.0+
# Query: YP_009361960.1 |nucleoprotein|Hapavirus mosqueiro|Hapavirus|Rhabdoviridae|Culex portesi|Brazil|Brazil|1970|2017-05-05T00:00:00Z|nucleoprotein [Mosqueiro virus]
# Database: ref_euk_rep_genomes
# 0 hits found
# TBLASTN 2.13.0+
# Query: YP_009361992.1 |matrix|Ledantevirus kern|Ledantevirus|Rhabdoviridae|Myotis yumanensis|USA|USA|1956|2017-05-05T00:00:00Z|matrix [Kern Canyon virus]
# Database: ref_euk_rep_genomes
# 0 hits found
# TBLASTN 2.13.0+
# Query: YP_009336585.1 |hypothetical protein 1|Zhejiang alphacrustrhavirus|Alphacrustrhavirus|Rhabdoviridae|Crustacea|China|China|2014|2017-01-17T00:00:00Z|hypothetical protein 1 [Wenling crustacean virus 11]
# Database: ref_euk_rep_genomes
# 0 hits found
# TBLASTN 2.13.0+
# Query: YP_009337812.1 |hypothetical protein 4|Hubei betanemrhavirus|Betanemrhavirus|Rhabdoviridae|Ascaris suum|China|China|2014|2017-01-17T00:00:00Z|hypothetical protein 4 [Hubei rhabdo-like virus 9]
# Database: ref_euk_rep_genomes
# 0 hits found
# TBLASTN 2.13.0+
# Query: YP_009305106.1 |glycoprotein|Hippoboscid sigmavirus|Sigmavirus|Rhabdoviridae|Hippoboscidae|China|China|2013|2016-09-30T00:00:00Z|glycoprotein [Wuhan Louse Fly Virus 9]
# Database: ref_euk_rep_genomes
# 0 hits found
# TBLASTN 2.13.0+
# Query: YP_009301359.1 |matrix protein|Wuhan 6 insect cytorhabdovirus|Cytorhabdovirus|Rhabdoviridae|Hyalopterus pruni|China|China|2013|2016-09-27T00:00:00Z|matrix protein [Wuhan Insect virus 6]
# Database: ref_euk_rep_genomes
# 0 hits found
# TBLASTN 2.13.0+
# Query: YP_009304976.1 |putative phosphoprotein|Wuhan sigmavirus|Sigmavirus|Rhabdoviridae|Musca domestica|China|China|2013|2016-09-27T00:00:00Z|putative phosphoprotein [Wuhan House Fly Virus 1]
# Database: ref_euk_rep_genomes
# 0 hits found
# TBLASTN 2.13.0+
# Query: YP_009289349.1 |ORF2|Sanxia Water Strider Virus 5||Rhabdoviridae|Gerridae|China|China|2013|2016-09-23T00:00:00Z|ORF2 [Sanxia Water Strider Virus 5]
# Database: ref_euk_rep_genomes
# 0 hits found
# TBLASTN 2.13.0+
# Query: YP_009094015.1 |putative matrix|Island sawgrhavirus|Sawgrhavirus|Rhabdoviridae|Amblyomma americanum|||2013-04-15|2014-10-27T00:00:00Z|putative matrix [Long Island tick rhabdovirus]
# Database: ref_euk_rep_genomes
# 0 hits found
# TBLASTN 2.13.0+
# Query: YP_008767239.1 |nucleocapsid N|Vesiculovirus eptesicus|Vesiculovirus|Rhabdoviridae|Eptesicus fuscus|USA|USA|2008|2013-11-06T00:00:00Z|nucleocapsid N [American bat vesiculovirus TFFN-2013]
# Database: ref_euk_rep_genomes
# 0 hits found
# TBLASTN 2.13.0+
# Query: YP_006742183.1 |glycoprotein|Ikoma lyssavirus|Lyssavirus|Rhabdoviridae|Civettictis civetta|Tanzania|Tanzania|2009-05-11|2012-09-21T00:00:00Z|glycoprotein [Ikoma lyssavirus]
# Database: ref_euk_rep_genomes
# 0 hits found
# TBLASTN 2.13.0+
# Query: NP_057956.1 |unnamed protein product; gene 3 protein|Northern cereal mosaic cytorhabdovirus|Cytorhabdovirus|Rhabdoviridae|||||2000-05-03T00:00:00Z|unnamed protein product; gene 3 protein [Northern cereal mosaic cytorhabdovirus]
# Database: ref_euk_rep_genomes
# 0 hits found
# TBLASTN 2.13.0+
# Query: UUL70681.1 |nucleoprotein|Cytorhabdovirus colocasiae|Cytorhabdovirus|Rhabdoviridae|Colocasia esculenta|Papua New Guinea|Papua New Guinea|2019-05|2022-08-10T00:00:00Z|nucleoprotein [Colocasia bobone disease-associated virus]
# Database: ref_euk_rep_genomes
# 0 hits found
# TBLASTN 2.13.0+
# Query: UTQ50612.1 |17 kDa unknown protein|Taraxacum cytorhabdovirus 1|Cytorhabdovirus|Rhabdoviridae||Slovenia|Slovenia|2020-09|2022-07-23T00:00:00Z|MAG: 17 kDa unknown protein [Taraxacum cytorhabdovirus 1]
# Database: ref_euk_rep_genomes
# 0 hits found
# TBLASTN 2.13.0+
# Query: UTN00442.1 |putative phosphoprotein|Hyptis latent virus||Rhabdoviridae|Mesosphaerum pectinatum|Ecuador|Ecuador|2019-06|2022-07-20T00:00:00Z|putative phosphoprotein [Hyptis latent virus]
# Database: ref_euk_rep_genomes
# 0 hits found
# TBLASTN 2.13.0+
# Query: URZ95406.1 |P protein|Shanxi Arboretum virus|Almendravirus|Rhabdoviridae|Armigeres subalbatus|China|China|2019-08|2022-06-15T00:00:00Z|P protein [Shanxi Arboretum virus]
# Database: ref_euk_rep_genomes
# 0 hits found
# TBLASTN 2.13.0+
# Query: UOX72917.1 |glycoprotein|Wenzhou Rhinolophus pusillus ledantevirus 1|Ledantevirus|Rhabdoviridae|Rhinolophus pusillus|China|China|2016|2022-04-20T00:00:00Z|glycoprotein [Wenzhou Rhinolophus pusillus ledantevirus 1]
# Database: ref_euk_rep_genomes
# 0 hits found
# TBLASTN 2.13.0+
# Query: BCV68593.1 |matrix protein|Carpione rhabdovirus|Novirhabdovirus|Rhabdoviridae|Salmo carpio|Italy|Italy|1988-06|2022-03-09T00:00:00Z|matrix protein [Carpione rhabdovirus]
# Database: ref_euk_rep_genomes
# 0 hits found
# TBLASTN 2.13.0+
# Query: UJG27961.1 |putative M protein|Aksy-Durug Melophagus sigmavirus||Rhabdoviridae|Melophagus ovinus|Russia: Republic of Tuva|Russia|2010|2022-01-24T00:00:00Z|putative M protein [Aksy-Durug Melophagus sigmavirus]
# Database: ref_euk_rep_genomes
# 0 hits found
# TBLASTN 2.13.0+
# Query: UHR49893.1 |hypothetical protein|Hangzhou rhabdovirus 1||Rhabdoviridae|Chilo suppressalis|China|China|2016-09-08|2022-01-02T00:00:00Z|MAG: hypothetical protein [Hangzhou rhabdovirus 1]
# Database: ref_euk_rep_genomes
# 0 hits found
# TBLASTN 2.13.0+
# Query: UHK03014.1 |glycoprotein|Hangzhou tipula scripta rhabdovirus 1||Rhabdoviridae|Tipula scripta|China|China|2016-09-06|2021-12-26T00:00:00Z|MAG: glycoprotein [Hangzhou tipula scripta rhabdovirus 1]
# Database: ref_euk_rep_genomes
# 0 hits found
# TBLASTN 2.13.0+
# Query: UHK03325.1 |glycoprotein|Hangzhou frankliniella intonsa rhabdovirus 1||Rhabdoviridae|Frankliniella intonsa|China|China|2016-09-07|2021-12-26T00:00:00Z|MAG: glycoprotein [Hangzhou frankliniella intonsa rhabdovirus 1]
# Database: ref_euk_rep_genomes
# 0 hits found
# TBLASTN 2.13.0+
# Query: UBB42403.1 |RNA-dependent RNA polymerase|Longquan Niviventer coninga ledantevirus 1|Ledantevirus|Rhabdoviridae|Leopoldamys edwardsi|China|China|2016|2021-09-26T00:00:00Z|RNA-dependent RNA polymerase [Longquan Niviventer coninga ledantevirus 1]
# Database: ref_euk_rep_genomes
# Fields: query acc., q. start, q. end, subject acc., subject sci name, subject title, s. start, s. end, evalue, score, alignment length, % identity, subject strand
# 2 hits found
UBB42403.1	521	1157	NW_007370655	Eptesicus fuscus	Eptesicus fuscus isolate BU_THK_EF1 unplaced genomic scaffold, EptFus1.0 scaffold00005	8634000	8635799	4.42e-15	239	652	22.853	N/A
UBB42403.1	526	1205	NC_007131	Danio rerio	Danio rerio strain Tuebingen chromosome 20, GRCz11 Primary Assembly	11821787	11823760	1.25e-06	166	714	21.008	N/A
# TBLASTN 2.13.0+
# Query: UAU42854.1 |matrix|Sunrhavirus sandjimba|Sunrhavirus|Rhabdoviridae||Central African Republic: (Landjia)|Central African Republic|1970-01-21|2021-09-16T00:00:00Z|matrix [Sandjimba virus]
# Database: ref_euk_rep_genomes
# 0 hits found
# TBLASTN 2.13.0+
# Query: UAU42890.1 |matrix|Ouango virus||Rhabdoviridae|Ploceus melanocephalus|Central African Republic: (Landjia)|Central African Republic|1970-10-10|2021-09-16T00:00:00Z|matrix [Ouango virus]
# Database: ref_euk_rep_genomes
# 0 hits found
# TBLASTN 2.13.0+
# Query: DAF42441.1 |nucleocapsid|Cytorhabdovirus bacopae|Cytorhabdovirus|Rhabdoviridae|Bacopa monnieri|India|India||2021-06-11T00:00:00Z|TPA_asm: nucleocapsid [Bacopa monnieri virus 1]
# Database: ref_euk_rep_genomes
# 0 hits found
# TBLASTN 2.13.0+
# Query: QQZ02075.1 |P3 protein|Cytorhabdovirus rosae|Cytorhabdovirus|Rhabdoviridae|Rosa hybrid cultivar|USA|USA|2016-05|2021-02-03T00:00:00Z|P3 protein [Rose virus R]
# Database: ref_euk_rep_genomes
# 0 hits found
# TBLASTN 2.13.0+
# Query: QMS92516.1 |glycoprotein|Cytorhabdovirus caricae|Cytorhabdovirus|Rhabdoviridae|Passiflora edulis|China|China|2018|2020-08-05T00:00:00Z|glycoprotein [Citrus-associated rhabdovirus]
# Database: ref_euk_rep_genomes
# 0 hits found
# TBLASTN 2.13.0+
# Query: QKS69421.1 |glycoprotein|Lyssavirus rabies|Lyssavirus|Rhabdoviridae|Proteles cristata|South Africa|South Africa|2015|2020-07-09T00:00:00Z|glycoprotein [Lyssavirus rabies]
# Database: ref_euk_rep_genomes
# 0 hits found
# BLAST processed 37 queries
```
