## Supplementary material for "Deep-mining of vertebrate genomes reveals an unexpected diversity of endogenous viral elements": batch_015-tblastn-ref_euk_rep_genomes.out

```
# TBLASTN 2.13.0+
# Query: QCF24337.1 |RNA-dependent RNA polymerase|Amplylivirus cinereus|Amplylivirus|Rhabdoviridae|Dryophytes cinereus|USA|USA|2016|2020-04-01T00:00:00Z|RNA-dependent RNA polymerase [Frog lyssa-like virus 1]
# Database: ref_euk_rep_genomes
# Fields: query acc., q. start, q. end, subject acc., subject sci name, subject title, s. start, s. end, evalue, score, alignment length, % identity, subject strand
# 5 hits found
QCF24337.1	540	1338	NW_007370655	Eptesicus fuscus	Eptesicus fuscus isolate BU_THK_EF1 unplaced genomic scaffold, EptFus1.0 scaffold00005	8634012	8636270	9.90e-24	313	833	24.010	N/A
QCF24337.1	540	1135	NW_005871156	Myotis lucifugus	Myotis lucifugus unplaced genomic scaffold, Myoluc2.0 scaffold_108	332303	333976	2.52e-17	258	614	24.430	N/A
QCF24337.1	248	714	NC_064416	Astyanax mexicanus	Astyanax mexicanus isolate ESR-SI-001 chromosome 9, AstMex3_surface	43035707	43037140	3.99e-10	197	496	23.790	N/A
QCF24337.1	632	897	NC_064409	Astyanax mexicanus	Astyanax mexicanus isolate ESR-SI-001 chromosome 2, AstMex3_surface	77053759	77054535	8.36e-08	177	272	25.368	N/A
QCF24337.1	541	735	NC_007131	Danio rerio	Danio rerio strain Tuebingen chromosome 20, GRCz11 Primary Assembly	11821787	11822317	8.16e-07	168	197	27.919	N/A
# TBLASTN 2.13.0+
# Query: QGN65754.1 |putative L protein|Cytorhabdovirus fragariae|Cytorhabdovirus|Rhabdoviridae|Fragaria x ananassa|Czech Republic|Czech Republic|2016|2019-12-03T00:00:00Z|putative L protein [Cytorhabdovirus fragariae]
# Database: ref_euk_rep_genomes
# Fields: query acc., q. start, q. end, subject acc., subject sci name, subject title, s. start, s. end, evalue, score, alignment length, % identity, subject strand
# 6 hits found
QGN65754.1	472	1334	NW_007370655	Eptesicus fuscus	Eptesicus fuscus isolate BU_THK_EF1 unplaced genomic scaffold, EptFus1.0 scaffold00005	8633976	8636330	2.95e-27	344	900	24.111	N/A
QGN65754.1	218	665	NC_064416	Astyanax mexicanus	Astyanax mexicanus isolate ESR-SI-001 chromosome 9, AstMex3_surface	43035761	43037149	6.31e-17	255	482	24.066	N/A
QGN65754.1	421	698	NC_029665	Nothobranchius furzeri	Nothobranchius furzeri strain GRZ chromosome sgr17, Nfu_20140520	4965543	4966385	2.95e-10	198	287	23.345	N/A
QGN65754.1	472	1032	NW_005359516	Myotis brandtii	Myotis brandtii unplaced genomic scaffold, ASM41265v1 scaffold251	2401345	2402814	3.89e-10	197	592	21.791	N/A
QGN65754.1	566	788	NC_064409	Astyanax mexicanus	Astyanax mexicanus isolate ESR-SI-001 chromosome 2, AstMex3_surface	77053732	77054370	1.30e-09	192	234	26.496	N/A
QGN65754.1	472	766	NW_005871156	Myotis lucifugus	Myotis lucifugus unplaced genomic scaffold, Myoluc2.0 scaffold_108	332267	333076	2.22e-09	190	317	24.921	N/A
# TBLASTN 2.13.0+
# Query: QBS46634.1 |glycoprotein|Cytorhabdovirus rubus|Cytorhabdovirus|Rhabdoviridae|Rubus idaeus|United Kingdom|United Kingdom|2017-11|2019-04-09T00:00:00Z|glycoprotein [Raspberry vein chlorosis virus]
# Database: ref_euk_rep_genomes
# 0 hits found
# TBLASTN 2.13.0+
# Query: AUW34387.1 |P|Betaricinrhavirus scapularis|Betaricinrhavirus|Rhabdoviridae|Ixodes scapularis|USA|USA|2016-04|2018-02-04T00:00:00Z|P [Blacklegged tick rhabdovirus-1]
# Database: ref_euk_rep_genomes
# 0 hits found
# TBLASTN 2.13.0+
# Query: AKH61401.1 |nucleocapsid protein|Betanucleorhabdovirus daturae|Betanucleorhabdovirus|Rhabdoviridae|Thunbergia alata|Australia: Indooroopilly, Queensland|Australia||2015-05-24T00:00:00Z|nucleocapsid protein [Datura yellow vein nucleorhabdovirus]
# Database: ref_euk_rep_genomes
# 0 hits found
# TBLASTN 2.13.0+
# Query: AJP67516.1 |P protein|Cytorhabdovirus hordei|Cytorhabdovirus|Rhabdoviridae||China|China||2015-03-03T00:00:00Z|P protein [Cytorhabdovirus hordei]
# Database: ref_euk_rep_genomes
# 0 hits found
# TBLASTN 2.13.0+
# Query: AEI17648.1 |beta protein|Ephemerovirus obodhiang|Ephemerovirus|Rhabdoviridae|Mansonia uniformis|Sudan|Sudan||2012-03-15T00:00:00Z|beta protein [Obodhiang virus]
# Database: ref_euk_rep_genomes
# 0 hits found
# TBLASTN 2.13.0+
# Query: AEJ07645.1 |putative phosphoprotein|Sunrhavirus oakvale|Sunrhavirus|Rhabdoviridae|Culex edwardsi|Australia|Australia||2011-08-17T00:00:00Z|putative phosphoprotein [Oak-Vale virus]
# Database: ref_euk_rep_genomes
# 0 hits found
# TBLASTN 2.13.0+
# Query: ADE45271.1 |putative movement protein|Alphanucleorhabdovirus tuberosum|Alphanucleorhabdovirus|Rhabdoviridae||USA|USA||2010-04-07T00:00:00Z|putative movement protein [Potato yellow dwarf nucleorhabdovirus]
# Database: ref_euk_rep_genomes
# 0 hits found
# TBLASTN 2.13.0+
# Query: BAI79328.1 |3 protein|Alphanucleorhabdovirus oryzae|Alphanucleorhabdovirus|Rhabdoviridae||Japan:Okinawa, ishigaki|Japan||2010-03-04T00:00:00Z|3 protein [Rice yellow stunt nucleorhabdovirus]
# Database: ref_euk_rep_genomes
# 0 hits found
# TBLASTN 2.13.0+
# Query: CAI30425.1 |glycoprotein|Cytorhabdovirus lactucanecante|Cytorhabdovirus|Rhabdoviridae|Allium sativum|Australia:Victoria|Australia||2005-12-07T00:00:00Z|glycoprotein [Lettuce necrotic yellows virus]
# Database: ref_euk_rep_genomes
# 0 hits found
# TBLASTN 2.13.0+
# Query: AAA50384.1 |glycoprotein|Betanucleorhabdovirus retesonchi|Betanucleorhabdovirus|Rhabdoviridae|Nicotiana x edwardsonii||||1994-05-09T00:00:00Z|glycoprotein [Sonchus yellow net nucleorhabdovirus]
# Database: ref_euk_rep_genomes
# 0 hits found
# TBLASTN 2.13.0+
# Query: YP_010229217.1 |M protein|Balsa almendravirus|Almendravirus|Rhabdoviridae|Psorophora albigenu|Colombia: Cordoba Province|Colombia|2013-06-15|2022-01-04T00:00:00Z|M protein [Balsa almendravirus]
# Database: ref_euk_rep_genomes
# 0 hits found
# TBLASTN 2.13.0+
# Query: YP_010087196.1 |nucleocapsid protein|Morogoro maize-associated alphanucleorhabdovirus|Alphanucleorhabdovirus|Rhabdoviridae|Zea mays|Tanzania|Tanzania|2015|2021-06-01T00:00:00Z|nucleocapsid protein [Morogoro maize-associated virus]
# Database: ref_euk_rep_genomes
# 0 hits found
# TBLASTN 2.13.0+
# Query: YP_009666511.1 |nucleoprotein|Caligrhavirus caligus|Caligrhavirus|Rhabdoviridae|Caligus rogercresseyi|Chile|Chile|2016-02-15|2019-06-28T00:00:00Z|nucleoprotein [Caligus rogercresseyi rhabdovirus]
# Database: ref_euk_rep_genomes
# 0 hits found
# TBLASTN 2.13.0+
# Query: YP_009505533.1 |phosphoprotein|Piry vesiculovirus|Vesiculovirus|Rhabdoviridae|Philander opossum|Brazil: Utinga Forest, Para State|Brazil|1960-12-10|2018-08-24T00:00:00Z|phosphoprotein [Piry virus]
# Database: ref_euk_rep_genomes
# 0 hits found
# TBLASTN 2.13.0+
# Query: YP_009362135.1 |hypothetical protein|Landjia hapavirus|Hapavirus|Rhabdoviridae|Riparia paludicola|Central African Republic|Central African Republic|1970|2017-05-15T00:00:00Z|hypothetical protein [Landjia virus]
# Database: ref_euk_rep_genomes
# 0 hits found
# TBLASTN 2.13.0+
# Query: YP_009362167.1 |nucleoprotein|La Joya hapavirus|Hapavirus|Rhabdoviridae|Culex dunni|Panama|Panama|1958|2017-05-15T00:00:00Z|nucleoprotein [La Joya virus]
# Database: ref_euk_rep_genomes
# 0 hits found
# TBLASTN 2.13.0+
# Query: YP_009362199.1 |hypothetical protein|Ledantevirus keuraliba|Ledantevirus|Rhabdoviridae|Gerbilliscus kempi|Senegal|Senegal|1968|2017-05-15T00:00:00Z|hypothetical protein [Keuraliba virus]
# Database: ref_euk_rep_genomes
# 0 hits found
# TBLASTN 2.13.0+
# Query: YP_009362231.1 |matrix|Curiovirus iriri|Curiovirus|Rhabdoviridae|Lutzomyia|Brazil|Brazil|1982|2017-05-15T00:00:00Z|matrix [Iriri virus]
# Database: ref_euk_rep_genomes
# 0 hits found
# TBLASTN 2.13.0+
# Query: YP_009362265.1 |hypothetical protein|Klamath tupavirus|Tupavirus|Rhabdoviridae|Microtus montanus|USA|USA|1962|2017-05-15T00:00:00Z|hypothetical protein [Klamath virus]
# Database: ref_euk_rep_genomes
# 0 hits found
# TBLASTN 2.13.0+
# Query: YP_009361961.1 |phosphoprotein|Hapavirus mosqueiro|Hapavirus|Rhabdoviridae|Culex portesi|Brazil|Brazil|1970|2017-05-05T00:00:00Z|phosphoprotein [Mosqueiro virus]
# Database: ref_euk_rep_genomes
# 0 hits found
# TBLASTN 2.13.0+
# Query: YP_009361993.1 |glycoprotein|Ledantevirus kern|Ledantevirus|Rhabdoviridae|Myotis yumanensis|USA|USA|1956|2017-05-05T00:00:00Z|glycoprotein [Kern Canyon virus]
# Database: ref_euk_rep_genomes
# 0 hits found
# TBLASTN 2.13.0+
# Query: YP_009336586.1 |hypothetical protein 2|Zhejiang alphacrustrhavirus|Alphacrustrhavirus|Rhabdoviridae|Crustacea|China|China|2014|2017-01-17T00:00:00Z|hypothetical protein 2 [Wenling crustacean virus 11]
# Database: ref_euk_rep_genomes
# 0 hits found
# TBLASTN 2.13.0+
# Query: YP_009337813.1 |hypothetical protein 5|Hubei betanemrhavirus|Betanemrhavirus|Rhabdoviridae|Ascaris suum|China|China|2014|2017-01-17T00:00:00Z|hypothetical protein 5 [Hubei rhabdo-like virus 9]
# Database: ref_euk_rep_genomes
# 0 hits found
# TBLASTN 2.13.0+
# Query: YP_009305107.1 |RNA-dependent RNA polymerase|Hippoboscid sigmavirus|Sigmavirus|Rhabdoviridae|Hippoboscidae|China|China|2013|2016-09-30T00:00:00Z|RNA-dependent RNA polymerase [Wuhan Louse Fly Virus 9]
# Database: ref_euk_rep_genomes
# Fields: query acc., q. start, q. end, subject acc., subject sci name, subject title, s. start, s. end, evalue, score, alignment length, % identity, subject strand
# 2 hits found
YP_009305107.1	534	821	NW_005871156	Myotis lucifugus	Myotis lucifugus unplaced genomic scaffold, Myoluc2.0 scaffold_108	332303	333112	8.28e-09	185	290	27.586	N/A
YP_009305107.1	530	821	NW_007370655	Eptesicus fuscus	Eptesicus fuscus isolate BU_THK_EF1 unplaced genomic scaffold, EptFus1.0 scaffold00005	8634000	8634821	7.13e-07	169	295	24.746	N/A
# TBLASTN 2.13.0+
# Query: YP_009301360.1 |glycoprotein|Wuhan 6 insect cytorhabdovirus|Cytorhabdovirus|Rhabdoviridae|Hyalopterus pruni|China|China|2013|2016-09-27T00:00:00Z|glycoprotein [Wuhan Insect virus 6]
# Database: ref_euk_rep_genomes
# 0 hits found
# TBLASTN 2.13.0+
# Query: YP_009304977.1 |putative X protein|Wuhan sigmavirus|Sigmavirus|Rhabdoviridae|Musca domestica|China|China|2013|2016-09-27T00:00:00Z|putative X protein [Wuhan House Fly Virus 1]
# Database: ref_euk_rep_genomes
# 0 hits found
# TBLASTN 2.13.0+
# Query: YP_009289350.1 |ORF3|Sanxia Water Strider Virus 5||Rhabdoviridae|Gerridae|China|China|2013|2016-09-23T00:00:00Z|ORF3 [Sanxia Water Strider Virus 5]
# Database: ref_euk_rep_genomes
# 0 hits found
# TBLASTN 2.13.0+
# Query: YP_009094365.1 |nucleoprotein|Almpiwar sripuvirus|Sripuvirus|Rhabdoviridae|Cryptoblepharus virgatus|Australia|Australia|1966-03-21|2014-10-31T00:00:00Z|nucleoprotein [Almpiwar virus]
# Database: ref_euk_rep_genomes
# 0 hits found
# TBLASTN 2.13.0+
# Query: YP_008767240.1 |phosphoprotein P|Vesiculovirus eptesicus|Vesiculovirus|Rhabdoviridae|Eptesicus fuscus|USA|USA|2008|2013-11-06T00:00:00Z|phosphoprotein P [American bat vesiculovirus TFFN-2013]
# Database: ref_euk_rep_genomes
# 0 hits found
# TBLASTN 2.13.0+
# Query: UUL70682.1 |phosphoprotein|Cytorhabdovirus colocasiae|Cytorhabdovirus|Rhabdoviridae|Colocasia esculenta|Papua New Guinea|Papua New Guinea|2019-05|2022-08-10T00:00:00Z|phosphoprotein [Colocasia bobone disease-associated virus]
# Database: ref_euk_rep_genomes
# 0 hits found
# TBLASTN 2.13.0+
# Query: UTQ50613.1 |phosphoprotein|Taraxacum cytorhabdovirus 1|Cytorhabdovirus|Rhabdoviridae||Slovenia|Slovenia|2020-09|2022-07-23T00:00:00Z|MAG: phosphoprotein [Taraxacum cytorhabdovirus 1]
# Database: ref_euk_rep_genomes
# 0 hits found
# TBLASTN 2.13.0+
# Query: UTN00443.1 |putative movement protein|Hyptis latent virus||Rhabdoviridae|Mesosphaerum pectinatum|Ecuador|Ecuador|2019-06|2022-07-20T00:00:00Z|putative movement protein [Hyptis latent virus]
# Database: ref_euk_rep_genomes
# 0 hits found
# TBLASTN 2.13.0+
# Query: UNG40231.1 |G protein|Cytorhabdovirus lycopersici|Cytorhabdovirus|Rhabdoviridae|Solanum lycopersicum|China: Chengdu, Sichuan|China|2020-05-27|2022-03-18T00:00:00Z|G protein [Tomato yellow mottle-associated virus]
# Database: ref_euk_rep_genomes
# 0 hits found
# TBLASTN 2.13.0+
# Query: BCV68594.1 |glycoprotein|Carpione rhabdovirus|Novirhabdovirus|Rhabdoviridae|Salmo carpio|Italy|Italy|1988-06|2022-03-09T00:00:00Z|glycoprotein [Carpione rhabdovirus]
# Database: ref_euk_rep_genomes
# 0 hits found
# TBLASTN 2.13.0+
# Query: UJG27962.1 |putative P protein|Aksy-Durug Melophagus sigmavirus||Rhabdoviridae|Melophagus ovinus|Russia: Republic of Tuva|Russia|2010|2022-01-24T00:00:00Z|putative P protein [Aksy-Durug Melophagus sigmavirus]
# Database: ref_euk_rep_genomes
# 0 hits found
# TBLASTN 2.13.0+
# Query: UHR49894.1 |hypothetical protein|Hangzhou rhabdovirus 1||Rhabdoviridae|Chilo suppressalis|China|China|2016-09-08|2022-01-02T00:00:00Z|MAG: hypothetical protein [Hangzhou rhabdovirus 1]
# Database: ref_euk_rep_genomes
# 0 hits found
# BLAST processed 38 queries
```
