## Supplementary material for "Deep-mining of vertebrate genomes reveals an unexpected diversity of endogenous viral elements": batch_016-tblastn-ref_euk_rep_genomes.out

```
# TBLASTN 2.13.0+
# Query: UHK03015.1 |RNA-dependent RNA polymerase|Hangzhou tipula scripta rhabdovirus 1||Rhabdoviridae|Tipula scripta|China|China|2016-09-06|2021-12-26T00:00:00Z|MAG: RNA-dependent RNA polymerase [Hangzhou tipula scripta rhabdovirus 1]
# Database: ref_euk_rep_genomes
# Fields: query acc., q. start, q. end, subject acc., subject sci name, subject title, s. start, s. end, evalue, score, alignment length, % identity, subject strand
# 3 hits found
UHK03015.1	546	1339	NW_007370655	Eptesicus fuscus	Eptesicus fuscus isolate BU_THK_EF1 unplaced genomic scaffold, EptFus1.0 scaffold00005	8634000	8636258	1.08e-15	244	830	22.651	N/A
UHK03015.1	550	853	NW_005359516	Myotis brandtii	Myotis brandtii unplaced genomic scaffold, ASM41265v1 scaffold251	2401381	2402238	1.85e-11	208	313	26.837	N/A
UHK03015.1	630	858	NC_064409	Astyanax mexicanus	Astyanax mexicanus isolate ESR-SI-001 chromosome 2, AstMex3_surface	77053726	77054403	1.30e-07	175	239	23.849	N/A
# TBLASTN 2.13.0+
# Query: UHK03326.1 |RNA-dependent RNA polymerase|Hangzhou frankliniella intonsa rhabdovirus 1||Rhabdoviridae|Frankliniella intonsa|China|China|2016-09-07|2021-12-26T00:00:00Z|MAG: RNA-dependent RNA polymerase [Hangzhou frankliniella intonsa rhabdovirus 1]
# Database: ref_euk_rep_genomes
# Fields: query acc., q. start, q. end, subject acc., subject sci name, subject title, s. start, s. end, evalue, score, alignment length, % identity, subject strand
# 1 hits found
UHK03326.1	530	1119	NW_005871156	Myotis lucifugus	Myotis lucifugus unplaced genomic scaffold, Myoluc2.0 scaffold_108	332303	333949	1.30e-10	201	610	23.934	N/A
# TBLASTN 2.13.0+
# Query: UCR92649.1 |G protein|Apis rhabdovirus 1||Rhabdoviridae|Apis mellifera|China: Shandong|China|2019|2021-10-28T00:00:00Z|G protein [Apis rhabdovirus 1]
# Database: ref_euk_rep_genomes
# 0 hits found
# TBLASTN 2.13.0+
# Query: UAU42891.1 |SH (U3) putative protein|Ouango virus||Rhabdoviridae|Ploceus melanocephalus|Central African Republic: (Landjia)|Central African Republic|1970-10-10|2021-09-16T00:00:00Z|SH (U3) putative protein [Ouango virus]
# Database: ref_euk_rep_genomes
# 0 hits found
# TBLASTN 2.13.0+
# Query: QZR93833.1 |matrix protein|Nephotettix cincticeps negative-stranded RNA virus 1||Rhabdoviridae|Nephotettix cincticeps|China|China|2014|2021-09-06T00:00:00Z|matrix protein [Nephotettix cincticeps negative-stranded RNA virus 1]
# Database: ref_euk_rep_genomes
# 0 hits found
# TBLASTN 2.13.0+
# Query: DAF42442.1 |P' accessory protein|Cytorhabdovirus bacopae|Cytorhabdovirus|Rhabdoviridae|Bacopa monnieri|India|India||2021-06-11T00:00:00Z|TPA_asm: P' accessory protein [Bacopa monnieri virus 1]
# Database: ref_euk_rep_genomes
# 0 hits found
# TBLASTN 2.13.0+
# Query: QQZ02076.1 |M protein|Cytorhabdovirus rosae|Cytorhabdovirus|Rhabdoviridae|Rosa hybrid cultivar|USA|USA|2016-05|2021-02-03T00:00:00Z|M protein [Rose virus R]
# Database: ref_euk_rep_genomes
# 0 hits found
# TBLASTN 2.13.0+
# Query: QGX48515.1 |N|Burg el Arab virus||Rhabdoviridae|Curruca curruca|Egypt: Bahig, Matruh Governorate|Egypt|1962-10-15|2019-12-22T00:00:00Z|N [Burg el Arab virus]
# Database: ref_euk_rep_genomes
# 0 hits found
# TBLASTN 2.13.0+
# Query: QFQ50930.1 |nucleocapsid protein|Dichorhavirus orchidaceae|Dichorhavirus|Rhabdoviridae|Citrus aurantium|Mexico|Mexico|2012-12-15|2019-10-22T00:00:00Z|nucleocapsid protein [Dichorhavirus orchidaceae]
# Database: ref_euk_rep_genomes
# 0 hits found
# TBLASTN 2.13.0+
# Query: QBS46635.1 |P6 protein|Cytorhabdovirus rubus|Cytorhabdovirus|Rhabdoviridae|Rubus idaeus|United Kingdom|United Kingdom|2017-11|2019-04-09T00:00:00Z|P6 protein [Raspberry vein chlorosis virus]
# Database: ref_euk_rep_genomes
# 0 hits found
# TBLASTN 2.13.0+
# Query: QBP37024.1 |putative envelope protein|Lampyris noctiluca rhabdo-like virus 1||Rhabdoviridae|Lampyris noctiluca|Finland|Finland|2017|2019-03-27T00:00:00Z|putative envelope protein [Lampyris noctiluca rhabdo-like virus 1]
# Database: ref_euk_rep_genomes
# 0 hits found
# TBLASTN 2.13.0+
# Query: AUW34388.1 |M|Betaricinrhavirus scapularis|Betaricinrhavirus|Rhabdoviridae|Ixodes scapularis|USA|USA|2016-04|2018-02-04T00:00:00Z|M [Blacklegged tick rhabdovirus-1]
# Database: ref_euk_rep_genomes
# 0 hits found
# TBLASTN 2.13.0+
# Query: ATN96443.1 |L protein|Cytorhabdovirus maysflavostriatis|Cytorhabdovirus|Rhabdoviridae|Zea mays|Argentina|Argentina||2017-10-29T00:00:00Z|L protein [Maize yellow striate virus]
# Database: ref_euk_rep_genomes
# Fields: query acc., q. start, q. end, subject acc., subject sci name, subject title, s. start, s. end, evalue, score, alignment length, % identity, subject strand
# 11 hits found
ATN96443.1	291	758	NW_007370655	Eptesicus fuscus	Eptesicus fuscus isolate BU_THK_EF1 unplaced genomic scaffold, EptFus1.0 scaffold00005	8633400	8634788	4.29e-23	308	486	26.337	N/A
ATN96443.1	478	758	NW_005871156	Myotis lucifugus	Myotis lucifugus unplaced genomic scaffold, Myoluc2.0 scaffold_108	332291	333079	2.54e-15	241	281	26.690	N/A
ATN96443.1	478	1016	NW_005359516	Myotis brandtii	Myotis brandtii unplaced genomic scaffold, ASM41265v1 scaffold251	2401369	2402814	4.23e-15	239	545	23.670	N/A
ATN96443.1	219	664	NC_064416	Astyanax mexicanus	Astyanax mexicanus isolate ESR-SI-001 chromosome 9, AstMex3_surface	43035773	43037173	1.58e-14	234	470	24.468	N/A
ATN96443.1	571	796	NC_064409	Astyanax mexicanus	Astyanax mexicanus isolate ESR-SI-001 chromosome 2, AstMex3_surface	77053750	77054421	8.00e-10	194	230	29.130	N/A
ATN96443.1	417	682	NC_029665	Nothobranchius furzeri	Nothobranchius furzeri strain GRZ chromosome sgr17, Nfu_20140520	4965543	4966364	1.82e-09	191	279	25.806	N/A
ATN96443.1	641	792	NC_056505	Nematolebias whitei	Nematolebias whitei isolate Nwh7 chromosome 8, NemWhi1	37224606	37225022	5.01e-09	187	152	33.553	N/A
ATN96443.1	632	758	NW_023416318	Myotis myotis	Myotis myotis isolate mMyoMyo1 unplaced genomic scaffold, mMyoMyo1.p scaffold_m19_p_14	13259233	13259574	1.27e-07	175	127	36.220	N/A
ATN96443.1	633	790	NW_005871615	Myotis lucifugus	Myotis lucifugus unplaced genomic scaffold, Myoluc2.0 scaffold_567	120399	119968	4.28e-06	162	158	31.646	N/A
ATN96443.1	641	683	NC_042299	Takifugu rubripes	Takifugu rubripes chromosome 15, fTakRub1.2	4923237	4923365	4.29e-06	103	43	44.186	N/A
ATN96443.1	712	797	NC_042299	Takifugu rubripes	Takifugu rubripes chromosome 15, fTakRub1.2	4923403	4923657	4.29e-06	97	86	33.721	N/A
# TBLASTN 2.13.0+
# Query: ALP32031.1 |putative nucleoprotein|Ohlsrhavirus tongilchon|Ohlsrhavirus|Rhabdoviridae|Culex bitaeniorhynchus|South Korea: Warrior Base|South Korea|2012-08-27|2015-11-28T00:00:00Z|putative nucleoprotein [Tongilchon virus 1]
# Database: ref_euk_rep_genomes
# 0 hits found
# TBLASTN 2.13.0+
# Query: AJP67517.1 |3 protein|Cytorhabdovirus hordei|Cytorhabdovirus|Rhabdoviridae||China|China||2015-03-03T00:00:00Z|3 protein [Cytorhabdovirus hordei]
# Database: ref_euk_rep_genomes
# 0 hits found
# TBLASTN 2.13.0+
# Query: AFR23534.1 |polymerase-associated protein|Ephemerovirus adelaide|Ephemerovirus|Rhabdoviridae|Bos taurus|Australia: Tortilla Flat Research Farm, Northern Territory|Australia|1981|2012-11-01T00:00:00Z|polymerase-associated protein [Adelaide River virus]
# Database: ref_euk_rep_genomes
# 0 hits found
# TBLASTN 2.13.0+
# Query: AEJ07646.1 |putative P' protein|Sunrhavirus oakvale|Sunrhavirus|Rhabdoviridae|Culex edwardsi|Australia|Australia||2011-08-17T00:00:00Z|putative P' protein [Oak-Vale virus]
# Database: ref_euk_rep_genomes
# 0 hits found
# TBLASTN 2.13.0+
# Query: ADE45272.1 |matrix protein|Alphanucleorhabdovirus tuberosum|Alphanucleorhabdovirus|Rhabdoviridae||USA|USA||2010-04-07T00:00:00Z|matrix protein [Potato yellow dwarf nucleorhabdovirus]
# Database: ref_euk_rep_genomes
# 0 hits found
# TBLASTN 2.13.0+
# Query: AAA50385.1 |polymerase|Betanucleorhabdovirus retesonchi|Betanucleorhabdovirus|Rhabdoviridae|Nicotiana x edwardsonii||||1994-05-09T00:00:00Z|polymerase [Sonchus yellow net nucleorhabdovirus]
# Database: ref_euk_rep_genomes
# Fields: query acc., q. start, q. end, subject acc., subject sci name, subject title, s. start, s. end, evalue, score, alignment length, % identity, subject strand
# 7 hits found
AAA50385.1	529	831	NW_007370655	Eptesicus fuscus	Eptesicus fuscus isolate BU_THK_EF1 unplaced genomic scaffold, EptFus1.0 scaffold00005	8633922	8634788	2.06e-16	250	313	27.476	N/A
AAA50385.1	496	831	NW_005871156	Myotis lucifugus	Myotis lucifugus unplaced genomic scaffold, Myoluc2.0 scaffold_108	332081	333079	3.21e-16	249	363	26.997	N/A
AAA50385.1	496	862	NW_005359516	Myotis brandtii	Myotis brandtii unplaced genomic scaffold, ASM41265v1 scaffold251	2401159	2402250	1.88e-14	234	394	25.888	N/A
AAA50385.1	564	774	NW_023416313	Myotis myotis	Myotis myotis isolate mMyoMyo1 unplaced genomic scaffold, mMyoMyo1.p scaffold_m19_p_1	71942301	71942924	4.86e-10	158	214	25.701	N/A
AAA50385.1	797	831	NW_023416313	Myotis myotis	Myotis myotis isolate mMyoMyo1 unplaced genomic scaffold, mMyoMyo1.p scaffold_m19_p_1	71942957	71943061	4.86e-10	77	35	42.857	N/A
AAA50385.1	715	863	NW_005871615	Myotis lucifugus	Myotis lucifugus unplaced genomic scaffold, Myoluc2.0 scaffold_567	120375	119968	4.61e-06	162	149	32.886	N/A
AAA50385.1	715	836	NC_064409	Astyanax mexicanus	Astyanax mexicanus isolate ESR-SI-001 chromosome 2, AstMex3_surface	77053966	77054322	6.41e-06	160	124	33.871	N/A
# TBLASTN 2.13.0+
# Query: YP_010229218.1 |glycoprotein|Balsa almendravirus|Almendravirus|Rhabdoviridae|Psorophora albigenu|Colombia: Cordoba Province|Colombia|2013-06-15|2022-01-04T00:00:00Z|glycoprotein [Balsa almendravirus]
# Database: ref_euk_rep_genomes
# 0 hits found
# TBLASTN 2.13.0+
# Query: YP_010086586.1 |polymerase|Sawgrass sawgrhavirus|Sawgrhavirus|Rhabdoviridae|Dermacentor variabilis|USA|USA|1964|2021-06-01T00:00:00Z|polymerase [Sawgrass virus]
# Database: ref_euk_rep_genomes
# Fields: query acc., q. start, q. end, subject acc., subject sci name, subject title, s. start, s. end, evalue, score, alignment length, % identity, subject strand
# 2 hits found
YP_010086586.1	506	1053	NW_005871156	Myotis lucifugus	Myotis lucifugus unplaced genomic scaffold, Myoluc2.0 scaffold_108	332219	333736	1.92e-14	234	565	23.186	N/A
YP_010086586.1	357	821	NW_007370655	Eptesicus fuscus	Eptesicus fuscus isolate BU_THK_EF1 unplaced genomic scaffold, EptFus1.0 scaffold00005	8633439	8634821	3.75e-14	231	496	23.387	N/A
# TBLASTN 2.13.0+
# Query: YP_009666512.1 |phosphoprotein|Caligrhavirus caligus|Caligrhavirus|Rhabdoviridae|Caligus rogercresseyi|Chile|Chile|2016-02-15|2019-06-28T00:00:00Z|phosphoprotein [Caligus rogercresseyi rhabdovirus]
# Database: ref_euk_rep_genomes
# 0 hits found
# TBLASTN 2.13.0+
# Query: YP_009505534.1 |matrix|Piry vesiculovirus|Vesiculovirus|Rhabdoviridae|Philander opossum|Brazil: Utinga Forest, Para State|Brazil|1960-12-10|2018-08-24T00:00:00Z|matrix [Piry virus]
# Database: ref_euk_rep_genomes
# 0 hits found
# TBLASTN 2.13.0+
# Query: YP_009362083.1 |phosphoprotein|Morreton vesiculovirus|Vesiculovirus|Rhabdoviridae|Lutzomyia|Colombia|Colombia|1986|2017-05-15T00:00:00Z|phosphoprotein [Morreton vesiculovirus]
# Database: ref_euk_rep_genomes
# 0 hits found
# TBLASTN 2.13.0+
# Query: YP_009362136.1 |hypothetical protein|Landjia hapavirus|Hapavirus|Rhabdoviridae|Riparia paludicola|Central African Republic|Central African Republic|1970|2017-05-15T00:00:00Z|hypothetical protein [Landjia virus]
# Database: ref_euk_rep_genomes
# 0 hits found
# TBLASTN 2.13.0+
# Query: YP_009362168.1 |phosphoprotein|La Joya hapavirus|Hapavirus|Rhabdoviridae|Culex dunni|Panama|Panama|1958|2017-05-15T00:00:00Z|phosphoprotein [La Joya virus]
# Database: ref_euk_rep_genomes
# 0 hits found
# TBLASTN 2.13.0+
# Query: YP_009362266.1 |polymerase|Klamath tupavirus|Tupavirus|Rhabdoviridae|Microtus montanus|USA|USA|1962|2017-05-15T00:00:00Z|polymerase [Klamath virus]
# Database: ref_euk_rep_genomes
# Fields: query acc., q. start, q. end, subject acc., subject sci name, subject title, s. start, s. end, evalue, score, alignment length, % identity, subject strand
# 1 hits found
YP_009362266.1	210	685	NC_064416	Astyanax mexicanus	Astyanax mexicanus isolate ESR-SI-001 chromosome 9, AstMex3_surface	43035599	43037128	1.27e-06	166	528	21.212	N/A
# TBLASTN 2.13.0+
# Query: YP_009361962.1 |hypothetical protein|Hapavirus mosqueiro|Hapavirus|Rhabdoviridae|Culex portesi|Brazil|Brazil|1970|2017-05-05T00:00:00Z|hypothetical protein [Mosqueiro virus]
# Database: ref_euk_rep_genomes
# 0 hits found
# TBLASTN 2.13.0+
# Query: YP_009361994.1 |hypothetical protein|Ledantevirus kern|Ledantevirus|Rhabdoviridae|Myotis yumanensis|USA|USA|1956|2017-05-05T00:00:00Z|hypothetical protein [Kern Canyon virus]
# Database: ref_euk_rep_genomes
# 0 hits found
# TBLASTN 2.13.0+
# Query: YP_009336587.1 |hypothetical protein 3|Zhejiang alphacrustrhavirus|Alphacrustrhavirus|Rhabdoviridae|Crustacea|China|China|2014|2017-01-17T00:00:00Z|hypothetical protein 3 [Wenling crustacean virus 11]
# Database: ref_euk_rep_genomes
# 0 hits found
# TBLASTN 2.13.0+
# Query: YP_009337814.1 |putative glycoprotein|Hubei betanemrhavirus|Betanemrhavirus|Rhabdoviridae|Ascaris suum|China|China|2014|2017-01-17T00:00:00Z|putative glycoprotein [Hubei rhabdo-like virus 9]
# Database: ref_euk_rep_genomes
# 0 hits found
# TBLASTN 2.13.0+
# Query: YP_009305108.1 |ORF1|Wuhan Mosquito Virus 9||Rhabdoviridae|Culex tritaeniorhynchus|China|China|2013|2016-09-30T00:00:00Z|ORF1 [Wuhan Mosquito Virus 9]
# Database: ref_euk_rep_genomes
# 0 hits found
# BLAST processed 32 queries
```
