## Supplementary material for "Deep-mining of vertebrate genomes reveals an unexpected diversity of endogenous viral elements": batch_017-tblastn-ref_euk_rep_genomes.out

```
# TBLASTN 2.13.0+
# Query: YP_009301361.1 |RNA-dependent RNA polymerase|Wuhan 6 insect cytorhabdovirus|Cytorhabdovirus|Rhabdoviridae|Hyalopterus pruni|China|China|2013|2016-09-27T00:00:00Z|RNA-dependent RNA polymerase [Wuhan Insect virus 6]
# Database: ref_euk_rep_genomes
# Fields: query acc., q. start, q. end, subject acc., subject sci name, subject title, s. start, s. end, evalue, score, alignment length, % identity, subject strand
# 7 hits found
YP_009301361.1	244	663	NC_064416	Astyanax mexicanus	Astyanax mexicanus isolate ESR-SI-001 chromosome 9, AstMex3_surface	43035845	43037149	2.69e-22	301	440	22.727	N/A
YP_009301361.1	381	689	NC_029665	Nothobranchius furzeri	Nothobranchius furzeri strain GRZ chromosome sgr17, Nfu_20140520	4965429	4966364	1.58e-12	217	317	23.028	N/A
YP_009301361.1	484	764	NW_007370655	Eptesicus fuscus	Eptesicus fuscus isolate BU_THK_EF1 unplaced genomic scaffold, EptFus1.0 scaffold00005	8634018	8634785	8.31e-10	194	281	26.690	N/A
YP_009301361.1	564	792	NC_064409	Astyanax mexicanus	Astyanax mexicanus isolate ESR-SI-001 chromosome 2, AstMex3_surface	77053732	77054379	1.91e-07	173	233	26.180	N/A
YP_009301361.1	484	807	NW_005359516	Myotis brandtii	Myotis brandtii unplaced genomic scaffold, ASM41265v1 scaffold251	2401387	2402283	8.34e-07	168	326	23.926	N/A
YP_009301361.1	931	1319	NW_005358369	Myotis brandtii	Myotis brandtii unplaced genomic scaffold, ASM41265v1 scaffold223	699556	698426	1.71e-06	165	395	22.025	N/A
YP_009301361.1	484	764	NW_005871156	Myotis lucifugus	Myotis lucifugus unplaced genomic scaffold, Myoluc2.0 scaffold_108	332309	333076	2.50e-06	164	281	24.911	N/A
# TBLASTN 2.13.0+
# Query: YP_009304978.1 |matrix protein|Wuhan sigmavirus|Sigmavirus|Rhabdoviridae|Musca domestica|China|China|2013|2016-09-27T00:00:00Z|matrix protein [Wuhan House Fly Virus 1]
# Database: ref_euk_rep_genomes
# 0 hits found
# TBLASTN 2.13.0+
# Query: YP_009289351.1 |glycoprotein|Sanxia Water Strider Virus 5||Rhabdoviridae|Gerridae|China|China|2013|2016-09-23T00:00:00Z|glycoprotein [Sanxia Water Strider Virus 5]
# Database: ref_euk_rep_genomes
# 0 hits found
# TBLASTN 2.13.0+
# Query: YP_009094366.1 |phosphoprotein|Almpiwar sripuvirus|Sripuvirus|Rhabdoviridae|Cryptoblepharus virgatus|Australia|Australia|1966-03-21|2014-10-31T00:00:00Z|phosphoprotein [Almpiwar virus]
# Database: ref_euk_rep_genomes
# 0 hits found
# TBLASTN 2.13.0+
# Query: NP_057958.1 |unnamed protein product; gene 5 protein|Northern cereal mosaic cytorhabdovirus|Cytorhabdovirus|Rhabdoviridae|||||2000-05-03T00:00:00Z|unnamed protein product; gene 5 protein [Northern cereal mosaic cytorhabdovirus]
# Database: ref_euk_rep_genomes
# 0 hits found
# TBLASTN 2.13.0+
# Query: UUL70683.1 |P3|Cytorhabdovirus colocasiae|Cytorhabdovirus|Rhabdoviridae|Colocasia esculenta|Papua New Guinea|Papua New Guinea|2019-05|2022-08-10T00:00:00Z|P3 [Colocasia bobone disease-associated virus]
# Database: ref_euk_rep_genomes
# 0 hits found
# TBLASTN 2.13.0+
# Query: UTQ50614.1 |movement protein|Taraxacum cytorhabdovirus 1|Cytorhabdovirus|Rhabdoviridae||Slovenia|Slovenia|2020-09|2022-07-23T00:00:00Z|MAG: movement protein [Taraxacum cytorhabdovirus 1]
# Database: ref_euk_rep_genomes
# 0 hits found
# TBLASTN 2.13.0+
# Query: UTN00444.1 |putative viral polymerase|Hyptis latent virus||Rhabdoviridae|Mesosphaerum pectinatum|Ecuador|Ecuador|2019-06|2022-07-20T00:00:00Z|putative viral polymerase [Hyptis latent virus]
# Database: ref_euk_rep_genomes
# Fields: query acc., q. start, q. end, subject acc., subject sci name, subject title, s. start, s. end, evalue, score, alignment length, % identity, subject strand
# 6 hits found
UTN00444.1	194	663	NC_064416	Astyanax mexicanus	Astyanax mexicanus isolate ESR-SI-001 chromosome 9, AstMex3_surface	43035707	43037149	2.75e-21	292	493	23.529	N/A
UTN00444.1	453	765	NW_007370655	Eptesicus fuscus	Eptesicus fuscus isolate BU_THK_EF1 unplaced genomic scaffold, EptFus1.0 scaffold00005	8633913	8634788	2.39e-12	216	334	26.946	N/A
UTN00444.1	581	793	NC_064409	Astyanax mexicanus	Astyanax mexicanus isolate ESR-SI-001 chromosome 2, AstMex3_surface	77053756	77054382	1.10e-08	184	220	29.091	N/A
UTN00444.1	484	1033	NW_005359516	Myotis brandtii	Myotis brandtii unplaced genomic scaffold, ASM41265v1 scaffold251	2401387	2402838	5.40e-08	178	571	21.541	N/A
UTN00444.1	400	689	NC_029665	Nothobranchius furzeri	Nothobranchius furzeri strain GRZ chromosome sgr17, Nfu_20140520	4965486	4966364	6.66e-08	177	294	21.429	N/A
UTN00444.1	484	765	NW_005871156	Myotis lucifugus	Myotis lucifugus unplaced genomic scaffold, Myoluc2.0 scaffold_108	332309	333079	2.05e-07	173	299	26.087	N/A
# TBLASTN 2.13.0+
# Query: UNG40232.1 |M protein|Cytorhabdovirus lycopersici|Cytorhabdovirus|Rhabdoviridae|Solanum lycopersicum|China: Chengdu, Sichuan|China|2020-05-27|2022-03-18T00:00:00Z|M protein [Tomato yellow mottle-associated virus]
# Database: ref_euk_rep_genomes
# 0 hits found
# TBLASTN 2.13.0+
# Query: BCV68595.1 |non-virion protein|Carpione rhabdovirus|Novirhabdovirus|Rhabdoviridae|Salmo carpio|Italy|Italy|1988-06|2022-03-09T00:00:00Z|non-virion protein [Carpione rhabdovirus]
# Database: ref_euk_rep_genomes
# 0 hits found
# TBLASTN 2.13.0+
# Query: UJG27963.1 |putative N protein|Aksy-Durug Melophagus sigmavirus||Rhabdoviridae|Melophagus ovinus|Russia: Republic of Tuva|Russia|2010|2022-01-24T00:00:00Z|putative N protein [Aksy-Durug Melophagus sigmavirus]
# Database: ref_euk_rep_genomes
# 0 hits found
# TBLASTN 2.13.0+
# Query: UHR49895.1 |RNA-dependent RNA polymerase|Hangzhou rhabdovirus 1||Rhabdoviridae|Chilo suppressalis|China|China|2016-09-08|2022-01-02T00:00:00Z|MAG: RNA-dependent RNA polymerase [Hangzhou rhabdovirus 1]
# Database: ref_euk_rep_genomes
# Fields: query acc., q. start, q. end, subject acc., subject sci name, subject title, s. start, s. end, evalue, score, alignment length, % identity, subject strand
# 11 hits found
UHR49895.1	323	1026	NW_006800595	Poecilia formosa	Poecilia formosa unplaced genomic scaffold, Poecilia_formosa-5.1.2 Scaffold656	34684	32681	2.22e-19	276	735	21.905	N/A
UHR49895.1	323	1026	NW_015113296	Poecilia latipinna	Poecilia latipinna isolate Pla-1442-1.1 unplaced genomic scaffold, P_latipinna-1.0 Scaffold680	282667	284670	2.38e-19	276	735	21.905	N/A
UHR49895.1	524	769	NW_007370655	Eptesicus fuscus	Eptesicus fuscus isolate BU_THK_EF1 unplaced genomic scaffold, EptFus1.0 scaffold00005	8634093	8634827	1.85e-12	217	251	29.482	N/A
UHR49895.1	516	1022	NW_005871156	Myotis lucifugus	Myotis lucifugus unplaced genomic scaffold, Myoluc2.0 scaffold_108	332360	333751	1.03e-10	202	532	23.496	N/A
UHR49895.1	582	792	NC_064409	Astyanax mexicanus	Astyanax mexicanus isolate ESR-SI-001 chromosome 2, AstMex3_surface	77053753	77054415	2.87e-10	198	225	28.444	N/A
UHR49895.1	522	1022	NW_005359516	Myotis brandtii	Myotis brandtii unplaced genomic scaffold, ASM41265v1 scaffold251	2401456	2402829	2.77e-09	189	527	24.099	N/A
UHR49895.1	649	806	NW_005871615	Myotis lucifugus	Myotis lucifugus unplaced genomic scaffold, Myoluc2.0 scaffold_567	120375	119920	6.85e-08	177	160	35.625	N/A
UHR49895.1	640	771	NW_023416318	Myotis myotis	Myotis myotis isolate mMyoMyo1 unplaced genomic scaffold, mMyoMyo1.p scaffold_m19_p_14	13259233	13259619	9.92e-08	176	132	35.606	N/A
UHR49895.1	716	810	NW_005358369	Myotis brandtii	Myotis brandtii unplaced genomic scaffold, ASM41265v1 scaffold223	715297	715019	1.78e-07	109	95	30.526	N/A
UHR49895.1	641	686	NW_005358369	Myotis brandtii	Myotis brandtii unplaced genomic scaffold, ASM41265v1 scaffold223	715517	715380	1.78e-07	104	46	47.826	N/A
UHR49895.1	640	815	NC_056505	Nematolebias whitei	Nematolebias whitei isolate Nwh7 chromosome 8, NemWhi1	37224579	37225088	4.76e-06	161	176	30.682	N/A
# TBLASTN 2.13.0+
# Query: UHK03106.1 |nucleoprotein|Sanya conocephalus maculatus rhabdovirus 1||Rhabdoviridae|Conocephalus maculatus|China|China|2017-08-07|2021-12-26T00:00:00Z|MAG: nucleoprotein [Sanya conocephalus maculatus rhabdovirus 1]
# Database: ref_euk_rep_genomes
# 0 hits found
# TBLASTN 2.13.0+
# Query: UGY70979.1 |nucleocapsid protein|Cnidium virus 1|Nucleorhabdovirus|Rhabdoviridae|Cnidium officinale|South Korea|South Korea|2021-05-05|2021-12-20T00:00:00Z|nucleocapsid protein [Cnidium virus 1]
# Database: ref_euk_rep_genomes
# 0 hits found
# TBLASTN 2.13.0+
# Query: UCR92549.1 |hypothetical protein|Apis rhabdovirus 5||Rhabdoviridae|Apis mellifera|China: Hubei|China|2016|2021-10-28T00:00:00Z|MAG: hypothetical protein [Apis rhabdovirus 5]
# Database: ref_euk_rep_genomes
# 0 hits found
# TBLASTN 2.13.0+
# Query: UCR92650.1 |L protein|Apis rhabdovirus 1||Rhabdoviridae|Apis mellifera|China: Shandong|China|2019|2021-10-28T00:00:00Z|L protein [Apis rhabdovirus 1]
# Database: ref_euk_rep_genomes
# Fields: query acc., q. start, q. end, subject acc., subject sci name, subject title, s. start, s. end, evalue, score, alignment length, % identity, subject strand
# 15 hits found
UCR92650.1	504	1162	NW_005359516	Myotis brandtii	Myotis brandtii unplaced genomic scaffold, ASM41265v1 scaffold251	2400976	2402814	8.86e-25	323	677	24.520	N/A
UCR92650.1	504	1162	NW_005871156	Myotis lucifugus	Myotis lucifugus unplaced genomic scaffold, Myoluc2.0 scaffold_108	331898	333736	3.84e-24	317	676	23.964	N/A
UCR92650.1	456	1175	NW_007370655	Eptesicus fuscus	Eptesicus fuscus isolate BU_THK_EF1 unplaced genomic scaffold, EptFus1.0 scaffold00005	8633454	8635502	1.90e-23	311	757	24.174	N/A
UCR92650.1	774	1091	NW_023416318	Myotis myotis	Myotis myotis isolate mMyoMyo1 unplaced genomic scaffold, mMyoMyo1.p scaffold_m19_p_14	13259218	13260018	4.25e-20	171	318	27.358	N/A
UCR92650.1	504	739	NW_023416318	Myotis myotis	Myotis myotis isolate mMyoMyo1 unplaced genomic scaffold, mMyoMyo1.p scaffold_m19_p_14	13258401	13259120	4.25e-20	153	247	23.482	N/A
UCR92650.1	389	953	NW_015113296	Poecilia latipinna	Poecilia latipinna isolate Pla-1442-1.1 unplaced genomic scaffold, P_latipinna-1.0 Scaffold680	282487	284130	1.59e-15	243	580	21.552	N/A
UCR92650.1	389	1099	NW_006800595	Poecilia formosa	Poecilia formosa unplaced genomic scaffold, Poecilia_formosa-5.1.2 Scaffold656	34864	32897	1.83e-15	243	726	20.661	N/A
UCR92650.1	309	814	NC_064416	Astyanax mexicanus	Astyanax mexicanus isolate ESR-SI-001 chromosome 9, AstMex3_surface	43035596	43037182	2.87e-15	241	551	21.053	N/A
UCR92650.1	455	918	NC_007136	Danio rerio	Danio rerio strain Tuebingen chromosome 25, GRCz11 Primary Assembly	22517778	22519139	1.20e-14	236	487	21.561	N/A
UCR92650.1	455	918	NW_018395203	Danio rerio	Danio rerio strain Tuebingen chromosome 25 genomic scaffold, GRCz11 alternate locus group ALT_DRER_TU_1 ALT_CTG25_1_18	347005	348366	1.04e-13	228	486	21.193	N/A
UCR92650.1	477	1132	NC_007131	Danio rerio	Danio rerio strain Tuebingen chromosome 20, GRCz11 Primary Assembly	11821292	11823151	4.09e-13	222	693	20.346	N/A
UCR92650.1	691	939	NC_056505	Nematolebias whitei	Nematolebias whitei isolate Nwh7 chromosome 8, NemWhi1	6899683	6898979	1.38e-07	175	256	30.078	N/A
UCR92650.1	635	882	NW_023416313	Myotis myotis	Myotis myotis isolate mMyoMyo1 unplaced genomic scaffold, mMyoMyo1.p scaffold_m19_p_1	71942304	71943032	1.54e-06	166	257	25.292	N/A
UCR92650.1	788	942	NW_005871615	Myotis lucifugus	Myotis lucifugus unplaced genomic scaffold, Myoluc2.0 scaffold_567	120375	119947	2.65e-06	164	155	31.613	N/A
UCR92650.1	721	902	NC_064409	Astyanax mexicanus	Astyanax mexicanus isolate ESR-SI-001 chromosome 2, AstMex3_surface	77053753	77054304	5.59e-06	161	191	27.225	N/A
# TBLASTN 2.13.0+
# Query: UAU42856.1 |glycoprotein|Sunrhavirus sandjimba|Sunrhavirus|Rhabdoviridae||Central African Republic: (Landjia)|Central African Republic|1970-01-21|2021-09-16T00:00:00Z|glycoprotein [Sandjimba virus]
# Database: ref_euk_rep_genomes
# 0 hits found
# TBLASTN 2.13.0+
# Query: UAU42892.1 |glycoprotein|Ouango virus||Rhabdoviridae|Ploceus melanocephalus|Central African Republic: (Landjia)|Central African Republic|1970-10-10|2021-09-16T00:00:00Z|glycoprotein [Ouango virus]
# Database: ref_euk_rep_genomes
# 0 hits found
# TBLASTN 2.13.0+
# Query: QZR93834.1 |nucleoprotein|Nephotettix cincticeps negative-stranded RNA virus 1||Rhabdoviridae|Nephotettix cincticeps|China|China|2014|2021-09-06T00:00:00Z|nucleoprotein [Nephotettix cincticeps negative-stranded RNA virus 1]
# Database: ref_euk_rep_genomes
# 0 hits found
# TBLASTN 2.13.0+
# Query: DAF42443.1 |phosphoprotein|Cytorhabdovirus bacopae|Cytorhabdovirus|Rhabdoviridae|Bacopa monnieri|India|India||2021-06-11T00:00:00Z|TPA_asm: phosphoprotein [Bacopa monnieri virus 1]
# Database: ref_euk_rep_genomes
# 0 hits found
# TBLASTN 2.13.0+
# Query: QUI75400.1 |nucleocapsid protein|Joa yellow blotch virus|Alphanucleorhabdovirus|Rhabdoviridae|Solanum aculeatissimum|Brazil|Brazil|2013-10|2021-05-02T00:00:00Z|nucleocapsid protein [Joa yellow blotch virus]
# Database: ref_euk_rep_genomes
# 0 hits found
# TBLASTN 2.13.0+
# Query: QQZ02077.1 |G protein|Cytorhabdovirus rosae|Cytorhabdovirus|Rhabdoviridae|Rosa hybrid cultivar|USA|USA|2016-05|2021-02-03T00:00:00Z|G protein [Rose virus R]
# Database: ref_euk_rep_genomes
# 0 hits found
# TBLASTN 2.13.0+
# Query: QFQ50931.1 |putative phosphoprotein|Dichorhavirus orchidaceae|Dichorhavirus|Rhabdoviridae|Citrus aurantium|Mexico|Mexico|2012-12-15|2019-10-22T00:00:00Z|putative phosphoprotein [Dichorhavirus orchidaceae]
# Database: ref_euk_rep_genomes
# 0 hits found
# TBLASTN 2.13.0+
# Query: QBS46636.1 |replicase|Cytorhabdovirus rubus|Cytorhabdovirus|Rhabdoviridae|Rubus idaeus|United Kingdom|United Kingdom|2017-11|2019-04-09T00:00:00Z|replicase [Raspberry vein chlorosis virus]
# Database: ref_euk_rep_genomes
# Fields: query acc., q. start, q. end, subject acc., subject sci name, subject title, s. start, s. end, evalue, score, alignment length, % identity, subject strand
# 9 hits found
QBS46636.1	240	667	NC_064416	Astyanax mexicanus	Astyanax mexicanus isolate ESR-SI-001 chromosome 9, AstMex3_surface	43035842	43037167	4.16e-18	265	444	21.171	N/A
QBS46636.1	484	763	NW_007370655	Eptesicus fuscus	Eptesicus fuscus isolate BU_THK_EF1 unplaced genomic scaffold, EptFus1.0 scaffold00005	8634027	8634788	2.44e-12	215	293	27.645	N/A
QBS46636.1	397	687	NC_029665	Nothobranchius furzeri	Nothobranchius furzeri strain GRZ chromosome sgr17, Nfu_20140520	4965486	4966364	4.80e-12	213	295	24.407	N/A
QBS46636.1	578	790	NC_064409	Astyanax mexicanus	Astyanax mexicanus isolate ESR-SI-001 chromosome 2, AstMex3_surface	77053756	77054379	2.09e-09	190	226	29.204	N/A
QBS46636.1	484	806	NW_005359516	Myotis brandtii	Myotis brandtii unplaced genomic scaffold, ASM41265v1 scaffold251	2401396	2402286	1.78e-08	182	340	25.000	N/A
QBS46636.1	484	763	NW_005871156	Myotis lucifugus	Myotis lucifugus unplaced genomic scaffold, Myoluc2.0 scaffold_108	332318	333079	3.48e-07	171	296	27.027	N/A
QBS46636.1	646	800	NC_056505	Nematolebias whitei	Nematolebias whitei isolate Nwh7 chromosome 8, NemWhi1	37224606	37225022	3.70e-06	162	155	31.613	N/A
QBS46636.1	646	763	NC_056505	Nematolebias whitei	Nematolebias whitei isolate Nwh7 chromosome 8, NemWhi1	6899401	6899087	7.29e-06	118	120	31.667	N/A
QBS46636.1	484	636	NC_056505	Nematolebias whitei	Nematolebias whitei isolate Nwh7 chromosome 8, NemWhi1	6899846	6899466	7.29e-06	81	153	22.876	N/A
# TBLASTN 2.13.0+
# Query: QBP37025.1 |putative coat protein|Lampyris noctiluca rhabdo-like virus 1||Rhabdoviridae|Lampyris noctiluca|Finland|Finland|2017|2019-03-27T00:00:00Z|putative coat protein [Lampyris noctiluca rhabdo-like virus 1]
# Database: ref_euk_rep_genomes
# 0 hits found
# TBLASTN 2.13.0+
# Query: QAS68954.1 |M|Betapaprhavirus frugiperda|Betapaprhavirus|Rhabdoviridae|Bombyx mori|USA|USA||2019-01-27T00:00:00Z|M [Spodoptera frugiperda rhabdovirus]
# Database: ref_euk_rep_genomes
# 0 hits found
# TBLASTN 2.13.0+
# Query: AUW34389.1 |G|Betaricinrhavirus scapularis|Betaricinrhavirus|Rhabdoviridae|Ixodes scapularis|USA|USA|2016-04|2018-02-04T00:00:00Z|G [Blacklegged tick rhabdovirus-1]
# Database: ref_euk_rep_genomes
# 0 hits found
# TBLASTN 2.13.0+
# Query: ASB16904.1 |alpha 3 protein|Bovine fever ephemerovirus|Ephemerovirus|Rhabdoviridae|Bos taurus|China|China|2002-07-01|2017-06-24T00:00:00Z|alpha 3 protein [Bovine ephemeral fever virus]
# Database: ref_euk_rep_genomes
# 0 hits found
# TBLASTN 2.13.0+
# Query: ARJ54296.1 |glycoprotein|Alphanucleorhabdovirus tuberosum|Alphanucleorhabdovirus|Rhabdoviridae|Solanum tuberosum|USA|USA||2017-04-25T00:00:00Z|glycoprotein [Potato yellow dwarf nucleorhabdovirus]
# Database: ref_euk_rep_genomes
# 0 hits found
# TBLASTN 2.13.0+
# Query: AJP67518.1 |4 protein|Cytorhabdovirus hordei|Cytorhabdovirus|Rhabdoviridae||China|China||2015-03-03T00:00:00Z|4 protein [Cytorhabdovirus hordei]
# Database: ref_euk_rep_genomes
# 0 hits found
# BLAST processed 30 queries
```
