## Supplementary material for "Deep-mining of vertebrate genomes reveals an unexpected diversity of endogenous viral elements": batch_018-tblastn-ref_euk_rep_genomes.out

```
# TBLASTN 2.13.0+
# Query: AGY14294.1 |nucleocapsid|Ledantevirus fikirini|Ledantevirus|Rhabdoviridae|Macronycteris commersoni|Kenya|Kenya|2011|2013-10-27T00:00:00Z|nucleocapsid [Fikirini rhabdovirus]
# Database: ref_euk_rep_genomes
# 0 hits found
# TBLASTN 2.13.0+
# Query: AFR23535.1 |virion transmembrane glycoprotein|Ephemerovirus adelaide|Ephemerovirus|Rhabdoviridae|Bos taurus|Australia: Tortilla Flat Research Farm, Northern Territory|Australia|1981|2012-11-01T00:00:00Z|virion transmembrane glycoprotein [Adelaide River virus]
# Database: ref_euk_rep_genomes
# 0 hits found
# TBLASTN 2.13.0+
# Query: AEH58017.1 |polymerase-associated protein P|Berrimah ephemerovirus|Ephemerovirus|Rhabdoviridae|Bos taurus|Australia|Australia|1981|2012-06-16T00:00:00Z|polymerase-associated protein P [Berrimah virus]
# Database: ref_euk_rep_genomes
# 0 hits found
# TBLASTN 2.13.0+
# Query: AEJ07647.1 |putative matrix protein|Sunrhavirus oakvale|Sunrhavirus|Rhabdoviridae|Culex edwardsi|Australia|Australia||2011-08-17T00:00:00Z|putative matrix protein [Oak-Vale virus]
# Database: ref_euk_rep_genomes
# 0 hits found
# TBLASTN 2.13.0+
# Query: AAR03482.1 |phosphoprotein|Lyssavirus caucasicus|Lyssavirus|Rhabdoviridae||Russia|Russia||2004-10-27T00:00:00Z|phosphoprotein [Lyssavirus caucasicus]
# Database: ref_euk_rep_genomes
# 0 hits found
# TBLASTN 2.13.0+
# Query: YP_010229219.1 |small hydrophobic protein|Balsa almendravirus|Almendravirus|Rhabdoviridae|Psorophora albigenu|Colombia: Cordoba Province|Colombia|2013-06-15|2022-01-04T00:00:00Z|small hydrophobic protein [Balsa almendravirus]
# Database: ref_euk_rep_genomes
# 0 hits found
# TBLASTN 2.13.0+
# Query: YP_009666513.1 |matrix protein|Caligrhavirus caligus|Caligrhavirus|Rhabdoviridae|Caligus rogercresseyi|Chile|Chile|2016-02-15|2019-06-28T00:00:00Z|matrix protein [Caligus rogercresseyi rhabdovirus]
# Database: ref_euk_rep_genomes
# 0 hits found
# TBLASTN 2.13.0+
# Query: YP_009552801.1 |nucleoprotein|Zahedan zarhavirus|Zarhavirus|Rhabdoviridae|Hyalomma anatolicum anatolicum|Iran|Iran|2001|2019-02-12T00:00:00Z|nucleoprotein [Zahedan rhabdovirus]
# Database: ref_euk_rep_genomes
# 0 hits found
# TBLASTN 2.13.0+
# Query: YP_009505471.1 |hypothetical protein|Nishimuro ledantevirus|Ledantevirus|Rhabdoviridae|Sus scrofa||||2018-08-24T00:00:00Z|hypothetical protein [Nishimuro ledantevirus]
# Database: ref_euk_rep_genomes
# 0 hits found
# TBLASTN 2.13.0+
# Query: YP_009505535.1 |glycoprotein|Piry vesiculovirus|Vesiculovirus|Rhabdoviridae|Philander opossum|Brazil: Utinga Forest, Para State|Brazil|1960-12-10|2018-08-24T00:00:00Z|glycoprotein [Piry virus]
# Database: ref_euk_rep_genomes
# 0 hits found
# TBLASTN 2.13.0+
# Query: YP_009362137.1 |hypothetical protein|Landjia hapavirus|Hapavirus|Rhabdoviridae|Riparia paludicola|Central African Republic|Central African Republic|1970|2017-05-15T00:00:00Z|hypothetical protein [Landjia virus]
# Database: ref_euk_rep_genomes
# 0 hits found
# TBLASTN 2.13.0+
# Query: YP_009362169.1 |hypothetical protein|La Joya hapavirus|Hapavirus|Rhabdoviridae|Culex dunni|Panama|Panama|1958|2017-05-15T00:00:00Z|hypothetical protein [La Joya virus]
# Database: ref_euk_rep_genomes
# 0 hits found
# TBLASTN 2.13.0+
# Query: YP_009362201.1 |nucleoprotein|Gray Lodge hapavirus|Hapavirus|Rhabdoviridae|Culex tarsalis|USA|USA|1971|2017-05-15T00:00:00Z|nucleoprotein [Gray Lodge virus]
# Database: ref_euk_rep_genomes
# 0 hits found
# TBLASTN 2.13.0+
# Query: YP_009362233.1 |hypothetical protein|Curiovirus iriri|Curiovirus|Rhabdoviridae|Lutzomyia|Brazil|Brazil|1982|2017-05-15T00:00:00Z|hypothetical protein [Iriri virus]
# Database: ref_euk_rep_genomes
# 0 hits found
# TBLASTN 2.13.0+
# Query: YP_009361963.1 |hypothetical protein|Hapavirus mosqueiro|Hapavirus|Rhabdoviridae|Culex portesi|Brazil|Brazil|1970|2017-05-05T00:00:00Z|hypothetical protein [Mosqueiro virus]
# Database: ref_euk_rep_genomes
# 0 hits found
# TBLASTN 2.13.0+
# Query: YP_009361995.1 |polymerase|Ledantevirus kern|Ledantevirus|Rhabdoviridae|Myotis yumanensis|USA|USA|1956|2017-05-05T00:00:00Z|polymerase [Kern Canyon virus]
# Database: ref_euk_rep_genomes
# Fields: query acc., q. start, q. end, subject acc., subject sci name, subject title, s. start, s. end, evalue, score, alignment length, % identity, subject strand
# 2 hits found
YP_009361995.1	539	1320	NW_007370655	Eptesicus fuscus	Eptesicus fuscus isolate BU_THK_EF1 unplaced genomic scaffold, EptFus1.0 scaffold00005	8634027	8636258	2.43e-16	250	817	23.501	N/A
YP_009361995.1	539	1119	NW_005871156	Myotis lucifugus	Myotis lucifugus unplaced genomic scaffold, Myoluc2.0 scaffold_108	332318	333955	1.77e-11	208	605	25.124	N/A
# TBLASTN 2.13.0+
# Query: YP_009336588.1 |putative glycoprotein|Zhejiang alphacrustrhavirus|Alphacrustrhavirus|Rhabdoviridae|Crustacea|China|China|2014|2017-01-17T00:00:00Z|putative glycoprotein [Wenling crustacean virus 11]
# Database: ref_euk_rep_genomes
# 0 hits found
# TBLASTN 2.13.0+
# Query: YP_009337815.1 |RNA-dependent RNA polymerase|Hubei betanemrhavirus|Betanemrhavirus|Rhabdoviridae|Ascaris suum|China|China|2014|2017-01-17T00:00:00Z|RNA-dependent RNA polymerase [Hubei rhabdo-like virus 9]
# Database: ref_euk_rep_genomes
# Fields: query acc., q. start, q. end, subject acc., subject sci name, subject title, s. start, s. end, evalue, score, alignment length, % identity, subject strand
# 10 hits found
YP_009337815.1	190	812	NW_007370655	Eptesicus fuscus	Eptesicus fuscus isolate BU_THK_EF1 unplaced genomic scaffold, EptFus1.0 scaffold00005	8633037	8634884	1.71e-16	251	665	24.812	N/A
YP_009337815.1	890	1338	NW_007370655	Eptesicus fuscus	Eptesicus fuscus isolate BU_THK_EF1 unplaced genomic scaffold, EptFus1.0 scaffold00005	8634957	8636258	2.70e-13	224	459	23.312	N/A
YP_009337815.1	373	850	NW_005359516	Myotis brandtii	Myotis brandtii unplaced genomic scaffold, ASM41265v1 scaffold251	2400946	2402376	1.69e-14	234	514	24.903	N/A
YP_009337815.1	579	801	NC_064409	Astyanax mexicanus	Astyanax mexicanus isolate ESR-SI-001 chromosome 2, AstMex3_surface	77053711	77054370	6.57e-12	212	230	28.261	N/A
YP_009337815.1	373	850	NW_005871156	Myotis lucifugus	Myotis lucifugus unplaced genomic scaffold, Myoluc2.0 scaffold_108	331868	333298	1.66e-11	209	506	24.506	N/A
YP_009337815.1	190	688	NC_064416	Astyanax mexicanus	Astyanax mexicanus isolate ESR-SI-001 chromosome 9, AstMex3_surface	43035626	43037167	1.72e-11	208	536	22.575	N/A
YP_009337815.1	893	1299	NW_023416313	Myotis myotis	Myotis myotis isolate mMyoMyo1 unplaced genomic scaffold, mMyoMyo1.p scaffold_m19_p_1	71943239	71944396	4.30e-07	171	426	23.239	N/A
YP_009337815.1	270	820	NC_007136	Danio rerio	Danio rerio strain Tuebingen chromosome 25, GRCz11 Primary Assembly	22517601	22519214	1.41e-06	166	570	20.702	N/A
YP_009337815.1	667	822	NW_005871615	Myotis lucifugus	Myotis lucifugus unplaced genomic scaffold, Myoluc2.0 scaffold_567	120375	119926	3.28e-06	163	160	30.625	N/A
YP_009337815.1	270	820	NW_018395203	Danio rerio	Danio rerio strain Tuebingen chromosome 25 genomic scaffold, GRCz11 alternate locus group ALT_DRER_TU_1 ALT_CTG25_1_18	346828	348441	3.40e-06	163	570	20.702	N/A
# TBLASTN 2.13.0+
# Query: YP_009305109.1 |ORF2|Wuhan Mosquito Virus 9||Rhabdoviridae|Culex tritaeniorhynchus|China|China|2013|2016-09-30T00:00:00Z|ORF2 [Wuhan Mosquito Virus 9]
# Database: ref_euk_rep_genomes
# 0 hits found
# TBLASTN 2.13.0+
# Query: YP_009301739.1 |nucleocapsid|Wuhan Insect virus 7||Rhabdoviridae|Hyalopterus pruni|China|China|2013|2016-09-27T00:00:00Z|nucleocapsid [Wuhan Insect virus 7]
# Database: ref_euk_rep_genomes
# 0 hits found
# TBLASTN 2.13.0+
# Query: YP_009304979.1 |glycoprotein|Wuhan sigmavirus|Sigmavirus|Rhabdoviridae|Musca domestica|China|China|2013|2016-09-27T00:00:00Z|glycoprotein [Wuhan House Fly Virus 1]
# Database: ref_euk_rep_genomes
# 0 hits found
# TBLASTN 2.13.0+
# Query: YP_009289352.1 |RNA-dependent RNA polymerase|Sanxia Water Strider Virus 5||Rhabdoviridae|Gerridae|China|China|2013|2016-09-23T00:00:00Z|RNA-dependent RNA polymerase [Sanxia Water Strider Virus 5]
# Database: ref_euk_rep_genomes
# Fields: query acc., q. start, q. end, subject acc., subject sci name, subject title, s. start, s. end, evalue, score, alignment length, % identity, subject strand
# 7 hits found
YP_009289352.1	287	747	NW_007370655	Eptesicus fuscus	Eptesicus fuscus isolate BU_THK_EF1 unplaced genomic scaffold, EptFus1.0 scaffold00005	8633331	8634731	1.64e-19	277	485	25.773	N/A
YP_009289352.1	507	649	NC_056505	Nematolebias whitei	Nematolebias whitei isolate Nwh7 chromosome 8, NemWhi1	6899846	6899457	7.10e-14	144	143	31.469	N/A
YP_009289352.1	654	747	NC_056505	Nematolebias whitei	Nematolebias whitei isolate Nwh7 chromosome 8, NemWhi1	6899419	6899144	7.10e-14	126	95	37.895	N/A
YP_009289352.1	510	747	NW_005871156	Myotis lucifugus	Myotis lucifugus unplaced genomic scaffold, Myoluc2.0 scaffold_108	332327	333022	1.48e-13	226	243	31.276	N/A
YP_009289352.1	507	747	NW_005359516	Myotis brandtii	Myotis brandtii unplaced genomic scaffold, ASM41265v1 scaffold251	2401396	2402100	1.75e-11	208	246	30.081	N/A
YP_009289352.1	206	675	NC_064416	Astyanax mexicanus	Astyanax mexicanus isolate ESR-SI-001 chromosome 9, AstMex3_surface	43035707	43037149	1.77e-08	183	497	21.730	N/A
YP_009289352.1	507	698	NW_023416313	Myotis myotis	Myotis myotis isolate mMyoMyo1 unplaced genomic scaffold, mMyoMyo1.p scaffold_m19_p_1	71942301	71942864	8.19e-06	160	196	29.082	N/A
# TBLASTN 2.13.0+
# Query: YP_009177215.1 |polymerase|Ephemerovirus yata|Ephemerovirus|Rhabdoviridae|Mansonia uniformis|Central African Republic|Central African Republic|1969-09-01|2015-11-03T00:00:00Z|polymerase [Yata virus]
# Database: ref_euk_rep_genomes
# 0 hits found
# TBLASTN 2.13.0+
# Query: YP_009094367.1 |protein C'|Almpiwar sripuvirus|Sripuvirus|Rhabdoviridae|Cryptoblepharus virgatus|Australia|Australia|1966-03-21|2014-10-31T00:00:00Z|protein C' [Almpiwar virus]
# Database: ref_euk_rep_genomes
# 0 hits found
# TBLASTN 2.13.0+
# Query: YP_009094404.1 |nucleoprotein N|Coastal Plains tibrovirus|Tibrovirus|Rhabdoviridae|Bos taurus|Australia|Australia|1981|2014-10-31T00:00:00Z|nucleoprotein N [Coastal Plains virus]
# Database: ref_euk_rep_genomes
# 0 hits found
# TBLASTN 2.13.0+
# Query: YP_008767242.1 |glycoprotein G|Vesiculovirus eptesicus|Vesiculovirus|Rhabdoviridae|Eptesicus fuscus|USA|USA|2008|2013-11-06T00:00:00Z|glycoprotein G [American bat vesiculovirus TFFN-2013]
# Database: ref_euk_rep_genomes
# 0 hits found
# TBLASTN 2.13.0+
# Query: YP_003587923.1 |protein C'|Indiana vesiculovirus|Vesiculovirus|Rhabdoviridae|||||2010-04-29T00:00:00Z|protein C', partial [Vesicular stomatitis Indiana virus]
# Database: ref_euk_rep_genomes
# 0 hits found
# TBLASTN 2.13.0+
# Query: YP_002308576.1 |L protein|Varicosavirus lactucae|Varicosavirus|Rhabdoviridae|||||2008-11-14T00:00:00Z|L protein [Varicosavirus lactucae]
# Database: ref_euk_rep_genomes
# Fields: query acc., q. start, q. end, subject acc., subject sci name, subject title, s. start, s. end, evalue, score, alignment length, % identity, subject strand
# 6 hits found
YP_002308576.1	303	776	NW_007370655	Eptesicus fuscus	Eptesicus fuscus isolate BU_THK_EF1 unplaced genomic scaffold, EptFus1.0 scaffold00005	8633340	8634773	4.20e-21	291	528	25.568	N/A
YP_002308576.1	258	683	NC_064416	Astyanax mexicanus	Astyanax mexicanus isolate ESR-SI-001 chromosome 9, AstMex3_surface	43035821	43037161	2.69e-15	241	451	23.503	N/A
YP_002308576.1	611	819	NC_064409	Astyanax mexicanus	Astyanax mexicanus isolate ESR-SI-001 chromosome 2, AstMex3_surface	77053795	77054430	1.46e-10	200	219	27.397	N/A
YP_002308576.1	506	776	NW_005871156	Myotis lucifugus	Myotis lucifugus unplaced genomic scaffold, Myoluc2.0 scaffold_108	332291	333064	1.92e-10	199	291	25.430	N/A
YP_002308576.1	506	776	NW_005359516	Myotis brandtii	Myotis brandtii unplaced genomic scaffold, ASM41265v1 scaffold251	2401369	2402142	1.76e-07	174	294	24.490	N/A
YP_002308576.1	620	776	NC_056505	Nematolebias whitei	Nematolebias whitei isolate Nwh7 chromosome 8, NemWhi1	6899518	6899102	3.30e-07	171	157	29.936	N/A
# TBLASTN 2.13.0+
# Query: NP_057959.1 |unnamed protein product; gene 6 protein|Northern cereal mosaic cytorhabdovirus|Cytorhabdovirus|Rhabdoviridae|||||2000-05-03T00:00:00Z|unnamed protein product; gene 6 protein [Northern cereal mosaic cytorhabdovirus]
# Database: ref_euk_rep_genomes
# 0 hits found
# TBLASTN 2.13.0+
# Query: UTQ50615.1 |matrix protein|Taraxacum cytorhabdovirus 1|Cytorhabdovirus|Rhabdoviridae||Slovenia|Slovenia|2020-09|2022-07-23T00:00:00Z|MAG: matrix protein [Taraxacum cytorhabdovirus 1]
# Database: ref_euk_rep_genomes
# 0 hits found
# TBLASTN 2.13.0+
# Query: UTN00445.1 |hypothetical protein|Hyptis latent virus||Rhabdoviridae|Mesosphaerum pectinatum|Ecuador|Ecuador|2019-06|2022-07-20T00:00:00Z|hypothetical protein [Hyptis latent virus]
# Database: ref_euk_rep_genomes
# 0 hits found
# TBLASTN 2.13.0+
# Query: URZ95409.1 |SH protein|Shanxi Arboretum virus|Almendravirus|Rhabdoviridae|Armigeres subalbatus|China|China|2019-08|2022-06-15T00:00:00Z|SH protein [Shanxi Arboretum virus]
# Database: ref_euk_rep_genomes
# 0 hits found
# TBLASTN 2.13.0+
# Query: UOX72920.1 |phosphoprotein|Wenzhou Myotis laniger tupavirus 1|Tupavirus|Rhabdoviridae|Myotis laniger|China|China|2016|2022-04-20T00:00:00Z|phosphoprotein [Wenzhou Myotis laniger tupavirus 1]
# Database: ref_euk_rep_genomes
# 0 hits found
# TBLASTN 2.13.0+
# Query: UHK03107.1 |hypothetical protein|Sanya conocephalus maculatus rhabdovirus 1||Rhabdoviridae|Conocephalus maculatus|China|China|2017-08-07|2021-12-26T00:00:00Z|MAG: hypothetical protein SCMRV1_gp2 [Sanya conocephalus maculatus rhabdovirus 1]
# Database: ref_euk_rep_genomes
# 0 hits found
# BLAST processed 34 queries
```
