## Supplementary material for "Deep-mining of vertebrate genomes reveals an unexpected diversity of endogenous viral elements": batch_019-tblastn-ref_euk_rep_genomes.out

```
# TBLASTN 2.13.0+
# Query: UGY70980.1 |phosphoprotein|Cnidium virus 1|Nucleorhabdovirus|Rhabdoviridae|Cnidium officinale|South Korea|South Korea|2021-05-05|2021-12-20T00:00:00Z|phosphoprotein [Cnidium virus 1]
# Database: ref_euk_rep_genomes
# 0 hits found
# TBLASTN 2.13.0+
# Query: UCR92550.1 |hypothetical protein|Apis rhabdovirus 5||Rhabdoviridae|Apis mellifera|China: Hubei|China|2016|2021-10-28T00:00:00Z|MAG: hypothetical protein [Apis rhabdovirus 5]
# Database: ref_euk_rep_genomes
# 0 hits found
# TBLASTN 2.13.0+
# Query: UAU42857.1 |U3 putative protein|Sunrhavirus sandjimba|Sunrhavirus|Rhabdoviridae||Central African Republic: (Landjia)|Central African Republic|1970-01-21|2021-09-16T00:00:00Z|U3 putative protein [Sandjimba virus]
# Database: ref_euk_rep_genomes
# 0 hits found
# TBLASTN 2.13.0+
# Query: UAU42893.1 |polymerase|Ouango virus||Rhabdoviridae|Ploceus melanocephalus|Central African Republic: (Landjia)|Central African Republic|1970-10-10|2021-09-16T00:00:00Z|polymerase [Ouango virus]
# Database: ref_euk_rep_genomes
# Fields: query acc., q. start, q. end, subject acc., subject sci name, subject title, s. start, s. end, evalue, score, alignment length, % identity, subject strand
# 1 hits found
UAU42893.1	475	781	NW_007370655	Eptesicus fuscus	Eptesicus fuscus isolate BU_THK_EF1 unplaced genomic scaffold, EptFus1.0 scaffold00005	8633919	8634791	8.49e-07	168	310	23.548	N/A
# TBLASTN 2.13.0+
# Query: DAF42444.1 |movement protein|Cytorhabdovirus bacopae|Cytorhabdovirus|Rhabdoviridae|Bacopa monnieri|India|India||2021-06-11T00:00:00Z|TPA_asm: movement protein [Bacopa monnieri virus 1]
# Database: ref_euk_rep_genomes
# 0 hits found
# TBLASTN 2.13.0+
# Query: QUI75401.1 |X protein|Joa yellow blotch virus|Alphanucleorhabdovirus|Rhabdoviridae|Solanum aculeatissimum|Brazil|Brazil|2013-10|2021-05-02T00:00:00Z|X protein [Joa yellow blotch virus]
# Database: ref_euk_rep_genomes
# 0 hits found
# TBLASTN 2.13.0+
# Query: QQZ02078.1 |P6 protein|Cytorhabdovirus rosae|Cytorhabdovirus|Rhabdoviridae|Rosa hybrid cultivar|USA|USA|2016-05|2021-02-03T00:00:00Z|P6 protein [Rose virus R]
# Database: ref_euk_rep_genomes
# 0 hits found
# TBLASTN 2.13.0+
# Query: QIQ19261.1 |phosphoprotein|Perhabdovirus trutta|Perhabdovirus|Rhabdoviridae|Perca fluviatilis|France: Hautes Alpes|France|2005|2020-06-16T00:00:00Z|phosphoprotein [Perhabdovirus trutta]
# Database: ref_euk_rep_genomes
# 0 hits found
# TBLASTN 2.13.0+
# Query: QBS46637.1 |nucleocapsid|Cytorhabdovirus rubus|Cytorhabdovirus|Rhabdoviridae|Rubus idaeus|United Kingdom|United Kingdom|2017-11|2019-04-09T00:00:00Z|nucleocapsid [Raspberry vein chlorosis virus]
# Database: ref_euk_rep_genomes
# 0 hits found
# TBLASTN 2.13.0+
# Query: QBP37026.1 |putative polyprotein|Lampyris noctiluca rhabdo-like virus 1||Rhabdoviridae|Lampyris noctiluca|Finland|Finland|2017|2019-03-27T00:00:00Z|putative polyprotein [Lampyris noctiluca rhabdo-like virus 1]
# Database: ref_euk_rep_genomes
# Fields: query acc., q. start, q. end, subject acc., subject sci name, subject title, s. start, s. end, evalue, score, alignment length, % identity, subject strand
# 14 hits found
QBP37026.1	351	1172	NW_007370655	Eptesicus fuscus	Eptesicus fuscus isolate BU_THK_EF1 unplaced genomic scaffold, EptFus1.0 scaffold00005	8633961	8636258	2.33e-35	413	843	24.318	N/A
QBP37026.1	234	843	NC_007131	Danio rerio	Danio rerio strain Tuebingen chromosome 20, GRCz11 Primary Assembly	11821364	11823064	4.69e-26	333	630	25.556	N/A
QBP37026.1	351	1015	NW_005359516	Myotis brandtii	Myotis brandtii unplaced genomic scaffold, ASM41265v1 scaffold251	2401330	2403159	2.74e-24	318	673	23.180	N/A
QBP37026.1	351	970	NW_005871156	Myotis lucifugus	Myotis lucifugus unplaced genomic scaffold, Myoluc2.0 scaffold_108	332252	333964	6.25e-23	306	626	23.482	N/A
QBP37026.1	190	865	NC_007136	Danio rerio	Danio rerio strain Tuebingen chromosome 25, GRCz11 Primary Assembly	22517784	22519691	4.34e-20	282	697	21.234	N/A
QBP37026.1	376	1132	NW_015113296	Poecilia latipinna	Poecilia latipinna isolate Pla-1442-1.1 unplaced genomic scaffold, P_latipinna-1.0 Scaffold680	283246	285351	1.37e-17	260	781	20.743	N/A
QBP37026.1	189	1110	NW_006800595	Poecilia formosa	Poecilia formosa unplaced genomic scaffold, Poecilia_formosa-5.1.2 Scaffold656	34684	32045	1.99e-17	259	959	20.334	N/A
QBP37026.1	12	553	NC_064416	Astyanax mexicanus	Astyanax mexicanus isolate ESR-SI-001 chromosome 9, AstMex3_surface	43035530	43037173	3.51e-15	239	574	22.648	N/A
QBP37026.1	190	759	NW_018395203	Danio rerio	Danio rerio strain Tuebingen chromosome 25 genomic scaffold, GRCz11 alternate locus group ALT_DRER_TU_1 ALT_CTG25_1_18	347011	348606	9.40e-13	219	591	21.151	N/A
QBP37026.1	470	681	NC_064409	Astyanax mexicanus	Astyanax mexicanus isolate ESR-SI-001 chromosome 2, AstMex3_surface	77053795	77054400	5.04e-12	212	213	28.638	N/A
QBP37026.1	308	586	NC_029665	Nothobranchius furzeri	Nothobranchius furzeri strain GRZ chromosome sgr17, Nfu_20140520	4965564	4966406	8.28e-11	202	288	25.347	N/A
QBP37026.1	814	1201	NC_056734	Protopterus annectens	Protopterus annectens isolate FY-2018-M chromosome 4.part1, PAN1.0	96743129	96744232	4.93e-07	170	399	23.058	N/A
QBP37026.1	458	765	NW_023416318	Myotis myotis	Myotis myotis isolate mMyoMyo1 unplaced genomic scaffold, mMyoMyo1.p scaffold_m19_p_14	13259065	13259883	5.14e-07	169	308	26.623	N/A
QBP37026.1	530	697	NC_056505	Nematolebias whitei	Nematolebias whitei isolate Nwh7 chromosome 8, NemWhi1	37224606	37225061	8.23e-06	159	168	27.381	N/A
# TBLASTN 2.13.0+
# Query: AYW51539.1 |nucleoprotein|Alphahymrhavirus neglectus|Alphahymrhavirus|Rhabdoviridae|Lasius neglectus|United Kingdom|United Kingdom|2016-08-04|2018-11-24T00:00:00Z|nucleoprotein [Lasius neglectus virus 2]
# Database: ref_euk_rep_genomes
# 0 hits found
# TBLASTN 2.13.0+
# Query: AIR95558.1 |nucleoprotein|Ephemerovirus koolpinyah|Ephemerovirus|Rhabdoviridae|Bos taurus|Australia|Australia|1985-05-23|2014-10-11T00:00:00Z|nucleoprotein [Koolpinyah virus]
# Database: ref_euk_rep_genomes
# 0 hits found
# TBLASTN 2.13.0+
# Query: AFR23536.1 |non-structural transmembrane glycoprotein|Ephemerovirus adelaide|Ephemerovirus|Rhabdoviridae|Bos taurus|Australia: Tortilla Flat Research Farm, Northern Territory|Australia|1981|2012-11-01T00:00:00Z|non-structural transmembrane glycoprotein [Adelaide River virus]
# Database: ref_euk_rep_genomes
# 0 hits found
# TBLASTN 2.13.0+
# Query: AEJ07648.1 |putative SH protein|Sunrhavirus oakvale|Sunrhavirus|Rhabdoviridae|Culex edwardsi|Australia|Australia||2011-08-17T00:00:00Z|putative SH protein [Oak-Vale virus]
# Database: ref_euk_rep_genomes
# 0 hits found
# TBLASTN 2.13.0+
# Query: ADE45274.1 |RNA-dependent RNA polymerase|Alphanucleorhabdovirus tuberosum|Alphanucleorhabdovirus|Rhabdoviridae||USA|USA||2010-04-07T00:00:00Z|RNA-dependent RNA polymerase [Potato yellow dwarf nucleorhabdovirus]
# Database: ref_euk_rep_genomes
# Fields: query acc., q. start, q. end, subject acc., subject sci name, subject title, s. start, s. end, evalue, score, alignment length, % identity, subject strand
# 2 hits found
ADE45274.1	520	786	NW_007370655	Eptesicus fuscus	Eptesicus fuscus isolate BU_THK_EF1 unplaced genomic scaffold, EptFus1.0 scaffold00005	8634033	8634785	2.06e-09	190	276	25.000	N/A
ADE45274.1	670	782	NC_056505	Nematolebias whitei	Nematolebias whitei isolate Nwh7 chromosome 8, NemWhi1	37224606	37224905	2.64e-06	163	113	37.168	N/A
# TBLASTN 2.13.0+
# Query: BAI79331.1 |6 protein|Alphanucleorhabdovirus oryzae|Alphanucleorhabdovirus|Rhabdoviridae||Japan:Okinawa, ishigaki|Japan||2010-03-04T00:00:00Z|6 protein [Rice yellow stunt nucleorhabdovirus]
# Database: ref_euk_rep_genomes
# 0 hits found
# TBLASTN 2.13.0+
# Query: BAA95347.1 |4|Cytorhabdovirus gramineae|Cytorhabdovirus|Rhabdoviridae|||||2000-05-03T00:00:00Z|4 [Cytorhabdovirus gramineae]
# Database: ref_euk_rep_genomes
# 0 hits found
# TBLASTN 2.13.0+
# Query: YP_010229220.1 |RNA-dependent RNA polymerase|Balsa almendravirus|Almendravirus|Rhabdoviridae|Psorophora albigenu|Colombia: Cordoba Province|Colombia|2013-06-15|2022-01-04T00:00:00Z|RNA-dependent RNA polymerase [Balsa almendravirus]
# Database: ref_euk_rep_genomes
# Fields: query acc., q. start, q. end, subject acc., subject sci name, subject title, s. start, s. end, evalue, score, alignment length, % identity, subject strand
# 6 hits found
YP_010229220.1	406	1282	NW_007370655	Eptesicus fuscus	Eptesicus fuscus isolate BU_THK_EF1 unplaced genomic scaffold, EptFus1.0 scaffold00005	8633676	8636255	2.32e-17	258	947	21.964	N/A
YP_010229220.1	515	1019	NW_006800595	Poecilia formosa	Poecilia formosa unplaced genomic scaffold, Poecilia_formosa-5.1.2 Scaffold656	34126	32699	2.04e-11	207	522	22.414	N/A
YP_010229220.1	515	1019	NW_015113296	Poecilia latipinna	Poecilia latipinna isolate Pla-1442-1.1 unplaced genomic scaffold, P_latipinna-1.0 Scaffold680	283225	284652	7.09e-11	203	522	22.222	N/A
YP_010229220.1	459	673	NC_007131	Danio rerio	Danio rerio strain Tuebingen chromosome 20, GRCz11 Primary Assembly	11821595	11822245	6.06e-10	195	224	27.232	N/A
YP_010229220.1	441	833	NC_007136	Danio rerio	Danio rerio strain Tuebingen chromosome 25, GRCz11 Primary Assembly	22518093	22519253	1.04e-07	176	406	23.153	N/A
YP_010229220.1	441	833	NW_018395203	Danio rerio	Danio rerio strain Tuebingen chromosome 25 genomic scaffold, GRCz11 alternate locus group ALT_DRER_TU_1 ALT_CTG25_1_18	347320	348480	2.24e-07	173	406	23.153	N/A
# TBLASTN 2.13.0+
# Query: YP_010086812.1 |nucleocapsid protein|Wheat yellow striate alphanucleorhabdovirus|Alphanucleorhabdovirus|Rhabdoviridae|Triticum aestivum|China|China|2016-05-30|2021-06-01T00:00:00Z|nucleocapsid protein [Wheat yellow striate virus]
# Database: ref_euk_rep_genomes
# 0 hits found
# TBLASTN 2.13.0+
# Query: YP_009666514.1 |hypothetical protein|Caligrhavirus caligus|Caligrhavirus|Rhabdoviridae|Caligus rogercresseyi|Chile|Chile|2016-02-15|2019-06-28T00:00:00Z|hypothetical protein [Caligus rogercresseyi rhabdovirus]
# Database: ref_euk_rep_genomes
# 0 hits found
# TBLASTN 2.13.0+
# Query: YP_009552802.1 |putative phosphoprotein|Zahedan zarhavirus|Zarhavirus|Rhabdoviridae|Hyalomma anatolicum anatolicum|Iran|Iran|2001|2019-02-12T00:00:00Z|putative phosphoprotein [Zahedan rhabdovirus]
# Database: ref_euk_rep_genomes
# 0 hits found
# TBLASTN 2.13.0+
# Query: YP_009505504.1 |N protein|Tibrovirus alphaekpoma|Tibrovirus|Rhabdoviridae|Homo sapiens|Nigeria|Nigeria|2011-10|2018-08-24T00:00:00Z|N protein [Ekpoma virus 1]
# Database: ref_euk_rep_genomes
# 0 hits found
# TBLASTN 2.13.0+
# Query: YP_009512986.1 |hypothetical protein|Curionopolis curiovirus|Curiovirus|Rhabdoviridae|Culicoides|Brazil|Brazil|1985|2018-08-24T00:00:00Z|hypothetical protein [Curionopolis virus]
# Database: ref_euk_rep_genomes
# 0 hits found
# TBLASTN 2.13.0+
# Query: YP_009362138.1 |hypothetical protein|Landjia hapavirus|Hapavirus|Rhabdoviridae|Riparia paludicola|Central African Republic|Central African Republic|1970|2017-05-15T00:00:00Z|hypothetical protein [Landjia virus]
# Database: ref_euk_rep_genomes
# 0 hits found
# TBLASTN 2.13.0+
# Query: YP_009362170.1 |hypothetical protein|La Joya hapavirus|Hapavirus|Rhabdoviridae|Culex dunni|Panama|Panama|1958|2017-05-15T00:00:00Z|hypothetical protein [La Joya virus]
# Database: ref_euk_rep_genomes
# 0 hits found
# TBLASTN 2.13.0+
# Query: YP_009362202.1 |phosphoprotein|Gray Lodge hapavirus|Hapavirus|Rhabdoviridae|Culex tarsalis|USA|USA|1971|2017-05-15T00:00:00Z|phosphoprotein [Gray Lodge virus]
# Database: ref_euk_rep_genomes
# 0 hits found
# TBLASTN 2.13.0+
# Query: YP_009362234.1 |hypothetical protein|Curiovirus iriri|Curiovirus|Rhabdoviridae|Lutzomyia|Brazil|Brazil|1982|2017-05-15T00:00:00Z|hypothetical protein [Iriri virus]
# Database: ref_euk_rep_genomes
# 0 hits found
# TBLASTN 2.13.0+
# Query: YP_009362268.1 |hypothetical protein|Chaco sripuvirus|Sripuvirus|Rhabdoviridae|Ameiva ameiva|Brazil|Brazil|1962|2017-05-15T00:00:00Z|hypothetical protein [Chaco virus]
# Database: ref_euk_rep_genomes
# 0 hits found
# TBLASTN 2.13.0+
# Query: YP_009361964.1 |hypothetical protein|Hapavirus mosqueiro|Hapavirus|Rhabdoviridae|Culex portesi|Brazil|Brazil|1970|2017-05-05T00:00:00Z|hypothetical protein [Mosqueiro virus]
# Database: ref_euk_rep_genomes
# 0 hits found
# TBLASTN 2.13.0+
# Query: YP_009336589.1 |RNA-dependent RNA polymerase|Zhejiang alphacrustrhavirus|Alphacrustrhavirus|Rhabdoviridae|Crustacea|China|China|2014|2017-01-17T00:00:00Z|RNA-dependent RNA polymerase [Wenling crustacean virus 11]
# Database: ref_euk_rep_genomes
# Fields: query acc., q. start, q. end, subject acc., subject sci name, subject title, s. start, s. end, evalue, score, alignment length, % identity, subject strand
# 5 hits found
YP_009336589.1	208	702	NC_064416	Astyanax mexicanus	Astyanax mexicanus isolate ESR-SI-001 chromosome 9, AstMex3_surface	43035638	43037182	9.57e-20	279	525	23.238	N/A
YP_009336589.1	331	792	NW_007370655	Eptesicus fuscus	Eptesicus fuscus isolate BU_THK_EF1 unplaced genomic scaffold, EptFus1.0 scaffold00005	8633403	8634815	2.51e-09	190	497	23.139	N/A
YP_009336589.1	530	718	NC_029665	Nothobranchius furzeri	Nothobranchius furzeri strain GRZ chromosome sgr17, Nfu_20140520	4965759	4966367	2.02e-08	182	204	29.902	N/A
YP_009336589.1	624	784	NC_064409	Astyanax mexicanus	Astyanax mexicanus isolate ESR-SI-001 chromosome 2, AstMex3_surface	77053795	77054310	1.38e-06	166	173	34.682	N/A
YP_009336589.1	510	792	NW_005871156	Myotis lucifugus	Myotis lucifugus unplaced genomic scaffold, Myoluc2.0 scaffold_108	332246	333106	8.33e-06	159	293	24.573	N/A
# TBLASTN 2.13.0+
# Query: YP_009305110.1 |ORF3|Wuhan Mosquito Virus 9||Rhabdoviridae|Culex tritaeniorhynchus|China|China|2013|2016-09-30T00:00:00Z|ORF3 [Wuhan Mosquito Virus 9]
# Database: ref_euk_rep_genomes
# 0 hits found
# TBLASTN 2.13.0+
# Query: YP_009301740.1 |putative phosphoprotein|Wuhan Insect virus 7||Rhabdoviridae|Hyalopterus pruni|China|China|2013|2016-09-27T00:00:00Z|putative phosphoprotein [Wuhan Insect virus 7]
# Database: ref_euk_rep_genomes
# 0 hits found
# TBLASTN 2.13.0+
# Query: YP_009304980.1 |RNA-dependent RNA polymerase|Wuhan sigmavirus|Sigmavirus|Rhabdoviridae|Musca domestica|China|China|2013|2016-09-27T00:00:00Z|RNA-dependent RNA polymerase [Wuhan House Fly Virus 1]
# Database: ref_euk_rep_genomes
# 0 hits found
# BLAST processed 33 queries
```
