## Supplementary material for "Deep-mining of vertebrate genomes reveals an unexpected diversity of endogenous viral elements": batch_020-tblastn-ref_euk_rep_genomes.out

```
# TBLASTN 2.13.0+
# Query: YP_009177247.1 |polymerase|Adelaide River ephemerovirus|Ephemerovirus|Rhabdoviridae|Bos taurus|Australia: Tortilla Flat Research Farm, Northern Territory|Australia|1981|2015-11-04T00:00:00Z|polymerase [Adelaide River virus]
# Database: ref_euk_rep_genomes
# Fields: query acc., q. start, q. end, subject acc., subject sci name, subject title, s. start, s. end, evalue, score, alignment length, % identity, subject strand
# 3 hits found
YP_009177247.1	531	1130	NW_015113296	Poecilia latipinna	Poecilia latipinna isolate Pla-1442-1.1 unplaced genomic scaffold, P_latipinna-1.0 Scaffold680	283171	284847	7.15e-11	203	618	21.197	N/A
YP_009177247.1	531	1130	NW_006800595	Poecilia formosa	Poecilia formosa unplaced genomic scaffold, Poecilia_formosa-5.1.2 Scaffold656	34180	32504	2.21e-10	199	618	21.036	N/A
YP_009177247.1	254	714	NC_064416	Astyanax mexicanus	Astyanax mexicanus isolate ESR-SI-001 chromosome 9, AstMex3_surface	43035713	43037137	7.69e-07	168	495	23.232	N/A
# TBLASTN 2.13.0+
# Query: YP_009094368.1 |matrix protein M|Almpiwar sripuvirus|Sripuvirus|Rhabdoviridae|Cryptoblepharus virgatus|Australia|Australia|1966-03-21|2014-10-31T00:00:00Z|matrix protein M [Almpiwar virus]
# Database: ref_euk_rep_genomes
# 0 hits found
# TBLASTN 2.13.0+
# Query: YP_009094405.1 |phosphoprotein P|Coastal Plains tibrovirus|Tibrovirus|Rhabdoviridae|Bos taurus|Australia|Australia|1981|2014-10-31T00:00:00Z|phosphoprotein P [Coastal Plains virus]
# Database: ref_euk_rep_genomes
# 0 hits found
# TBLASTN 2.13.0+
# Query: YP_009094467.1 |N|Niakha sripuvirus|Sripuvirus|Rhabdoviridae||Senegal|Senegal|1992-03|2014-10-31T00:00:00Z|N [Niakha virus]
# Database: ref_euk_rep_genomes
# 0 hits found
# TBLASTN 2.13.0+
# Query: YP_009094019.1 |phosphoprotein|Fikirini ledantevirus|Ledantevirus|Rhabdoviridae|Macronycteris commersoni|Kenya|Kenya|2011|2014-10-27T00:00:00Z|phosphoprotein [Fikirini rhabdovirus]
# Database: ref_euk_rep_genomes
# 0 hits found
# TBLASTN 2.13.0+
# Query: YP_002317202.1 |coat protein|Lettuce big-vein associated varicosavirus|Varicosavirus|Rhabdoviridae|||||2008-11-13T00:00:00Z|coat protein [Lettuce big-vein associated varicosavirus]
# Database: ref_euk_rep_genomes
# 0 hits found
# TBLASTN 2.13.0+
# Query: NP_057960.1 |matrix protein|Northern cereal mosaic cytorhabdovirus|Cytorhabdovirus|Rhabdoviridae|||||2000-05-03T00:00:00Z|matrix protein [Northern cereal mosaic cytorhabdovirus]
# Database: ref_euk_rep_genomes
# 0 hits found
# TBLASTN 2.13.0+
# Query: UTQ50616.1 |glycoprotein|Taraxacum cytorhabdovirus 1|Cytorhabdovirus|Rhabdoviridae||Slovenia|Slovenia|2020-09|2022-07-23T00:00:00Z|MAG: glycoprotein [Taraxacum cytorhabdovirus 1]
# Database: ref_euk_rep_genomes
# 0 hits found
# TBLASTN 2.13.0+
# Query: UTN00446.1 |matrix protein|Hyptis latent virus||Rhabdoviridae|Mesosphaerum pectinatum|Ecuador|Ecuador|2019-06|2022-07-20T00:00:00Z|matrix protein [Hyptis latent virus]
# Database: ref_euk_rep_genomes
# 0 hits found
# TBLASTN 2.13.0+
# Query: UOX72921.1 |matrix protein|Wenzhou Myotis laniger tupavirus 1|Tupavirus|Rhabdoviridae|Myotis laniger|China|China|2016|2022-04-20T00:00:00Z|matrix protein [Wenzhou Myotis laniger tupavirus 1]
# Database: ref_euk_rep_genomes
# 0 hits found
# TBLASTN 2.13.0+
# Query: UNG40234.1 |P protein|Cytorhabdovirus lycopersici|Cytorhabdovirus|Rhabdoviridae|Solanum lycopersicum|China: Chengdu, Sichuan|China|2020-05-27|2022-03-18T00:00:00Z|P protein [Tomato yellow mottle-associated virus]
# Database: ref_euk_rep_genomes
# 0 hits found
# TBLASTN 2.13.0+
# Query: UHK03108.1 |hypothetical protein|Sanya conocephalus maculatus rhabdovirus 1||Rhabdoviridae|Conocephalus maculatus|China|China|2017-08-07|2021-12-26T00:00:00Z|MAG: hypothetical protein SCMRV1_gp3 [Sanya conocephalus maculatus rhabdovirus 1]
# Database: ref_euk_rep_genomes
# 0 hits found
# TBLASTN 2.13.0+
# Query: UGY70981.1 |P2|Cnidium virus 1|Nucleorhabdovirus|Rhabdoviridae|Cnidium officinale|South Korea|South Korea|2021-05-05|2021-12-20T00:00:00Z|P2 [Cnidium virus 1]
# Database: ref_euk_rep_genomes
# 0 hits found
# TBLASTN 2.13.0+
# Query: UCR92551.1 |RdRp and L protein|Apis rhabdovirus 5||Rhabdoviridae|Apis mellifera|China: Hubei|China|2016|2021-10-28T00:00:00Z|MAG: RdRp and L protein [Apis rhabdovirus 5]
# Database: ref_euk_rep_genomes
# Fields: query acc., q. start, q. end, subject acc., subject sci name, subject title, s. start, s. end, evalue, score, alignment length, % identity, subject strand
# 13 hits found
UCR92551.1	323	1040	NW_015113296	Poecilia latipinna	Poecilia latipinna isolate Pla-1442-1.1 unplaced genomic scaffold, P_latipinna-1.0 Scaffold680	282616	284655	1.69e-22	303	739	21.245	N/A
UCR92551.1	323	1040	NW_006800595	Poecilia formosa	Poecilia formosa unplaced genomic scaffold, Poecilia_formosa-5.1.2 Scaffold656	34735	32696	2.03e-22	302	739	21.245	N/A
UCR92551.1	324	786	NW_007370655	Eptesicus fuscus	Eptesicus fuscus isolate BU_THK_EF1 unplaced genomic scaffold, EptFus1.0 scaffold00005	8633406	8634821	1.61e-17	260	485	23.711	N/A
UCR92551.1	485	1039	NW_005359516	Myotis brandtii	Myotis brandtii unplaced genomic scaffold, ASM41265v1 scaffold251	2401297	2402823	3.31e-15	240	566	22.085	N/A
UCR92551.1	485	1036	NW_005871156	Myotis lucifugus	Myotis lucifugus unplaced genomic scaffold, Myoluc2.0 scaffold_108	332219	333736	3.92e-15	240	562	22.776	N/A
UCR92551.1	217	683	NC_064416	Astyanax mexicanus	Astyanax mexicanus isolate ESR-SI-001 chromosome 9, AstMex3_surface	43035710	43037149	5.17e-15	238	497	22.133	N/A
UCR92551.1	516	814	NC_007131	Danio rerio	Danio rerio strain Tuebingen chromosome 20, GRCz11 Primary Assembly	11821793	11822674	1.07e-13	227	307	23.779	N/A
UCR92551.1	340	818	NC_007136	Danio rerio	Danio rerio strain Tuebingen chromosome 25, GRCz11 Primary Assembly	22517781	22519238	2.13e-12	216	508	22.047	N/A
UCR92551.1	340	818	NW_018395203	Danio rerio	Danio rerio strain Tuebingen chromosome 25 genomic scaffold, GRCz11 alternate locus group ALT_DRER_TU_1 ALT_CTG25_1_18	347008	348465	1.60e-11	208	508	21.654	N/A
UCR92551.1	633	786	NC_056505	Nematolebias whitei	Nematolebias whitei isolate Nwh7 chromosome 8, NemWhi1	6899509	6899054	3.54e-11	126	157	28.662	N/A
UCR92551.1	518	624	NC_056505	Nematolebias whitei	Nematolebias whitei isolate Nwh7 chromosome 8, NemWhi1	6899846	6899532	3.54e-11	120	107	30.841	N/A
UCR92551.1	578	800	NW_019711788	Paramormyrops kingsleyae	Paramormyrops kingsleyae isolate PKING1 ecotype Bambomo Creek, P0-Absent unplaced genomic scaffold, PKINGS_0.1 Scaffold12	805675	805034	9.85e-08	176	227	24.229	N/A
UCR92551.1	613	790	NW_023416318	Myotis myotis	Myotis myotis isolate mMyoMyo1 unplaced genomic scaffold, mMyoMyo1.p scaffold_m19_p_14	13259092	13259619	5.62e-07	169	179	29.609	N/A
# TBLASTN 2.13.0+
# Query: DAF42445.1 |matrix protein|Cytorhabdovirus bacopae|Cytorhabdovirus|Rhabdoviridae|Bacopa monnieri|India|India||2021-06-11T00:00:00Z|TPA_asm: matrix protein [Bacopa monnieri virus 1]
# Database: ref_euk_rep_genomes
# 0 hits found
# TBLASTN 2.13.0+
# Query: QUI75402.1 |phosphoprotein|Joa yellow blotch virus|Alphanucleorhabdovirus|Rhabdoviridae|Solanum aculeatissimum|Brazil|Brazil|2013-10|2021-05-02T00:00:00Z|phosphoprotein [Joa yellow blotch virus]
# Database: ref_euk_rep_genomes
# 0 hits found
# TBLASTN 2.13.0+
# Query: QQZ02079.1 |L protein|Cytorhabdovirus rosae|Cytorhabdovirus|Rhabdoviridae|Rosa hybrid cultivar|USA|USA|2016-05|2021-02-03T00:00:00Z|L protein [Rose virus R]
# Database: ref_euk_rep_genomes
# Fields: query acc., q. start, q. end, subject acc., subject sci name, subject title, s. start, s. end, evalue, score, alignment length, % identity, subject strand
# 5 hits found
QQZ02079.1	438	765	NW_007370655	Eptesicus fuscus	Eptesicus fuscus isolate BU_THK_EF1 unplaced genomic scaffold, EptFus1.0 scaffold00005	8633904	8634806	3.84e-14	231	328	25.915	N/A
QQZ02079.1	160	668	NC_064416	Astyanax mexicanus	Astyanax mexicanus isolate ESR-SI-001 chromosome 9, AstMex3_surface	43035626	43037182	3.75e-13	222	548	22.628	N/A
QQZ02079.1	491	765	NW_005871156	Myotis lucifugus	Myotis lucifugus unplaced genomic scaffold, Myoluc2.0 scaffold_108	332327	333097	6.12e-10	195	288	24.653	N/A
QQZ02079.1	418	683	NC_029665	Nothobranchius furzeri	Nothobranchius furzeri strain GRZ chromosome sgr17, Nfu_20140520	4965543	4966364	3.33e-08	180	276	25.362	N/A
QQZ02079.1	594	797	NC_064409	Astyanax mexicanus	Astyanax mexicanus isolate ESR-SI-001 chromosome 2, AstMex3_surface	77053816	77054421	9.12e-06	159	207	24.155	N/A
# TBLASTN 2.13.0+
# Query: QBS46638.1 |P-overlapping protein|Cytorhabdovirus rubus|Cytorhabdovirus|Rhabdoviridae|Rubus idaeus|United Kingdom|United Kingdom|2017-11|2019-04-09T00:00:00Z|P-overlapping protein [Raspberry vein chlorosis virus]
# Database: ref_euk_rep_genomes
# 0 hits found
# TBLASTN 2.13.0+
# Query: QBP46936.1 |nucleoprotein|Tetrastichus brontispae RNA virus 1||Rhabdoviridae|Tetrastichus brontispae|China|China|2017-07-01|2019-03-27T00:00:00Z|nucleoprotein [Tetrastichus brontispae RNA virus 1]
# Database: ref_euk_rep_genomes
# 0 hits found
# TBLASTN 2.13.0+
# Query: QAS68956.1 |acc|Betapaprhavirus frugiperda|Betapaprhavirus|Rhabdoviridae|Bombyx mori|USA|USA||2019-01-27T00:00:00Z|acc [Spodoptera frugiperda rhabdovirus]
# Database: ref_euk_rep_genomes
# 0 hits found
# TBLASTN 2.13.0+
# Query: AYW51540.1 |putative polymerase co-factor|Alphahymrhavirus neglectus|Alphahymrhavirus|Rhabdoviridae|Lasius neglectus|United Kingdom|United Kingdom|2016-08-04|2018-11-24T00:00:00Z|putative polymerase co-factor [Lasius neglectus virus 2]
# Database: ref_euk_rep_genomes
# 0 hits found
# TBLASTN 2.13.0+
# Query: AUW34391.1 |N|Dog Tick rhabdovirus-1||Rhabdoviridae|Ixodes scapularis|USA|USA|2016-04|2018-02-04T00:00:00Z|N, partial [Dog Tick rhabdovirus-1]
# Database: ref_euk_rep_genomes
# 0 hits found
# TBLASTN 2.13.0+
# Query: AKH61405.1 |glycoprotein|Betanucleorhabdovirus daturae|Betanucleorhabdovirus|Rhabdoviridae|Thunbergia alata|Australia: Indooroopilly, Queensland|Australia||2015-05-24T00:00:00Z|glycoprotein [Datura yellow vein nucleorhabdovirus]
# Database: ref_euk_rep_genomes
# 0 hits found
# TBLASTN 2.13.0+
# Query: AJP67520.1 |6 protein|Cytorhabdovirus hordei|Cytorhabdovirus|Rhabdoviridae||China|China||2015-03-03T00:00:00Z|6 protein [Cytorhabdovirus hordei]
# Database: ref_euk_rep_genomes
# 0 hits found
# TBLASTN 2.13.0+
# Query: AHU86505.1 |SH protein|Almendravirus almendras|Almendravirus|Rhabdoviridae|Ochlerotatus fulvus|Peru|Peru|2009-02-22|2014-04-06T00:00:00Z|SH protein [Puerto Almendras virus]
# Database: ref_euk_rep_genomes
# 0 hits found
# TBLASTN 2.13.0+
# Query: AFR23537.1 |alpha 1 protein|Ephemerovirus adelaide|Ephemerovirus|Rhabdoviridae|Bos taurus|Australia: Tortilla Flat Research Farm, Northern Territory|Australia|1981|2012-11-01T00:00:00Z|alpha 1 protein [Adelaide River virus]
# Database: ref_euk_rep_genomes
# 0 hits found
# TBLASTN 2.13.0+
# Query: AEJ07649.1 |putative glycoprotein|Sunrhavirus oakvale|Sunrhavirus|Rhabdoviridae|Culex edwardsi|Australia|Australia||2011-08-17T00:00:00Z|putative glycoprotein [Oak-Vale virus]
# Database: ref_euk_rep_genomes
# 0 hits found
# TBLASTN 2.13.0+
# Query: BAI79332.1 |L protein|Alphanucleorhabdovirus oryzae|Alphanucleorhabdovirus|Rhabdoviridae||Japan:Okinawa, ishigaki|Japan||2010-03-04T00:00:00Z|L protein [Rice yellow stunt nucleorhabdovirus]
# Database: ref_euk_rep_genomes
# Fields: query acc., q. start, q. end, subject acc., subject sci name, subject title, s. start, s. end, evalue, score, alignment length, % identity, subject strand
# 5 hits found
BAI79332.1	235	802	NW_007370655	Eptesicus fuscus	Eptesicus fuscus isolate BU_THK_EF1 unplaced genomic scaffold, EptFus1.0 scaffold00005	8633115	8634788	1.49e-20	286	594	22.727	N/A
BAI79332.1	394	635	NW_023416318	Myotis myotis	Myotis myotis isolate mMyoMyo1 unplaced genomic scaffold, mMyoMyo1.p scaffold_m19_p_14	13258374	13259120	1.94e-15	151	257	23.735	N/A
BAI79332.1	672	802	NW_023416318	Myotis myotis	Myotis myotis isolate mMyoMyo1 unplaced genomic scaffold, mMyoMyo1.p scaffold_m19_p_14	13259221	13259574	1.94e-15	132	134	31.343	N/A
BAI79332.1	393	854	NW_005871156	Myotis lucifugus	Myotis lucifugus unplaced genomic scaffold, Myoluc2.0 scaffold_108	331868	333208	6.22e-15	237	476	23.739	N/A
BAI79332.1	628	839	NC_064409	Astyanax mexicanus	Astyanax mexicanus isolate ESR-SI-001 chromosome 2, AstMex3_surface	77053786	77054430	7.09e-09	185	225	26.222	N/A
# TBLASTN 2.13.0+
# Query: AAR03484.1 |glycoprotein|Lyssavirus caucasicus|Lyssavirus|Rhabdoviridae||Russia|Russia||2004-10-27T00:00:00Z|glycoprotein [Lyssavirus caucasicus]
# Database: ref_euk_rep_genomes
# 0 hits found
# TBLASTN 2.13.0+
# Query: YP_010229221.1 |nucleoprotein|Rio Chico almendravirus|Almendravirus|Rhabdoviridae|Culicidae|Panama|Panama|2013|2022-01-04T00:00:00Z|nucleoprotein [Rio Chico almendravirus]
# Database: ref_euk_rep_genomes
# 0 hits found
# TBLASTN 2.13.0+
# Query: YP_010086813.1 |putative phosphoprotein|Wheat yellow striate alphanucleorhabdovirus|Alphanucleorhabdovirus|Rhabdoviridae|Triticum aestivum|China|China|2016-05-30|2021-06-01T00:00:00Z|putative phosphoprotein [Wheat yellow striate virus]
# Database: ref_euk_rep_genomes
# 0 hits found
# TBLASTN 2.13.0+
# Query: YP_009666515.1 |glycoprotein|Caligrhavirus caligus|Caligrhavirus|Rhabdoviridae|Caligus rogercresseyi|Chile|Chile|2016-02-15|2019-06-28T00:00:00Z|glycoprotein [Caligus rogercresseyi rhabdovirus]
# Database: ref_euk_rep_genomes
# 0 hits found
# TBLASTN 2.13.0+
# Query: YP_009552803.1 |putative matrix protein|Zahedan zarhavirus|Zarhavirus|Rhabdoviridae|Hyalomma anatolicum anatolicum|Iran|Iran|2001|2019-02-12T00:00:00Z|putative matrix protein [Zahedan rhabdovirus]
# Database: ref_euk_rep_genomes
# 0 hits found
# TBLASTN 2.13.0+
# Query: YP_009505505.1 |P protein|Tibrovirus alphaekpoma|Tibrovirus|Rhabdoviridae|Homo sapiens|Nigeria|Nigeria|2011-10|2018-08-24T00:00:00Z|P protein [Ekpoma virus 1]
# Database: ref_euk_rep_genomes
# 0 hits found
# TBLASTN 2.13.0+
# Query: YP_009362139.1 |matrix|Landjia hapavirus|Hapavirus|Rhabdoviridae|Riparia paludicola|Central African Republic|Central African Republic|1970|2017-05-15T00:00:00Z|matrix [Landjia virus]
# Database: ref_euk_rep_genomes
# 0 hits found
# TBLASTN 2.13.0+
# Query: YP_009362171.1 |hypothetical protein|La Joya hapavirus|Hapavirus|Rhabdoviridae|Culex dunni|Panama|Panama|1958|2017-05-15T00:00:00Z|hypothetical protein [La Joya virus]
# Database: ref_euk_rep_genomes
# 0 hits found
# TBLASTN 2.13.0+
# Query: YP_009362203.1 |hypothetical protein|Gray Lodge hapavirus|Hapavirus|Rhabdoviridae|Culex tarsalis|USA|USA|1971|2017-05-15T00:00:00Z|hypothetical protein [Gray Lodge virus]
# Database: ref_euk_rep_genomes
# 0 hits found
# TBLASTN 2.13.0+
# Query: YP_009362235.1 |glycoprotein|Curiovirus iriri|Curiovirus|Rhabdoviridae|Lutzomyia|Brazil|Brazil|1982|2017-05-15T00:00:00Z|glycoprotein [Iriri virus]
# Database: ref_euk_rep_genomes
# 0 hits found
# TBLASTN 2.13.0+
# Query: YP_009362269.1 |phosphoprotein|Chaco sripuvirus|Sripuvirus|Rhabdoviridae|Ameiva ameiva|Brazil|Brazil|1962|2017-05-15T00:00:00Z|phosphoprotein [Chaco virus]
# Database: ref_euk_rep_genomes
# 0 hits found
# TBLASTN 2.13.0+
# Query: YP_009361965.1 |hypothetical protein|Hapavirus mosqueiro|Hapavirus|Rhabdoviridae|Culex portesi|Brazil|Brazil|1970|2017-05-05T00:00:00Z|hypothetical protein [Mosqueiro virus]
# Database: ref_euk_rep_genomes
# 0 hits found
# TBLASTN 2.13.0+
# Query: YP_009336832.1 |putative nucleoprotein|Alphapaprhavirus hubei|Alphapaprhavirus|Rhabdoviridae|Lepidoptera|China|China|2013|2017-01-17T00:00:00Z|putative nucleoprotein [Hubei lepidoptera virus 2]
# Database: ref_euk_rep_genomes
# 0 hits found
# BLAST processed 41 queries
```
