## Supplementary material for "Deep-mining of vertebrate genomes reveals an unexpected diversity of endogenous viral elements": batch_021-tblastn-ref_euk_rep_genomes.out

```
# TBLASTN 2.13.0+
# Query: YP_009305111.1 |glycoprotein|Wuhan Mosquito Virus 9||Rhabdoviridae|Culex tritaeniorhynchus|China|China|2013|2016-09-30T00:00:00Z|glycoprotein [Wuhan Mosquito Virus 9]
# Database: ref_euk_rep_genomes
# 0 hits found
# TBLASTN 2.13.0+
# Query: YP_009301741.1 |matrix protein|Wuhan Insect virus 7||Rhabdoviridae|Hyalopterus pruni|China|China|2013|2016-09-27T00:00:00Z|matrix protein [Wuhan Insect virus 7]
# Database: ref_euk_rep_genomes
# 0 hits found
# TBLASTN 2.13.0+
# Query: YP_009304981.1 |ORF1|Hubei alphadrosrhavirus|Alphadrosrhavirus|Rhabdoviridae|Musca domestica|China|China|2013|2016-09-27T00:00:00Z|ORF1 [Wuhan House Fly Virus 2]
# Database: ref_euk_rep_genomes
# 0 hits found
# TBLASTN 2.13.0+
# Query: YP_009094369.1 |putative protein U1|Almpiwar sripuvirus|Sripuvirus|Rhabdoviridae|Cryptoblepharus virgatus|Australia|Australia|1966-03-21|2014-10-31T00:00:00Z|putative protein U1 [Almpiwar virus]
# Database: ref_euk_rep_genomes
# 0 hits found
# TBLASTN 2.13.0+
# Query: YP_009094406.1 |protein P'|Coastal Plains tibrovirus|Tibrovirus|Rhabdoviridae|Bos taurus|Australia|Australia|1981|2014-10-31T00:00:00Z|protein P' [Coastal Plains virus]
# Database: ref_euk_rep_genomes
# 0 hits found
# TBLASTN 2.13.0+
# Query: YP_009094468.1 |P|Niakha sripuvirus|Sripuvirus|Rhabdoviridae||Senegal|Senegal|1992-03|2014-10-31T00:00:00Z|P [Niakha virus]
# Database: ref_euk_rep_genomes
# 0 hits found
# TBLASTN 2.13.0+
# Query: YP_007641383.1 |phosphoprotein|Isfahan vesiculovirus|Vesiculovirus|Rhabdoviridae|Phlebotomus papatasi|Iran:Isfahan province|Iran||2013-03-26T00:00:00Z|phosphoprotein [Isfahan virus]
# Database: ref_euk_rep_genomes
# 0 hits found
# TBLASTN 2.13.0+
# Query: YP_002317203.1 |protein 2|Lettuce big-vein associated varicosavirus|Varicosavirus|Rhabdoviridae|||||2008-11-13T00:00:00Z|protein 2 [Lettuce big-vein associated varicosavirus]
# Database: ref_euk_rep_genomes
# 0 hits found
# TBLASTN 2.13.0+
# Query: YP_052851.1 |P|Maize mosaic nucleorhabdovirus|Nucleorhabdovirus|Rhabdoviridae||USA|USA||2004-07-12T00:00:00Z|P [Maize mosaic nucleorhabdovirus]
# Database: ref_euk_rep_genomes
# 0 hits found
# TBLASTN 2.13.0+
# Query: NP_057961.1 |glycoprotein|Northern cereal mosaic cytorhabdovirus|Cytorhabdovirus|Rhabdoviridae|||||2000-05-03T00:00:00Z|glycoprotein [Northern cereal mosaic cytorhabdovirus]
# Database: ref_euk_rep_genomes
# 0 hits found
# TBLASTN 2.13.0+
# Query: UTQ50617.1 |viroporin-like protein|Taraxacum cytorhabdovirus 1|Cytorhabdovirus|Rhabdoviridae||Slovenia|Slovenia|2020-09|2022-07-23T00:00:00Z|MAG: viroporin-like protein [Taraxacum cytorhabdovirus 1]
# Database: ref_euk_rep_genomes
# 0 hits found
# TBLASTN 2.13.0+
# Query: UTN00447.1 |putative glycoprotein|Hyptis latent virus||Rhabdoviridae|Mesosphaerum pectinatum|Ecuador|Ecuador|2019-06|2022-07-20T00:00:00Z|putative glycoprotein [Hyptis latent virus]
# Database: ref_euk_rep_genomes
# 0 hits found
# TBLASTN 2.13.0+
# Query: URP83779.1 |hypothetical protein 1|Xinjiang nucleorhabdovirus||Rhabdoviridae||China: Xinjiang|China|2017-08-23|2022-06-03T00:00:00Z|MAG: hypothetical protein 1 [Xinjiang nucleorhabdovirus]
# Database: ref_euk_rep_genomes
# 0 hits found
# TBLASTN 2.13.0+
# Query: UQU68826.1 |4b (movement protein)|Sambucus cytorhabdovirus|Cytorhabdovirus|Rhabdoviridae|Sambucus nigra|Czech Republic: Slatinky|Czech Republic|2020|2022-05-23T00:00:00Z|4b (movement protein) [Sambucus cytorhabdovirus]
# Database: ref_euk_rep_genomes
# 0 hits found
# TBLASTN 2.13.0+
# Query: UOX72922.1 |small hydrophobic protein|Wenzhou Myotis laniger tupavirus 1|Tupavirus|Rhabdoviridae|Myotis laniger|China|China|2016|2022-04-20T00:00:00Z|small hydrophobic protein [Wenzhou Myotis laniger tupavirus 1]
# Database: ref_euk_rep_genomes
# 0 hits found
# TBLASTN 2.13.0+
# Query: UNP42107.1 |nucleoprotein|Porcine ephemerovirus 1|Ephemerovirus|Rhabdoviridae|Sus scrofa domesticus|China|China|1998|2022-03-28T00:00:00Z|nucleoprotein [Porcine ephemerovirus 1]
# Database: ref_euk_rep_genomes
# 0 hits found
# TBLASTN 2.13.0+
# Query: UNG40235.1 |N protein|Cytorhabdovirus lycopersici|Cytorhabdovirus|Rhabdoviridae|Solanum lycopersicum|China: Chengdu, Sichuan|China|2020-05-27|2022-03-18T00:00:00Z|N protein [Tomato yellow mottle-associated virus]
# Database: ref_euk_rep_genomes
# 0 hits found
# TBLASTN 2.13.0+
# Query: UHK03109.1 |hypothetical protein|Sanya conocephalus maculatus rhabdovirus 1||Rhabdoviridae|Conocephalus maculatus|China|China|2017-08-07|2021-12-26T00:00:00Z|MAG: hypothetical protein SCMRV1_gp4 [Sanya conocephalus maculatus rhabdovirus 1]
# Database: ref_euk_rep_genomes
# 0 hits found
# TBLASTN 2.13.0+
# Query: UGY70982.1 |matrix protein|Cnidium virus 1|Nucleorhabdovirus|Rhabdoviridae|Cnidium officinale|South Korea|South Korea|2021-05-05|2021-12-20T00:00:00Z|matrix protein [Cnidium virus 1]
# Database: ref_euk_rep_genomes
# 0 hits found
# TBLASTN 2.13.0+
# Query: UAU42859.1 |nucleoprotein|Sunrhavirus nasoule|Sunrhavirus|Rhabdoviridae|Eurillas virens|Central African Republic: (Nasoul |)|Central African Republic|1973-09-15|2021-09-16T00:00:00Z|nucleoprotein [Nasoule virus]
# Database: ref_euk_rep_genomes
# 0 hits found
# TBLASTN 2.13.0+
# Query: UAU42895.1 |U1 putative protein|Sunrhavirus alexandria|Sunrhavirus|Rhabdoviridae|Curruca curruca|Egypt: (Bahig)|Egypt|1962-10-15|2021-09-16T00:00:00Z|U1 putative protein [Burg el Arab virus]
# Database: ref_euk_rep_genomes
# 0 hits found
# TBLASTN 2.13.0+
# Query: DAF42446.1 |glycoprotein|Cytorhabdovirus bacopae|Cytorhabdovirus|Rhabdoviridae|Bacopa monnieri|India|India||2021-06-11T00:00:00Z|TPA_asm: glycoprotein [Bacopa monnieri virus 1]
# Database: ref_euk_rep_genomes
# 0 hits found
# TBLASTN 2.13.0+
# Query: QDM58725.1 |putative matrix protein|Dichorhavirus orchidaceae|Dichorhavirus|Rhabdoviridae|Citrus|South Africa|South Africa|2018-04|2019-07-23T00:00:00Z|putative matrix protein [Dichorhavirus orchidaceae]
# Database: ref_euk_rep_genomes
# 0 hits found
# TBLASTN 2.13.0+
# Query: QBP46937.1 |glycoprotein|Tetrastichus brontispae RNA virus 1||Rhabdoviridae|Tetrastichus brontispae|China|China|2017-07-01|2019-03-27T00:00:00Z|glycoprotein [Tetrastichus brontispae RNA virus 1]
# Database: ref_euk_rep_genomes
# 0 hits found
# TBLASTN 2.13.0+
# Query: AYW51541.1 |putative matrix protein|Alphahymrhavirus neglectus|Alphahymrhavirus|Rhabdoviridae|Lasius neglectus|United Kingdom|United Kingdom|2016-08-04|2018-11-24T00:00:00Z|putative matrix protein [Lasius neglectus virus 2]
# Database: ref_euk_rep_genomes
# 0 hits found
# TBLASTN 2.13.0+
# Query: AUW34392.1 |P|Dog Tick rhabdovirus-1||Rhabdoviridae|Ixodes scapularis|USA|USA|2016-04|2018-02-04T00:00:00Z|P [Dog Tick rhabdovirus-1]
# Database: ref_euk_rep_genomes
# 0 hits found
# TBLASTN 2.13.0+
# Query: ALP32035.1 |putative RNA-dependent RNA polymerase|Ohlsrhavirus tongilchon|Ohlsrhavirus|Rhabdoviridae|Culex bitaeniorhynchus|South Korea: Warrior Base|South Korea|2012-08-27|2015-11-28T00:00:00Z|putative RNA-dependent RNA polymerase [Tongilchon virus 1]
# Database: ref_euk_rep_genomes
# Fields: query acc., q. start, q. end, subject acc., subject sci name, subject title, s. start, s. end, evalue, score, alignment length, % identity, subject strand
# 3 hits found
ALP32035.1	495	1345	NW_007370655	Eptesicus fuscus	Eptesicus fuscus isolate BU_THK_EF1 unplaced genomic scaffold, EptFus1.0 scaffold00005	8633871	8636306	2.75e-23	310	879	23.322	N/A
ALP32035.1	539	1180	NW_005359516	Myotis brandtii	Myotis brandtii unplaced genomic scaffold, ASM41265v1 scaffold251	2401369	2403159	1.74e-12	217	657	22.222	N/A
ALP32035.1	623	851	NC_064409	Astyanax mexicanus	Astyanax mexicanus isolate ESR-SI-001 chromosome 2, AstMex3_surface	77053726	77054403	2.13e-07	173	232	25.000	N/A
# TBLASTN 2.13.0+
# Query: AJP67521.1 |M protein|Cytorhabdovirus hordei|Cytorhabdovirus|Rhabdoviridae||China|China||2015-03-03T00:00:00Z|M protein [Cytorhabdovirus hordei]
# Database: ref_euk_rep_genomes
# 0 hits found
# TBLASTN 2.13.0+
# Query: AIE12113.1 |P protein|Curiovirus curionopolis|Curiovirus|Rhabdoviridae|Culicoides|Brazil: Serra Norte-Parauapebas-PA|Brazil|1985-03-29|2014-07-05T00:00:00Z|P protein [Curionopolis virus]
# Database: ref_euk_rep_genomes
# 0 hits found
# TBLASTN 2.13.0+
# Query: AHU86506.1 |L protein|Almendravirus almendras|Almendravirus|Rhabdoviridae|Ochlerotatus fulvus|Peru|Peru|2009-02-22|2014-04-06T00:00:00Z|L protein [Puerto Almendras virus]
# Database: ref_euk_rep_genomes
# Fields: query acc., q. start, q. end, subject acc., subject sci name, subject title, s. start, s. end, evalue, score, alignment length, % identity, subject strand
# 7 hits found
AHU86506.1	506	1104	NW_005871156	Myotis lucifugus	Myotis lucifugus unplaced genomic scaffold, Myoluc2.0 scaffold_108	332228	333949	2.42e-14	233	618	24.434	N/A
AHU86506.1	501	742	NW_007370655	Eptesicus fuscus	Eptesicus fuscus isolate BU_THK_EF1 unplaced genomic scaffold, EptFus1.0 scaffold00005	8633922	8634644	5.69e-09	186	253	26.482	N/A
AHU86506.1	532	849	NC_007131	Danio rerio	Danio rerio strain Tuebingen chromosome 20, GRCz11 Primary Assembly	11821787	11822686	5.69e-09	186	325	24.000	N/A
AHU86506.1	340	849	NC_007136	Danio rerio	Danio rerio strain Tuebingen chromosome 25, GRCz11 Primary Assembly	22517772	22519238	1.31e-07	175	530	21.698	N/A
AHU86506.1	532	849	NW_018395203	Danio rerio	Danio rerio strain Tuebingen chromosome 25 genomic scaffold, GRCz11 alternate locus group ALT_DRER_TU_1 ALT_CTG25_1_18	347566	348465	4.21e-07	170	319	24.138	N/A
AHU86506.1	508	648	NW_023416318	Myotis myotis	Myotis myotis isolate mMyoMyo1 unplaced genomic scaffold, mMyoMyo1.p scaffold_m19_p_14	13258737	13259144	4.18e-06	127	147	27.891	N/A
AHU86506.1	666	748	NW_023416318	Myotis myotis	Myotis myotis isolate mMyoMyo1 unplaced genomic scaffold, mMyoMyo1.p scaffold_m19_p_14	13259206	13259451	4.18e-06	74	83	28.916	N/A
# TBLASTN 2.13.0+
# Query: AGY14297.1 |RNA-dependent RNA polymerase|Ledantevirus fikirini|Ledantevirus|Rhabdoviridae|Macronycteris commersoni|Kenya|Kenya|2011|2013-10-27T00:00:00Z|RNA-dependent RNA polymerase [Fikirini rhabdovirus]
# Database: ref_euk_rep_genomes
# Fields: query acc., q. start, q. end, subject acc., subject sci name, subject title, s. start, s. end, evalue, score, alignment length, % identity, subject strand
# 2 hits found
AGY14297.1	529	1160	NW_007370655	Eptesicus fuscus	Eptesicus fuscus isolate BU_THK_EF1 unplaced genomic scaffold, EptFus1.0 scaffold00005	8634015	8635799	1.10e-16	253	657	22.983	N/A
AGY14297.1	529	1044	NW_005359516	Myotis brandtii	Myotis brandtii unplaced genomic scaffold, ASM41265v1 scaffold251	2401384	2402814	4.43e-09	188	550	23.818	N/A
# TBLASTN 2.13.0+
# Query: AFR23538.1 |alpha 2 protein|Ephemerovirus adelaide|Ephemerovirus|Rhabdoviridae|Bos taurus|Australia: Tortilla Flat Research Farm, Northern Territory|Australia|1981|2012-11-01T00:00:00Z|alpha 2 protein [Adelaide River virus]
# Database: ref_euk_rep_genomes
# 0 hits found
# TBLASTN 2.13.0+
# Query: AEH58020.1 |non-structural transmembrane glycoprotein GNS|Berrimah ephemerovirus|Ephemerovirus|Rhabdoviridae|Bos taurus|Australia|Australia|1981|2012-06-16T00:00:00Z|non-structural transmembrane glycoprotein GNS [Berrimah virus]
# Database: ref_euk_rep_genomes
# 0 hits found
# TBLASTN 2.13.0+
# Query: AEJ07650.1 |putative RNA-dependent RNA polymerase|Sunrhavirus oakvale|Sunrhavirus|Rhabdoviridae|Culex edwardsi|Australia|Australia||2011-08-17T00:00:00Z|putative RNA-dependent RNA polymerase [Oak-Vale virus]
# Database: ref_euk_rep_genomes
# Fields: query acc., q. start, q. end, subject acc., subject sci name, subject title, s. start, s. end, evalue, score, alignment length, % identity, subject strand
# 2 hits found
AEJ07650.1	468	1091	NW_005359516	Myotis brandtii	Myotis brandtii unplaced genomic scaffold, ASM41265v1 scaffold251	2401291	2403075	9.99e-15	236	662	22.961	N/A
AEJ07650.1	165	669	NC_064416	Astyanax mexicanus	Astyanax mexicanus isolate ESR-SI-001 chromosome 9, AstMex3_surface	43035584	43037140	2.18e-08	181	544	22.243	N/A
# TBLASTN 2.13.0+
# Query: ACX83599.1 |nucleoprotein|Hapavirus ngaingan|Hapavirus|Rhabdoviridae|||||2010-01-31T00:00:00Z|nucleoprotein [Hapavirus ngaingan]
# Database: ref_euk_rep_genomes
# 0 hits found
# TBLASTN 2.13.0+
# Query: ABV01357.1 |unknown|Hapavirus wongabel|Hapavirus|Rhabdoviridae|Culicoides austropalpalis|Australia|Australia||2008-04-29T00:00:00Z|unknown [Hapavirus wongabel]
# Database: ref_euk_rep_genomes
# 0 hits found
# TBLASTN 2.13.0+
# Query: AAX47596.1 |nucleocapsid protein|Tupavirus tupaia|Tupavirus|Rhabdoviridae|||||2005-05-16T00:00:00Z|nucleocapsid protein [Tupaia virus]
# Database: ref_euk_rep_genomes
# 0 hits found
# TBLASTN 2.13.0+
# Query: YP_010229222.1 |P protein|Rio Chico almendravirus|Almendravirus|Rhabdoviridae|Culicidae|Panama|Panama|2013|2022-01-04T00:00:00Z|P protein [Rio Chico almendravirus]
# Database: ref_euk_rep_genomes
# 0 hits found
# TBLASTN 2.13.0+
# Query: YP_010086814.1 |P3 protein|Wheat yellow striate alphanucleorhabdovirus|Alphanucleorhabdovirus|Rhabdoviridae|Triticum aestivum|China|China|2016-05-30|2021-06-01T00:00:00Z|P3 protein [Wheat yellow striate virus]
# Database: ref_euk_rep_genomes
# 0 hits found
# BLAST processed 39 queries
```
