## Supplementary material for "Deep-mining of vertebrate genomes reveals an unexpected diversity of endogenous viral elements": batch_022-tblastn-ref_euk_rep_genomes.out

```
# TBLASTN 2.13.0+
# Query: YP_009666516.1 |RNA dependent RNA polymerase|Caligrhavirus caligus|Caligrhavirus|Rhabdoviridae|Caligus rogercresseyi|Chile|Chile|2016-02-15|2019-06-28T00:00:00Z|RNA dependent RNA polymerase [Caligus rogercresseyi rhabdovirus]
# Database: ref_euk_rep_genomes
# Fields: query acc., q. start, q. end, subject acc., subject sci name, subject title, s. start, s. end, evalue, score, alignment length, % identity, subject strand
# 6 hits found
YP_009666516.1	527	1320	NW_007370655	Eptesicus fuscus	Eptesicus fuscus isolate BU_THK_EF1 unplaced genomic scaffold, EptFus1.0 scaffold00005	8634000	8636258	1.28e-26	338	828	23.792	N/A
YP_009666516.1	527	1050	NW_005871156	Myotis lucifugus	Myotis lucifugus unplaced genomic scaffold, Myoluc2.0 scaffold_108	332291	333736	1.50e-16	252	543	25.783	N/A
YP_009666516.1	527	1050	NW_005359516	Myotis brandtii	Myotis brandtii unplaced genomic scaffold, ASM41265v1 scaffold251	2401369	2402814	3.71e-15	240	543	25.046	N/A
YP_009666516.1	532	1114	NW_015113296	Poecilia latipinna	Poecilia latipinna isolate Pla-1442-1.1 unplaced genomic scaffold, P_latipinna-1.0 Scaffold680	283225	284847	1.01e-13	227	611	20.949	N/A
YP_009666516.1	532	1114	NW_006800595	Poecilia formosa	Poecilia formosa unplaced genomic scaffold, Poecilia_formosa-5.1.2 Scaffold656	34126	32504	1.48e-13	226	611	20.949	N/A
YP_009666516.1	532	830	NC_007131	Danio rerio	Danio rerio strain Tuebingen chromosome 20, GRCz11 Primary Assembly	11821787	11822608	4.07e-06	162	302	22.185	N/A
# TBLASTN 2.13.0+
# Query: YP_009552804.1 |glycoprotein|Zahedan zarhavirus|Zarhavirus|Rhabdoviridae|Hyalomma anatolicum anatolicum|Iran|Iran|2001|2019-02-12T00:00:00Z|glycoprotein [Zahedan rhabdovirus]
# Database: ref_euk_rep_genomes
# 0 hits found
# TBLASTN 2.13.0+
# Query: YP_009505506.1 |M protein|Tibrovirus alphaekpoma|Tibrovirus|Rhabdoviridae|Homo sapiens|Nigeria|Nigeria|2011-10|2018-08-24T00:00:00Z|M protein [Ekpoma virus 1]
# Database: ref_euk_rep_genomes
# 0 hits found
# TBLASTN 2.13.0+
# Query: YP_009505538.1 |phosphoprotein|Radi vesiculovirus|Vesiculovirus|Rhabdoviridae|Phlebotomus perfiliewi|Italy|Italy|1982|2018-08-24T00:00:00Z|phosphoprotein [Radi vesiculovirus]
# Database: ref_euk_rep_genomes
# 0 hits found
# TBLASTN 2.13.0+
# Query: YP_009362104.1 |nucleoprotein|Sena Madureira sripuvirus|Sripuvirus|Rhabdoviridae|Ameiva ameiva|Brazil|Brazil|1976|2017-05-15T00:00:00Z|nucleoprotein [Sena Madureira virus]
# Database: ref_euk_rep_genomes
# 0 hits found
# TBLASTN 2.13.0+
# Query: YP_009362140.1 |glycoprotein|Landjia hapavirus|Hapavirus|Rhabdoviridae|Riparia paludicola|Central African Republic|Central African Republic|1970|2017-05-15T00:00:00Z|glycoprotein [Landjia virus]
# Database: ref_euk_rep_genomes
# 0 hits found
# TBLASTN 2.13.0+
# Query: YP_009362172.1 |matrix|La Joya hapavirus|Hapavirus|Rhabdoviridae|Culex dunni|Panama|Panama|1958|2017-05-15T00:00:00Z|matrix [La Joya virus]
# Database: ref_euk_rep_genomes
# 0 hits found
# TBLASTN 2.13.0+
# Query: YP_009362204.1 |hypothetical protein|Gray Lodge hapavirus|Hapavirus|Rhabdoviridae|Culex tarsalis|USA|USA|1971|2017-05-15T00:00:00Z|hypothetical protein [Gray Lodge virus]
# Database: ref_euk_rep_genomes
# 0 hits found
# TBLASTN 2.13.0+
# Query: YP_009362236.1 |hypothetical protein|Curiovirus iriri|Curiovirus|Rhabdoviridae|Lutzomyia|Brazil|Brazil|1982|2017-05-15T00:00:00Z|hypothetical protein [Iriri virus]
# Database: ref_euk_rep_genomes
# 0 hits found
# TBLASTN 2.13.0+
# Query: YP_009362270.1 |matrix|Chaco sripuvirus|Sripuvirus|Rhabdoviridae|Ameiva ameiva|Brazil|Brazil|1962|2017-05-15T00:00:00Z|matrix [Chaco virus]
# Database: ref_euk_rep_genomes
# 0 hits found
# TBLASTN 2.13.0+
# Query: YP_009361966.1 |hypothetical protein|Hapavirus mosqueiro|Hapavirus|Rhabdoviridae|Culex portesi|Brazil|Brazil|1970|2017-05-05T00:00:00Z|hypothetical protein [Mosqueiro virus]
# Database: ref_euk_rep_genomes
# 0 hits found
# TBLASTN 2.13.0+
# Query: YP_009336833.1 |hypothetical protein 2|Alphapaprhavirus hubei|Alphapaprhavirus|Rhabdoviridae|Lepidoptera|China|China|2013|2017-01-17T00:00:00Z|hypothetical protein 2 [Hubei lepidoptera virus 2]
# Database: ref_euk_rep_genomes
# 0 hits found
# TBLASTN 2.13.0+
# Query: YP_009305112.1 |RNA-dependent RNA polymerase|Wuhan Mosquito Virus 9||Rhabdoviridae|Culex tritaeniorhynchus|China|China|2013|2016-09-30T00:00:00Z|RNA-dependent RNA polymerase [Wuhan Mosquito Virus 9]
# Database: ref_euk_rep_genomes
# Fields: query acc., q. start, q. end, subject acc., subject sci name, subject title, s. start, s. end, evalue, score, alignment length, % identity, subject strand
# 15 hits found
YP_009305112.1	556	1199	NW_007370655	Eptesicus fuscus	Eptesicus fuscus isolate BU_THK_EF1 unplaced genomic scaffold, EptFus1.0 scaffold00005	8634036	8635730	1.58e-19	276	650	22.308	N/A
YP_009305112.1	553	1176	NW_005359516	Myotis brandtii	Myotis brandtii unplaced genomic scaffold, ASM41265v1 scaffold251	2401396	2403012	2.03e-19	275	627	22.967	N/A
YP_009305112.1	669	883	NC_056505	Nematolebias whitei	Nematolebias whitei isolate Nwh7 chromosome 8, NemWhi1	6899512	6898892	1.47e-18	161	215	28.837	N/A
YP_009305112.1	556	655	NC_056505	Nematolebias whitei	Nematolebias whitei isolate Nwh7 chromosome 8, NemWhi1	6899837	6899550	1.47e-18	148	100	33.000	N/A
YP_009305112.1	706	851	NC_056505	Nematolebias whitei	Nematolebias whitei isolate Nwh7 chromosome 8, NemWhi1	37224606	37225037	4.86e-12	212	151	34.437	N/A
YP_009305112.1	553	1176	NW_005871156	Myotis lucifugus	Myotis lucifugus unplaced genomic scaffold, Myoluc2.0 scaffold_108	332318	333934	1.01e-16	252	627	22.169	N/A
YP_009305112.1	638	850	NC_064409	Astyanax mexicanus	Astyanax mexicanus isolate ESR-SI-001 chromosome 2, AstMex3_surface	77053753	77054421	4.72e-13	221	223	27.354	N/A
YP_009305112.1	252	736	NC_064416	Astyanax mexicanus	Astyanax mexicanus isolate ESR-SI-001 chromosome 9, AstMex3_surface	43035710	43037197	1.93e-12	215	505	22.772	N/A
YP_009305112.1	706	844	NW_005871615	Myotis lucifugus	Myotis lucifugus unplaced genomic scaffold, Myoluc2.0 scaffold_567	120375	119968	5.06e-10	195	143	36.364	N/A
YP_009305112.1	651	902	NW_023416318	Myotis myotis	Myotis myotis isolate mMyoMyo1 unplaced genomic scaffold, mMyoMyo1.p scaffold_m19_p_14	13259095	13259859	1.82e-08	181	258	28.295	N/A
YP_009305112.1	774	844	NW_005358369	Myotis brandtii	Myotis brandtii unplaced genomic scaffold, ASM41265v1 scaffold223	715291	715079	1.06e-06	119	71	35.211	N/A
YP_009305112.1	706	746	NW_005358369	Myotis brandtii	Myotis brandtii unplaced genomic scaffold, ASM41265v1 scaffold223	715493	715371	1.06e-06	86	41	46.341	N/A
YP_009305112.1	682	929	NC_008806	Monodelphis domestica	Monodelphis domestica chromosome 6, MonDom5	184038120	184037344	1.56e-06	165	268	27.985	N/A
YP_009305112.1	765	863	NC_042299	Takifugu rubripes	Takifugu rubripes chromosome 15, fTakRub1.2	4923400	4923696	4.68e-06	113	99	30.303	N/A
YP_009305112.1	681	744	NC_042299	Takifugu rubripes	Takifugu rubripes chromosome 15, fTakRub1.2	4923162	4923353	4.68e-06	87	64	34.375	N/A
# TBLASTN 2.13.0+
# Query: YP_009301742.1 |glycoprotein|Wuhan Insect virus 7||Rhabdoviridae|Hyalopterus pruni|China|China|2013|2016-09-27T00:00:00Z|glycoprotein [Wuhan Insect virus 7]
# Database: ref_euk_rep_genomes
# 0 hits found
# TBLASTN 2.13.0+
# Query: YP_009304982.1 |ORF2|Hubei alphadrosrhavirus|Alphadrosrhavirus|Rhabdoviridae|Musca domestica|China|China|2013|2016-09-27T00:00:00Z|ORF2 [Wuhan House Fly Virus 2]
# Database: ref_euk_rep_genomes
# 0 hits found
# TBLASTN 2.13.0+
# Query: YP_009094370.1 |virion transmembrane glycoprotein G|Almpiwar sripuvirus|Sripuvirus|Rhabdoviridae|Cryptoblepharus virgatus|Australia|Australia|1966-03-21|2014-10-31T00:00:00Z|virion transmembrane glycoprotein G [Almpiwar virus]
# Database: ref_euk_rep_genomes
# 0 hits found
# TBLASTN 2.13.0+
# Query: YP_009094407.1 |matrix protein M|Coastal Plains tibrovirus|Tibrovirus|Rhabdoviridae|Bos taurus|Australia|Australia|1981|2014-10-31T00:00:00Z|matrix protein M [Coastal Plains virus]
# Database: ref_euk_rep_genomes
# 0 hits found
# TBLASTN 2.13.0+
# Query: YP_009094469.1 |M|Niakha sripuvirus|Sripuvirus|Rhabdoviridae||Senegal|Senegal|1992-03|2014-10-31T00:00:00Z|M [Niakha virus]
# Database: ref_euk_rep_genomes
# 0 hits found
# TBLASTN 2.13.0+
# Query: YP_009094021.1 |glycoprotein|Fikirini ledantevirus|Ledantevirus|Rhabdoviridae|Macronycteris commersoni|Kenya|Kenya|2011|2014-10-27T00:00:00Z|glycoprotein [Fikirini rhabdovirus]
# Database: ref_euk_rep_genomes
# 0 hits found
# TBLASTN 2.13.0+
# Query: YP_009094273.1 |nucleocapsid protein|Yug Bogdanovac vesiculovirus|Vesiculovirus|Rhabdoviridae||Serbia|Serbia||2014-10-27T00:00:00Z|nucleocapsid protein [Yug Bogdanovac vesiculovirus]
# Database: ref_euk_rep_genomes
# 0 hits found
# TBLASTN 2.13.0+
# Query: YP_007641384.1 |matrix protein|Isfahan vesiculovirus|Vesiculovirus|Rhabdoviridae|Phlebotomus papatasi|Iran:Isfahan province|Iran||2013-03-26T00:00:00Z|matrix protein [Isfahan virus]
# Database: ref_euk_rep_genomes
# 0 hits found
# TBLASTN 2.13.0+
# Query: YP_002317204.1 |protein 3|Lettuce big-vein associated varicosavirus|Varicosavirus|Rhabdoviridae|||||2008-11-13T00:00:00Z|protein 3 [Lettuce big-vein associated varicosavirus]
# Database: ref_euk_rep_genomes
# 0 hits found
# TBLASTN 2.13.0+
# Query: YP_052852.1 |3|Maize mosaic nucleorhabdovirus|Nucleorhabdovirus|Rhabdoviridae||USA|USA||2004-07-12T00:00:00Z|3 [Maize mosaic nucleorhabdovirus]
# Database: ref_euk_rep_genomes
# 0 hits found
# TBLASTN 2.13.0+
# Query: UUF95176.1 |P3 protein|Cytorhabdovirus medicagonis|Cytorhabdovirus|Rhabdoviridae|Medicago sativa|China|China|2019-07-29|2022-08-06T00:00:00Z|P3 protein [Alfalfa dwarf virus]
# Database: ref_euk_rep_genomes
# 0 hits found
# TBLASTN 2.13.0+
# Query: UTQ50586.1 |movement protein|Taraxacum betanucleorhabdovirus 1|Betanucleorhabdovirus|Rhabdoviridae||Slovenia|Slovenia|2020-09|2022-07-23T00:00:00Z|MAG: movement protein [Taraxacum betanucleorhabdovirus 1]
# Database: ref_euk_rep_genomes
# 0 hits found
# TBLASTN 2.13.0+
# Query: UTQ50618.1 |RNA-dependent RNA polymerase|Taraxacum cytorhabdovirus 1|Cytorhabdovirus|Rhabdoviridae||Slovenia|Slovenia|2020-09|2022-07-23T00:00:00Z|MAG: RNA-dependent RNA polymerase [Taraxacum cytorhabdovirus 1]
# Database: ref_euk_rep_genomes
# Fields: query acc., q. start, q. end, subject acc., subject sci name, subject title, s. start, s. end, evalue, score, alignment length, % identity, subject strand
# 8 hits found
UTQ50618.1	472	781	NW_007370655	Eptesicus fuscus	Eptesicus fuscus isolate BU_THK_EF1 unplaced genomic scaffold, EptFus1.0 scaffold00005	8633919	8634785	8.32e-15	237	312	26.923	N/A
UTQ50618.1	262	680	NC_064416	Astyanax mexicanus	Astyanax mexicanus isolate ESR-SI-001 chromosome 9, AstMex3_surface	43035842	43037149	9.12e-15	236	457	22.538	N/A
UTQ50618.1	508	642	NC_056505	Nematolebias whitei	Nematolebias whitei isolate Nwh7 chromosome 8, NemWhi1	6899846	6899511	2.11e-10	124	135	30.370	N/A
UTQ50618.1	665	781	NC_056505	Nematolebias whitei	Nematolebias whitei isolate Nwh7 chromosome 8, NemWhi1	6899401	6899090	2.11e-10	115	117	31.624	N/A
UTQ50618.1	582	811	NC_064409	Astyanax mexicanus	Astyanax mexicanus isolate ESR-SI-001 chromosome 2, AstMex3_surface	77053732	77054373	4.46e-10	196	241	26.971	N/A
UTQ50618.1	504	781	NW_005871156	Myotis lucifugus	Myotis lucifugus unplaced genomic scaffold, Myoluc2.0 scaffold_108	332306	333076	4.50e-10	196	281	27.046	N/A
UTQ50618.1	497	832	NW_005359516	Myotis brandtii	Myotis brandtii unplaced genomic scaffold, ASM41265v1 scaffold251	2401363	2402307	4.94e-09	187	339	25.664	N/A
UTQ50618.1	440	706	NC_029665	Nothobranchius furzeri	Nothobranchius furzeri strain GRZ chromosome sgr17, Nfu_20140520	4965543	4966364	2.66e-07	172	282	23.759	N/A
# TBLASTN 2.13.0+
# Query: UTN00448.1 |hypothetical protein|Hyptis latent virus||Rhabdoviridae|Mesosphaerum pectinatum|Ecuador|Ecuador|2019-06|2022-07-20T00:00:00Z|hypothetical protein [Hyptis latent virus]
# Database: ref_euk_rep_genomes
# 0 hits found
# TBLASTN 2.13.0+
# Query: URP83780.1 |putative phosphoprotein|Xinjiang nucleorhabdovirus||Rhabdoviridae||China: Xinjiang|China|2017-08-23|2022-06-03T00:00:00Z|MAG: putative phosphoprotein [Xinjiang nucleorhabdovirus]
# Database: ref_euk_rep_genomes
# 0 hits found
# TBLASTN 2.13.0+
# Query: UOX72923.1 |glycoprotein|Wenzhou Myotis laniger tupavirus 1|Tupavirus|Rhabdoviridae|Myotis laniger|China|China|2016|2022-04-20T00:00:00Z|glycoprotein [Wenzhou Myotis laniger tupavirus 1]
# Database: ref_euk_rep_genomes
# 0 hits found
# TBLASTN 2.13.0+
# Query: UNP42108.1 |polymerase associated protein|Porcine ephemerovirus 1|Ephemerovirus|Rhabdoviridae|Sus scrofa domesticus|China|China|1998|2022-03-28T00:00:00Z|polymerase associated protein [Porcine ephemerovirus 1]
# Database: ref_euk_rep_genomes
# 0 hits found
# TBLASTN 2.13.0+
# Query: UHK03110.1 |RNA-dependent RNA polymerase|Sanya conocephalus maculatus rhabdovirus 1||Rhabdoviridae|Conocephalus maculatus|China|China|2017-08-07|2021-12-26T00:00:00Z|MAG: RNA-dependent RNA polymerase [Sanya conocephalus maculatus rhabdovirus 1]
# Database: ref_euk_rep_genomes
# Fields: query acc., q. start, q. end, subject acc., subject sci name, subject title, s. start, s. end, evalue, score, alignment length, % identity, subject strand
# 10 hits found
UHK03110.1	523	1044	NW_005871156	Myotis lucifugus	Myotis lucifugus unplaced genomic scaffold, Myoluc2.0 scaffold_108	332327	333748	1.92e-21	294	531	25.612	N/A
UHK03110.1	218	688	NC_064416	Astyanax mexicanus	Astyanax mexicanus isolate ESR-SI-001 chromosome 9, AstMex3_surface	43035707	43037155	1.49e-18	269	502	23.904	N/A
UHK03110.1	329	790	NW_007370655	Eptesicus fuscus	Eptesicus fuscus isolate BU_THK_EF1 unplaced genomic scaffold, EptFus1.0 scaffold00005	8633415	8634827	3.21e-18	266	500	23.400	N/A
UHK03110.1	523	1044	NW_005359516	Myotis brandtii	Myotis brandtii unplaced genomic scaffold, ASM41265v1 scaffold251	2401405	2402826	4.61e-18	265	527	24.858	N/A
UHK03110.1	661	1277	NW_006800595	Poecilia formosa	Poecilia formosa unplaced genomic scaffold, Poecilia_formosa-5.1.2 Scaffold656	33727	32012	7.22e-16	246	636	22.642	N/A
UHK03110.1	661	1277	NW_015113296	Poecilia latipinna	Poecilia latipinna isolate Pla-1442-1.1 unplaced genomic scaffold, P_latipinna-1.0 Scaffold680	283624	285339	8.64e-16	245	636	22.642	N/A
UHK03110.1	604	829	NC_064409	Astyanax mexicanus	Astyanax mexicanus isolate ESR-SI-001 chromosome 2, AstMex3_surface	77053753	77054457	2.63e-11	207	238	28.151	N/A
UHK03110.1	671	809	NC_056505	Nematolebias whitei	Nematolebias whitei isolate Nwh7 chromosome 8, NemWhi1	37224606	37225016	1.62e-07	174	139	33.813	N/A
UHK03110.1	671	792	NW_023416318	Myotis myotis	Myotis myotis isolate mMyoMyo1 unplaced genomic scaffold, mMyoMyo1.p scaffold_m19_p_14	13259260	13259619	4.04e-07	171	123	37.398	N/A
UHK03110.1	671	818	NW_005871615	Myotis lucifugus	Myotis lucifugus unplaced genomic scaffold, Myoluc2.0 scaffold_567	120375	119920	1.48e-06	166	156	33.333	N/A
# TBLASTN 2.13.0+
# Query: UGY70983.1 |putative cell-to-cell movement protein|Cnidium virus 1|Nucleorhabdovirus|Rhabdoviridae|Cnidium officinale|South Korea|South Korea|2021-05-05|2021-12-20T00:00:00Z|putative cell-to-cell movement protein [Cnidium virus 1]
# Database: ref_euk_rep_genomes
# 0 hits found
# TBLASTN 2.13.0+
# Query: UAU42860.1 |phosphoprotein|Sunrhavirus nasoule|Sunrhavirus|Rhabdoviridae|Eurillas virens|Central African Republic: (Nasoul |)|Central African Republic|1973-09-15|2021-09-16T00:00:00Z|phosphoprotein [Nasoule virus]
# Database: ref_euk_rep_genomes
# 0 hits found
# TBLASTN 2.13.0+
# Query: UAU42896.1 |phosphoprotein|Sunrhavirus alexandria|Sunrhavirus|Rhabdoviridae|Curruca curruca|Egypt: (Bahig)|Egypt|1962-10-15|2021-09-16T00:00:00Z|phosphoprotein [Burg el Arab virus]
# Database: ref_euk_rep_genomes
# 0 hits found
# TBLASTN 2.13.0+
# Query: DAF42447.1 |P6 accessory protein|Cytorhabdovirus bacopae|Cytorhabdovirus|Rhabdoviridae|Bacopa monnieri|India|India||2021-06-11T00:00:00Z|TPA_asm: P6 accessory protein [Bacopa monnieri virus 1]
# Database: ref_euk_rep_genomes
# 0 hits found
# TBLASTN 2.13.0+
# Query: QUI75404.1 |matrix protein|Joa yellow blotch virus|Alphanucleorhabdovirus|Rhabdoviridae|Solanum aculeatissimum|Brazil|Brazil|2013-10|2021-05-02T00:00:00Z|matrix protein [Joa yellow blotch virus]
# Database: ref_euk_rep_genomes
# 0 hits found
# TBLASTN 2.13.0+
# Query: QIQ60845.1 |nucleocapsid protein|Alphanucleorhabdovirus pruni|Alphanucleorhabdovirus|Rhabdoviridae|Prunus persica|China|China|2017-05|2020-04-01T00:00:00Z|nucleocapsid protein [Peach virus 1]
# Database: ref_euk_rep_genomes
# 0 hits found
# BLAST processed 37 queries
```
