## Supplementary material for "Deep-mining of vertebrate genomes reveals an unexpected diversity of endogenous viral elements": batch_023-tblastn-ref_euk_rep_genomes.out

```
# TBLASTN 2.13.0+
# Query: QFQ50935.1 |polymerase|Dichorhavirus orchidaceae|Dichorhavirus|Rhabdoviridae|Citrus aurantium|Mexico|Mexico|2012-12-15|2019-10-22T00:00:00Z|polymerase [Dichorhavirus orchidaceae]
# Database: ref_euk_rep_genomes
# Fields: query acc., q. start, q. end, subject acc., subject sci name, subject title, s. start, s. end, evalue, score, alignment length, % identity, subject strand
# 5 hits found
QFQ50935.1	205	692	NC_064416	Astyanax mexicanus	Astyanax mexicanus isolate ESR-SI-001 chromosome 9, AstMex3_surface	43035665	43037173	3.25e-16	248	529	25.520	N/A
QFQ50935.1	488	786	NW_007370655	Eptesicus fuscus	Eptesicus fuscus isolate BU_THK_EF1 unplaced genomic scaffold, EptFus1.0 scaffold00005	8633955	8634788	1.81e-15	242	300	26.000	N/A
QFQ50935.1	488	786	NW_005871156	Myotis lucifugus	Myotis lucifugus unplaced genomic scaffold, Myoluc2.0 scaffold_108	332246	333079	3.76e-09	188	302	25.828	N/A
QFQ50935.1	477	815	NW_005359516	Myotis brandtii	Myotis brandtii unplaced genomic scaffold, ASM41265v1 scaffold251	2401279	2402244	5.58e-09	186	342	24.561	N/A
QFQ50935.1	448	710	NC_029665	Nothobranchius furzeri	Nothobranchius furzeri strain GRZ chromosome sgr17, Nfu_20140520	4965543	4966364	4.23e-06	161	278	23.741	N/A
# TBLASTN 2.13.0+
# Query: QBP46938.1 |matrix protein|Tetrastichus brontispae RNA virus 1||Rhabdoviridae|Tetrastichus brontispae|China|China|2017-07-01|2019-03-27T00:00:00Z|matrix protein [Tetrastichus brontispae RNA virus 1]
# Database: ref_euk_rep_genomes
# 0 hits found
# TBLASTN 2.13.0+
# Query: QAS68958.1 |N|Betapaprhavirus frugiperda|Betapaprhavirus|Rhabdoviridae|Heliothis subflexa|USA|USA||2019-01-27T00:00:00Z|N [Spodoptera frugiperda rhabdovirus]
# Database: ref_euk_rep_genomes
# 0 hits found
# TBLASTN 2.13.0+
# Query: AYW51542.1 |envelope glycoprotein|Alphahymrhavirus neglectus|Alphahymrhavirus|Rhabdoviridae|Lasius neglectus|United Kingdom|United Kingdom|2016-08-04|2018-11-24T00:00:00Z|envelope glycoprotein [Lasius neglectus virus 2]
# Database: ref_euk_rep_genomes
# 0 hits found
# TBLASTN 2.13.0+
# Query: AUW34393.1 |M|Dog Tick rhabdovirus-1||Rhabdoviridae|Ixodes scapularis|USA|USA|2016-04|2018-02-04T00:00:00Z|M [Dog Tick rhabdovirus-1]
# Database: ref_euk_rep_genomes
# 0 hits found
# TBLASTN 2.13.0+
# Query: AIR95561.1 |glycoprotein|Ephemerovirus koolpinyah|Ephemerovirus|Rhabdoviridae|Bos taurus|Australia|Australia|1985-05-23|2014-10-11T00:00:00Z|glycoprotein [Koolpinyah virus]
# Database: ref_euk_rep_genomes
# 0 hits found
# TBLASTN 2.13.0+
# Query: AIE12114.1 |M protein|Curiovirus curionopolis|Curiovirus|Rhabdoviridae|Culicoides|Brazil: Serra Norte-Parauapebas-PA|Brazil|1985-03-29|2014-07-05T00:00:00Z|M protein [Curionopolis virus]
# Database: ref_euk_rep_genomes
# 0 hits found
# TBLASTN 2.13.0+
# Query: AEH58021.1 |alpha 1 protein|Berrimah ephemerovirus|Ephemerovirus|Rhabdoviridae|Bos taurus|Australia|Australia|1981|2012-06-16T00:00:00Z|alpha 1 protein [Berrimah virus]
# Database: ref_euk_rep_genomes
# 0 hits found
# TBLASTN 2.13.0+
# Query: ACX83600.1 |phosphoprotein|Hapavirus ngaingan|Hapavirus|Rhabdoviridae|||||2010-01-31T00:00:00Z|phosphoprotein [Hapavirus ngaingan]
# Database: ref_euk_rep_genomes
# 0 hits found
# TBLASTN 2.13.0+
# Query: ACU65439.1 |nucleocapsid protein|Sigmavirus obscura|Sigmavirus|Rhabdoviridae|Drosophila obscura|United Kingdom|United Kingdom|2007|2009-08-25T00:00:00Z|nucleocapsid protein [Drosophila obscura sigmavirus 10A]
# Database: ref_euk_rep_genomes
# 0 hits found
# TBLASTN 2.13.0+
# Query: YP_010229223.1 |M protein|Rio Chico almendravirus|Almendravirus|Rhabdoviridae|Culicidae|Panama|Panama|2013|2022-01-04T00:00:00Z|M protein [Rio Chico almendravirus]
# Database: ref_euk_rep_genomes
# 0 hits found
# TBLASTN 2.13.0+
# Query: YP_010086815.1 |matrix protein|Wheat yellow striate alphanucleorhabdovirus|Alphanucleorhabdovirus|Rhabdoviridae|Triticum aestivum|China|China|2016-05-30|2021-06-01T00:00:00Z|matrix protein [Wheat yellow striate virus]
# Database: ref_euk_rep_genomes
# 0 hits found
# TBLASTN 2.13.0+
# Query: YP_009666834.1 |nucleoprotein|Vaprio ledantevirus|Ledantevirus|Rhabdoviridae|Pipistrellus kuhlii|Italy|Italy|2016-10|2019-06-28T00:00:00Z|nucleoprotein [Vaprio virus]
# Database: ref_euk_rep_genomes
# 0 hits found
# TBLASTN 2.13.0+
# Query: YP_009552805.1 |RNA polymerase|Zahedan zarhavirus|Zarhavirus|Rhabdoviridae|Hyalomma anatolicum anatolicum|Iran|Iran|2001|2019-02-12T00:00:00Z|RNA polymerase [Zahedan rhabdovirus]
# Database: ref_euk_rep_genomes
# Fields: query acc., q. start, q. end, subject acc., subject sci name, subject title, s. start, s. end, evalue, score, alignment length, % identity, subject strand
# 5 hits found
YP_009552805.1	521	1068	NW_007370655	Eptesicus fuscus	Eptesicus fuscus isolate BU_THK_EF1 unplaced genomic scaffold, EptFus1.0 scaffold00005	8633925	8635451	8.22e-13	220	578	22.837	N/A
YP_009552805.1	525	1068	NW_005871156	Myotis lucifugus	Myotis lucifugus unplaced genomic scaffold, Myoluc2.0 scaffold_108	332228	333736	2.66e-12	215	562	22.954	N/A
YP_009552805.1	525	852	NW_005359516	Myotis brandtii	Myotis brandtii unplaced genomic scaffold, ASM41265v1 scaffold251	2401306	2402238	2.27e-10	199	334	26.946	N/A
YP_009552805.1	694	1009	NW_023416318	Myotis myotis	Myotis myotis isolate mMyoMyo1 unplaced genomic scaffold, mMyoMyo1.p scaffold_m19_p_14	13259215	13260066	2.74e-10	134	328	23.171	N/A
YP_009552805.1	550	658	NW_023416318	Myotis myotis	Myotis myotis isolate mMyoMyo1 unplaced genomic scaffold, mMyoMyo1.p scaffold_m19_p_14	13258806	13259120	2.74e-10	104	109	33.028	N/A
# TBLASTN 2.13.0+
# Query: YP_009505507.1 |U1 protein|Tibrovirus alphaekpoma|Tibrovirus|Rhabdoviridae|Homo sapiens|Nigeria|Nigeria|2011-10|2018-08-24T00:00:00Z|U1 protein [Ekpoma virus 1]
# Database: ref_euk_rep_genomes
# 0 hits found
# TBLASTN 2.13.0+
# Query: YP_009505539.1 |matrix|Radi vesiculovirus|Vesiculovirus|Rhabdoviridae|Phlebotomus perfiliewi|Italy|Italy|1982|2018-08-24T00:00:00Z|matrix [Radi vesiculovirus]
# Database: ref_euk_rep_genomes
# 0 hits found
# TBLASTN 2.13.0+
# Query: YP_009362105.1 |hypothetical protein|Sena Madureira sripuvirus|Sripuvirus|Rhabdoviridae|Ameiva ameiva|Brazil|Brazil|1976|2017-05-15T00:00:00Z|hypothetical protein [Sena Madureira virus]
# Database: ref_euk_rep_genomes
# 0 hits found
# TBLASTN 2.13.0+
# Query: YP_009362141.1 |hypothetical protein|Landjia hapavirus|Hapavirus|Rhabdoviridae|Riparia paludicola|Central African Republic|Central African Republic|1970|2017-05-15T00:00:00Z|hypothetical protein [Landjia virus]
# Database: ref_euk_rep_genomes
# 0 hits found
# TBLASTN 2.13.0+
# Query: YP_009362173.1 |hypothetical protein|La Joya hapavirus|Hapavirus|Rhabdoviridae|Culex dunni|Panama|Panama|1958|2017-05-15T00:00:00Z|hypothetical protein [La Joya virus]
# Database: ref_euk_rep_genomes
# 0 hits found
# TBLASTN 2.13.0+
# Query: YP_009362205.1 |hypothetical protein|Gray Lodge hapavirus|Hapavirus|Rhabdoviridae|Culex tarsalis|USA|USA|1971|2017-05-15T00:00:00Z|hypothetical protein [Gray Lodge virus]
# Database: ref_euk_rep_genomes
# 0 hits found
# TBLASTN 2.13.0+
# Query: YP_009362237.1 |hypothetical protein|Curiovirus iriri|Curiovirus|Rhabdoviridae|Lutzomyia|Brazil|Brazil|1982|2017-05-15T00:00:00Z|hypothetical protein [Iriri virus]
# Database: ref_euk_rep_genomes
# 0 hits found
# TBLASTN 2.13.0+
# Query: YP_009362271.1 |hypothetical protein|Chaco sripuvirus|Sripuvirus|Rhabdoviridae|Ameiva ameiva|Brazil|Brazil|1962|2017-05-15T00:00:00Z|hypothetical protein [Chaco virus]
# Database: ref_euk_rep_genomes
# 0 hits found
# TBLASTN 2.13.0+
# Query: YP_009361967.1 |matrix|Hapavirus mosqueiro|Hapavirus|Rhabdoviridae|Culex portesi|Brazil|Brazil|1970|2017-05-05T00:00:00Z|matrix [Mosqueiro virus]
# Database: ref_euk_rep_genomes
# 0 hits found
# TBLASTN 2.13.0+
# Query: YP_009362001.1 |hypothetical protein|Fukuoka ledantevirus|Ledantevirus|Rhabdoviridae|Culicoides punctatus|Japan|Japan|1982|2017-05-05T00:00:00Z|hypothetical protein [Fukuoka virus]
# Database: ref_euk_rep_genomes
# 0 hits found
# TBLASTN 2.13.0+
# Query: YP_009336834.1 |hypothetical protein|Alphapaprhavirus hubei|Alphapaprhavirus|Rhabdoviridae|Lepidoptera|China|China|2013|2017-01-17T00:00:00Z|putative membrane protein [Hubei lepidoptera virus 2]
# Database: ref_euk_rep_genomes
# 0 hits found
# TBLASTN 2.13.0+
# Query: YP_009305113.1 |RNA-dependent RNA polymerase|Wuhan Mosquito Virus 9||Rhabdoviridae|Culex tritaeniorhynchus|China|China|2013|2016-09-30T00:00:00Z|RNA-dependent RNA polymerase [Wuhan Mosquito Virus 9]
# Database: ref_euk_rep_genomes
# 0 hits found
# TBLASTN 2.13.0+
# Query: YP_009301743.1 |RNA-dependent RNA polymerase|Wuhan Insect virus 7||Rhabdoviridae|Hyalopterus pruni|China|China|2013|2016-09-27T00:00:00Z|RNA-dependent RNA polymerase [Wuhan Insect virus 7]
# Database: ref_euk_rep_genomes
# Fields: query acc., q. start, q. end, subject acc., subject sci name, subject title, s. start, s. end, evalue, score, alignment length, % identity, subject strand
# 3 hits found
YP_009301743.1	500	1110	NW_005871156	Myotis lucifugus	Myotis lucifugus unplaced genomic scaffold, Myoluc2.0 scaffold_108	332228	333949	2.31e-13	224	626	22.843	N/A
YP_009301743.1	521	1340	NW_007370655	Eptesicus fuscus	Eptesicus fuscus isolate BU_THK_EF1 unplaced genomic scaffold, EptFus1.0 scaffold00005	8634000	8636348	2.01e-12	216	855	22.573	N/A
YP_009301743.1	465	1138	NC_007131	Danio rerio	Danio rerio strain Tuebingen chromosome 20, GRCz11 Primary Assembly	11821580	11823508	7.38e-09	186	708	21.186	N/A
# TBLASTN 2.13.0+
# Query: YP_009304983.1 |ORF3|Hubei alphadrosrhavirus|Alphadrosrhavirus|Rhabdoviridae|Musca domestica|China|China|2013|2016-09-27T00:00:00Z|ORF3 [Wuhan House Fly Virus 2]
# Database: ref_euk_rep_genomes
# 0 hits found
# TBLASTN 2.13.0+
# Query: YP_009177015.2 |nucleocapsid|Alfalfa dwarf cytorhabdovirus|Cytorhabdovirus|Rhabdoviridae|Medicago sativa|Argentina: Manfredi|Argentina|2011-12-07|2015-11-03T00:00:00Z|nucleocapsid [Alfalfa dwarf virus]
# Database: ref_euk_rep_genomes
# 0 hits found
# TBLASTN 2.13.0+
# Query: YP_009094371.1 |putative protein U2|Almpiwar sripuvirus|Sripuvirus|Rhabdoviridae|Cryptoblepharus virgatus|Australia|Australia|1966-03-21|2014-10-31T00:00:00Z|putative protein U2 [Almpiwar virus]
# Database: ref_euk_rep_genomes
# 0 hits found
# TBLASTN 2.13.0+
# Query: YP_009094408.1 |hypothetical protein|Coastal Plains tibrovirus|Tibrovirus|Rhabdoviridae|Bos taurus|Australia|Australia|1981|2014-10-31T00:00:00Z|hypothetical protein [Coastal Plains virus]
# Database: ref_euk_rep_genomes
# 0 hits found
# TBLASTN 2.13.0+
# Query: YP_009094470.1 |G|Niakha sripuvirus|Sripuvirus|Rhabdoviridae||Senegal|Senegal|1992-03|2014-10-31T00:00:00Z|G [Niakha virus]
# Database: ref_euk_rep_genomes
# 0 hits found
# TBLASTN 2.13.0+
# Query: YP_009094274.1 |phosphoprotein|Yug Bogdanovac vesiculovirus|Vesiculovirus|Rhabdoviridae||Serbia|Serbia||2014-10-27T00:00:00Z|phosphoprotein [Yug Bogdanovac vesiculovirus]
# Database: ref_euk_rep_genomes
# 0 hits found
# TBLASTN 2.13.0+
# Query: YP_007641385.1 |glycoprotein|Isfahan vesiculovirus|Vesiculovirus|Rhabdoviridae|Phlebotomus papatasi|Iran:Isfahan province|Iran||2013-03-26T00:00:00Z|glycoprotein [Isfahan virus]
# Database: ref_euk_rep_genomes
# 0 hits found
# TBLASTN 2.13.0+
# Query: YP_002317205.1 |protein 4|Lettuce big-vein associated varicosavirus|Varicosavirus|Rhabdoviridae|||||2008-11-13T00:00:00Z|protein 4 [Lettuce big-vein associated varicosavirus]
# Database: ref_euk_rep_genomes
# 0 hits found
# TBLASTN 2.13.0+
# Query: YP_052853.1 |M|Maize mosaic nucleorhabdovirus|Nucleorhabdovirus|Rhabdoviridae||USA|USA||2004-07-12T00:00:00Z|M [Maize mosaic nucleorhabdovirus]
# Database: ref_euk_rep_genomes
# 0 hits found
# TBLASTN 2.13.0+
# Query: URP83781.1 |hypothetical protein 2|Xinjiang nucleorhabdovirus||Rhabdoviridae||China: Xinjiang|China|2017-08-23|2022-06-03T00:00:00Z|MAG: hypothetical protein 2 [Xinjiang nucleorhabdovirus]
# Database: ref_euk_rep_genomes
# 0 hits found
# TBLASTN 2.13.0+
# Query: UOX72924.1 |RNA-dependent RNA polymerase|Wenzhou Myotis laniger tupavirus 1|Tupavirus|Rhabdoviridae|Myotis laniger|China|China|2016|2022-04-20T00:00:00Z|RNA-dependent RNA polymerase [Wenzhou Myotis laniger tupavirus 1]
# Database: ref_euk_rep_genomes
# 0 hits found
# TBLASTN 2.13.0+
# Query: UNP42109.1 |matrix protein|Porcine ephemerovirus 1|Ephemerovirus|Rhabdoviridae|Sus scrofa domesticus|China|China|1998|2022-03-28T00:00:00Z|matrix protein [Porcine ephemerovirus 1]
# Database: ref_euk_rep_genomes
# 0 hits found
# TBLASTN 2.13.0+
# Query: UHK03167.1 |hypothetical protein|Hangzhou rhabdovirus 2||Rhabdoviridae|Cipangopaludina cathayensis|China|China|2016-09-07|2021-12-26T00:00:00Z|MAG: hypothetical protein FuRV2_gp1 [Hangzhou rhabdovirus 2]
# Database: ref_euk_rep_genomes
# 0 hits found
# TBLASTN 2.13.0+
# Query: UGY70984.1 |glycoprotein|Cnidium virus 1|Nucleorhabdovirus|Rhabdoviridae|Cnidium officinale|South Korea|South Korea|2021-05-05|2021-12-20T00:00:00Z|glycoprotein [Cnidium virus 1]
# Database: ref_euk_rep_genomes
# 0 hits found
# TBLASTN 2.13.0+
# Query: UAU42861.1 |C (U1) putative protein|Sunrhavirus nasoule|Sunrhavirus|Rhabdoviridae|Eurillas virens|Central African Republic: (Nasoul |)|Central African Republic|1973-09-15|2021-09-16T00:00:00Z|C (U1) putative protein [Nasoule virus]
# Database: ref_euk_rep_genomes
# 0 hits found
# BLAST processed 42 queries
```
