## Supplementary material for "Deep-mining of vertebrate genomes reveals an unexpected diversity of endogenous viral elements": batch_024-tblastn-ref_euk_rep_genomes.out

```
# TBLASTN 2.13.0+
# Query: DAF42448.1 |RNA-dependent RNA polymerase|Cytorhabdovirus bacopae|Cytorhabdovirus|Rhabdoviridae|Bacopa monnieri|India|India||2021-06-11T00:00:00Z|TPA_asm: RNA-dependent RNA polymerase [Bacopa monnieri virus 1]
# Database: ref_euk_rep_genomes
# Fields: query acc., q. start, q. end, subject acc., subject sci name, subject title, s. start, s. end, evalue, score, alignment length, % identity, subject strand
# 3 hits found
DAF42448.1	211	667	NC_064416	Astyanax mexicanus	Astyanax mexicanus isolate ESR-SI-001 chromosome 9, AstMex3_surface	43035707	43037149	2.02e-13	225	483	21.946	N/A
DAF42448.1	459	769	NW_007370655	Eptesicus fuscus	Eptesicus fuscus isolate BU_THK_EF1 unplaced genomic scaffold, EptFus1.0 scaffold00005	8633919	8634788	4.22e-08	179	327	25.994	N/A
DAF42448.1	612	821	NC_064409	Astyanax mexicanus	Astyanax mexicanus isolate ESR-SI-001 chromosome 2, AstMex3_surface	77053834	77054454	2.13e-07	173	224	28.125	N/A
# TBLASTN 2.13.0+
# Query: QIQ19221.1 |phosphoprotein|Vesiculovirus yinshui|Vesiculovirus|Rhabdoviridae|Rhinolophus sinicus|China|China|2007-05|2021-01-12T00:00:00Z|phosphoprotein [Yinshui bat virus]
# Database: ref_euk_rep_genomes
# 0 hits found
# TBLASTN 2.13.0+
# Query: QIQ60846.1 |phosphoprotein|Alphanucleorhabdovirus pruni|Alphanucleorhabdovirus|Rhabdoviridae|Prunus persica|China|China|2017-05|2020-04-01T00:00:00Z|phosphoprotein [Peach virus 1]
# Database: ref_euk_rep_genomes
# 0 hits found
# TBLASTN 2.13.0+
# Query: QGJ79610.1 |M2 protein|Salmonid novirhabdovirus|Novirhabdovirus|Rhabdoviridae|Oncorhynchus mykiss|Italy|Italy|2014-04-15|2019-11-26T00:00:00Z|M2 protein [Infectious hematopoietic necrosis virus]
# Database: ref_euk_rep_genomes
# 0 hits found
# TBLASTN 2.13.0+
# Query: QBP46939.1 |RNA-dependent RNA polymerase|Tetrastichus brontispae RNA virus 1||Rhabdoviridae|Tetrastichus brontispae|China|China|2017-07-01|2019-03-27T00:00:00Z|RNA-dependent RNA polymerase [Tetrastichus brontispae RNA virus 1]
# Database: ref_euk_rep_genomes
# Fields: query acc., q. start, q. end, subject acc., subject sci name, subject title, s. start, s. end, evalue, score, alignment length, % identity, subject strand
# 2 hits found
QBP46939.1	518	1105	NW_005871156	Myotis lucifugus	Myotis lucifugus unplaced genomic scaffold, Myoluc2.0 scaffold_108	332300	333949	5.80e-14	229	613	22.023	N/A
QBP46939.1	507	805	NW_007370655	Eptesicus fuscus	Eptesicus fuscus isolate BU_THK_EF1 unplaced genomic scaffold, EptFus1.0 scaffold00005	8633976	8634821	1.19e-06	167	313	23.962	N/A
# TBLASTN 2.13.0+
# Query: AYW51543.1 |L polymerase RdRp|Alphahymrhavirus neglectus|Alphahymrhavirus|Rhabdoviridae|Lasius neglectus|United Kingdom|United Kingdom|2016-08-04|2018-11-24T00:00:00Z|L polymerase RdRp [Lasius neglectus virus 2]
# Database: ref_euk_rep_genomes
# Fields: query acc., q. start, q. end, subject acc., subject sci name, subject title, s. start, s. end, evalue, score, alignment length, % identity, subject strand
# 8 hits found
AYW51543.1	535	777	NW_007370655	Eptesicus fuscus	Eptesicus fuscus isolate BU_THK_EF1 unplaced genomic scaffold, EptFus1.0 scaffold00005	8634093	8634815	9.57e-17	253	252	30.159	N/A
AYW51543.1	323	1010	NW_015113296	Poecilia latipinna	Poecilia latipinna isolate Pla-1442-1.1 unplaced genomic scaffold, P_latipinna-1.0 Scaffold680	282634	284589	1.69e-14	234	724	21.685	N/A
AYW51543.1	535	777	NW_005871156	Myotis lucifugus	Myotis lucifugus unplaced genomic scaffold, Myoluc2.0 scaffold_108	332384	333106	3.11e-13	223	245	27.755	N/A
AYW51543.1	535	777	NW_005359516	Myotis brandtii	Myotis brandtii unplaced genomic scaffold, ASM41265v1 scaffold251	2401462	2402184	5.88e-12	212	249	28.112	N/A
AYW51543.1	608	769	NC_064409	Astyanax mexicanus	Astyanax mexicanus isolate ESR-SI-001 chromosome 2, AstMex3_surface	77053795	77054310	1.72e-10	200	172	31.977	N/A
AYW51543.1	261	680	NC_064416	Astyanax mexicanus	Astyanax mexicanus isolate ESR-SI-001 chromosome 9, AstMex3_surface	43035842	43037161	3.34e-09	189	449	20.713	N/A
AYW51543.1	652	777	NW_023416318	Myotis myotis	Myotis myotis isolate mMyoMyo1 unplaced genomic scaffold, mMyoMyo1.p scaffold_m19_p_14	13259233	13259601	3.51e-09	188	126	37.302	N/A
AYW51543.1	661	777	NW_005871615	Myotis lucifugus	Myotis lucifugus unplaced genomic scaffold, Myoluc2.0 scaffold_567	120375	120037	6.70e-06	160	117	35.043	N/A
# TBLASTN 2.13.0+
# Query: AYC54265.1 |putative N protein|Cytorhabdovirus fragariarugosus|Cytorhabdovirus|Rhabdoviridae|Fragaria|Czech Republic|Czech Republic|2016|2018-09-25T00:00:00Z|putative N protein [Cytorhabdovirus fragariarugosus]
# Database: ref_euk_rep_genomes
# 0 hits found
# TBLASTN 2.13.0+
# Query: AUW34394.1 |G|Dog Tick rhabdovirus-1||Rhabdoviridae|Ixodes scapularis|USA|USA|2016-04|2018-02-04T00:00:00Z|G [Dog Tick rhabdovirus-1]
# Database: ref_euk_rep_genomes
# 0 hits found
# TBLASTN 2.13.0+
# Query: AQN78376.1 |RNA-dependent RNA polymerase|Dichorhavirus leprosis|Dichorhavirus|Rhabdoviridae|Citrus sinensis|Brazil: Ibiuna|Brazil|2015-10|2017-02-18T00:00:00Z|RNA-dependent RNA polymerase [Citrus leprosis virus N]
# Database: ref_euk_rep_genomes
# Fields: query acc., q. start, q. end, subject acc., subject sci name, subject title, s. start, s. end, evalue, score, alignment length, % identity, subject strand
# 7 hits found
AQN78376.1	379	786	NW_007370655	Eptesicus fuscus	Eptesicus fuscus isolate BU_THK_EF1 unplaced genomic scaffold, EptFus1.0 scaffold00005	8633589	8634788	1.70e-19	276	424	24.528	N/A
AQN78376.1	516	645	NC_056505	Nematolebias whitei	Nematolebias whitei isolate Nwh7 chromosome 8, NemWhi1	6899846	6899511	8.37e-16	145	130	30.769	N/A
AQN78376.1	669	786	NC_056505	Nematolebias whitei	Nematolebias whitei isolate Nwh7 chromosome 8, NemWhi1	6899401	6899087	8.37e-16	141	118	30.508	N/A
AQN78376.1	182	690	NC_064416	Astyanax mexicanus	Astyanax mexicanus isolate ESR-SI-001 chromosome 9, AstMex3_surface	43035596	43037167	1.00e-13	227	535	23.178	N/A
AQN78376.1	278	713	NW_015113296	Poecilia latipinna	Poecilia latipinna isolate Pla-1442-1.1 unplaced genomic scaffold, P_latipinna-1.0 Scaffold680	282502	283788	1.64e-10	199	458	21.179	N/A
AQN78376.1	278	713	NW_006800595	Poecilia formosa	Poecilia formosa unplaced genomic scaffold, Poecilia_formosa-5.1.2 Scaffold656	34849	33563	1.73e-10	199	458	21.179	N/A
AQN78376.1	589	787	NC_064409	Astyanax mexicanus	Astyanax mexicanus isolate ESR-SI-001 chromosome 2, AstMex3_surface	77053738	77054310	3.76e-07	170	209	26.316	N/A
# TBLASTN 2.13.0+
# Query: AJP67523.1 |9 protein|Cytorhabdovirus hordei|Cytorhabdovirus|Rhabdoviridae||China|China||2015-03-03T00:00:00Z|9 protein [Cytorhabdovirus hordei]
# Database: ref_euk_rep_genomes
# 0 hits found
# TBLASTN 2.13.0+
# Query: AIE12115.1 |pAG1 protein|Curiovirus curionopolis|Curiovirus|Rhabdoviridae|Culicoides|Brazil: Serra Norte-Parauapebas-PA|Brazil|1985-03-29|2014-07-05T00:00:00Z|pAG1 protein [Curionopolis virus]
# Database: ref_euk_rep_genomes
# 0 hits found
# TBLASTN 2.13.0+
# Query: AHN92644.1 |P|Betapaprhavirus frugiperda|Betapaprhavirus|Rhabdoviridae|Spodoptera frugiperda|USA|USA|2013-06-17|2014-04-02T00:00:00Z|P [Spodoptera frugiperda rhabdovirus]
# Database: ref_euk_rep_genomes
# 0 hits found
# TBLASTN 2.13.0+
# Query: AGN91970.1 |hypothetical protein|Dichorhavirus orchidaceae|Dichorhavirus|Rhabdoviridae|Citrus reticulata|Mexico|Mexico|2012-12-15|2013-06-18T00:00:00Z|hypothetical protein [Citrus leprosis virus nuclear type]
# Database: ref_euk_rep_genomes
# 0 hits found
# TBLASTN 2.13.0+
# Query: AEH58022.1 |alpha 2 protein|Berrimah ephemerovirus|Ephemerovirus|Rhabdoviridae|Bos taurus|Australia|Australia|1981|2012-06-16T00:00:00Z|alpha 2 protein [Berrimah virus]
# Database: ref_euk_rep_genomes
# 0 hits found
# TBLASTN 2.13.0+
# Query: ACX83601.1 |protein P'1|Hapavirus ngaingan|Hapavirus|Rhabdoviridae|||||2010-01-31T00:00:00Z|protein P'1 [Hapavirus ngaingan]
# Database: ref_euk_rep_genomes
# 0 hits found
# TBLASTN 2.13.0+
# Query: ACU65440.1 |polymerase-associated protein|Sigmavirus obscura|Sigmavirus|Rhabdoviridae|Drosophila obscura|United Kingdom|United Kingdom|2007|2009-08-25T00:00:00Z|polymerase-associated protein [Drosophila obscura sigmavirus 10A]
# Database: ref_euk_rep_genomes
# 0 hits found
# TBLASTN 2.13.0+
# Query: YP_010229224.1 |glycoprotein|Rio Chico almendravirus|Almendravirus|Rhabdoviridae|Culicidae|Panama|Panama|2013|2022-01-04T00:00:00Z|glycoprotein [Rio Chico almendravirus]
# Database: ref_euk_rep_genomes
# 0 hits found
# TBLASTN 2.13.0+
# Query: YP_010086816.1 |glycoprotein|Wheat yellow striate alphanucleorhabdovirus|Alphanucleorhabdovirus|Rhabdoviridae|Triticum aestivum|China|China|2016-05-30|2021-06-01T00:00:00Z|glycoprotein [Wheat yellow striate virus]
# Database: ref_euk_rep_genomes
# 0 hits found
# TBLASTN 2.13.0+
# Query: YP_010087289.1 |P-overlapping protein|Raspberry vein chlorosis cytorhabdovirus|Cytorhabdovirus|Rhabdoviridae|Rubus idaeus|United Kingdom|United Kingdom|2017-11|2021-06-01T00:00:00Z|P-overlapping protein [Raspberry vein chlorosis virus]
# Database: ref_euk_rep_genomes
# 0 hits found
# TBLASTN 2.13.0+
# Query: YP_009666835.1 |phosphoprotein|Vaprio ledantevirus|Ledantevirus|Rhabdoviridae|Pipistrellus kuhlii|Italy|Italy|2016-10|2019-06-28T00:00:00Z|phosphoprotein [Vaprio virus]
# Database: ref_euk_rep_genomes
# 0 hits found
# TBLASTN 2.13.0+
# Query: YP_009552816.1 |nucleoprotein|Riverside virus 1||Rhabdoviridae|Ochlerotatus sp.|Hungary|Hungary|2014|2019-02-12T00:00:00Z|nucleoprotein [Riverside virus 1]
# Database: ref_euk_rep_genomes
# 0 hits found
# TBLASTN 2.13.0+
# Query: YP_009505508.1 |U2 protein|Tibrovirus alphaekpoma|Tibrovirus|Rhabdoviridae|Homo sapiens|Nigeria|Nigeria|2011-10|2018-08-24T00:00:00Z|U2 protein [Ekpoma virus 1]
# Database: ref_euk_rep_genomes
# 0 hits found
# TBLASTN 2.13.0+
# Query: YP_009505540.1 |glycoprotein|Radi vesiculovirus|Vesiculovirus|Rhabdoviridae|Phlebotomus perfiliewi|Italy|Italy|1982|2018-08-24T00:00:00Z|glycoprotein [Radi vesiculovirus]
# Database: ref_euk_rep_genomes
# 0 hits found
# TBLASTN 2.13.0+
# Query: YP_009362106.1 |phosphoprotein|Sena Madureira sripuvirus|Sripuvirus|Rhabdoviridae|Ameiva ameiva|Brazil|Brazil|1976|2017-05-15T00:00:00Z|phosphoprotein [Sena Madureira virus]
# Database: ref_euk_rep_genomes
# 0 hits found
# TBLASTN 2.13.0+
# Query: YP_009362142.1 |hypothetical protein|Landjia hapavirus|Hapavirus|Rhabdoviridae|Riparia paludicola|Central African Republic|Central African Republic|1970|2017-05-15T00:00:00Z|hypothetical protein [Landjia virus]
# Database: ref_euk_rep_genomes
# 0 hits found
# TBLASTN 2.13.0+
# Query: YP_009362174.1 |hypothetical protein|La Joya hapavirus|Hapavirus|Rhabdoviridae|Culex dunni|Panama|Panama|1958|2017-05-15T00:00:00Z|hypothetical protein [La Joya virus]
# Database: ref_euk_rep_genomes
# 0 hits found
# TBLASTN 2.13.0+
# Query: YP_009362206.1 |matrix|Gray Lodge hapavirus|Hapavirus|Rhabdoviridae|Culex tarsalis|USA|USA|1971|2017-05-15T00:00:00Z|matrix [Gray Lodge virus]
# Database: ref_euk_rep_genomes
# 0 hits found
# TBLASTN 2.13.0+
# Query: YP_009361968.1 |glycoprotein|Hapavirus mosqueiro|Hapavirus|Rhabdoviridae|Culex portesi|Brazil|Brazil|1970|2017-05-05T00:00:00Z|glycoprotein [Mosqueiro virus]
# Database: ref_euk_rep_genomes
# 0 hits found
# TBLASTN 2.13.0+
# Query: YP_009362002.1 |glycoprotein|Fukuoka ledantevirus|Ledantevirus|Rhabdoviridae|Culicoides punctatus|Japan|Japan|1982|2017-05-05T00:00:00Z|glycoprotein [Fukuoka virus]
# Database: ref_euk_rep_genomes
# 0 hits found
# TBLASTN 2.13.0+
# Query: YP_009336835.1 |putative glycoprotein 1|Alphapaprhavirus hubei|Alphapaprhavirus|Rhabdoviridae|Lepidoptera|China|China|2013|2017-01-17T00:00:00Z|putative glycoprotein 1 [Hubei lepidoptera virus 2]
# Database: ref_euk_rep_genomes
# 0 hits found
# TBLASTN 2.13.0+
# Query: YP_009302014.1 |nucleocapsid|Lousefly sigmavirus|Sigmavirus|Rhabdoviridae|Hippoboscidae|China|China|2013|2016-09-27T00:00:00Z|nucleocapsid [Wuhan Louse Fly Virus 10]
# Database: ref_euk_rep_genomes
# 0 hits found
# TBLASTN 2.13.0+
# Query: YP_009304984.1 |glycoprotein|Hubei alphadrosrhavirus|Alphadrosrhavirus|Rhabdoviridae|Musca domestica|China|China|2013|2016-09-27T00:00:00Z|glycoprotein [Wuhan House Fly Virus 2]
# Database: ref_euk_rep_genomes
# 0 hits found
# TBLASTN 2.13.0+
# Query: YP_009177226.1 |5 protein|Barley yellow striate mosaic cytorhabdovirus|Cytorhabdovirus|Rhabdoviridae||China|China||2015-11-03T00:00:00Z|5 protein [Barley yellow striate mosaic cytorhabdovirus]
# Database: ref_euk_rep_genomes
# 0 hits found
# TBLASTN 2.13.0+
# Query: YP_009094372.1 |RNA-dependent RNA polymerase L|Almpiwar sripuvirus|Sripuvirus|Rhabdoviridae|Cryptoblepharus virgatus|Australia|Australia|1966-03-21|2014-10-31T00:00:00Z|RNA-dependent RNA polymerase L [Almpiwar virus]
# Database: ref_euk_rep_genomes
# Fields: query acc., q. start, q. end, subject acc., subject sci name, subject title, s. start, s. end, evalue, score, alignment length, % identity, subject strand
# 9 hits found
YP_009094372.1	523	1106	NW_005871156	Myotis lucifugus	Myotis lucifugus unplaced genomic scaffold, Myoluc2.0 scaffold_108	332303	333949	1.06e-25	330	595	23.866	N/A
YP_009094372.1	522	1306	NW_007370655	Eptesicus fuscus	Eptesicus fuscus isolate BU_THK_EF1 unplaced genomic scaffold, EptFus1.0 scaffold00005	8634009	8636258	1.18e-21	295	807	22.800	N/A
YP_009094372.1	523	1038	NW_005359516	Myotis brandtii	Myotis brandtii unplaced genomic scaffold, ASM41265v1 scaffold251	2401381	2402814	3.86e-14	231	519	22.543	N/A
YP_009094372.1	655	809	NW_023416318	Myotis myotis	Myotis myotis isolate mMyoMyo1 unplaced genomic scaffold, mMyoMyo1.p scaffold_m19_p_14	13259185	13259607	1.29e-12	136	156	28.205	N/A
YP_009094372.1	523	632	NW_023416318	Myotis myotis	Myotis myotis isolate mMyoMyo1 unplaced genomic scaffold, mMyoMyo1.p scaffold_m19_p_14	13258806	13259120	1.29e-12	122	110	28.182	N/A
YP_009094372.1	625	839	NC_064409	Astyanax mexicanus	Astyanax mexicanus isolate ESR-SI-001 chromosome 2, AstMex3_surface	77053765	77054430	1.89e-08	182	225	25.778	N/A
YP_009094372.1	234	698	NC_064416	Astyanax mexicanus	Astyanax mexicanus isolate ESR-SI-001 chromosome 9, AstMex3_surface	43035692	43037152	2.86e-07	172	514	21.984	N/A
YP_009094372.1	492	819	NC_007131	Danio rerio	Danio rerio strain Tuebingen chromosome 20, GRCz11 Primary Assembly	11821676	11822605	3.61e-07	171	335	23.881	N/A
YP_009094372.1	492	819	NW_018395203	Danio rerio	Danio rerio strain Tuebingen chromosome 25 genomic scaffold, GRCz11 alternate locus group ALT_DRER_TU_1 ALT_CTG25_1_18	347455	348384	9.70e-06	159	335	22.388	N/A
# BLAST processed 34 queries
```
