## Supplementary material for "Deep-mining of vertebrate genomes reveals an unexpected diversity of endogenous viral elements": batch_025-tblastn-ref_euk_rep_genomes.out

```
# TBLASTN 2.13.0+
# Query: YP_009094409.1 |hypothetical protein|Coastal Plains tibrovirus|Tibrovirus|Rhabdoviridae|Bos taurus|Australia|Australia|1981|2014-10-31T00:00:00Z|hypothetical protein [Coastal Plains virus]
# Database: ref_euk_rep_genomes
# 0 hits found
# TBLASTN 2.13.0+
# Query: YP_009094275.1 |matrix protein|Yug Bogdanovac vesiculovirus|Vesiculovirus|Rhabdoviridae||Serbia|Serbia||2014-10-27T00:00:00Z|matrix protein [Yug Bogdanovac vesiculovirus]
# Database: ref_euk_rep_genomes
# 0 hits found
# TBLASTN 2.13.0+
# Query: YP_002317206.1 |protein 5|Lettuce big-vein associated varicosavirus|Varicosavirus|Rhabdoviridae|||||2008-11-13T00:00:00Z|protein 5 [Lettuce big-vein associated varicosavirus]
# Database: ref_euk_rep_genomes
# 0 hits found
# TBLASTN 2.13.0+
# Query: YP_052854.1 |G|Maize mosaic nucleorhabdovirus|Nucleorhabdovirus|Rhabdoviridae||USA|USA||2004-07-12T00:00:00Z|G [Maize mosaic nucleorhabdovirus]
# Database: ref_euk_rep_genomes
# 0 hits found
# TBLASTN 2.13.0+
# Query: UUF95178.1 |P6 protein|Cytorhabdovirus medicagonis|Cytorhabdovirus|Rhabdoviridae|Medicago sativa|China|China|2019-07-29|2022-08-06T00:00:00Z|P6 protein [Alfalfa dwarf virus]
# Database: ref_euk_rep_genomes
# 0 hits found
# TBLASTN 2.13.0+
# Query: UTQ50620.1 |14 kDa unknown protein|Tomato alphanucleorhabdovirus 1|Alphanucleorhabdovirus|Rhabdoviridae|Solanum lycopersicum|Slovenia|Slovenia|2020-08|2022-07-23T00:00:00Z|MAG: 14 kDa unknown protein [Tomato alphanucleorhabdovirus 1]
# Database: ref_euk_rep_genomes
# 0 hits found
# TBLASTN 2.13.0+
# Query: UNP42110.1 |virion transmembrane glycoprotein|Porcine ephemerovirus 1|Ephemerovirus|Rhabdoviridae|Sus scrofa domesticus|China|China|1998|2022-03-28T00:00:00Z|virion transmembrane glycoprotein [Porcine ephemerovirus 1]
# Database: ref_euk_rep_genomes
# 0 hits found
# TBLASTN 2.13.0+
# Query: UHK03168.1 |hypothetical protein|Hangzhou rhabdovirus 2||Rhabdoviridae|Cipangopaludina cathayensis|China|China|2016-09-07|2021-12-26T00:00:00Z|MAG: hypothetical protein FuRV2_gp2 [Hangzhou rhabdovirus 2]
# Database: ref_euk_rep_genomes
# 0 hits found
# TBLASTN 2.13.0+
# Query: UGY70985.1 |RNA-dependent RNA polymerase|Cnidium virus 1|Nucleorhabdovirus|Rhabdoviridae|Cnidium officinale|South Korea|South Korea|2021-05-05|2021-12-20T00:00:00Z|RNA-dependent RNA polymerase [Cnidium virus 1]
# Database: ref_euk_rep_genomes
# Fields: query acc., q. start, q. end, subject acc., subject sci name, subject title, s. start, s. end, evalue, score, alignment length, % identity, subject strand
# 5 hits found
UGY70985.1	563	841	NW_005871156	Myotis lucifugus	Myotis lucifugus unplaced genomic scaffold, Myoluc2.0 scaffold_108	332303	333097	3.10e-17	258	299	30.435	N/A
UGY70985.1	719	867	NW_005871615	Myotis lucifugus	Myotis lucifugus unplaced genomic scaffold, Myoluc2.0 scaffold_567	120375	119968	2.30e-08	181	150	36.667	N/A
UGY70985.1	719	841	NW_023416318	Myotis myotis	Myotis myotis isolate mMyoMyo1 unplaced genomic scaffold, mMyoMyo1.p scaffold_m19_p_14	13259260	13259592	1.57e-06	166	124	37.903	N/A
UGY70985.1	719	1376	NW_006800595	Poecilia formosa	Poecilia formosa unplaced genomic scaffold, Poecilia_formosa-5.1.2 Scaffold656	33697	31841	2.48e-06	164	693	18.903	N/A
UGY70985.1	959	1376	NW_015113296	Poecilia latipinna	Poecilia latipinna isolate Pla-1442-1.1 unplaced genomic scaffold, P_latipinna-1.0 Scaffold680	284254	285510	4.47e-06	162	445	19.101	N/A
# TBLASTN 2.13.0+
# Query: UFQ05178.1 |glycoprotein|Dichorhavirus orchidaceae|Dichorhavirus|Rhabdoviridae|Smilax auriculata|USA|USA|2020-10|2021-12-06T00:00:00Z|glycoprotein [Dichorhavirus orchidaceae]
# Database: ref_euk_rep_genomes
# 0 hits found
# TBLASTN 2.13.0+
# Query: UCR92656.1 |N protein|Apis rhabdovirus 2||Rhabdoviridae|Apis mellifera|China: Beijing|China|2016|2021-10-28T00:00:00Z|N protein [Apis rhabdovirus 2]
# Database: ref_euk_rep_genomes
# 0 hits found
# TBLASTN 2.13.0+
# Query: UAU42862.1 |matrix|Sunrhavirus nasoule|Sunrhavirus|Rhabdoviridae|Eurillas virens|Central African Republic: (Nasoul |)|Central African Republic|1973-09-15|2021-09-16T00:00:00Z|matrix [Nasoule virus]
# Database: ref_euk_rep_genomes
# 0 hits found
# TBLASTN 2.13.0+
# Query: UAU42898.1 |matrix|Sunrhavirus alexandria|Sunrhavirus|Rhabdoviridae|Curruca curruca|Egypt: (Bahig)|Egypt|1962-10-15|2021-09-16T00:00:00Z|matrix [Burg el Arab virus]
# Database: ref_euk_rep_genomes
# 0 hits found
# TBLASTN 2.13.0+
# Query: QYU75380.1 |putative movement protein|Alphanucleorhabdovirus morogoromaydis|Alphanucleorhabdovirus|Rhabdoviridae|Zea mays|South Africa|South Africa|2019-01-11|2021-08-17T00:00:00Z|putative movement protein [Morogoro maize-associated virus]
# Database: ref_euk_rep_genomes
# 0 hits found
# TBLASTN 2.13.0+
# Query: QIQ60847.1 |putative cell-to-cell movement protein|Alphanucleorhabdovirus pruni|Alphanucleorhabdovirus|Rhabdoviridae|Prunus persica|China|China|2017-05|2020-04-01T00:00:00Z|putative cell-to-cell movement protein [Peach virus 1]
# Database: ref_euk_rep_genomes
# 0 hits found
# TBLASTN 2.13.0+
# Query: QGN65762.1 |putative P7 protein|Cytorhabdovirus fragariae|Cytorhabdovirus|Rhabdoviridae|Fragaria x ananassa|Czech Republic|Czech Republic|2016|2019-12-03T00:00:00Z|putative P7 protein [Cytorhabdovirus fragariae]
# Database: ref_euk_rep_genomes
# 0 hits found
# TBLASTN 2.13.0+
# Query: AZN18347.1 |putative RNA-dependent RNA polymerase|Green Sichuan pepper nucleorhabdovirus|Nucleorhabdovirus|Rhabdoviridae|Zanthoxylum|China|China|2017-06|2019-06-01T00:00:00Z|putative RNA-dependent RNA polymerase [Green Sichuan pepper nucleorhabdovirus]
# Database: ref_euk_rep_genomes
# Fields: query acc., q. start, q. end, subject acc., subject sci name, subject title, s. start, s. end, evalue, score, alignment length, % identity, subject strand
# 8 hits found
AZN18347.1	242	844	NW_007370655	Eptesicus fuscus	Eptesicus fuscus isolate BU_THK_EF1 unplaced genomic scaffold, EptFus1.0 scaffold00005	8633118	8634806	1.44e-23	312	637	23.705	N/A
AZN18347.1	566	844	NW_005871156	Myotis lucifugus	Myotis lucifugus unplaced genomic scaffold, Myoluc2.0 scaffold_108	332303	333097	1.62e-16	251	295	28.136	N/A
AZN18347.1	566	868	NW_005359516	Myotis brandtii	Myotis brandtii unplaced genomic scaffold, ASM41265v1 scaffold251	2401381	2402247	3.44e-15	240	319	27.273	N/A
AZN18347.1	571	766	NW_023416313	Myotis myotis	Myotis myotis isolate mMyoMyo1 unplaced genomic scaffold, mMyoMyo1.p scaffold_m19_p_1	71942301	71942882	5.67e-11	154	211	25.592	N/A
AZN18347.1	804	844	NW_023416313	Myotis myotis	Myotis myotis isolate mMyoMyo1 unplaced genomic scaffold, mMyoMyo1.p scaffold_m19_p_1	71942957	71943079	5.67e-11	90	41	41.463	N/A
AZN18347.1	655	882	NC_064409	Astyanax mexicanus	Astyanax mexicanus isolate ESR-SI-001 chromosome 2, AstMex3_surface	77053753	77054454	4.36e-07	170	237	24.473	N/A
AZN18347.1	722	870	NW_005871615	Myotis lucifugus	Myotis lucifugus unplaced genomic scaffold, Myoluc2.0 scaffold_567	120375	119968	6.84e-07	169	150	32.667	N/A
AZN18347.1	1016	1379	NW_006800595	Poecilia formosa	Poecilia formosa unplaced genomic scaffold, Poecilia_formosa-5.1.2 Scaffold656	32992	31838	5.18e-06	161	393	21.883	N/A
# TBLASTN 2.13.0+
# Query: QBP46940.1 |hypothetical protein|Tetrastichus brontispae RNA virus 1||Rhabdoviridae|Tetrastichus brontispae|China|China|2017-07-01|2019-03-27T00:00:00Z|hypothetical protein [Tetrastichus brontispae RNA virus 1]
# Database: ref_euk_rep_genomes
# 0 hits found
# TBLASTN 2.13.0+
# Query: AUW34395.1 |L|Dog Tick rhabdovirus-1||Rhabdoviridae|Ixodes scapularis|USA|USA|2016-04|2018-02-04T00:00:00Z|L [Dog Tick rhabdovirus-1]
# Database: ref_euk_rep_genomes
# Fields: query acc., q. start, q. end, subject acc., subject sci name, subject title, s. start, s. end, evalue, score, alignment length, % identity, subject strand
# 16 hits found
AUW34395.1	347	1044	NW_007370655	Eptesicus fuscus	Eptesicus fuscus isolate BU_THK_EF1 unplaced genomic scaffold, EptFus1.0 scaffold00005	8633454	8635451	1.32e-29	364	725	24.828	N/A
AUW34395.1	391	1044	NW_005871156	Myotis lucifugus	Myotis lucifugus unplaced genomic scaffold, Myoluc2.0 scaffold_108	331886	333736	1.24e-27	347	678	24.484	N/A
AUW34395.1	391	1044	NW_005359516	Myotis brandtii	Myotis brandtii unplaced genomic scaffold, ASM41265v1 scaffold251	2400964	2402814	2.36e-26	336	679	23.711	N/A
AUW34395.1	252	1062	NW_015113296	Poecilia latipinna	Poecilia latipinna isolate Pla-1442-1.1 unplaced genomic scaffold, P_latipinna-1.0 Scaffold680	282400	284697	4.28e-21	291	831	19.856	N/A
AUW34395.1	252	1062	NW_006800595	Poecilia formosa	Poecilia formosa unplaced genomic scaffold, Poecilia_formosa-5.1.2 Scaffold656	34951	32654	5.56e-21	290	831	19.856	N/A
AUW34395.1	635	856	NC_056505	Nematolebias whitei	Nematolebias whitei isolate Nwh7 chromosome 8, NemWhi1	6899518	6898886	5.21e-16	177	227	28.194	N/A
AUW34395.1	527	629	NC_056505	Nematolebias whitei	Nematolebias whitei isolate Nwh7 chromosome 8, NemWhi1	6899840	6899550	5.21e-16	112	103	30.097	N/A
AUW34395.1	668	834	NC_056505	Nematolebias whitei	Nematolebias whitei isolate Nwh7 chromosome 8, NemWhi1	37224579	37225043	1.48e-10	200	167	33.533	N/A
AUW34395.1	527	727	NW_023416313	Myotis myotis	Myotis myotis isolate mMyoMyo1 unplaced genomic scaffold, mMyoMyo1.p scaffold_m19_p_1	71942307	71942894	7.27e-13	140	206	24.757	N/A
AUW34395.1	758	1044	NW_023416313	Myotis myotis	Myotis myotis isolate mMyoMyo1 unplaced genomic scaffold, mMyoMyo1.p scaffold_m19_p_1	71942957	71943706	7.27e-13	120	289	23.183	N/A
AUW34395.1	659	1030	NC_008806	Monodelphis domestica	Monodelphis domestica chromosome 6, MonDom5	184038090	184037131	3.57e-10	197	372	25.538	N/A
AUW34395.1	659	980	NW_023416318	Myotis myotis	Myotis myotis isolate mMyoMyo1 unplaced genomic scaffold, mMyoMyo1.p scaffold_m19_p_14	13259200	13260039	1.12e-07	176	327	25.994	N/A
AUW34395.1	612	791	NC_064409	Astyanax mexicanus	Astyanax mexicanus isolate ESR-SI-001 chromosome 2, AstMex3_surface	77053753	77054304	1.19e-07	175	185	27.568	N/A
AUW34395.1	457	725	NC_029665	Nothobranchius furzeri	Nothobranchius furzeri strain GRZ chromosome sgr17, Nfu_20140520	4965543	4966391	1.85e-06	165	286	20.979	N/A
AUW34395.1	757	834	NW_005871615	Myotis lucifugus	Myotis lucifugus unplaced genomic scaffold, Myoluc2.0 scaffold_567	117218	116985	4.11e-06	113	78	29.487	N/A
AUW34395.1	521	722	NW_005871615	Myotis lucifugus	Myotis lucifugus unplaced genomic scaffold, Myoluc2.0 scaffold_567	117880	117293	4.11e-06	89	218	26.606	N/A
# TBLASTN 2.13.0+
# Query: AJW77718.1 |phosphoprotein|Alphanucleorhabdovirus zeairanense|Alphanucleorhabdovirus|Rhabdoviridae|Zea mays|Iran|Iran|2013-09-02|2015-03-25T00:00:00Z|phosphoprotein [Maize Iranian mosaic nucleorhabdovirus]
# Database: ref_euk_rep_genomes
# 0 hits found
# TBLASTN 2.13.0+
# Query: AIR95563.1 |alpha1 protein|Ephemerovirus koolpinyah|Ephemerovirus|Rhabdoviridae|Bos taurus|Australia|Australia|1985-05-23|2014-10-11T00:00:00Z|alpha1 protein [Koolpinyah virus]
# Database: ref_euk_rep_genomes
# 0 hits found
# TBLASTN 2.13.0+
# Query: AIE12116.1 |pAG2 protein|Curiovirus curionopolis|Curiovirus|Rhabdoviridae|Culicoides|Brazil: Serra Norte-Parauapebas-PA|Brazil|1985-03-29|2014-07-05T00:00:00Z|pAG2 protein [Curionopolis virus]
# Database: ref_euk_rep_genomes
# 0 hits found
# TBLASTN 2.13.0+
# Query: AGH06271.1 |nucleoprotein|Lyssavirus rabies|Lyssavirus|Rhabdoviridae|Bos taurus|Iraq|Iraq|2010|2013-03-17T00:00:00Z|nucleoprotein, partial [Lyssavirus rabies]
# Database: ref_euk_rep_genomes
# 0 hits found
# TBLASTN 2.13.0+
# Query: ACX83602.1 |protein P'2|Hapavirus ngaingan|Hapavirus|Rhabdoviridae|||||2010-01-31T00:00:00Z|protein P'2 [Hapavirus ngaingan]
# Database: ref_euk_rep_genomes
# 0 hits found
# TBLASTN 2.13.0+
# Query: ACU65441.1 |unknown precursor|Sigmavirus obscura|Sigmavirus|Rhabdoviridae|Drosophila obscura|United Kingdom|United Kingdom|2007|2009-08-25T00:00:00Z|unknown precursor [Drosophila obscura sigmavirus 10A]
# Database: ref_euk_rep_genomes
# 0 hits found
# TBLASTN 2.13.0+
# Query: ABG76846.1 |Ms|Siniperhavirus chuatsi|Siniperhavirus|Rhabdoviridae|Siniperca chuatsi|China|China||2006-10-01T00:00:00Z|Ms [Siniperca chuatsi rhabdovirus]
# Database: ref_euk_rep_genomes
# 0 hits found
# TBLASTN 2.13.0+
# Query: AAQ73458.1 |matrix protein 1|Novirhabdovirus hirame|Novirhabdovirus|Rhabdoviridae|Oncorhynchus mykiss||||2003-09-08T00:00:00Z|matrix protein 1 [Novirhabdovirus hirame]
# Database: ref_euk_rep_genomes
# 0 hits found
# TBLASTN 2.13.0+
# Query: YP_010229225.1 |small hydrophobic protein|Rio Chico almendravirus|Almendravirus|Rhabdoviridae|Culicidae|Panama|Panama|2013|2022-01-04T00:00:00Z|small hydrophobic protein [Rio Chico almendravirus]
# Database: ref_euk_rep_genomes
# 0 hits found
# TBLASTN 2.13.0+
# Query: YP_010086558.1 |nucleoprotein|Kwatta sunrhavirus|Sunrhavirus|Rhabdoviridae|Culex|Suriname|Suriname|1964|2021-06-01T00:00:00Z|nucleoprotein [Kwatta virus]
# Database: ref_euk_rep_genomes
# 0 hits found
# TBLASTN 2.13.0+
# Query: YP_010086817.1 |hypothetical protein P6|Wheat yellow striate alphanucleorhabdovirus|Alphanucleorhabdovirus|Rhabdoviridae|Triticum aestivum|China|China|2016-05-30|2021-06-01T00:00:00Z|hypothetical protein P6 [Wheat yellow striate virus]
# Database: ref_euk_rep_genomes
# 0 hits found
# TBLASTN 2.13.0+
# Query: YP_009666836.1 |matrix|Vaprio ledantevirus|Ledantevirus|Rhabdoviridae|Pipistrellus kuhlii|Italy|Italy|2016-10|2019-06-28T00:00:00Z|matrix [Vaprio virus]
# Database: ref_euk_rep_genomes
# 0 hits found
# TBLASTN 2.13.0+
# Query: YP_009552817.1 |phosphoprotein|Riverside virus 1||Rhabdoviridae|Ochlerotatus sp.|Hungary|Hungary|2014|2019-02-12T00:00:00Z|phosphoprotein [Riverside virus 1]
# Database: ref_euk_rep_genomes
# 0 hits found
# TBLASTN 2.13.0+
# Query: YP_009505477.1 |matrix protein|Sea trout perhabdovirus|Perhabdovirus|Rhabdoviridae|Salmo trutta||||2018-08-24T00:00:00Z|matrix protein [Lake trout rhabdovirus 903/87]
# Database: ref_euk_rep_genomes
# 0 hits found
# TBLASTN 2.13.0+
# Query: YP_009505509.1 |G protein|Tibrovirus alphaekpoma|Tibrovirus|Rhabdoviridae|Homo sapiens|Nigeria|Nigeria|2011-10|2018-08-24T00:00:00Z|G protein [Ekpoma virus 1]
# Database: ref_euk_rep_genomes
# 0 hits found
# TBLASTN 2.13.0+
# Query: YP_009362107.1 |matrix|Sena Madureira sripuvirus|Sripuvirus|Rhabdoviridae|Ameiva ameiva|Brazil|Brazil|1976|2017-05-15T00:00:00Z|matrix [Sena Madureira virus]
# Database: ref_euk_rep_genomes
# 0 hits found
# TBLASTN 2.13.0+
# Query: YP_009362143.1 |polymerase|Landjia hapavirus|Hapavirus|Rhabdoviridae|Riparia paludicola|Central African Republic|Central African Republic|1970|2017-05-15T00:00:00Z|polymerase [Landjia virus]
# Database: ref_euk_rep_genomes
# 0 hits found
# TBLASTN 2.13.0+
# Query: YP_009362175.1 |glycoprotein|La Joya hapavirus|Hapavirus|Rhabdoviridae|Culex dunni|Panama|Panama|1958|2017-05-15T00:00:00Z|glycoprotein [La Joya virus]
# Database: ref_euk_rep_genomes
# 0 hits found
# TBLASTN 2.13.0+
# Query: YP_009362207.1 |glycoprotein|Gray Lodge hapavirus|Hapavirus|Rhabdoviridae|Culex tarsalis|USA|USA|1971|2017-05-15T00:00:00Z|glycoprotein [Gray Lodge virus]
# Database: ref_euk_rep_genomes
# 0 hits found
# TBLASTN 2.13.0+
# Query: YP_009361969.1 |hypothetical protein|Hapavirus mosqueiro|Hapavirus|Rhabdoviridae|Culex portesi|Brazil|Brazil|1970|2017-05-05T00:00:00Z|hypothetical protein [Mosqueiro virus]
# Database: ref_euk_rep_genomes
# 0 hits found
# BLAST processed 39 queries
```
