## Supplementary material for "Deep-mining of vertebrate genomes reveals an unexpected diversity of endogenous viral elements": batch_026-tblastn-ref_euk_rep_genomes.out

```
# TBLASTN 2.13.0+
# Query: YP_009362003.1 |polymerase|Fukuoka ledantevirus|Ledantevirus|Rhabdoviridae|Culicoides punctatus|Japan|Japan|1982|2017-05-05T00:00:00Z|polymerase [Fukuoka virus]
# Database: ref_euk_rep_genomes
# 0 hits found
# TBLASTN 2.13.0+
# Query: YP_009336836.1 |putative glycoprotein 2|Alphapaprhavirus hubei|Alphapaprhavirus|Rhabdoviridae|Lepidoptera|China|China|2013|2017-01-17T00:00:00Z|putative glycoprotein 2 [Hubei lepidoptera virus 2]
# Database: ref_euk_rep_genomes
# 0 hits found
# TBLASTN 2.13.0+
# Query: YP_009302015.1 |putative phosphoprotein|Lousefly sigmavirus|Sigmavirus|Rhabdoviridae|Hippoboscidae|China|China|2013|2016-09-27T00:00:00Z|putative phosphoprotein [Wuhan Louse Fly Virus 10]
# Database: ref_euk_rep_genomes
# 0 hits found
# TBLASTN 2.13.0+
# Query: YP_009304985.1 |RNA-dependent RNA polymerase|Hubei alphadrosrhavirus|Alphadrosrhavirus|Rhabdoviridae|Musca domestica|China|China|2013|2016-09-27T00:00:00Z|RNA-dependent RNA polymerase [Wuhan House Fly Virus 2]
# Database: ref_euk_rep_genomes
# Fields: query acc., q. start, q. end, subject acc., subject sci name, subject title, s. start, s. end, evalue, score, alignment length, % identity, subject strand
# 16 hits found
YP_009304985.1	404	1132	NW_005871156	Myotis lucifugus	Myotis lucifugus unplaced genomic scaffold, Myoluc2.0 scaffold_108	331868	333907	6.07e-22	298	763	20.970	N/A
YP_009304985.1	207	843	NW_007370655	Eptesicus fuscus	Eptesicus fuscus isolate BU_THK_EF1 unplaced genomic scaffold, EptFus1.0 scaffold00005	8633016	8634881	5.15e-20	282	674	20.920	N/A
YP_009304985.1	404	843	NW_005359516	Myotis brandtii	Myotis brandtii unplaced genomic scaffold, ASM41265v1 scaffold251	2400946	2402250	9.35e-19	271	457	22.757	N/A
YP_009304985.1	691	821	NW_023416318	Myotis myotis	Myotis myotis isolate mMyoMyo1 unplaced genomic scaffold, mMyoMyo1.p scaffold_m19_p_14	13259218	13259601	2.13e-17	160	131	32.061	N/A
YP_009304985.1	405	652	NW_023416318	Myotis myotis	Myotis myotis isolate mMyoMyo1 unplaced genomic scaffold, mMyoMyo1.p scaffold_m19_p_14	13258374	13259120	2.13e-17	141	265	20.755	N/A
YP_009304985.1	683	844	NC_056505	Nematolebias whitei	Nematolebias whitei isolate Nwh7 chromosome 8, NemWhi1	6899467	6898991	5.64e-16	153	162	29.012	N/A
YP_009304985.1	545	651	NC_056505	Nematolebias whitei	Nematolebias whitei isolate Nwh7 chromosome 8, NemWhi1	6899846	6899550	5.64e-16	135	107	31.776	N/A
YP_009304985.1	705	848	NC_056505	Nematolebias whitei	Nematolebias whitei isolate Nwh7 chromosome 8, NemWhi1	37224606	37225028	5.71e-09	187	144	31.944	N/A
YP_009304985.1	242	731	NC_064416	Astyanax mexicanus	Astyanax mexicanus isolate ESR-SI-001 chromosome 9, AstMex3_surface	43035707	43037182	1.50e-13	226	507	19.724	N/A
YP_009304985.1	636	853	NC_064409	Astyanax mexicanus	Astyanax mexicanus isolate ESR-SI-001 chromosome 2, AstMex3_surface	77053759	77054430	2.77e-13	224	224	27.679	N/A
YP_009304985.1	479	854	NC_007131	Danio rerio	Danio rerio strain Tuebingen chromosome 20, GRCz11 Primary Assembly	11821580	11822668	5.33e-11	204	393	21.883	N/A
YP_009304985.1	545	744	NW_023416313	Myotis myotis	Myotis myotis isolate mMyoMyo1 unplaced genomic scaffold, mMyoMyo1.p scaffold_m19_p_1	71942301	71942867	3.05e-09	189	200	29.000	N/A
YP_009304985.1	369	857	NW_006800595	Poecilia formosa	Poecilia formosa unplaced genomic scaffold, Poecilia_formosa-5.1.2 Scaffold656	34675	33236	3.30e-09	189	504	20.040	N/A
YP_009304985.1	369	857	NW_015113296	Poecilia latipinna	Poecilia latipinna isolate Pla-1442-1.1 unplaced genomic scaffold, P_latipinna-1.0 Scaffold680	282676	284115	4.08e-09	188	504	20.040	N/A
YP_009304985.1	369	854	NC_007136	Danio rerio	Danio rerio strain Tuebingen chromosome 25, GRCz11 Primary Assembly	22517790	22519220	1.42e-06	166	500	19.400	N/A
YP_009304985.1	369	854	NW_018395203	Danio rerio	Danio rerio strain Tuebingen chromosome 25 genomic scaffold, GRCz11 alternate locus group ALT_DRER_TU_1 ALT_CTG25_1_18	347017	348447	4.40e-06	162	499	19.439	N/A
# TBLASTN 2.13.0+
# Query: YP_009259650.1 |RNA-dependent RNA polymerase|Diachasmimorpha longicaudata rhabdovirus||Rhabdoviridae|Diachasmimorpha longicaudata|USA:Florida|USA|2014-06-04|2016-07-12T00:00:00Z|RNA-dependent RNA polymerase [Diachasmimorpha longicaudata rhabdovirus]
# Database: ref_euk_rep_genomes
# Fields: query acc., q. start, q. end, subject acc., subject sci name, subject title, s. start, s. end, evalue, score, alignment length, % identity, subject strand
# 18 hits found
YP_009259650.1	472	1030	NW_005359516	Myotis brandtii	Myotis brandtii unplaced genomic scaffold, ASM41265v1 scaffold251	2401297	2402829	5.93e-25	324	565	24.248	N/A
YP_009259650.1	472	1030	NW_005871156	Myotis lucifugus	Myotis lucifugus unplaced genomic scaffold, Myoluc2.0 scaffold_108	332219	333751	1.45e-24	320	569	24.780	N/A
YP_009259650.1	470	777	NW_007370655	Eptesicus fuscus	Eptesicus fuscus isolate BU_THK_EF1 unplaced genomic scaffold, EptFus1.0 scaffold00005	8633922	8634827	6.32e-23	306	311	28.296	N/A
YP_009259650.1	343	978	NC_007131	Danio rerio	Danio rerio strain Tuebingen chromosome 20, GRCz11 Primary Assembly	11821277	11823055	2.36e-22	301	661	22.239	N/A
YP_009259650.1	330	1025	NW_015113296	Poecilia latipinna	Poecilia latipinna isolate Pla-1442-1.1 unplaced genomic scaffold, P_latipinna-1.0 Scaffold680	282676	284643	4.46e-20	282	721	20.111	N/A
YP_009259650.1	330	1025	NW_006800595	Poecilia formosa	Poecilia formosa unplaced genomic scaffold, Poecilia_formosa-5.1.2 Scaffold656	34675	32708	5.81e-20	281	721	20.111	N/A
YP_009259650.1	330	978	NC_007136	Danio rerio	Danio rerio strain Tuebingen chromosome 25, GRCz11 Primary Assembly	22517790	22519607	3.68e-17	257	671	20.864	N/A
YP_009259650.1	330	792	NW_018395203	Danio rerio	Danio rerio strain Tuebingen chromosome 25 genomic scaffold, GRCz11 alternate locus group ALT_DRER_TU_1 ALT_CTG25_1_18	347017	348405	3.74e-16	248	479	22.338	N/A
YP_009259650.1	175	669	NC_064416	Astyanax mexicanus	Astyanax mexicanus isolate ESR-SI-001 chromosome 9, AstMex3_surface	43035614	43037140	1.85e-13	225	526	23.194	N/A
YP_009259650.1	591	807	NC_064409	Astyanax mexicanus	Astyanax mexicanus isolate ESR-SI-001 chromosome 2, AstMex3_surface	77053753	77054436	1.44e-11	209	228	27.632	N/A
YP_009259650.1	603	960	NW_023416318	Myotis myotis	Myotis myotis isolate mMyoMyo1 unplaced genomic scaffold, mMyoMyo1.p scaffold_m19_p_14	13259092	13260039	3.25e-10	197	363	25.895	N/A
YP_009259650.1	567	1020	NW_019711788	Paramormyrops kingsleyae	Paramormyrops kingsleyae isolate PKING1 ecotype Bambomo Creek, P0-Absent unplaced genomic scaffold, PKINGS_0.1 Scaffold12	805666	804473	5.20e-10	195	460	21.522	N/A
YP_009259650.1	507	717	NW_023416313	Myotis myotis	Myotis myotis isolate mMyoMyo1 unplaced genomic scaffold, mMyoMyo1.p scaffold_m19_p_1	71942307	71942918	7.10e-09	186	214	30.374	N/A
YP_009259650.1	579	792	NW_019712898	Paramormyrops kingsleyae	Paramormyrops kingsleyae isolate PKING1 ecotype Bambomo Creek, P0-Absent unplaced genomic scaffold, PKINGS_0.1 Scaffold22	2176342	2176953	1.57e-08	183	216	25.463	N/A
YP_009259650.1	643	796	NC_056505	Nematolebias whitei	Nematolebias whitei isolate Nwh7 chromosome 8, NemWhi1	37224561	37225016	2.85e-08	181	155	33.548	N/A
YP_009259650.1	624	775	NC_056505	Nematolebias whitei	Nematolebias whitei isolate Nwh7 chromosome 8, NemWhi1	6899506	6899054	3.93e-06	162	154	31.169	N/A
YP_009259650.1	611	700	NC_042299	Takifugu rubripes	Takifugu rubripes chromosome 15, fTakRub1.2	4923066	4923371	1.79e-06	116	108	32.407	N/A
YP_009259650.1	705	796	NC_042299	Takifugu rubripes	Takifugu rubripes chromosome 15, fTakRub1.2	4923364	4923639	1.79e-06	87	92	27.174	N/A
# TBLASTN 2.13.0+
# Query: YP_009094410.1 |virion transmembrane glycoprotein G|Coastal Plains tibrovirus|Tibrovirus|Rhabdoviridae|Bos taurus|Australia|Australia|1981|2014-10-31T00:00:00Z|virion transmembrane glycoprotein G [Coastal Plains virus]
# Database: ref_euk_rep_genomes
# 0 hits found
# TBLASTN 2.13.0+
# Query: YP_009094472.1 |nucleoprotein|Dolphin rhabdovirus||Rhabdoviridae|Lagenorhynchus albirostris|Netherlands|Netherlands|1992|2014-10-31T00:00:00Z|nucleoprotein [Dolphin rhabdovirus]
# Database: ref_euk_rep_genomes
# 0 hits found
# TBLASTN 2.13.0+
# Query: YP_009094024.1 |P protein|Kolente ledantevirus|Ledantevirus|Rhabdoviridae||Guinea|Guinea|1985|2014-10-27T00:00:00Z|P protein [Kolente virus]
# Database: ref_euk_rep_genomes
# 0 hits found
# TBLASTN 2.13.0+
# Query: YP_006200958.1 |polymerase-associated protein|Ephemerovirus obodhiang|Ephemerovirus|Rhabdoviridae|Mansonia uniformis|Sudan|Sudan||2012-07-03T00:00:00Z|polymerase-associated protein [Obodhiang virus]
# Database: ref_euk_rep_genomes
# 0 hits found
# TBLASTN 2.13.0+
# Query: YP_002308371.1 |N protein|Lettuce yellow mottle cytorhabdovirus|Cytorhabdovirus|Rhabdoviridae|Lactuca sativa|France: Valence|France||2008-11-12T00:00:00Z|N protein [Lettuce yellow mottle virus]
# Database: ref_euk_rep_genomes
# 0 hits found
# TBLASTN 2.13.0+
# Query: YP_052855.1 |L|Maize mosaic nucleorhabdovirus|Nucleorhabdovirus|Rhabdoviridae||USA|USA||2004-07-12T00:00:00Z|L [Maize mosaic nucleorhabdovirus]
# Database: ref_euk_rep_genomes
# Fields: query acc., q. start, q. end, subject acc., subject sci name, subject title, s. start, s. end, evalue, score, alignment length, % identity, subject strand
# 4 hits found
YP_052855.1	503	794	NW_007370655	Eptesicus fuscus	Eptesicus fuscus isolate BU_THK_EF1 unplaced genomic scaffold, EptFus1.0 scaffold00005	8633973	8634788	6.26e-12	212	307	27.362	N/A
YP_052855.1	608	795	NC_064409	Astyanax mexicanus	Astyanax mexicanus isolate ESR-SI-001 chromosome 2, AstMex3_surface	77053750	77054310	2.67e-10	198	193	31.088	N/A
YP_052855.1	520	794	NW_005871156	Myotis lucifugus	Myotis lucifugus unplaced genomic scaffold, Myoluc2.0 scaffold_108	332303	333079	1.09e-08	184	282	27.660	N/A
YP_052855.1	457	730	NC_029665	Nothobranchius furzeri	Nothobranchius furzeri strain GRZ chromosome sgr17, Nfu_20140520	4965543	4966400	6.37e-08	177	301	27.575	N/A
# TBLASTN 2.13.0+
# Query: UUF95179.1 |large polymerase subunit protein|Cytorhabdovirus medicagonis|Cytorhabdovirus|Rhabdoviridae|Medicago sativa|China|China|2019-07-29|2022-08-06T00:00:00Z|large polymerase subunit protein [Alfalfa dwarf virus]
# Database: ref_euk_rep_genomes
# Fields: query acc., q. start, q. end, subject acc., subject sci name, subject title, s. start, s. end, evalue, score, alignment length, % identity, subject strand
# 6 hits found
UUF95179.1	228	659	NC_064416	Astyanax mexicanus	Astyanax mexicanus isolate ESR-SI-001 chromosome 9, AstMex3_surface	43035806	43037149	2.21e-21	293	460	23.261	N/A
UUF95179.1	309	1035	NW_007370655	Eptesicus fuscus	Eptesicus fuscus isolate BU_THK_EF1 unplaced genomic scaffold, EptFus1.0 scaffold00005	8633454	8635490	1.40e-15	243	767	22.816	N/A
UUF95179.1	484	1034	NW_005359516	Myotis brandtii	Myotis brandtii unplaced genomic scaffold, ASM41265v1 scaffold251	2401396	2402850	1.93e-13	225	555	23.243	N/A
UUF95179.1	484	1034	NW_005871156	Myotis lucifugus	Myotis lucifugus unplaced genomic scaffold, Myoluc2.0 scaffold_108	332318	333772	7.40e-11	203	558	23.118	N/A
UUF95179.1	378	685	NC_029665	Nothobranchius furzeri	Nothobranchius furzeri strain GRZ chromosome sgr17, Nfu_20140520	4965429	4966364	1.92e-10	199	313	22.684	N/A
UUF95179.1	561	788	NC_064409	Astyanax mexicanus	Astyanax mexicanus isolate ESR-SI-001 chromosome 2, AstMex3_surface	77053732	77054379	2.54e-08	181	240	27.500	N/A
# TBLASTN 2.13.0+
# Query: UNP42111.1 |non-structural transmembrane protein|Porcine ephemerovirus 1|Ephemerovirus|Rhabdoviridae|Sus scrofa domesticus|China|China|1998|2022-03-28T00:00:00Z|non-structural transmembrane protein [Porcine ephemerovirus 1]
# Database: ref_euk_rep_genomes
# 0 hits found
# TBLASTN 2.13.0+
# Query: UHK03169.1 |hypothetical protein|Hangzhou rhabdovirus 2||Rhabdoviridae|Cipangopaludina cathayensis|China|China|2016-09-07|2021-12-26T00:00:00Z|MAG: hypothetical protein FuRV2_gp3 [Hangzhou rhabdovirus 2]
# Database: ref_euk_rep_genomes
# 0 hits found
# TBLASTN 2.13.0+
# Query: UAU42863.1 |SH (U2) putative protein|Sunrhavirus nasoule|Sunrhavirus|Rhabdoviridae|Eurillas virens|Central African Republic: (Nasoul |)|Central African Republic|1973-09-15|2021-09-16T00:00:00Z|SH (U2) putative protein [Nasoule virus]
# Database: ref_euk_rep_genomes
# 0 hits found
# TBLASTN 2.13.0+
# Query: QYU75381.1 |RNA-dependent RNA polymerase|Alphanucleorhabdovirus morogoromaydis|Alphanucleorhabdovirus|Rhabdoviridae|Zea mays|South Africa|South Africa|2019-01-11|2021-08-17T00:00:00Z|RNA-dependent RNA polymerase [Morogoro maize-associated virus]
# Database: ref_euk_rep_genomes
# Fields: query acc., q. start, q. end, subject acc., subject sci name, subject title, s. start, s. end, evalue, score, alignment length, % identity, subject strand
# 4 hits found
QYU75381.1	231	699	NC_064416	Astyanax mexicanus	Astyanax mexicanus isolate ESR-SI-001 chromosome 9, AstMex3_surface	43035707	43037167	7.77e-16	245	510	24.314	N/A
QYU75381.1	609	838	NC_064409	Astyanax mexicanus	Astyanax mexicanus isolate ESR-SI-001 chromosome 2, AstMex3_surface	77053750	77054433	1.94e-14	233	244	31.967	N/A
QYU75381.1	517	795	NW_005871156	Myotis lucifugus	Myotis lucifugus unplaced genomic scaffold, Myoluc2.0 scaffold_108	332291	333079	1.83e-12	216	280	28.214	N/A
QYU75381.1	458	719	NC_029665	Nothobranchius furzeri	Nothobranchius furzeri strain GRZ chromosome sgr17, Nfu_20140520	4965543	4966364	6.56e-10	194	279	25.448	N/A
# TBLASTN 2.13.0+
# Query: DAF42450.1 |phosphoprotein|Betanucleorhabdovirus bacopae|Betanucleorhabdovirus|Rhabdoviridae|Bacopa monnieri|India|India||2021-06-11T00:00:00Z|TPA_asm: phosphoprotein [Bacopa monnieri virus 2]
# Database: ref_euk_rep_genomes
# 0 hits found
# TBLASTN 2.13.0+
# Query: QNO38990.1 |nucleocapsid protein|Paper mulberry mosaic-associated virus|Cytorhabdovirus|Rhabdoviridae||China|China|2019-06-21|2020-09-09T00:00:00Z|nucleocapsid protein [Paper mulberry mosaic-associated virus]
# Database: ref_euk_rep_genomes
# 0 hits found
# TBLASTN 2.13.0+
# Query: QEA08641.1 |phosphoprotein|Ephemerovirus puchong|Ephemerovirus|Rhabdoviridae|Mansonia uniformis|Malaysia|Malaysia|1965|2020-07-14T00:00:00Z|phosphoprotein [Puchong virus]
# Database: ref_euk_rep_genomes
# 0 hits found
# TBLASTN 2.13.0+
# Query: QIQ60848.1 |matrix protein|Alphanucleorhabdovirus pruni|Alphanucleorhabdovirus|Rhabdoviridae|Prunus persica|China|China|2017-05|2020-04-01T00:00:00Z|matrix protein [Peach virus 1]
# Database: ref_euk_rep_genomes
# 0 hits found
# TBLASTN 2.13.0+
# Query: QFP98483.1 |MP|Lyssavirus rabies|Lyssavirus|Rhabdoviridae|Canis lupus familiaris|China: Gansu|China|2017-10-15|2019-10-21T00:00:00Z|MP [Lyssavirus rabies]
# Database: ref_euk_rep_genomes
# 0 hits found
# TBLASTN 2.13.0+
# Query: AZN18348.1 |putative glycoprotein|Green Sichuan pepper nucleorhabdovirus|Nucleorhabdovirus|Rhabdoviridae|Zanthoxylum|China|China|2017-06|2019-06-01T00:00:00Z|putative glycoprotein [Green Sichuan pepper nucleorhabdovirus]
# Database: ref_euk_rep_genomes
# 0 hits found
# TBLASTN 2.13.0+
# Query: QAB45071.1 |phosphoprotein|Betanucleorhabdovirus medicagonis|Betanucleorhabdovirus|Rhabdoviridae|Nicotiana benthamiana|Austria|Austria|2010-05-01|2019-02-14T00:00:00Z|phosphoprotein [Alfalfa associated nucleorhabdovirus]
# Database: ref_euk_rep_genomes
# 0 hits found
# TBLASTN 2.13.0+
# Query: QAS68961.1 |G|Betapaprhavirus frugiperda|Betapaprhavirus|Rhabdoviridae|Heliothis subflexa|USA|USA||2019-01-27T00:00:00Z|G [Spodoptera frugiperda rhabdovirus]
# Database: ref_euk_rep_genomes
# 0 hits found
# TBLASTN 2.13.0+
# Query: AXZ78336.1 |putative phosphoprotein|Sunrhavirus dillard|Sunrhavirus|Rhabdoviridae|Culex tarsalis|USA|USA|2015-07-22|2018-09-22T00:00:00Z|putative phosphoprotein [Dillard's Draw virus]
# Database: ref_euk_rep_genomes
# 0 hits found
# TBLASTN 2.13.0+
# Query: ALU34426.1 |matrix protein|Colocasia bobone disease-associated cytorhabdovirus|Cytorhabdovirus|Rhabdoviridae|Colocasia esculenta|Solomon Islands|Solomon Islands||2015-12-29T00:00:00Z|matrix protein [Colocasia bobone disease-associated virus]
# Database: ref_euk_rep_genomes
# 0 hits found
# BLAST processed 26 queries
```
