## Supplementary material for "Deep-mining of vertebrate genomes reveals an unexpected diversity of endogenous viral elements": batch_027-tblastn-ref_euk_rep_genomes.out

```
# TBLASTN 2.13.0+
# Query: AIL31432.1 |N|Ledantevirus kumasi|Ledantevirus|Rhabdoviridae|Eidolon helvum|Ghana|Ghana|2011-03-15|2015-02-20T00:00:00Z|N [Kumasi rhabdovirus]
# Database: ref_euk_rep_genomes
# 0 hits found
# TBLASTN 2.13.0+
# Query: AIR95564.1 |alpha2 protein|Ephemerovirus koolpinyah|Ephemerovirus|Rhabdoviridae|Bos taurus|Australia|Australia|1985-05-23|2014-10-11T00:00:00Z|alpha2 protein [Koolpinyah virus]
# Database: ref_euk_rep_genomes
# 0 hits found
# TBLASTN 2.13.0+
# Query: AIE12117.1 |G protein|Curiovirus curionopolis|Curiovirus|Rhabdoviridae|Culicoides|Brazil: Serra Norte-Parauapebas-PA|Brazil|1985-03-29|2014-07-05T00:00:00Z|G protein [Curionopolis virus]
# Database: ref_euk_rep_genomes
# 0 hits found
# TBLASTN 2.13.0+
# Query: AHX81838.1 |nucleocapsid|Sunrhavirus sunguru|Sunrhavirus|Rhabdoviridae|Gallus gallus|Uganda|Uganda|2013-01-19|2014-04-28T00:00:00Z|nucleocapsid [Sunguru virus]
# Database: ref_euk_rep_genomes
# 0 hits found
# TBLASTN 2.13.0+
# Query: AGE10375.1 |phosphoprotein|Sprivirus esox|Sprivivirus|Rhabdoviridae|Ctenopharyngodon idella|Germany|Germany|1982|2013-02-05T00:00:00Z|phosphoprotein [Grass carp virus]
# Database: ref_euk_rep_genomes
# 0 hits found
# TBLASTN 2.13.0+
# Query: ADU05401.1 |Ps protein|Scophrhavirus maximus|Scophrhavirus|Rhabdoviridae|Scophthalmus maximus|China|China||2010-12-27T00:00:00Z|Ps protein [Scophthalmus maximus rhabdovirus]
# Database: ref_euk_rep_genomes
# 0 hits found
# TBLASTN 2.13.0+
# Query: ACX83603.1 |unknown|Hapavirus ngaingan|Hapavirus|Rhabdoviridae|||||2010-01-31T00:00:00Z|unknown [Hapavirus ngaingan]
# Database: ref_euk_rep_genomes
# 0 hits found
# TBLASTN 2.13.0+
# Query: ACU65442.1 |matrix protein|Sigmavirus obscura|Sigmavirus|Rhabdoviridae|Drosophila obscura|United Kingdom|United Kingdom|2007|2009-08-25T00:00:00Z|matrix protein [Drosophila obscura sigmavirus 10A]
# Database: ref_euk_rep_genomes
# 0 hits found
# TBLASTN 2.13.0+
# Query: AAD56766.1 |nucleocapsid protein|Novirhabdovirus snakehead|Novirhabdovirus|Rhabdoviridae|Channa striata||||1999-09-29T00:00:00Z|nucleocapsid protein [Snakehead virus]
# Database: ref_euk_rep_genomes
# 0 hits found
# TBLASTN 2.13.0+
# Query: YP_010229226.1 |RNA-dependent RNA polymerase|Rio Chico almendravirus|Almendravirus|Rhabdoviridae|Culicidae|Panama|Panama|2013|2022-01-04T00:00:00Z|RNA-dependent RNA polymerase [Rio Chico almendravirus]
# Database: ref_euk_rep_genomes
# Fields: query acc., q. start, q. end, subject acc., subject sci name, subject title, s. start, s. end, evalue, score, alignment length, % identity, subject strand
# 6 hits found
YP_010229226.1	238	1176	NW_007370655	Eptesicus fuscus	Eptesicus fuscus isolate BU_THK_EF1 unplaced genomic scaffold, EptFus1.0 scaffold00005	8633487	8636276	4.07e-18	265	991	21.998	N/A
YP_010229226.1	401	902	NW_006800595	Poecilia formosa	Poecilia formosa unplaced genomic scaffold, Poecilia_formosa-5.1.2 Scaffold656	34126	32708	2.66e-12	215	512	22.266	N/A
YP_010229226.1	401	700	NC_007131	Danio rerio	Danio rerio strain Tuebingen chromosome 20, GRCz11 Primary Assembly	11821787	11822659	8.30e-12	211	312	25.641	N/A
YP_010229226.1	401	902	NW_015113296	Poecilia latipinna	Poecilia latipinna isolate Pla-1442-1.1 unplaced genomic scaffold, P_latipinna-1.0 Scaffold680	283225	284643	9.47e-12	210	512	22.070	N/A
YP_010229226.1	401	720	NC_007136	Danio rerio	Danio rerio strain Tuebingen chromosome 25, GRCz11 Primary Assembly	22518339	22519256	2.94e-08	180	324	22.222	N/A
YP_010229226.1	401	720	NW_018395203	Danio rerio	Danio rerio strain Tuebingen chromosome 25 genomic scaffold, GRCz11 alternate locus group ALT_DRER_TU_1 ALT_CTG25_1_18	347566	348483	3.03e-08	180	324	22.222	N/A
# TBLASTN 2.13.0+
# Query: YP_010086559.1 |phosphoprotein|Kwatta sunrhavirus|Sunrhavirus|Rhabdoviridae|Culex|Suriname|Suriname|1964|2021-06-01T00:00:00Z|phosphoprotein [Kwatta virus]
# Database: ref_euk_rep_genomes
# 0 hits found
# TBLASTN 2.13.0+
# Query: YP_010086818.1 |probable RNA-dependent RNA polymerase|Wheat yellow striate alphanucleorhabdovirus|Alphanucleorhabdovirus|Rhabdoviridae|Triticum aestivum|China|China|2016-05-30|2021-06-01T00:00:00Z|probable RNA-dependent RNA polymerase [Wheat yellow striate virus]
# Database: ref_euk_rep_genomes
# Fields: query acc., q. start, q. end, subject acc., subject sci name, subject title, s. start, s. end, evalue, score, alignment length, % identity, subject strand
# 7 hits found
YP_010086818.1	341	803	NW_007370655	Eptesicus fuscus	Eptesicus fuscus isolate BU_THK_EF1 unplaced genomic scaffold, EptFus1.0 scaffold00005	8633415	8634788	1.49e-23	311	495	26.061	N/A
YP_010086818.1	394	1125	NW_005871156	Myotis lucifugus	Myotis lucifugus unplaced genomic scaffold, Myoluc2.0 scaffold_108	331868	333940	8.61e-16	245	768	22.526	N/A
YP_010086818.1	642	803	NC_056505	Nematolebias whitei	Nematolebias whitei isolate Nwh7 chromosome 8, NemWhi1	6899515	6899087	2.52e-13	153	163	31.902	N/A
YP_010086818.1	536	635	NC_056505	Nematolebias whitei	Nematolebias whitei isolate Nwh7 chromosome 8, NemWhi1	6899840	6899550	2.52e-13	111	100	26.000	N/A
YP_010086818.1	297	845	NW_015113296	Poecilia latipinna	Poecilia latipinna isolate Pla-1442-1.1 unplaced genomic scaffold, P_latipinna-1.0 Scaffold680	282508	284106	2.10e-08	181	565	20.885	N/A
YP_010086818.1	297	845	NW_006800595	Poecilia formosa	Poecilia formosa unplaced genomic scaffold, Poecilia_formosa-5.1.2 Scaffold656	34843	33245	2.40e-08	181	565	20.885	N/A
YP_010086818.1	632	804	NC_064409	Astyanax mexicanus	Astyanax mexicanus isolate ESR-SI-001 chromosome 2, AstMex3_surface	77053795	77054310	1.87e-06	165	181	27.624	N/A
# TBLASTN 2.13.0+
# Query: YP_009666837.1 |glycoprotein|Vaprio ledantevirus|Ledantevirus|Rhabdoviridae|Pipistrellus kuhlii|Italy|Italy|2016-10|2019-06-28T00:00:00Z|glycoprotein [Vaprio virus]
# Database: ref_euk_rep_genomes
# 0 hits found
# TBLASTN 2.13.0+
# Query: YP_009552818.1 |matrix protein|Riverside virus 1||Rhabdoviridae|Ochlerotatus sp.|Hungary|Hungary|2014|2019-02-12T00:00:00Z|matrix protein [Riverside virus 1]
# Database: ref_euk_rep_genomes
# 0 hits found
# TBLASTN 2.13.0+
# Query: YP_009505510.1 |U3 protein|Tibrovirus alphaekpoma|Tibrovirus|Rhabdoviridae|Homo sapiens|Nigeria|Nigeria|2011-10|2018-08-24T00:00:00Z|U3 protein [Ekpoma virus 1]
# Database: ref_euk_rep_genomes
# 0 hits found
# TBLASTN 2.13.0+
# Query: YP_009362108.1 |glycoprotein|Sena Madureira sripuvirus|Sripuvirus|Rhabdoviridae|Ameiva ameiva|Brazil|Brazil|1976|2017-05-15T00:00:00Z|glycoprotein [Sena Madureira virus]
# Database: ref_euk_rep_genomes
# 0 hits found
# TBLASTN 2.13.0+
# Query: YP_009362176.1 |hypothetical protein|La Joya hapavirus|Hapavirus|Rhabdoviridae|Culex dunni|Panama|Panama|1958|2017-05-15T00:00:00Z|hypothetical protein [La Joya virus]
# Database: ref_euk_rep_genomes
# 0 hits found
# TBLASTN 2.13.0+
# Query: YP_009362208.1 |hypothetical protein|Gray Lodge hapavirus|Hapavirus|Rhabdoviridae|Culex tarsalis|USA|USA|1971|2017-05-15T00:00:00Z|hypothetical protein [Gray Lodge virus]
# Database: ref_euk_rep_genomes
# 0 hits found
# TBLASTN 2.13.0+
# Query: YP_009362240.1 |phosphoprotein|Mount Elgon bat ledantevirus|Ledantevirus|Rhabdoviridae|Rhinolophus eloquens|Kenya|Kenya|1964|2017-05-15T00:00:00Z|phosphoprotein [Mount Elgon bat virus]
# Database: ref_euk_rep_genomes
# 0 hits found
# TBLASTN 2.13.0+
# Query: YP_009362274.1 |polymerase|Chaco sripuvirus|Sripuvirus|Rhabdoviridae|Ameiva ameiva|Brazil|Brazil|1962|2017-05-15T00:00:00Z|polymerase [Chaco virus]
# Database: ref_euk_rep_genomes
# 0 hits found
# TBLASTN 2.13.0+
# Query: YP_009336837.1 |RNA-dependent RNA polymerase|Alphapaprhavirus hubei|Alphapaprhavirus|Rhabdoviridae|Lepidoptera|China|China|2013|2017-01-17T00:00:00Z|RNA-dependent RNA polymerase [Hubei lepidoptera virus 2]
# Database: ref_euk_rep_genomes
# 0 hits found
# TBLASTN 2.13.0+
# Query: YP_009325413.1 |phosphoprotein|Lleida bat lyssavirus|Lyssavirus|Rhabdoviridae|Miniopterus schreibersii|Spain|Spain|2011-07|2016-11-21T00:00:00Z|phosphoprotein [Lleida bat lyssavirus]
# Database: ref_euk_rep_genomes
# 0 hits found
# TBLASTN 2.13.0+
# Query: YP_009302016.1 |matrix protein|Lousefly sigmavirus|Sigmavirus|Rhabdoviridae|Hippoboscidae|China|China|2013|2016-09-27T00:00:00Z|matrix protein [Wuhan Louse Fly Virus 10]
# Database: ref_euk_rep_genomes
# 0 hits found
# TBLASTN 2.13.0+
# Query: YP_009300664.1 |nucleocapsid|Sigmavirus shayang|Sigmavirus|Rhabdoviridae|Musca domestica|China|China|2012|2016-09-26T00:00:00Z|nucleocapsid [Shayang Fly Virus 2]
# Database: ref_euk_rep_genomes
# 0 hits found
# TBLASTN 2.13.0+
# Query: YP_009204553.1 |nucleocapsid protein|Fox fecal rhabdovirus||Rhabdoviridae|Vulpes vulpes|Spain|Spain|2013-04-08|2016-01-05T00:00:00Z|nucleocapsid protein [Fox fecal rhabdovirus]
# Database: ref_euk_rep_genomes
# 0 hits found
# TBLASTN 2.13.0+
# Query: YP_009177018.1 |matrix protein|Alfalfa dwarf cytorhabdovirus|Cytorhabdovirus|Rhabdoviridae|Medicago sativa|Argentina: Manfredi|Argentina|2011-12-07|2015-11-03T00:00:00Z|matrix protein [Alfalfa dwarf virus]
# Database: ref_euk_rep_genomes
# 0 hits found
# TBLASTN 2.13.0+
# Query: YP_009094379.1 |P protein|Arboretum almendravirus|Almendravirus|Rhabdoviridae|Culicidae|Peru|Peru|2009-03-25|2014-10-31T00:00:00Z|P protein [Arboretum almendravirus]
# Database: ref_euk_rep_genomes
# 0 hits found
# TBLASTN 2.13.0+
# Query: YP_009094411.1 |hypothetical protein|Coastal Plains tibrovirus|Tibrovirus|Rhabdoviridae|Bos taurus|Australia|Australia|1981|2014-10-31T00:00:00Z|hypothetical protein [Coastal Plains virus]
# Database: ref_euk_rep_genomes
# 0 hits found
# TBLASTN 2.13.0+
# Query: YP_009094025.1 |M protein|Kolente ledantevirus|Ledantevirus|Rhabdoviridae||Guinea|Guinea|1985|2014-10-27T00:00:00Z|M protein [Kolente virus]
# Database: ref_euk_rep_genomes
# 0 hits found
# TBLASTN 2.13.0+
# Query: YP_007641388.1 |phosphoprotein|Lagos bat lyssavirus|Lyssavirus|Rhabdoviridae|Eidolon helvum|Senegal|Senegal|1985|2013-03-26T00:00:00Z|phosphoprotein [Lagos bat lyssavirus]
# Database: ref_euk_rep_genomes
# 0 hits found
# TBLASTN 2.13.0+
# Query: YP_002308372.1 |P protein|Lettuce yellow mottle cytorhabdovirus|Cytorhabdovirus|Rhabdoviridae|Lactuca sativa|France: Valence|France||2008-11-12T00:00:00Z|P protein [Lettuce yellow mottle virus]
# Database: ref_euk_rep_genomes
# 0 hits found
# TBLASTN 2.13.0+
# Query: UTQ50590.1 |nucleocapsid|Cirsium cytorhabdovirus 1|Cytorhabdovirus|Rhabdoviridae||Slovenia|Slovenia|2020-08|2022-07-23T00:00:00Z|MAG: nucleocapsid [Cirsium cytorhabdovirus 1]
# Database: ref_euk_rep_genomes
# 0 hits found
# TBLASTN 2.13.0+
# Query: UTQ50622.1 |movement protein|Tomato alphanucleorhabdovirus 1|Alphanucleorhabdovirus|Rhabdoviridae|Solanum lycopersicum|Slovenia|Slovenia|2020-08|2022-07-23T00:00:00Z|MAG: movement protein [Tomato alphanucleorhabdovirus 1]
# Database: ref_euk_rep_genomes
# 0 hits found
# TBLASTN 2.13.0+
# Query: UNP42112.1 |alpha1 protein|Porcine ephemerovirus 1|Ephemerovirus|Rhabdoviridae|Sus scrofa domesticus|China|China|1998|2022-03-28T00:00:00Z|alpha1 protein [Porcine ephemerovirus 1]
# Database: ref_euk_rep_genomes
# 0 hits found
# TBLASTN 2.13.0+
# Query: UHK03170.1 |RNA-dependent RNA polymerase|Hangzhou rhabdovirus 2||Rhabdoviridae|Cipangopaludina cathayensis|China|China|2016-09-07|2021-12-26T00:00:00Z|MAG: RNA-dependent RNA polymerase [Hangzhou rhabdovirus 2]
# Database: ref_euk_rep_genomes
# Fields: query acc., q. start, q. end, subject acc., subject sci name, subject title, s. start, s. end, evalue, score, alignment length, % identity, subject strand
# 4 hits found
UHK03170.1	131	931	NW_015113296	Poecilia latipinna	Poecilia latipinna isolate Pla-1442-1.1 unplaced genomic scaffold, P_latipinna-1.0 Scaffold680	282487	284670	6.57e-10	195	831	19.615	N/A
UHK03170.1	131	931	NW_006800595	Poecilia formosa	Poecilia formosa unplaced genomic scaffold, Poecilia_formosa-5.1.2 Scaffold656	34864	32681	7.30e-10	194	831	19.615	N/A
UHK03170.1	258	947	NC_007131	Danio rerio	Danio rerio strain Tuebingen chromosome 20, GRCz11 Primary Assembly	11821406	11823262	2.97e-09	189	720	21.389	N/A
UHK03170.1	343	668	NW_007370655	Eptesicus fuscus	Eptesicus fuscus isolate BU_THK_EF1 unplaced genomic scaffold, EptFus1.0 scaffold00005	8633922	8634821	8.76e-09	185	329	23.708	N/A
# TBLASTN 2.13.0+
# Query: UCR92658.1 |M protein|Apis rhabdovirus 2||Rhabdoviridae|Apis mellifera|China: Beijing|China|2016|2021-10-28T00:00:00Z|M protein [Apis rhabdovirus 2]
# Database: ref_euk_rep_genomes
# 0 hits found
# TBLASTN 2.13.0+
# Query: FAA01388.1 |Nucleoprotein|Replylivirus allogus|Replylivirus|Rhabdoviridae|||Cuba||2021-01-21T00:00:00Z|TPA: Nucleoprotein [Anole lyssa-like virus 1]
# Database: ref_euk_rep_genomes
# 0 hits found
# TBLASTN 2.13.0+
# Query: QNO38991.1 |phosphoprotein|Paper mulberry mosaic-associated virus|Cytorhabdovirus|Rhabdoviridae||China|China|2019-06-21|2020-09-09T00:00:00Z|phosphoprotein [Paper mulberry mosaic-associated virus]
# Database: ref_euk_rep_genomes
# 0 hits found
# BLAST processed 38 queries
```
