## Supplementary material for "Deep-mining of vertebrate genomes reveals an unexpected diversity of endogenous viral elements": batch_028-tblastn-ref_euk_rep_genomes.out

```
# TBLASTN 2.13.0+
# Query: QJQ80122.1 |nucleoprotein|Betanucleorhabdovirus venasonchi|Betanucleorhabdovirus|Rhabdoviridae|Sonchus oleraceus|USA|USA|2018-11-01|2020-05-13T00:00:00Z|nucleoprotein [Sowthistle yellow vein virus]
# Database: ref_euk_rep_genomes
# 0 hits found
# TBLASTN 2.13.0+
# Query: QIQ60849.1 |glycoprotein|Alphanucleorhabdovirus pruni|Alphanucleorhabdovirus|Rhabdoviridae|Prunus persica|China|China|2017-05|2020-04-01T00:00:00Z|glycoprotein [Peach virus 1]
# Database: ref_euk_rep_genomes
# 0 hits found
# TBLASTN 2.13.0+
# Query: QGJ79613.1 |L protein|Salmonid novirhabdovirus|Novirhabdovirus|Rhabdoviridae|Oncorhynchus mykiss|Italy|Italy|2014-04-15|2019-11-26T00:00:00Z|L protein [Infectious hematopoietic necrosis virus]
# Database: ref_euk_rep_genomes
# Fields: query acc., q. start, q. end, subject acc., subject sci name, subject title, s. start, s. end, evalue, score, alignment length, % identity, subject strand
# 1 hits found
QGJ79613.1	219	663	NC_064416	Astyanax mexicanus	Astyanax mexicanus isolate ESR-SI-001 chromosome 9, AstMex3_surface	43035767	43037131	1.09e-09	192	479	23.800	N/A
# TBLASTN 2.13.0+
# Query: AZN18349.1 |putative matrix protein|Green Sichuan pepper nucleorhabdovirus|Nucleorhabdovirus|Rhabdoviridae|Zanthoxylum|China|China|2017-06|2019-06-01T00:00:00Z|putative matrix protein [Green Sichuan pepper nucleorhabdovirus]
# Database: ref_euk_rep_genomes
# 0 hits found
# TBLASTN 2.13.0+
# Query: QAB45072.1 |putative cell-to-cell movement protein|Betanucleorhabdovirus medicagonis|Betanucleorhabdovirus|Rhabdoviridae|Nicotiana benthamiana|Austria|Austria|2010-05-01|2019-02-14T00:00:00Z|putative cell-to-cell movement protein [Alfalfa associated nucleorhabdovirus]
# Database: ref_euk_rep_genomes
# 0 hits found
# TBLASTN 2.13.0+
# Query: AXZ78337.1 |putative matrix protein|Sunrhavirus dillard|Sunrhavirus|Rhabdoviridae|Culex tarsalis|USA|USA|2015-07-22|2018-09-22T00:00:00Z|putative matrix protein [Dillard's Draw virus]
# Database: ref_euk_rep_genomes
# 0 hits found
# TBLASTN 2.13.0+
# Query: AUW34397.1 |phosphoprotein|Ephemerovirus kent|Ephemerovirus|Rhabdoviridae|Ixodes scapularis|USA|USA|2016|2018-02-04T00:00:00Z|phosphoprotein [New Kent County virus]
# Database: ref_euk_rep_genomes
# 0 hits found
# TBLASTN 2.13.0+
# Query: ASZ85160.1 |phosphoprotein|Rhabdoviridae sp.||Rhabdoviridae|Rhinolophus affinis|China|China|2011|2017-09-17T00:00:00Z|phosphoprotein [Rhabdoviridae sp.]
# Database: ref_euk_rep_genomes
# 0 hits found
# TBLASTN 2.13.0+
# Query: AIL31433.1 |hypothetical protein 2|Ledantevirus kumasi|Ledantevirus|Rhabdoviridae|Eidolon helvum|Ghana|Ghana|2011-03-15|2015-02-20T00:00:00Z|hypothetical protein 2 [Kumasi rhabdovirus]
# Database: ref_euk_rep_genomes
# 0 hits found
# TBLASTN 2.13.0+
# Query: AIE12118.1 |pAG3 protein|Curiovirus curionopolis|Curiovirus|Rhabdoviridae|Culicoides|Brazil: Serra Norte-Parauapebas-PA|Brazil|1985-03-29|2014-07-05T00:00:00Z|pAG3 protein [Curionopolis virus]
# Database: ref_euk_rep_genomes
# 0 hits found
# TBLASTN 2.13.0+
# Query: AHX81839.1 |phosphoprotein|Sunrhavirus sunguru|Sunrhavirus|Rhabdoviridae|Gallus gallus|Uganda|Uganda|2013-01-19|2014-04-28T00:00:00Z|phosphoprotein [Sunguru virus]
# Database: ref_euk_rep_genomes
# 0 hits found
# TBLASTN 2.13.0+
# Query: ACX83604.1 |unknown|Hapavirus ngaingan|Hapavirus|Rhabdoviridae|||||2010-01-31T00:00:00Z|unknown [Hapavirus ngaingan]
# Database: ref_euk_rep_genomes
# 0 hits found
# TBLASTN 2.13.0+
# Query: ACU65443.1 |glycoprotein|Sigmavirus obscura|Sigmavirus|Rhabdoviridae|Drosophila obscura|United Kingdom|United Kingdom|2007|2009-08-25T00:00:00Z|glycoprotein [Drosophila obscura sigmavirus 10A]
# Database: ref_euk_rep_genomes
# 0 hits found
# TBLASTN 2.13.0+
# Query: AAT66745.1 |P|Gammanucleorhabdovirus maydis|Gammanucleorhabdovirus|Rhabdoviridae||USA|USA||2004-07-05T00:00:00Z|P [Maize fine streak nucleorhabdovirus]
# Database: ref_euk_rep_genomes
# 0 hits found
# TBLASTN 2.13.0+
# Query: AAD56767.1 |polymerase-associated protein|Novirhabdovirus snakehead|Novirhabdovirus|Rhabdoviridae|Channa striata||||1999-09-29T00:00:00Z|polymerase-associated protein [Snakehead virus]
# Database: ref_euk_rep_genomes
# 0 hits found
# TBLASTN 2.13.0+
# Query: YP_010084452.1 |nucleoprotein|Salmonlouse caligrhavirus|Caligrhavirus|Rhabdoviridae|Lepeophtheirus salmonis|Norway|Norway|2013-09|2021-06-01T00:00:00Z|nucleoprotein [Lepeophtheirus salmonis rhabdovirus 9]
# Database: ref_euk_rep_genomes
# 0 hits found
# TBLASTN 2.13.0+
# Query: YP_010086560.1 |hypothetical protein|Kwatta sunrhavirus|Sunrhavirus|Rhabdoviridae|Culex|Suriname|Suriname|1964|2021-06-01T00:00:00Z|hypothetical protein KM623_gp3 [Kwatta virus]
# Database: ref_euk_rep_genomes
# 0 hits found
# TBLASTN 2.13.0+
# Query: YP_009666838.1 |transcriptional unit 1|Vaprio ledantevirus|Ledantevirus|Rhabdoviridae|Pipistrellus kuhlii|Italy|Italy|2016-10|2019-06-28T00:00:00Z|transcriptional unit 1 [Vaprio virus]
# Database: ref_euk_rep_genomes
# 0 hits found
# TBLASTN 2.13.0+
# Query: YP_009552819.1 |glycoprotein|Riverside virus 1||Rhabdoviridae|Ochlerotatus sp.|Hungary|Hungary|2014|2019-02-12T00:00:00Z|glycoprotein [Riverside virus 1]
# Database: ref_euk_rep_genomes
# 0 hits found
# TBLASTN 2.13.0+
# Query: YP_009505479.1 |polymerase protein|Sea trout perhabdovirus|Perhabdovirus|Rhabdoviridae|Salmo trutta||||2018-08-24T00:00:00Z|polymerase protein, partial [Lake trout rhabdovirus 903/87]
# Database: ref_euk_rep_genomes
# 0 hits found
# TBLASTN 2.13.0+
# Query: YP_009505511.1 |L protein|Tibrovirus alphaekpoma|Tibrovirus|Rhabdoviridae|Homo sapiens|Nigeria|Nigeria|2011-10|2018-08-24T00:00:00Z|L protein, partial [Ekpoma virus 1]
# Database: ref_euk_rep_genomes
# Fields: query acc., q. start, q. end, subject acc., subject sci name, subject title, s. start, s. end, evalue, score, alignment length, % identity, subject strand
# 3 hits found
YP_009505511.1	402	862	NW_007370655	Eptesicus fuscus	Eptesicus fuscus isolate BU_THK_EF1 unplaced genomic scaffold, EptFus1.0 scaffold00005	8633442	8634815	2.10e-08	182	480	23.333	N/A
YP_009505511.1	334	748	NC_064416	Astyanax mexicanus	Astyanax mexicanus isolate ESR-SI-001 chromosome 9, AstMex3_surface	43035842	43037137	6.40e-08	177	462	22.078	N/A
YP_009505511.1	489	770	NC_007131	Danio rerio	Danio rerio strain Tuebingen chromosome 20, GRCz11 Primary Assembly	11821493	11822317	5.38e-06	161	296	25.000	N/A
# TBLASTN 2.13.0+
# Query: YP_009362109.1 |hypothetical protein|Sena Madureira sripuvirus|Sripuvirus|Rhabdoviridae|Ameiva ameiva|Brazil|Brazil|1976|2017-05-15T00:00:00Z|hypothetical protein [Sena Madureira virus]
# Database: ref_euk_rep_genomes
# 0 hits found
# TBLASTN 2.13.0+
# Query: YP_009362145.1 |phosphoprotein|Rochambeau curiovirus|Curiovirus|Rhabdoviridae|Coquillettidia albicosta|French Guiana|French Guiana|1973|2017-05-15T00:00:00Z|phosphoprotein [Rochambeau virus]
# Database: ref_euk_rep_genomes
# 0 hits found
# TBLASTN 2.13.0+
# Query: YP_009362177.1 |hypothetical protein|La Joya hapavirus|Hapavirus|Rhabdoviridae|Culex dunni|Panama|Panama|1958|2017-05-15T00:00:00Z|hypothetical protein [La Joya virus]
# Database: ref_euk_rep_genomes
# 0 hits found
# TBLASTN 2.13.0+
# Query: YP_009362209.1 |polymerase|Gray Lodge hapavirus|Hapavirus|Rhabdoviridae|Culex tarsalis|USA|USA|1971|2017-05-15T00:00:00Z|polymerase [Gray Lodge virus]
# Database: ref_euk_rep_genomes
# 0 hits found
# TBLASTN 2.13.0+
# Query: YP_009337134.1 |putative nucleoprotein|Hubei sigmavirus|Sigmavirus|Rhabdoviridae|Diptera|China|China|2013|2017-01-17T00:00:00Z|putative nucleoprotein [Hubei diptera virus 9]
# Database: ref_euk_rep_genomes
# 0 hits found
# TBLASTN 2.13.0+
# Query: YP_009302017.1 |glycoprotein|Lousefly sigmavirus|Sigmavirus|Rhabdoviridae|Hippoboscidae|China|China|2013|2016-09-27T00:00:00Z|glycoprotein [Wuhan Louse Fly Virus 10]
# Database: ref_euk_rep_genomes
# 0 hits found
# TBLASTN 2.13.0+
# Query: YP_009300665.1 |ORF2|Sigmavirus shayang|Sigmavirus|Rhabdoviridae|Musca domestica|China|China|2012|2016-09-26T00:00:00Z|ORF2 [Shayang Fly Virus 2]
# Database: ref_euk_rep_genomes
# 0 hits found
# TBLASTN 2.13.0+
# Query: YP_009204554.1 |phosphoprotein|Fox fecal rhabdovirus||Rhabdoviridae|Vulpes vulpes|Spain|Spain|2013-04-08|2016-01-05T00:00:00Z|phosphoprotein [Fox fecal rhabdovirus]
# Database: ref_euk_rep_genomes
# 0 hits found
# TBLASTN 2.13.0+
# Query: YP_009094412.1 |RNA-dependent RNA polymerase L|Coastal Plains tibrovirus|Tibrovirus|Rhabdoviridae|Bos taurus|Australia|Australia|1981|2014-10-31T00:00:00Z|RNA-dependent RNA polymerase L [Coastal Plains virus]
# Database: ref_euk_rep_genomes
# Fields: query acc., q. start, q. end, subject acc., subject sci name, subject title, s. start, s. end, evalue, score, alignment length, % identity, subject strand
# 2 hits found
YP_009094412.1	539	1127	NW_007370655	Eptesicus fuscus	Eptesicus fuscus isolate BU_THK_EF1 unplaced genomic scaffold, EptFus1.0 scaffold00005	8634006	8635655	1.16e-15	244	608	24.013	N/A
YP_009094412.1	541	1131	NW_005871156	Myotis lucifugus	Myotis lucifugus unplaced genomic scaffold, Myoluc2.0 scaffold_108	332303	333949	6.52e-12	212	608	23.520	N/A
# TBLASTN 2.13.0+
# Query: YP_009094026.1 |G protein|Kolente ledantevirus|Ledantevirus|Rhabdoviridae||Guinea|Guinea|1985|2014-10-27T00:00:00Z|G protein [Kolente virus]
# Database: ref_euk_rep_genomes
# 0 hits found
# TBLASTN 2.13.0+
# Query: YP_008686602.1 |nucleoprotein|Anguillid perhabdovirus|Perhabdovirus|Rhabdoviridae|Anguilla anguilla|Netherlands|Netherlands||2013-10-24T00:00:00Z|nucleoprotein [Eel virus European X]
# Database: ref_euk_rep_genomes
# 0 hits found
# TBLASTN 2.13.0+
# Query: YP_002308373.1 |protein 3|Lettuce yellow mottle cytorhabdovirus|Cytorhabdovirus|Rhabdoviridae|Lactuca sativa|France: Valence|France||2008-11-12T00:00:00Z|protein 3 [Lettuce yellow mottle virus]
# Database: ref_euk_rep_genomes
# 0 hits found
# TBLASTN 2.13.0+
# Query: UUL70692.1 |P4|Cytorhabdovirus colocasiae|Cytorhabdovirus|Rhabdoviridae|Colocasia esculenta|Papua New Guinea|Papua New Guinea|2019-05|2022-08-10T00:00:00Z|P4 [Colocasia bobone disease-associated virus]
# Database: ref_euk_rep_genomes
# 0 hits found
# TBLASTN 2.13.0+
# Query: UUC10105.1 |nucleocapsid|Soybean blotchy mosaic virus|Cytorhabdovirus|Rhabdoviridae|Glycine max|South Africa|South Africa|2021-02|2022-08-05T00:00:00Z|nucleocapsid [Soybean blotchy mosaic virus]
# Database: ref_euk_rep_genomes
# 0 hits found
# TBLASTN 2.13.0+
# Query: UTQ50527.1 |nucleocapsid|Pastinaca cytorhabdovirus 1|Cytorhabdovirus|Rhabdoviridae||Slovenia|Slovenia|2019-08|2022-07-23T00:00:00Z|MAG: nucleocapsid [Pastinaca cytorhabdovirus 1]
# Database: ref_euk_rep_genomes
# 0 hits found
# TBLASTN 2.13.0+
# Query: UTQ50591.1 |17 kDa unknown protein|Cirsium cytorhabdovirus 1|Cytorhabdovirus|Rhabdoviridae||Slovenia|Slovenia|2020-08|2022-07-23T00:00:00Z|MAG: 17 kDa unknown protein [Cirsium cytorhabdovirus 1]
# Database: ref_euk_rep_genomes
# 0 hits found
# TBLASTN 2.13.0+
# Query: UTQ50623.1 |matrix protein|Tomato alphanucleorhabdovirus 1|Alphanucleorhabdovirus|Rhabdoviridae|Solanum lycopersicum|Slovenia|Slovenia|2020-08|2022-07-23T00:00:00Z|MAG: matrix protein [Tomato alphanucleorhabdovirus 1]
# Database: ref_euk_rep_genomes
# 0 hits found
# TBLASTN 2.13.0+
# Query: UOX72928.1 |glycoprotein|Longquan Rhinolophus affinis vesiculovirus 1|Vesiculovirus|Rhabdoviridae|Rhinolophus affinis|China|China|2016|2022-04-20T00:00:00Z|glycoprotein [Longquan Rhinolophus affinis vesiculovirus 1]
# Database: ref_euk_rep_genomes
# 0 hits found
# TBLASTN 2.13.0+
# Query: UNP42113.1 |alpha2 protein|Porcine ephemerovirus 1|Ephemerovirus|Rhabdoviridae|Sus scrofa domesticus|China|China|1998|2022-03-28T00:00:00Z|alpha2 protein [Porcine ephemerovirus 1]
# Database: ref_euk_rep_genomes
# 0 hits found
# BLAST processed 40 queries
```
