## Supplementary material for "Deep-mining of vertebrate genomes reveals an unexpected diversity of endogenous viral elements": batch_029-tblastn-ref_euk_rep_genomes.out

```
# TBLASTN 2.13.0+
# Query: UHK03181.1 |nucleoprotein|Hangzhou rhabdovirus 3||Rhabdoviridae|Tetragnatha nitens|China|China|2016-09-06|2021-12-26T00:00:00Z|MAG: nucleoprotein [Hangzhou rhabdovirus 3]
# Database: ref_euk_rep_genomes
# 0 hits found
# TBLASTN 2.13.0+
# Query: UAU42865.1 |polymerase|Sunrhavirus nasoule|Sunrhavirus|Rhabdoviridae|Eurillas virens|Central African Republic: (Nasoul |)|Central African Republic|1973-09-15|2021-09-16T00:00:00Z|polymerase [Nasoule virus]
# Database: ref_euk_rep_genomes
# Fields: query acc., q. start, q. end, subject acc., subject sci name, subject title, s. start, s. end, evalue, score, alignment length, % identity, subject strand
# 3 hits found
UAU42865.1	477	1284	NW_007370655	Eptesicus fuscus	Eptesicus fuscus isolate BU_THK_EF1 unplaced genomic scaffold, EptFus1.0 scaffold00005	8633922	8636258	5.44e-15	238	839	21.335	N/A
UAU42865.1	508	1088	NW_005871156	Myotis lucifugus	Myotis lucifugus unplaced genomic scaffold, Myoluc2.0 scaffold_108	332306	333961	2.06e-11	207	602	21.595	N/A
UAU42865.1	476	1022	NC_007131	Danio rerio	Danio rerio strain Tuebingen chromosome 20, GRCz11 Primary Assembly	11821676	11823214	6.61e-09	186	570	22.281	N/A
# TBLASTN 2.13.0+
# Query: UAU42901.1 |U4 putative protein|Sunrhavirus alexandria|Sunrhavirus|Rhabdoviridae|Curruca curruca|Egypt: (Bahig)|Egypt|1962-10-15|2021-09-16T00:00:00Z|U4 putative protein [Burg el Arab virus]
# Database: ref_euk_rep_genomes
# 0 hits found
# TBLASTN 2.13.0+
# Query: QYU75383.1 |phosphoprotein|Alphanucleorhabdovirus morogoromaydis|Alphanucleorhabdovirus|Rhabdoviridae|Zea mays|South Africa|South Africa|2019-01-11|2021-08-17T00:00:00Z|phosphoprotein [Morogoro maize-associated virus]
# Database: ref_euk_rep_genomes
# 0 hits found
# TBLASTN 2.13.0+
# Query: DAF42452.1 |matrix protein|Betanucleorhabdovirus bacopae|Betanucleorhabdovirus|Rhabdoviridae|Bacopa monnieri|India|India||2021-06-11T00:00:00Z|TPA_asm: matrix protein [Bacopa monnieri virus 2]
# Database: ref_euk_rep_genomes
# 0 hits found
# TBLASTN 2.13.0+
# Query: FAA01389.1 |Phosphoprotein|Replylivirus allogus|Replylivirus|Rhabdoviridae|||Cuba||2021-01-21T00:00:00Z|TPA: Phosphoprotein [Anole lyssa-like virus 1]
# Database: ref_euk_rep_genomes
# 0 hits found
# TBLASTN 2.13.0+
# Query: QNO38992.1 |protein 3|Paper mulberry mosaic-associated virus|Cytorhabdovirus|Rhabdoviridae||China|China|2019-06-21|2020-09-09T00:00:00Z|protein 3 [Paper mulberry mosaic-associated virus]
# Database: ref_euk_rep_genomes
# 0 hits found
# TBLASTN 2.13.0+
# Query: QKY64630.1 |nucleoprotein|Agrotis ipsilon virus||Rhabdoviridae|Agrotis ipsilon|China: Shanghai|China||2020-06-30T00:00:00Z|nucleoprotein [Agrotis ipsilon virus]
# Database: ref_euk_rep_genomes
# 0 hits found
# TBLASTN 2.13.0+
# Query: QJQ80123.1 |phosphoprotein|Betanucleorhabdovirus venasonchi|Betanucleorhabdovirus|Rhabdoviridae|Sonchus oleraceus|USA|USA|2018-11-01|2020-05-13T00:00:00Z|phosphoprotein [Sowthistle yellow vein virus]
# Database: ref_euk_rep_genomes
# 0 hits found
# TBLASTN 2.13.0+
# Query: QJD26148.1 |nucleoprotein|Schistocephalus solidus rhabdovirus||Rhabdoviridae|Schistocephalus solidus|USA: Alaska|USA|2018-06|2020-04-28T00:00:00Z|nucleoprotein [Schistocephalus solidus rhabdovirus]
# Database: ref_euk_rep_genomes
# 0 hits found
# TBLASTN 2.13.0+
# Query: QIQ60850.1 |RNA-dependent RNA polymerase|Alphanucleorhabdovirus pruni|Alphanucleorhabdovirus|Rhabdoviridae|Prunus persica|China|China|2017-05|2020-04-01T00:00:00Z|RNA-dependent RNA polymerase [Peach virus 1]
# Database: ref_euk_rep_genomes
# Fields: query acc., q. start, q. end, subject acc., subject sci name, subject title, s. start, s. end, evalue, score, alignment length, % identity, subject strand
# 3 hits found
QIQ60850.1	143	787	NW_007370655	Eptesicus fuscus	Eptesicus fuscus isolate BU_THK_EF1 unplaced genomic scaffold, EptFus1.0 scaffold00005	8632893	8634785	2.79e-21	292	681	21.733	N/A
QIQ60850.1	604	833	NC_064409	Astyanax mexicanus	Astyanax mexicanus isolate ESR-SI-001 chromosome 2, AstMex3_surface	77053756	77054442	2.21e-13	224	240	27.500	N/A
QIQ60850.1	457	711	NC_029665	Nothobranchius furzeri	Nothobranchius furzeri strain GRZ chromosome sgr17, Nfu_20140520	4965561	4966361	2.42e-06	164	274	24.818	N/A
# TBLASTN 2.13.0+
# Query: AZN18350.1 |putative movement protein|Green Sichuan pepper nucleorhabdovirus|Nucleorhabdovirus|Rhabdoviridae|Zanthoxylum|China|China|2017-06|2019-06-01T00:00:00Z|putative movement protein [Green Sichuan pepper nucleorhabdovirus]
# Database: ref_euk_rep_genomes
# 0 hits found
# TBLASTN 2.13.0+
# Query: QAB45073.1 |matrix protein|Betanucleorhabdovirus medicagonis|Betanucleorhabdovirus|Rhabdoviridae|Nicotiana benthamiana|Austria|Austria|2010-05-01|2019-02-14T00:00:00Z|matrix protein [Alfalfa associated nucleorhabdovirus]
# Database: ref_euk_rep_genomes
# 0 hits found
# TBLASTN 2.13.0+
# Query: AUW34398.1 |matrix protein|Ephemerovirus kent|Ephemerovirus|Rhabdoviridae|Ixodes scapularis|USA|USA|2016|2018-02-04T00:00:00Z|matrix protein [New Kent County virus]
# Database: ref_euk_rep_genomes
# 0 hits found
# TBLASTN 2.13.0+
# Query: ARS22490.1 |putative N protein|Maize associated rhabdovirus||Rhabdoviridae|Zea mays|Peru|Peru|2014|2017-05-24T00:00:00Z|putative N protein [Maize associated rhabdovirus]
# Database: ref_euk_rep_genomes
# 0 hits found
# TBLASTN 2.13.0+
# Query: APC23644.1 |U3 protein|Tibrovirus beatrice|Tibrovirus|Rhabdoviridae|Culicoides peregrinus|Australia: Beatrice Hill|Australia|1976|2016-11-15T00:00:00Z|U3 protein [Beatrice Hill virus]
# Database: ref_euk_rep_genomes
# 0 hits found
# TBLASTN 2.13.0+
# Query: AIL31434.1 |hypothetical protein 3|Ledantevirus kumasi|Ledantevirus|Rhabdoviridae|Eidolon helvum|Ghana|Ghana|2011-03-15|2015-02-20T00:00:00Z|hypothetical protein 3 [Kumasi rhabdovirus]
# Database: ref_euk_rep_genomes
# 0 hits found
# TBLASTN 2.13.0+
# Query: AHX81840.1 |putative protein C|Sunrhavirus sunguru|Sunrhavirus|Rhabdoviridae|Gallus gallus|Uganda|Uganda|2013-01-19|2014-04-28T00:00:00Z|putative protein C [Sunguru virus]
# Database: ref_euk_rep_genomes
# 0 hits found
# TBLASTN 2.13.0+
# Query: ACX83605.1 |unknown|Hapavirus ngaingan|Hapavirus|Rhabdoviridae|||||2010-01-31T00:00:00Z|unknown [Hapavirus ngaingan]
# Database: ref_euk_rep_genomes
# 0 hits found
# TBLASTN 2.13.0+
# Query: ACU65444.1 |RNA-dependent RNA polymerase|Sigmavirus obscura|Sigmavirus|Rhabdoviridae|Drosophila obscura|United Kingdom|United Kingdom|2007|2009-08-25T00:00:00Z|RNA-dependent RNA polymerase [Drosophila obscura sigmavirus 10A]
# Database: ref_euk_rep_genomes
# Fields: query acc., q. start, q. end, subject acc., subject sci name, subject title, s. start, s. end, evalue, score, alignment length, % identity, subject strand
# 1 hits found
ACU65444.1	541	985	NC_007131	Danio rerio	Danio rerio strain Tuebingen chromosome 20, GRCz11 Primary Assembly	11821781	11822986	4.36e-06	162	449	22.272	N/A
# TBLASTN 2.13.0+
# Query: ACK77584.1 |G protein/GFP fusion protein|Recombinant vesicular stomatitis Indiana virus rVSV-G/GFP|Vesiculovirus|Rhabdoviridae|||||2008-12-23T00:00:00Z|G protein/GFP fusion protein [Recombinant vesicular stomatitis Indiana virus rVSV-G/GFP]
# Database: ref_euk_rep_genomes
# 0 hits found
# TBLASTN 2.13.0+
# Query: AAT66746.1 |3|Gammanucleorhabdovirus maydis|Gammanucleorhabdovirus|Rhabdoviridae||USA|USA||2004-07-05T00:00:00Z|3 [Maize fine streak nucleorhabdovirus]
# Database: ref_euk_rep_genomes
# 0 hits found
# TBLASTN 2.13.0+
# Query: AAD56768.1 |matrix protein|Novirhabdovirus snakehead|Novirhabdovirus|Rhabdoviridae|Channa striata||||1999-09-29T00:00:00Z|matrix protein [Snakehead virus]
# Database: ref_euk_rep_genomes
# 0 hits found
# TBLASTN 2.13.0+
# Query: YP_010084453.1 |phosphoprotein|Salmonlouse caligrhavirus|Caligrhavirus|Rhabdoviridae|Lepeophtheirus salmonis|Norway|Norway|2013-09|2021-06-01T00:00:00Z|phosphoprotein [Lepeophtheirus salmonis rhabdovirus 9]
# Database: ref_euk_rep_genomes
# 0 hits found
# TBLASTN 2.13.0+
# Query: YP_010086561.1 |matrix|Kwatta sunrhavirus|Sunrhavirus|Rhabdoviridae|Culex|Suriname|Suriname|1964|2021-06-01T00:00:00Z|matrix [Kwatta virus]
# Database: ref_euk_rep_genomes
# 0 hits found
# TBLASTN 2.13.0+
# Query: YP_010086762.1 |putative P' protein|Holmes hapavirus|Hapavirus|Rhabdoviridae|Culex annulirostris|Australia|Australia|1987|2021-06-01T00:00:00Z|putative P' protein [Holmes Jungle virus]
# Database: ref_euk_rep_genomes
# 0 hits found
# TBLASTN 2.13.0+
# Query: YP_009505480.1 |nucleocapsid protein|Drosophila affinis sigmavirus|Sigmavirus|Rhabdoviridae|Drosophila affinis|USA|USA|2007|2018-08-24T00:00:00Z|nucleocapsid protein [Drosophila affinis sigmavirus]
# Database: ref_euk_rep_genomes
# 0 hits found
# TBLASTN 2.13.0+
# Query: YP_009505512.1 |N protein|Tibrovirus betaekpoma|Tibrovirus|Rhabdoviridae|Homo sapiens|Nigeria|Nigeria|2011-10|2018-08-24T00:00:00Z|N protein [Ekpoma virus 2]
# Database: ref_euk_rep_genomes
# 0 hits found
# TBLASTN 2.13.0+
# Query: YP_009362146.1 |matrix|Rochambeau curiovirus|Curiovirus|Rhabdoviridae|Coquillettidia albicosta|French Guiana|French Guiana|1973|2017-05-15T00:00:00Z|matrix [Rochambeau virus]
# Database: ref_euk_rep_genomes
# 0 hits found
# TBLASTN 2.13.0+
# Query: YP_009362178.1 |hypothetical protein|La Joya hapavirus|Hapavirus|Rhabdoviridae|Culex dunni|Panama|Panama|1958|2017-05-15T00:00:00Z|hypothetical protein [La Joya virus]
# Database: ref_euk_rep_genomes
# 0 hits found
# TBLASTN 2.13.0+
# Query: YP_009362210.1 |nucleoprotein|Sripur sripuvirus|Sripuvirus|Rhabdoviridae|Sergentomyia|India|India|1973|2017-05-15T00:00:00Z|nucleoprotein [Sripur virus]
# Database: ref_euk_rep_genomes
# 0 hits found
# TBLASTN 2.13.0+
# Query: YP_009362242.1 |glycoprotein|Mount Elgon bat ledantevirus|Ledantevirus|Rhabdoviridae|Rhinolophus eloquens|Kenya|Kenya|1964|2017-05-15T00:00:00Z|glycoprotein [Mount Elgon bat virus]
# Database: ref_euk_rep_genomes
# 0 hits found
# TBLASTN 2.13.0+
# Query: YP_009361972.1 |phosphoprotein|Parry Creek hapavirus|Hapavirus|Rhabdoviridae|Culex annulirostris|Australia|Australia|1973|2017-05-05T00:00:00Z|phosphoprotein [Parry Creek virus]
# Database: ref_euk_rep_genomes
# 0 hits found
# TBLASTN 2.13.0+
# Query: YP_009337135.1 |hypothetical protein 2|Hubei sigmavirus|Sigmavirus|Rhabdoviridae|Diptera|China|China|2013|2017-01-17T00:00:00Z|hypothetical protein 2 [Hubei diptera virus 9]
# Database: ref_euk_rep_genomes
# 0 hits found
# TBLASTN 2.13.0+
# Query: YP_009325415.1 |glycoprotein|Lleida bat lyssavirus|Lyssavirus|Rhabdoviridae|Miniopterus schreibersii|Spain|Spain|2011-07|2016-11-21T00:00:00Z|glycoprotein [Lleida bat lyssavirus]
# Database: ref_euk_rep_genomes
# 0 hits found
# TBLASTN 2.13.0+
# Query: YP_009305118.1 |nucleocapsid|Ledantevirus yongjia|Ledantevirus|Rhabdoviridae|Haemaphysalis hystricis|China|China|2012|2016-09-30T00:00:00Z|nucleocapsid [Yongjia Tick Virus 2]
# Database: ref_euk_rep_genomes
# 0 hits found
# TBLASTN 2.13.0+
# Query: YP_009300666.1 |X protein|Sigmavirus shayang|Sigmavirus|Rhabdoviridae|Musca domestica|China|China|2012|2016-09-26T00:00:00Z|X protein [Shayang Fly Virus 2]
# Database: ref_euk_rep_genomes
# 0 hits found
# TBLASTN 2.13.0+
# Query: YP_009204555.1 |matrix protein|Fox fecal rhabdovirus||Rhabdoviridae|Vulpes vulpes|Spain|Spain|2013-04-08|2016-01-05T00:00:00Z|matrix protein [Fox fecal rhabdovirus]
# Database: ref_euk_rep_genomes
# 0 hits found
# TBLASTN 2.13.0+
# Query: YP_009176973.1 |phosphoprotein|Datura yellow vein nucleorhabdovirus|Nucleorhabdovirus|Rhabdoviridae|Thunbergia alata|Australia: Indooroopilly, Queensland|Australia||2015-11-03T00:00:00Z|phosphoprotein [Datura yellow vein nucleorhabdovirus]
# Database: ref_euk_rep_genomes
# 0 hits found
# TBLASTN 2.13.0+
# Query: YP_009094167.1 |L protein|Xiburema arurhavirus|Arurhavirus|Rhabdoviridae|Sabethes intermedius|Brazil: Sena Madureira-AC|Brazil|1974|2014-10-27T00:00:00Z|L protein [Xiburema virus]
# Database: ref_euk_rep_genomes
# 0 hits found
# TBLASTN 2.13.0+
# Query: YP_008686603.1 |phosphoprotein|Anguillid perhabdovirus|Perhabdovirus|Rhabdoviridae|Anguilla anguilla|Netherlands|Netherlands||2013-10-24T00:00:00Z|phosphoprotein [Eel virus European X]
# Database: ref_euk_rep_genomes
# 0 hits found
# BLAST processed 41 queries
```
