## Supplementary material for "Deep-mining of vertebrate genomes reveals an unexpected diversity of endogenous viral elements": batch_030-tblastn-ref_euk_rep_genomes.out

```
# TBLASTN 2.13.0+
# Query: YP_006200961.1 |non-structural transmembrane glycoprotein|Ephemerovirus obodhiang|Ephemerovirus|Rhabdoviridae|Mansonia uniformis|Sudan|Sudan||2012-07-03T00:00:00Z|non-structural transmembrane glycoprotein [Obodhiang virus]
# Database: ref_euk_rep_genomes
# 0 hits found
# TBLASTN 2.13.0+
# Query: YP_002308374.1 |M protein|Lettuce yellow mottle cytorhabdovirus|Cytorhabdovirus|Rhabdoviridae|Lactuca sativa|France: Valence|France||2008-11-12T00:00:00Z|M protein [Lettuce yellow mottle virus]
# Database: ref_euk_rep_genomes
# 0 hits found
# TBLASTN 2.13.0+
# Query: YP_238529.1 |phosphoprotein|Tupaia tupavirus|Tupavirus|Rhabdoviridae|||||2005-05-24T00:00:00Z|phosphoprotein [Tupaia virus]
# Database: ref_euk_rep_genomes
# 0 hits found
# TBLASTN 2.13.0+
# Query: NP_042284.1 |hypothetical protein|Sonchus yellow net nucleorhabdovirus|Nucleorhabdovirus|Rhabdoviridae|Nicotiana x edwardsonii||||1994-05-09T00:00:00Z|putative [Sonchus yellow net nucleorhabdovirus]
# Database: ref_euk_rep_genomes
# 0 hits found
# TBLASTN 2.13.0+
# Query: UTQ50528.1 |17 kDa unknown protein|Pastinaca cytorhabdovirus 1|Cytorhabdovirus|Rhabdoviridae||Slovenia|Slovenia|2019-08|2022-07-23T00:00:00Z|MAG: 17 kDa unknown protein [Pastinaca cytorhabdovirus 1]
# Database: ref_euk_rep_genomes
# 0 hits found
# TBLASTN 2.13.0+
# Query: UTQ50592.1 |phosphoprotein|Cirsium cytorhabdovirus 1|Cytorhabdovirus|Rhabdoviridae||Slovenia|Slovenia|2020-08|2022-07-23T00:00:00Z|MAG: phosphoprotein [Cirsium cytorhabdovirus 1]
# Database: ref_euk_rep_genomes
# 0 hits found
# TBLASTN 2.13.0+
# Query: UNP42114.1 |beta protein|Porcine ephemerovirus 1|Ephemerovirus|Rhabdoviridae|Sus scrofa domesticus|China|China|1998|2022-03-28T00:00:00Z|beta protein [Porcine ephemerovirus 1]
# Database: ref_euk_rep_genomes
# 0 hits found
# TBLASTN 2.13.0+
# Query: UHK03182.1 |hypothetical protein|Hangzhou rhabdovirus 3||Rhabdoviridae|Tetragnatha nitens|China|China|2016-09-06|2021-12-26T00:00:00Z|MAG: hypothetical protein FuRV3_gp2 [Hangzhou rhabdovirus 3]
# Database: ref_euk_rep_genomes
# 0 hits found
# TBLASTN 2.13.0+
# Query: UCR92660.1 |L protein|Apis rhabdovirus 2||Rhabdoviridae|Apis mellifera|China: Beijing|China|2016|2021-10-28T00:00:00Z|L protein [Apis rhabdovirus 2]
# Database: ref_euk_rep_genomes
# Fields: query acc., q. start, q. end, subject acc., subject sci name, subject title, s. start, s. end, evalue, score, alignment length, % identity, subject strand
# 12 hits found
UCR92660.1	516	837	NW_007370655	Eptesicus fuscus	Eptesicus fuscus isolate BU_THK_EF1 unplaced genomic scaffold, EptFus1.0 scaffold00005	8633904	8634821	1.56e-21	295	331	29.909	N/A
UCR92660.1	550	856	NW_005359516	Myotis brandtii	Myotis brandtii unplaced genomic scaffold, ASM41265v1 scaffold251	2401375	2402247	1.67e-19	277	310	27.097	N/A
UCR92660.1	550	837	NW_005871156	Myotis lucifugus	Myotis lucifugus unplaced genomic scaffold, Myoluc2.0 scaffold_108	332297	333112	4.73e-19	274	291	29.210	N/A
UCR92660.1	557	1000	NC_007131	Danio rerio	Danio rerio strain Tuebingen chromosome 20, GRCz11 Primary Assembly	11821799	11822962	3.00e-11	206	447	21.924	N/A
UCR92660.1	703	858	NC_056505	Nematolebias whitei	Nematolebias whitei isolate Nwh7 chromosome 8, NemWhi1	37224588	37225016	1.60e-10	200	158	33.544	N/A
UCR92660.1	556	751	NW_023416313	Myotis myotis	Myotis myotis isolate mMyoMyo1 unplaced genomic scaffold, mMyoMyo1.p scaffold_m19_p_1	71942298	71942876	2.79e-10	198	203	31.034	N/A
UCR92660.1	776	858	NW_005358369	Myotis brandtii	Myotis brandtii unplaced genomic scaffold, ASM41265v1 scaffold223	715327	715079	5.76e-08	137	83	36.145	N/A
UCR92660.1	701	751	NW_005358369	Myotis brandtii	Myotis brandtii unplaced genomic scaffold, ASM41265v1 scaffold223	715517	715365	5.76e-08	81	51	37.255	N/A
UCR92660.1	777	867	NC_042299	Takifugu rubripes	Takifugu rubripes chromosome 15, fTakRub1.2	4923394	4923663	6.05e-08	111	91	32.967	N/A
UCR92660.1	595	759	NC_042299	Takifugu rubripes	Takifugu rubripes chromosome 15, fTakRub1.2	4922871	4923377	6.05e-08	107	184	27.174	N/A
UCR92660.1	642	869	NC_064409	Astyanax mexicanus	Astyanax mexicanus isolate ESR-SI-001 chromosome 2, AstMex3_surface	77053753	77054436	2.01e-07	174	234	26.496	N/A
UCR92660.1	698	837	NW_023416318	Myotis myotis	Myotis myotis isolate mMyoMyo1 unplaced genomic scaffold, mMyoMyo1.p scaffold_m19_p_14	13259227	13259607	2.24e-07	173	140	33.571	N/A
# TBLASTN 2.13.0+
# Query: FAA01390.1 |Matrix protein|Replylivirus allogus|Replylivirus|Rhabdoviridae|||Cuba||2021-01-21T00:00:00Z|TPA: Matrix protein [Anole lyssa-like virus 1]
# Database: ref_euk_rep_genomes
# 0 hits found
# TBLASTN 2.13.0+
# Query: QNO38993.1 |putative matrix protein|Paper mulberry mosaic-associated virus|Cytorhabdovirus|Rhabdoviridae||China|China|2019-06-21|2020-09-09T00:00:00Z|putative matrix protein [Paper mulberry mosaic-associated virus]
# Database: ref_euk_rep_genomes
# 0 hits found
# TBLASTN 2.13.0+
# Query: QEA08644.1 |alpha1 protein|Ephemerovirus puchong|Ephemerovirus|Rhabdoviridae|Mansonia uniformis|Malaysia|Malaysia|1965|2020-07-14T00:00:00Z|alpha1 protein [Puchong virus]
# Database: ref_euk_rep_genomes
# 0 hits found
# TBLASTN 2.13.0+
# Query: QKY64631.1 |hypothetical protein|Agrotis ipsilon virus||Rhabdoviridae|Agrotis ipsilon|China: Shanghai|China||2020-06-30T00:00:00Z|hypothetical protein [Agrotis ipsilon virus]
# Database: ref_euk_rep_genomes
# 0 hits found
# TBLASTN 2.13.0+
# Query: QKI29234.1 |hypothetical protein 1|Clerodendrum trichotomum rhabdo-like virus||Rhabdoviridae|Clerodendrum trichotomum|China|China|2018-08|2020-06-09T00:00:00Z|hypothetical protein 1, partial [Clerodendrum trichotomum rhabdo-like virus]
# Database: ref_euk_rep_genomes
# Fields: query acc., q. start, q. end, subject acc., subject sci name, subject title, s. start, s. end, evalue, score, alignment length, % identity, subject strand
# 19 hits found
QKI29234.1	245	1134	NW_006800595	Poecilia formosa	Poecilia formosa unplaced genomic scaffold, Poecilia_formosa-5.1.2 Scaffold656	35032	32504	1.26e-65	666	899	26.029	N/A
QKI29234.1	402	1147	NC_007131	Danio rerio	Danio rerio strain Tuebingen chromosome 20, GRCz11 Primary Assembly	11821292	11823451	1.44e-65	666	753	28.951	N/A
QKI29234.1	245	1134	NW_015113296	Poecilia latipinna	Poecilia latipinna isolate Pla-1442-1.1 unplaced genomic scaffold, P_latipinna-1.0 Scaffold680	282319	284847	4.15e-65	662	899	25.918	N/A
QKI29234.1	250	1029	NC_007136	Danio rerio	Danio rerio strain Tuebingen chromosome 25, GRCz11 Primary Assembly	22517448	22519694	5.30e-55	577	788	26.650	N/A
QKI29234.1	201	918	NW_018395203	Danio rerio	Danio rerio strain Tuebingen chromosome 25 genomic scaffold, GRCz11 alternate locus group ALT_DRER_TU_1 ALT_CTG25_1_18	346507	348594	2.83e-50	537	730	27.123	N/A
QKI29234.1	651	1042	NW_019711788	Paramormyrops kingsleyae	Paramormyrops kingsleyae isolate PKING1 ecotype Bambomo Creek, P0-Absent unplaced genomic scaffold, PKINGS_0.1 Scaffold12	805630	804476	4.99e-41	333	400	27.000	N/A
QKI29234.1	481	650	NW_019711788	Paramormyrops kingsleyae	Paramormyrops kingsleyae isolate PKING1 ecotype Bambomo Creek, P0-Absent unplaced genomic scaffold, PKINGS_0.1 Scaffold12	806120	805626	4.99e-41	172	170	28.824	N/A
QKI29234.1	555	765	NC_007115	Danio rerio	Danio rerio strain Tuebingen chromosome 4, GRCz11 Primary Assembly	50637613	50638248	1.77e-27	343	212	36.321	N/A
QKI29234.1	243	668	NC_007115	Danio rerio	Danio rerio strain Tuebingen chromosome 4, GRCz11 Primary Assembly	73615581	73614382	1.46e-26	335	427	25.761	N/A
QKI29234.1	591	1037	NC_007128	Danio rerio	Danio rerio strain Tuebingen chromosome 17, GRCz11 Primary Assembly	41866558	41865224	9.06e-27	337	456	27.193	N/A
QKI29234.1	243	668	NW_018394560	Danio rerio	Danio rerio strain Tuebingen chromosome 4 genomic scaffold, GRCz11 alternate locus group ALT_DRER_TU_1 ALT_CTG4_1_14	21757	20558	1.22e-26	336	427	25.761	N/A
QKI29234.1	569	734	NW_015113923	Poecilia latipinna	Poecilia latipinna isolate Pla-1442-1.1 unplaced genomic scaffold, P_latipinna-1.0 Scaffold1307	106360	105857	3.30e-25	324	168	41.667	N/A
QKI29234.1	569	734	NW_015094969	Poecilia mexicana	Poecilia mexicana isolate Pme_1353_1.1 unplaced genomic scaffold, P_mexicana-1.0 Scaffold458	342103	342606	3.31e-25	324	168	41.667	N/A
QKI29234.1	569	734	NW_006800123	Poecilia formosa	Poecilia formosa unplaced genomic scaffold, Poecilia_formosa-5.1.2 Scaffold184	592578	593081	3.32e-25	324	168	41.667	N/A
QKI29234.1	694	963	NC_050527	Oryzias melastigma	Oryzias melastigma strain HK-1 linkage group LG16, ASM292280v2	17615620	17616411	5.63e-23	190	282	26.596	N/A
QKI29234.1	585	693	NC_050527	Oryzias melastigma	Oryzias melastigma strain HK-1 linkage group LG16, ASM292280v2	17615292	17615618	5.63e-23	157	110	34.545	N/A
QKI29234.1	625	862	NW_019712898	Paramormyrops kingsleyae	Paramormyrops kingsleyae isolate PKING1 ecotype Bambomo Creek, P0-Absent unplaced genomic scaffold, PKINGS_0.1 Scaffold22	2176270	2176986	4.88e-21	288	242	31.405	N/A
QKI29234.1	575	756	NW_013952489	Austrofundulus limnaeus	Austrofundulus limnaeus strain Quisiro unplaced genomic scaffold, Austrofundulus_limnaeus-1.0 Scaffold87	285710	286258	3.35e-19	272	183	34.973	N/A
QKI29234.1	554	727	NW_018394741	Danio rerio	Danio rerio strain Tuebingen chromosome 8 genomic scaffold, GRCz11 alternate locus group ALT_DRER_TU_1 ALT_CTG8_1_26	35978	36496	5.60e-14	227	175	33.714	N/A
# TBLASTN 2.13.0+
# Query: QJQ80124.1 |movement protein|Betanucleorhabdovirus venasonchi|Betanucleorhabdovirus|Rhabdoviridae|Sonchus oleraceus|USA|USA|2018-11-01|2020-05-13T00:00:00Z|movement protein [Sowthistle yellow vein virus]
# Database: ref_euk_rep_genomes
# 0 hits found
# TBLASTN 2.13.0+
# Query: QJD26149.1 |hypothetical protein|Schistocephalus solidus rhabdovirus||Rhabdoviridae|Schistocephalus solidus|USA: Alaska|USA|2018-06|2020-04-28T00:00:00Z|hypothetical protein [Schistocephalus solidus rhabdovirus]
# Database: ref_euk_rep_genomes
# 0 hits found
# TBLASTN 2.13.0+
# Query: AZN18351.1 |putative phosphoprotein|Green Sichuan pepper nucleorhabdovirus|Nucleorhabdovirus|Rhabdoviridae|Zanthoxylum|China|China|2017-06|2019-06-01T00:00:00Z|putative phosphoprotein [Green Sichuan pepper nucleorhabdovirus]
# Database: ref_euk_rep_genomes
# 0 hits found
# TBLASTN 2.13.0+
# Query: QAB45074.1 |hypothetical protein|Betanucleorhabdovirus medicagonis|Betanucleorhabdovirus|Rhabdoviridae|Nicotiana benthamiana|Austria|Austria|2010-05-01|2019-02-14T00:00:00Z|hypothetical protein [Alfalfa associated nucleorhabdovirus]
# Database: ref_euk_rep_genomes
# 0 hits found
# TBLASTN 2.13.0+
# Query: AUW34399.1 |glycoprotein|Ephemerovirus kent|Ephemerovirus|Rhabdoviridae|Ixodes scapularis|USA|USA|2016|2018-02-04T00:00:00Z|glycoprotein [New Kent County virus]
# Database: ref_euk_rep_genomes
# 0 hits found
# TBLASTN 2.13.0+
# Query: ARS22491.1 |putative P protein|Maize associated rhabdovirus||Rhabdoviridae|Zea mays|Peru|Peru|2014|2017-05-24T00:00:00Z|putative P protein [Maize associated rhabdovirus]
# Database: ref_euk_rep_genomes
# 0 hits found
# TBLASTN 2.13.0+
# Query: ARA91090.1 |glycoprotein|Cytorhabdovirus flaviyerbamate|Cytorhabdovirus|Rhabdoviridae|Ilex paraguariensis|Argentina|Argentina|2014-04-19|2017-04-19T00:00:00Z|glycoprotein [Yerba mate chlorosis-associated virus]
# Database: ref_euk_rep_genomes
# 0 hits found
# TBLASTN 2.13.0+
# Query: AIL31435.1 |hypothetical protein 4|Ledantevirus kumasi|Ledantevirus|Rhabdoviridae|Eidolon helvum|Ghana|Ghana|2011-03-15|2015-02-20T00:00:00Z|hypothetical protein 4 [Kumasi rhabdovirus]
# Database: ref_euk_rep_genomes
# 0 hits found
# TBLASTN 2.13.0+
# Query: AHX81841.1 |matrix protein|Sunrhavirus sunguru|Sunrhavirus|Rhabdoviridae|Gallus gallus|Uganda|Uganda|2013-01-19|2014-04-28T00:00:00Z|matrix protein [Sunguru virus]
# Database: ref_euk_rep_genomes
# 0 hits found
# TBLASTN 2.13.0+
# Query: ACX83606.1 |matrix protein|Hapavirus ngaingan|Hapavirus|Rhabdoviridae|||||2010-01-31T00:00:00Z|matrix protein [Hapavirus ngaingan]
# Database: ref_euk_rep_genomes
# 0 hits found
# TBLASTN 2.13.0+
# Query: AAT66747.1 |4|Gammanucleorhabdovirus maydis|Gammanucleorhabdovirus|Rhabdoviridae||USA|USA||2004-07-05T00:00:00Z|4 [Maize fine streak nucleorhabdovirus]
# Database: ref_euk_rep_genomes
# 0 hits found
# TBLASTN 2.13.0+
# Query: AAD56769.1 |transmembrane envelope protein|Novirhabdovirus snakehead|Novirhabdovirus|Rhabdoviridae|Channa striata||||1999-09-29T00:00:00Z|transmembrane envelope protein [Snakehead virus]
# Database: ref_euk_rep_genomes
# 0 hits found
# TBLASTN 2.13.0+
# Query: YP_010084454.1 |matrix protein|Salmonlouse caligrhavirus|Caligrhavirus|Rhabdoviridae|Lepeophtheirus salmonis|Norway|Norway|2013-09|2021-06-01T00:00:00Z|matrix protein [Lepeophtheirus salmonis rhabdovirus 9]
# Database: ref_euk_rep_genomes
# 0 hits found
# TBLASTN 2.13.0+
# Query: YP_010086562.1 |hypothetical protein|Kwatta sunrhavirus|Sunrhavirus|Rhabdoviridae|Culex|Suriname|Suriname|1964|2021-06-01T00:00:00Z|hypothetical protein KM623_gp5 [Kwatta virus]
# Database: ref_euk_rep_genomes
# 0 hits found
# TBLASTN 2.13.0+
# Query: YP_009505481.1 |polymerase-associated protein|Drosophila affinis sigmavirus|Sigmavirus|Rhabdoviridae|Drosophila affinis|USA|USA|2007|2018-08-24T00:00:00Z|polymerase-associated protein [Drosophila affinis sigmavirus]
# Database: ref_euk_rep_genomes
# 0 hits found
# TBLASTN 2.13.0+
# Query: YP_009505513.1 |P protein|Tibrovirus betaekpoma|Tibrovirus|Rhabdoviridae|Homo sapiens|Nigeria|Nigeria|2011-10|2018-08-24T00:00:00Z|P protein [Ekpoma virus 2]
# Database: ref_euk_rep_genomes
# 0 hits found
# TBLASTN 2.13.0+
# Query: YP_009362111.1 |nucleoprotein|Marco hapavirus|Hapavirus|Rhabdoviridae|Ameiva ameiva|Brazil|Brazil|1962|2017-05-15T00:00:00Z|nucleoprotein [Marco virus]
# Database: ref_euk_rep_genomes
# 0 hits found
# TBLASTN 2.13.0+
# Query: YP_009362179.1 |hypothetical protein|La Joya hapavirus|Hapavirus|Rhabdoviridae|Culex dunni|Panama|Panama|1958|2017-05-15T00:00:00Z|hypothetical protein [La Joya virus]
# Database: ref_euk_rep_genomes
# 0 hits found
# TBLASTN 2.13.0+
# Query: YP_009362211.1 |hypothetical protein|Sripur sripuvirus|Sripuvirus|Rhabdoviridae|Sergentomyia|India|India|1973|2017-05-15T00:00:00Z|hypothetical protein [Sripur virus]
# Database: ref_euk_rep_genomes
# 0 hits found
# TBLASTN 2.13.0+
# Query: YP_009362243.1 |polymerase|Mount Elgon bat ledantevirus|Ledantevirus|Rhabdoviridae|Rhinolophus eloquens|Kenya|Kenya|1964|2017-05-15T00:00:00Z|polymerase [Mount Elgon bat virus]
# Database: ref_euk_rep_genomes
# 0 hits found
# TBLASTN 2.13.0+
# Query: YP_009337136.1 |putative X protein|Hubei sigmavirus|Sigmavirus|Rhabdoviridae|Diptera|China|China|2013|2017-01-17T00:00:00Z|putative X protein [Hubei diptera virus 9]
# Database: ref_euk_rep_genomes
# 0 hits found
# TBLASTN 2.13.0+
# Query: YP_009305119.1 |putative phosphoprotein|Ledantevirus yongjia|Ledantevirus|Rhabdoviridae|Haemaphysalis hystricis|China|China|2012|2016-09-30T00:00:00Z|putative phosphoprotein [Yongjia Tick Virus 2]
# Database: ref_euk_rep_genomes
# 0 hits found
# TBLASTN 2.13.0+
# Query: YP_009304330.1 |ORF1|Tacheng Tick Virus 3||Rhabdoviridae|Dermacentor marginatus|China|China|2013|2016-09-27T00:00:00Z|ORF1 [Tacheng Tick Virus 3]
# Database: ref_euk_rep_genomes
# 0 hits found
# TBLASTN 2.13.0+
# Query: YP_009300667.1 |matrix protein|Sigmavirus shayang|Sigmavirus|Rhabdoviridae|Musca domestica|China|China|2012|2016-09-26T00:00:00Z|matrix protein [Shayang Fly Virus 2]
# Database: ref_euk_rep_genomes
# 0 hits found
# TBLASTN 2.13.0+
# Query: YP_009204556.1 |glycoprotein|Fox fecal rhabdovirus||Rhabdoviridae|Vulpes vulpes|Spain|Spain|2013-04-08|2016-01-05T00:00:00Z|glycoprotein [Fox fecal rhabdovirus]
# Database: ref_euk_rep_genomes
# 0 hits found
# TBLASTN 2.13.0+
# Query: YP_009176974.1 |putative cell-to-cell movement protein|Datura yellow vein nucleorhabdovirus|Nucleorhabdovirus|Rhabdoviridae|Thunbergia alata|Australia: Indooroopilly, Queensland|Australia||2015-11-03T00:00:00Z|putative cell-to-cell movement protein [Datura yellow vein nucleorhabdovirus]
# Database: ref_euk_rep_genomes
# 0 hits found
# TBLASTN 2.13.0+
# Query: YP_009094382.1 |SH protein|Arboretum almendravirus|Almendravirus|Rhabdoviridae|Culicidae|Peru|Peru|2009-03-25|2014-10-31T00:00:00Z|SH protein [Arboretum almendravirus]
# Database: ref_euk_rep_genomes
# 0 hits found
# TBLASTN 2.13.0+
# Query: YP_008686604.1 |putative coat protein|Anguillid perhabdovirus|Perhabdovirus|Rhabdoviridae|Anguilla anguilla|Netherlands|Netherlands||2013-10-24T00:00:00Z|putative coat protein [Eel virus European X]
# Database: ref_euk_rep_genomes
# 0 hits found
# TBLASTN 2.13.0+
# Query: YP_006200962.1 |alpha 1 protein|Ephemerovirus obodhiang|Ephemerovirus|Rhabdoviridae|Mansonia uniformis|Sudan|Sudan||2012-07-03T00:00:00Z|alpha 1 protein [Obodhiang virus]
# Database: ref_euk_rep_genomes
# 0 hits found
# TBLASTN 2.13.0+
# Query: YP_002308375.1 |G protein|Lettuce yellow mottle cytorhabdovirus|Cytorhabdovirus|Rhabdoviridae|Lactuca sativa|France: Valence|France||2008-11-12T00:00:00Z|G protein [Lettuce yellow mottle virus]
# Database: ref_euk_rep_genomes
# 0 hits found
# TBLASTN 2.13.0+
# Query: YP_238530.1 |protein C|Tupaia tupavirus|Tupavirus|Rhabdoviridae|||||2005-05-24T00:00:00Z|protein C [Tupaia virus]
# Database: ref_euk_rep_genomes
# 0 hits found
# TBLASTN 2.13.0+
# Query: UTQ50529.1 |phosphoprotein|Pastinaca cytorhabdovirus 1|Cytorhabdovirus|Rhabdoviridae||Slovenia|Slovenia|2019-08|2022-07-23T00:00:00Z|MAG: phosphoprotein [Pastinaca cytorhabdovirus 1]
# Database: ref_euk_rep_genomes
# 0 hits found
# TBLASTN 2.13.0+
# Query: UTQ50593.1 |movement protein|Cirsium cytorhabdovirus 1|Cytorhabdovirus|Rhabdoviridae||Slovenia|Slovenia|2020-08|2022-07-23T00:00:00Z|MAG: movement protein [Cirsium cytorhabdovirus 1]
# Database: ref_euk_rep_genomes
# 0 hits found
# TBLASTN 2.13.0+
# Query: USN25212.1 |putative phosphoprotein|Haemaphysalis bancrofti rhabdovirus||Rhabdoviridae|Haemaphysalis bancrofti|Australia|Australia|2020-10-10|2022-06-28T00:00:00Z|putative phosphoprotein [Haemaphysalis bancrofti rhabdovirus]
# Database: ref_euk_rep_genomes
# 0 hits found
# TBLASTN 2.13.0+
# Query: UOX72930.1 |nucleoprotein|Wufeng Myotis altarium vesiculovirus 1|Vesiculovirus|Rhabdoviridae|Myotis altarium|China|China|2016|2022-04-20T00:00:00Z|nucleoprotein [Wufeng Myotis altarium vesiculovirus 1]
# Database: ref_euk_rep_genomes
# 0 hits found
# TBLASTN 2.13.0+
# Query: UNP42115.1 |gamma protein|Porcine ephemerovirus 1|Ephemerovirus|Rhabdoviridae|Sus scrofa domesticus|China|China|1998|2022-03-28T00:00:00Z|gamma protein [Porcine ephemerovirus 1]
# Database: ref_euk_rep_genomes
# 0 hits found
# TBLASTN 2.13.0+
# Query: UHK03183.1 |hypothetical protein|Hangzhou rhabdovirus 3||Rhabdoviridae|Tetragnatha nitens|China|China|2016-09-06|2021-12-26T00:00:00Z|MAG: hypothetical protein FuRV3_gp3 [Hangzhou rhabdovirus 3]
# Database: ref_euk_rep_genomes
# 0 hits found
# TBLASTN 2.13.0+
# Query: UAU42867.1 |U1 putative protein|Sunrhavirus bimbo|Sunrhavirus|Rhabdoviridae||Central African Republic: (Kolongo)|Central African Republic|1970-07-18|2021-09-16T00:00:00Z|U1 putative protein [Bimbo virus]
# Database: ref_euk_rep_genomes
# 0 hits found
# TBLASTN 2.13.0+
# Query: QYU75385.1 |glycoprotein|Alphanucleorhabdovirus morogoromaydis|Alphanucleorhabdovirus|Rhabdoviridae|Zea mays|South Africa|South Africa|2019-01-11|2021-08-17T00:00:00Z|glycoprotein [Morogoro maize-associated virus]
# Database: ref_euk_rep_genomes
# 0 hits found
# BLAST processed 53 queries
```
