## Supplementary material for "Deep-mining of vertebrate genomes reveals an unexpected diversity of endogenous viral elements": batch_032-tblastn-ref_euk_rep_genomes.out

```
# TBLASTN 2.13.0+
# Query: YP_009300668.1 |glycoprotein|Sigmavirus shayang|Sigmavirus|Rhabdoviridae|Musca domestica|China|China|2012|2016-09-26T00:00:00Z|glycoprotein [Shayang Fly Virus 2]
# Database: ref_euk_rep_genomes
# 0 hits found
# TBLASTN 2.13.0+
# Query: YP_009204557.1 |alpha 1 protein|Fox fecal rhabdovirus||Rhabdoviridae|Vulpes vulpes|Spain|Spain|2013-04-08|2016-01-05T00:00:00Z|alpha 1 protein [Fox fecal rhabdovirus]
# Database: ref_euk_rep_genomes
# 0 hits found
# TBLASTN 2.13.0+
# Query: YP_009176975.1 |matrix protein|Datura yellow vein nucleorhabdovirus|Nucleorhabdovirus|Rhabdoviridae|Thunbergia alata|Australia: Indooroopilly, Queensland|Australia||2015-11-03T00:00:00Z|matrix protein [Datura yellow vein nucleorhabdovirus]
# Database: ref_euk_rep_genomes
# 0 hits found
# TBLASTN 2.13.0+
# Query: YP_009094098.1 |phosphoprotein|Alagoas vesiculovirus|Vesiculovirus|Rhabdoviridae|Equus asinus x Equus caballus|Brazil|Brazil|1964|2014-10-27T00:00:00Z|phosphoprotein [Vesicular stomatitis Alagoas virus]
# Database: ref_euk_rep_genomes
# 0 hits found
# TBLASTN 2.13.0+
# Query: YP_008686605.1 |matrix protein|Anguillid perhabdovirus|Perhabdovirus|Rhabdoviridae|Anguilla anguilla|Netherlands|Netherlands||2013-10-24T00:00:00Z|matrix protein [Eel virus European X]
# Database: ref_euk_rep_genomes
# 0 hits found
# TBLASTN 2.13.0+
# Query: YP_006200963.1 |alpha 2 protein|Ephemerovirus obodhiang|Ephemerovirus|Rhabdoviridae|Mansonia uniformis|Sudan|Sudan||2012-07-03T00:00:00Z|alpha 2 protein [Obodhiang virus]
# Database: ref_euk_rep_genomes
# 0 hits found
# TBLASTN 2.13.0+
# Query: YP_002308376.1 |L protein|Lettuce yellow mottle cytorhabdovirus|Cytorhabdovirus|Rhabdoviridae|Lactuca sativa|France: Valence|France||2008-11-12T00:00:00Z|L protein [Lettuce yellow mottle virus]
# Database: ref_euk_rep_genomes
# Fields: query acc., q. start, q. end, subject acc., subject sci name, subject title, s. start, s. end, evalue, score, alignment length, % identity, subject strand
# 6 hits found
YP_002308376.1	184	661	NC_064416	Astyanax mexicanus	Astyanax mexicanus isolate ESR-SI-001 chromosome 9, AstMex3_surface	43035674	43037149	1.63e-22	303	501	24.152	N/A
YP_002308376.1	306	763	NW_007370655	Eptesicus fuscus	Eptesicus fuscus isolate BU_THK_EF1 unplaced genomic scaffold, EptFus1.0 scaffold00005	8633433	8634788	2.35e-09	190	477	22.642	N/A
YP_002308376.1	393	687	NC_029665	Nothobranchius furzeri	Nothobranchius furzeri strain GRZ chromosome sgr17, Nfu_20140520	4965480	4966364	1.06e-08	184	306	23.203	N/A
YP_002308376.1	448	763	NW_005871156	Myotis lucifugus	Myotis lucifugus unplaced genomic scaffold, Myoluc2.0 scaffold_108	332201	333079	1.98e-07	173	316	26.899	N/A
YP_002308376.1	565	764	NC_064409	Astyanax mexicanus	Astyanax mexicanus isolate ESR-SI-001 chromosome 2, AstMex3_surface	77053741	77054310	2.03e-07	173	204	29.412	N/A
YP_002308376.1	448	763	NW_005359516	Myotis brandtii	Myotis brandtii unplaced genomic scaffold, ASM41265v1 scaffold251	2401279	2402157	9.63e-07	167	316	26.582	N/A
# TBLASTN 2.13.0+
# Query: YP_238531.1 |matrix protein|Tupaia tupavirus|Tupavirus|Rhabdoviridae|||||2005-05-24T00:00:00Z|matrix protein [Tupaia virus]
# Database: ref_euk_rep_genomes
# 0 hits found
# TBLASTN 2.13.0+
# Query: UTQ50530.1 |movement protein|Pastinaca cytorhabdovirus 1|Cytorhabdovirus|Rhabdoviridae||Slovenia|Slovenia|2019-08|2022-07-23T00:00:00Z|MAG: movement protein [Pastinaca cytorhabdovirus 1]
# Database: ref_euk_rep_genomes
# 0 hits found
# TBLASTN 2.13.0+
# Query: UTQ50594.1 |matrix protein|Cirsium cytorhabdovirus 1|Cytorhabdovirus|Rhabdoviridae||Slovenia|Slovenia|2020-08|2022-07-23T00:00:00Z|MAG: matrix protein [Cirsium cytorhabdovirus 1]
# Database: ref_euk_rep_genomes
# 0 hits found
# TBLASTN 2.13.0+
# Query: USN25213.1 |matrix protein|Haemaphysalis bancrofti rhabdovirus||Rhabdoviridae|Haemaphysalis bancrofti|Australia|Australia|2020-10-10|2022-06-28T00:00:00Z|matrix protein [Haemaphysalis bancrofti rhabdovirus]
# Database: ref_euk_rep_genomes
# 0 hits found
# TBLASTN 2.13.0+
# Query: UOX72931.1 |phosphoprotein|Wufeng Myotis altarium vesiculovirus 1|Vesiculovirus|Rhabdoviridae|Myotis altarium|China|China|2016|2022-04-20T00:00:00Z|phosphoprotein [Wufeng Myotis altarium vesiculovirus 1]
# Database: ref_euk_rep_genomes
# 0 hits found
# TBLASTN 2.13.0+
# Query: UNP42116.1 |L protein|Porcine ephemerovirus 1|Ephemerovirus|Rhabdoviridae|Sus scrofa domesticus|China|China|1998|2022-03-28T00:00:00Z|L protein [Porcine ephemerovirus 1]
# Database: ref_euk_rep_genomes
# 0 hits found
# TBLASTN 2.13.0+
# Query: UHK03184.1 |hypothetical protein|Hangzhou rhabdovirus 3||Rhabdoviridae|Tetragnatha nitens|China|China|2016-09-06|2021-12-26T00:00:00Z|MAG: hypothetical protein FuRV3_gp4 [Hangzhou rhabdovirus 3]
# Database: ref_euk_rep_genomes
# 0 hits found
# TBLASTN 2.13.0+
# Query: UCR92662.1 |P protein|Apis rhabdovirus 2||Rhabdoviridae|Apis mellifera|China: Heilongjiang|China|2018|2021-10-28T00:00:00Z|P protein [Apis rhabdovirus 2]
# Database: ref_euk_rep_genomes
# 0 hits found
# TBLASTN 2.13.0+
# Query: UAU42868.1 |phosphoprotein|Sunrhavirus bimbo|Sunrhavirus|Rhabdoviridae||Central African Republic: (Kolongo)|Central African Republic|1970-07-18|2021-09-16T00:00:00Z|phosphoprotein [Bimbo virus]
# Database: ref_euk_rep_genomes
# 0 hits found
# TBLASTN 2.13.0+
# Query: FAA01392.1 |RNA-dependent RNA polymerase|Replylivirus allogus|Replylivirus|Rhabdoviridae|||Cuba||2021-01-21T00:00:00Z|TPA: RNA-dependent RNA polymerase [Anole lyssa-like virus 1]
# Database: ref_euk_rep_genomes
# Fields: query acc., q. start, q. end, subject acc., subject sci name, subject title, s. start, s. end, evalue, score, alignment length, % identity, subject strand
# 6 hits found
FAA01392.1	533	1171	NW_007370655	Eptesicus fuscus	Eptesicus fuscus isolate BU_THK_EF1 unplaced genomic scaffold, EptFus1.0 scaffold00005	8634009	8635805	1.45e-17	260	664	24.398	N/A
FAA01392.1	210	707	NC_064416	Astyanax mexicanus	Astyanax mexicanus isolate ESR-SI-001 chromosome 9, AstMex3_surface	43035635	43037140	3.98e-10	197	540	22.037	N/A
FAA01392.1	533	1008	NW_005871156	Myotis lucifugus	Myotis lucifugus unplaced genomic scaffold, Myoluc2.0 scaffold_108	332300	333610	1.39e-09	192	498	23.494	N/A
FAA01392.1	533	988	NW_005359516	Myotis brandtii	Myotis brandtii unplaced genomic scaffold, ASM41265v1 scaffold251	2401378	2402628	1.11e-08	184	466	22.532	N/A
FAA01392.1	474	728	NC_007131	Danio rerio	Danio rerio strain Tuebingen chromosome 20, GRCz11 Primary Assembly	11821580	11822317	2.62e-08	181	265	26.415	N/A
FAA01392.1	626	836	NC_064409	Astyanax mexicanus	Astyanax mexicanus isolate ESR-SI-001 chromosome 2, AstMex3_surface	77053759	77054382	2.15e-06	164	212	25.943	N/A
# TBLASTN 2.13.0+
# Query: QNO38995.1 |polymerase protein|Paper mulberry mosaic-associated virus|Cytorhabdovirus|Rhabdoviridae||China|China|2019-06-21|2020-09-09T00:00:00Z|polymerase protein [Paper mulberry mosaic-associated virus]
# Database: ref_euk_rep_genomes
# Fields: query acc., q. start, q. end, subject acc., subject sci name, subject title, s. start, s. end, evalue, score, alignment length, % identity, subject strand
# 13 hits found
QNO38995.1	189	671	NC_064416	Astyanax mexicanus	Astyanax mexicanus isolate ESR-SI-001 chromosome 9, AstMex3_surface	43035677	43037173	4.83e-26	333	513	24.561	N/A
QNO38995.1	490	764	NW_007370655	Eptesicus fuscus	Eptesicus fuscus isolate BU_THK_EF1 unplaced genomic scaffold, EptFus1.0 scaffold00005	8634015	8634788	3.02e-16	249	275	28.727	N/A
QNO38995.1	490	764	NW_005871156	Myotis lucifugus	Myotis lucifugus unplaced genomic scaffold, Myoluc2.0 scaffold_108	332306	333079	9.61e-16	245	275	29.455	N/A
QNO38995.1	490	803	NW_005359516	Myotis brandtii	Myotis brandtii unplaced genomic scaffold, ASM41265v1 scaffold251	2401384	2402274	6.19e-14	229	314	26.752	N/A
QNO38995.1	578	785	NC_064409	Astyanax mexicanus	Astyanax mexicanus isolate ESR-SI-001 chromosome 2, AstMex3_surface	77053750	77054370	1.46e-12	217	214	30.374	N/A
QNO38995.1	623	770	NW_023416318	Myotis myotis	Myotis myotis isolate mMyoMyo1 unplaced genomic scaffold, mMyoMyo1.p scaffold_m19_p_14	13259185	13259592	1.48e-11	168	148	33.108	N/A
QNO38995.1	478	597	NW_023416318	Myotis myotis	Myotis myotis isolate mMyoMyo1 unplaced genomic scaffold, mMyoMyo1.p scaffold_m19_p_14	13258770	13259120	1.48e-11	81	121	28.099	N/A
QNO38995.1	494	689	NW_023416313	Myotis myotis	Myotis myotis isolate mMyoMyo1 unplaced genomic scaffold, mMyoMyo1.p scaffold_m19_p_1	71942301	71942873	1.12e-09	151	196	28.571	N/A
QNO38995.1	730	961	NW_023416313	Myotis myotis	Myotis myotis isolate mMyoMyo1 unplaced genomic scaffold, mMyoMyo1.p scaffold_m19_p_1	71942957	71943526	1.12e-09	81	233	22.747	N/A
QNO38995.1	424	689	NC_029665	Nothobranchius furzeri	Nothobranchius furzeri strain GRZ chromosome sgr17, Nfu_20140520	4965543	4966364	2.82e-08	180	276	24.638	N/A
QNO38995.1	648	800	NC_056505	Nematolebias whitei	Nematolebias whitei isolate Nwh7 chromosome 8, NemWhi1	37224606	37225028	4.07e-08	179	153	32.026	N/A
QNO38995.1	648	770	NC_056505	Nematolebias whitei	Nematolebias whitei isolate Nwh7 chromosome 8, NemWhi1	6899401	6899069	1.48e-06	166	123	36.585	N/A
QNO38995.1	648	803	NW_005871615	Myotis lucifugus	Myotis lucifugus unplaced genomic scaffold, Myoluc2.0 scaffold_567	120375	119947	4.55e-06	162	157	31.847	N/A
# TBLASTN 2.13.0+
# Query: QKY64633.1 |hypothetical protein|Agrotis ipsilon virus||Rhabdoviridae|Agrotis ipsilon|China: Shanghai|China||2020-06-30T00:00:00Z|hypothetical protein [Agrotis ipsilon virus]
# Database: ref_euk_rep_genomes
# 0 hits found
# TBLASTN 2.13.0+
# Query: QJQ80126.1 |glycoprotein|Betanucleorhabdovirus venasonchi|Betanucleorhabdovirus|Rhabdoviridae|Sonchus oleraceus|USA|USA|2018-11-01|2020-05-13T00:00:00Z|glycoprotein [Sowthistle yellow vein virus]
# Database: ref_euk_rep_genomes
# 0 hits found
# TBLASTN 2.13.0+
# Query: QJD26151.1 |glycoprotein|Schistocephalus solidus rhabdovirus||Rhabdoviridae|Schistocephalus solidus|USA: Alaska|USA|2018-06|2020-04-28T00:00:00Z|glycoprotein [Schistocephalus solidus rhabdovirus]
# Database: ref_euk_rep_genomes
# 0 hits found
# TBLASTN 2.13.0+
# Query: QAB45076.1 |RNA-dependent RNA polymerase|Betanucleorhabdovirus medicagonis|Betanucleorhabdovirus|Rhabdoviridae|Nicotiana benthamiana|Austria|Austria|2010-05-01|2019-02-14T00:00:00Z|RNA-dependent RNA polymerase [Alfalfa associated nucleorhabdovirus]
# Database: ref_euk_rep_genomes
# Fields: query acc., q. start, q. end, subject acc., subject sci name, subject title, s. start, s. end, evalue, score, alignment length, % identity, subject strand
# 6 hits found
QAB45076.1	508	840	NW_007370655	Eptesicus fuscus	Eptesicus fuscus isolate BU_THK_EF1 unplaced genomic scaffold, EptFus1.0 scaffold00005	8633790	8634785	3.47e-20	283	361	27.701	N/A
QAB45076.1	508	840	NW_005871156	Myotis lucifugus	Myotis lucifugus unplaced genomic scaffold, Myoluc2.0 scaffold_108	332081	333076	5.79e-19	272	366	27.049	N/A
QAB45076.1	508	870	NW_005359516	Myotis brandtii	Myotis brandtii unplaced genomic scaffold, ASM41265v1 scaffold251	2401159	2402244	1.63e-17	260	396	26.010	N/A
QAB45076.1	660	880	NC_064409	Astyanax mexicanus	Astyanax mexicanus isolate ESR-SI-001 chromosome 2, AstMex3_surface	77053753	77054424	6.44e-08	177	225	23.556	N/A
QAB45076.1	508	678	NW_023416318	Myotis myotis	Myotis myotis isolate mMyoMyo1 unplaced genomic scaffold, mMyoMyo1.p scaffold_m19_p_14	13258584	13259120	9.62e-08	176	183	26.776	N/A
QAB45076.1	508	774	NC_029665	Nothobranchius furzeri	Nothobranchius furzeri strain GRZ chromosome sgr17, Nfu_20140520	4965543	4966382	9.63e-07	167	283	24.028	N/A
# TBLASTN 2.13.0+
# Query: AUW34401.1 |alpha 1|Ephemerovirus kent|Ephemerovirus|Rhabdoviridae|Ixodes scapularis|USA|USA|2016|2018-02-04T00:00:00Z|alpha 1 [New Kent County virus]
# Database: ref_euk_rep_genomes
# 0 hits found
# TBLASTN 2.13.0+
# Query: ATS17309.1 |phosphoprotein|Cytorhabdovirus brassicicolae|Cytorhabdovirus|Rhabdoviridae|Brassica oleracea|United Kingdom|United Kingdom|2016|2017-11-11T00:00:00Z|phosphoprotein [Cabbage cytorhabdovirus 1]
# Database: ref_euk_rep_genomes
# 0 hits found
# TBLASTN 2.13.0+
# Query: ASZ85164.1 |RNA-dependent RNA polymerase|Rhabdoviridae sp.||Rhabdoviridae|Hipposideros larvatus|China|China|2014|2017-09-17T00:00:00Z|RNA-dependent RNA polymerase, partial [Rhabdoviridae sp.]
# Database: ref_euk_rep_genomes
# 0 hits found
# TBLASTN 2.13.0+
# Query: ARS22493.1 |putative M protein|Maize associated rhabdovirus||Rhabdoviridae|Zea mays|Peru|Peru|2014|2017-05-24T00:00:00Z|putative M protein [Maize associated rhabdovirus]
# Database: ref_euk_rep_genomes
# 0 hits found
# TBLASTN 2.13.0+
# Query: AJW82842.1 |glycoprotein|Cytorhabdovirus hordei|Cytorhabdovirus|Rhabdoviridae|Triticum aestivum|Iran|Iran|2007-05-05|2015-03-25T00:00:00Z|glycoprotein, partial [Cytorhabdovirus hordei]
# Database: ref_euk_rep_genomes
# 0 hits found
# TBLASTN 2.13.0+
# Query: AIL31437.1 |G|Ledantevirus kumasi|Ledantevirus|Rhabdoviridae|Eidolon helvum|Ghana|Ghana|2011-03-15|2015-02-20T00:00:00Z|G [Kumasi rhabdovirus]
# Database: ref_euk_rep_genomes
# 0 hits found
# TBLASTN 2.13.0+
# Query: AIW61107.1 |nucleoprotein|Sunrhavirus walkabout|Sunrhavirus|Rhabdoviridae|Culicoides austropalpalis|Australia|Australia|1981|2014-11-12T00:00:00Z|nucleoprotein [Walkabout Creek virus]
# Database: ref_euk_rep_genomes
# 0 hits found
# TBLASTN 2.13.0+
# Query: AIR95569.1 |nucleoprotein|Yata ephemerovirus|Ephemerovirus|Rhabdoviridae|Mansonia uniformis|Central African Republic|Central African Republic|1969-09-01|2014-10-11T00:00:00Z|nucleoprotein [Yata virus]
# Database: ref_euk_rep_genomes
# 0 hits found
# TBLASTN 2.13.0+
# Query: AHX81843.1 |glycoprotein|Sunrhavirus sunguru|Sunrhavirus|Rhabdoviridae|Gallus gallus|Uganda|Uganda|2013-01-19|2014-04-28T00:00:00Z|glycoprotein [Sunguru virus]
# Database: ref_euk_rep_genomes
# 0 hits found
# BLAST processed 31 queries
```
