## Supplementary material for "Deep-mining of vertebrate genomes reveals an unexpected diversity of endogenous viral elements": batch_033-tblastn-ref_euk_rep_genomes.out

```
# TBLASTN 2.13.0+
# Query: ADU05406.1 |RNA-dependent RNA polymerase|Scophrhavirus maximus|Scophrhavirus|Rhabdoviridae|Scophthalmus maximus|China|China||2010-12-27T00:00:00Z|RNA-dependent RNA polymerase [Scophthalmus maximus rhabdovirus]
# Database: ref_euk_rep_genomes
# Fields: query acc., q. start, q. end, subject acc., subject sci name, subject title, s. start, s. end, evalue, score, alignment length, % identity, subject strand
# 3 hits found
ADU05406.1	516	1310	NW_007370655	Eptesicus fuscus	Eptesicus fuscus isolate BU_THK_EF1 unplaced genomic scaffold, EptFus1.0 scaffold00005	8634009	8636270	4.66e-18	265	830	22.892	N/A
ADU05406.1	518	1104	NW_005359516	Myotis brandtii	Myotis brandtii unplaced genomic scaffold, ASM41265v1 scaffold251	2401384	2403027	6.66e-15	238	599	23.372	N/A
ADU05406.1	518	1104	NW_005871156	Myotis lucifugus	Myotis lucifugus unplaced genomic scaffold, Myoluc2.0 scaffold_108	332306	333949	1.07e-13	227	598	22.408	N/A
# TBLASTN 2.13.0+
# Query: ACX83608.1 |virion transmembrane glycoprotein|Hapavirus ngaingan|Hapavirus|Rhabdoviridae|||||2010-01-31T00:00:00Z|virion transmembrane glycoprotein [Hapavirus ngaingan]
# Database: ref_euk_rep_genomes
# 0 hits found
# TBLASTN 2.13.0+
# Query: AAT66749.1 |G|Gammanucleorhabdovirus maydis|Gammanucleorhabdovirus|Rhabdoviridae||USA|USA||2004-07-05T00:00:00Z|G [Maize fine streak nucleorhabdovirus]
# Database: ref_euk_rep_genomes
# 0 hits found
# TBLASTN 2.13.0+
# Query: AAD56771.1 |polymerase protein|Novirhabdovirus snakehead|Novirhabdovirus|Rhabdoviridae|Channa striata||||1999-09-29T00:00:00Z|polymerase protein [Snakehead virus]
# Database: ref_euk_rep_genomes
# Fields: query acc., q. start, q. end, subject acc., subject sci name, subject title, s. start, s. end, evalue, score, alignment length, % identity, subject strand
# 6 hits found
AAD56771.1	409	728	NC_007131	Danio rerio	Danio rerio strain Tuebingen chromosome 20, GRCz11 Primary Assembly	11821526	11822440	1.85e-11	208	332	23.193	N/A
AAD56771.1	409	728	NW_018395203	Danio rerio	Danio rerio strain Tuebingen chromosome 25 genomic scaffold, GRCz11 alternate locus group ALT_DRER_TU_1 ALT_CTG25_1_18	347305	348219	5.99e-10	195	332	22.289	N/A
AAD56771.1	409	728	NC_007136	Danio rerio	Danio rerio strain Tuebingen chromosome 25, GRCz11 Primary Assembly	22518078	22518992	9.60e-10	193	332	22.289	N/A
AAD56771.1	357	1058	NW_005359516	Myotis brandtii	Myotis brandtii unplaced genomic scaffold, ASM41265v1 scaffold251	2400937	2402877	4.00e-08	179	738	22.222	N/A
AAD56771.1	358	600	NW_023416318	Myotis myotis	Myotis myotis isolate mMyoMyo1 unplaced genomic scaffold, mMyoMyo1.p scaffold_m19_p_14	13258389	13259144	5.50e-07	121	259	25.869	N/A
AAD56771.1	607	779	NW_023416318	Myotis myotis	Myotis myotis isolate mMyoMyo1 unplaced genomic scaffold, mMyoMyo1.p scaffold_m19_p_14	13259137	13259619	5.50e-07	87	178	24.719	N/A
# TBLASTN 2.13.0+
# Query: YP_010084456.1 |RNA-dependent RNA polymerase|Salmonlouse caligrhavirus|Caligrhavirus|Rhabdoviridae|Lepeophtheirus salmonis|Norway|Norway|2013-09|2021-06-01T00:00:00Z|RNA-dependent RNA polymerase [Lepeophtheirus salmonis rhabdovirus 9]
# Database: ref_euk_rep_genomes
# Fields: query acc., q. start, q. end, subject acc., subject sci name, subject title, s. start, s. end, evalue, score, alignment length, % identity, subject strand
# 3 hits found
YP_010084456.1	499	919	NW_005871156	Myotis lucifugus	Myotis lucifugus unplaced genomic scaffold, Myoluc2.0 scaffold_108	332219	333382	5.40e-10	195	432	25.231	N/A
YP_010084456.1	523	919	NW_007370655	Eptesicus fuscus	Eptesicus fuscus isolate BU_THK_EF1 unplaced genomic scaffold, EptFus1.0 scaffold00005	8634000	8635091	2.10e-09	190	404	25.495	N/A
YP_010084456.1	499	815	NW_005359516	Myotis brandtii	Myotis brandtii unplaced genomic scaffold, ASM41265v1 scaffold251	2401297	2402190	9.90e-07	167	327	24.771	N/A
# TBLASTN 2.13.0+
# Query: YP_010086564.1 |polymerase|Kwatta sunrhavirus|Sunrhavirus|Rhabdoviridae|Culex|Suriname|Suriname|1964|2021-06-01T00:00:00Z|polymerase [Kwatta virus]
# Database: ref_euk_rep_genomes
# Fields: query acc., q. start, q. end, subject acc., subject sci name, subject title, s. start, s. end, evalue, score, alignment length, % identity, subject strand
# 1 hits found
YP_010086564.1	501	1005	NW_005871156	Myotis lucifugus	Myotis lucifugus unplaced genomic scaffold, Myoluc2.0 scaffold_108	332303	333712	3.84e-11	205	527	24.288	N/A
# TBLASTN 2.13.0+
# Query: YP_010087154.1 |P5 protein|Papaya cytorhabdovirus|Cytorhabdovirus|Rhabdoviridae|Carica papaya|Ecuador|Ecuador|2017-07-01|2021-06-01T00:00:00Z|P5 protein [Papaya cytorhabdovirus]
# Database: ref_euk_rep_genomes
# 0 hits found
# TBLASTN 2.13.0+
# Query: YP_009505483.1 |matrix protein|Drosophila affinis sigmavirus|Sigmavirus|Rhabdoviridae|Drosophila affinis|USA|USA|2007|2018-08-24T00:00:00Z|matrix protein [Drosophila affinis sigmavirus]
# Database: ref_euk_rep_genomes
# 0 hits found
# TBLASTN 2.13.0+
# Query: YP_009505515.1 |U1 protein|Tibrovirus betaekpoma|Tibrovirus|Rhabdoviridae|Homo sapiens|Nigeria|Nigeria|2011-10|2018-08-24T00:00:00Z|U1 protein [Ekpoma virus 2]
# Database: ref_euk_rep_genomes
# 0 hits found
# TBLASTN 2.13.0+
# Query: YP_009362113.1 |matrix|Marco hapavirus|Hapavirus|Rhabdoviridae|Ameiva ameiva|Brazil|Brazil|1962|2017-05-15T00:00:00Z|matrix [Marco virus]
# Database: ref_euk_rep_genomes
# 0 hits found
# TBLASTN 2.13.0+
# Query: YP_009362149.1 |hypothetical protein|Rochambeau curiovirus|Curiovirus|Rhabdoviridae|Coquillettidia albicosta|French Guiana|French Guiana|1973|2017-05-15T00:00:00Z|hypothetical protein [Rochambeau virus]
# Database: ref_euk_rep_genomes
# 0 hits found
# TBLASTN 2.13.0+
# Query: YP_009362181.1 |nucleoprotein|Joinjakaka hapavirus|Hapavirus|Rhabdoviridae|Culicinae|Papua New Guinea|Papua New Guinea|1966|2017-05-15T00:00:00Z|nucleoprotein [Joinjakaka virus]
# Database: ref_euk_rep_genomes
# 0 hits found
# TBLASTN 2.13.0+
# Query: YP_009362213.1 |hypothetical protein|Sripur sripuvirus|Sripuvirus|Rhabdoviridae|Sergentomyia|India|India|1973|2017-05-15T00:00:00Z|hypothetical protein [Sripur virus]
# Database: ref_euk_rep_genomes
# 0 hits found
# TBLASTN 2.13.0+
# Query: YP_009362245.1 |phosphoprotein|Sweetwater Branch tibrovirus|Tibrovirus|Rhabdoviridae|Culicoides insignis|USA|USA|1982|2017-05-15T00:00:00Z|phosphoprotein [Sweetwater Branch virus]
# Database: ref_euk_rep_genomes
# 0 hits found
# TBLASTN 2.13.0+
# Query: YP_009362279.1 |glycoprotein|Colocasia bobone disease-associated cytorhabdovirus|Cytorhabdovirus|Rhabdoviridae|Colocasia esculenta|Solomon Islands|Solomon Islands||2017-05-15T00:00:00Z|glycoprotein [Colocasia bobone disease-associated virus]
# Database: ref_euk_rep_genomes
# 0 hits found
# TBLASTN 2.13.0+
# Query: YP_009337138.1 |putative glycoprotein|Hubei sigmavirus|Sigmavirus|Rhabdoviridae|Diptera|China|China|2013|2017-01-17T00:00:00Z|putative glycoprotein [Hubei diptera virus 9]
# Database: ref_euk_rep_genomes
# 0 hits found
# TBLASTN 2.13.0+
# Query: YP_009315874.1 |glycoprotein|Orgi virus||Rhabdoviridae|Orgyia pseudotsugata|USA|USA|2016-08-16|2016-11-01T00:00:00Z|glycoprotein [Orgi virus]
# Database: ref_euk_rep_genomes
# 0 hits found
# TBLASTN 2.13.0+
# Query: YP_009305121.1 |glycoprotein|Ledantevirus yongjia|Ledantevirus|Rhabdoviridae|Haemaphysalis hystricis|China|China|2012|2016-09-30T00:00:00Z|glycoprotein [Yongjia Tick Virus 2]
# Database: ref_euk_rep_genomes
# 0 hits found
# TBLASTN 2.13.0+
# Query: YP_009304471.1 |ORF1|Tacheng Tick Virus 7||Rhabdoviridae|Argas miniatus|China|China|2013|2016-09-27T00:00:00Z|ORF1 [Tacheng Tick Virus 7]
# Database: ref_euk_rep_genomes
# 0 hits found
# TBLASTN 2.13.0+
# Query: YP_009204558.1 |alpha 2 protein|Fox fecal rhabdovirus||Rhabdoviridae|Vulpes vulpes|Spain|Spain|2013-04-08|2016-01-05T00:00:00Z|alpha 2 protein [Fox fecal rhabdovirus]
# Database: ref_euk_rep_genomes
# 0 hits found
# TBLASTN 2.13.0+
# Query: YP_009094384.1 |nucleocapsid protein|Perinet vesiculovirus|Vesiculovirus|Rhabdoviridae|Culicidae|Madagascar|Madagascar|2008-07-30|2014-10-31T00:00:00Z|nucleocapsid protein [Perinet vesiculovirus]
# Database: ref_euk_rep_genomes
# 0 hits found
# TBLASTN 2.13.0+
# Query: YP_008686606.1 |glycoprotein|Anguillid perhabdovirus|Perhabdovirus|Rhabdoviridae|Anguilla anguilla|Netherlands|Netherlands||2013-10-24T00:00:00Z|glycoprotein [Eel virus European X]
# Database: ref_euk_rep_genomes
# 0 hits found
# TBLASTN 2.13.0+
# Query: YP_238532.1 |small hydrophobic protein|Tupaia tupavirus|Tupavirus|Rhabdoviridae|||||2005-05-24T00:00:00Z|small hydrophobic protein [Tupaia virus]
# Database: ref_euk_rep_genomes
# 0 hits found
# TBLASTN 2.13.0+
# Query: NP_919034.1 |non-viral protein|Novirhabdovirus hirame|Novirhabdovirus|Rhabdoviridae|Oncorhynchus mykiss||||2003-09-13T00:00:00Z|non-viral protein [Novirhabdovirus hirame]
# Database: ref_euk_rep_genomes
# 0 hits found
# TBLASTN 2.13.0+
# Query: UTQ50531.1 |matrix protein|Pastinaca cytorhabdovirus 1|Cytorhabdovirus|Rhabdoviridae||Slovenia|Slovenia|2019-08|2022-07-23T00:00:00Z|MAG: matrix protein [Pastinaca cytorhabdovirus 1]
# Database: ref_euk_rep_genomes
# 0 hits found
# TBLASTN 2.13.0+
# Query: USN25214.1 |RNA-dependent RNA polymerase|Haemaphysalis bancrofti rhabdovirus||Rhabdoviridae|Haemaphysalis bancrofti|Australia|Australia|2020-10-10|2022-06-28T00:00:00Z|RNA-dependent RNA polymerase [Haemaphysalis bancrofti rhabdovirus]
# Database: ref_euk_rep_genomes
# Fields: query acc., q. start, q. end, subject acc., subject sci name, subject title, s. start, s. end, evalue, score, alignment length, % identity, subject strand
# 1 hits found
USN25214.1	636	814	NC_064409	Astyanax mexicanus	Astyanax mexicanus isolate ESR-SI-001 chromosome 2, AstMex3_surface	77053726	77054250	3.09e-06	163	179	25.140	N/A
# TBLASTN 2.13.0+
# Query: UOX72932.1 |matrix protein|Wufeng Myotis altarium vesiculovirus 1|Vesiculovirus|Rhabdoviridae|Myotis altarium|China|China|2016|2022-04-20T00:00:00Z|matrix protein [Wufeng Myotis altarium vesiculovirus 1]
# Database: ref_euk_rep_genomes
# 0 hits found
# TBLASTN 2.13.0+
# Query: UNP59539.1 |N protein|Rhizoctonia solani rhabdovirus 1||Rhabdoviridae|Rhizoctonia solani|China|China|2014|2022-03-28T00:00:00Z|N protein [Rhizoctonia solani rhabdovirus 1]
# Database: ref_euk_rep_genomes
# 0 hits found
# BLAST processed 28 queries
```
