## Supplementary material for "Deep-mining of vertebrate genomes reveals an unexpected diversity of endogenous viral elements": batch_034-tblastn-ref_euk_rep_genomes.out

```
# TBLASTN 2.13.0+
# Query: UHK03185.1 |RNA-dependent RNA polymerase|Hangzhou rhabdovirus 3||Rhabdoviridae|Tetragnatha nitens|China|China|2016-09-06|2021-12-26T00:00:00Z|MAG: RNA-dependent RNA polymerase [Hangzhou rhabdovirus 3]
# Database: ref_euk_rep_genomes
# Fields: query acc., q. start, q. end, subject acc., subject sci name, subject title, s. start, s. end, evalue, score, alignment length, % identity, subject strand
# 5 hits found
UHK03185.1	466	788	NW_007370655	Eptesicus fuscus	Eptesicus fuscus isolate BU_THK_EF1 unplaced genomic scaffold, EptFus1.0 scaffold00005	8633886	8634821	8.51e-15	237	325	24.615	N/A
UHK03185.1	649	788	NC_056505	Nematolebias whitei	Nematolebias whitei isolate Nwh7 chromosome 8, NemWhi1	6899467	6899054	3.46e-11	136	143	28.671	N/A
UHK03185.1	519	620	NC_056505	Nematolebias whitei	Nematolebias whitei isolate Nwh7 chromosome 8, NemWhi1	6899846	6899550	3.46e-11	110	105	32.381	N/A
UHK03185.1	384	788	NW_005871156	Myotis lucifugus	Myotis lucifugus unplaced genomic scaffold, Myoluc2.0 scaffold_108	331886	333112	5.01e-10	196	439	23.462	N/A
UHK03185.1	617	778	NC_064409	Astyanax mexicanus	Astyanax mexicanus isolate ESR-SI-001 chromosome 2, AstMex3_surface	77053795	77054310	7.38e-07	169	172	31.395	N/A
# TBLASTN 2.13.0+
# Query: UAU42905.1 |C (U1) putative protein|Sunrhavirus matariya|Sunrhavirus|Rhabdoviridae|Curruca curruca|Egypt: (Port Said)|Egypt|1961-10-08|2021-09-16T00:00:00Z|C (U1) putative protein [Matariya virus]
# Database: ref_euk_rep_genomes
# 0 hits found
# TBLASTN 2.13.0+
# Query: QEA08647.1 |gamma protein|Ephemerovirus puchong|Ephemerovirus|Rhabdoviridae|Mansonia uniformis|Malaysia|Malaysia|1965|2020-07-14T00:00:00Z|gamma protein [Puchong virus]
# Database: ref_euk_rep_genomes
# 0 hits found
# TBLASTN 2.13.0+
# Query: QKY64634.1 |hypothetical protein|Agrotis ipsilon virus||Rhabdoviridae|Agrotis ipsilon|China: Shanghai|China||2020-06-30T00:00:00Z|hypothetical protein [Agrotis ipsilon virus]
# Database: ref_euk_rep_genomes
# 0 hits found
# TBLASTN 2.13.0+
# Query: QJQ80127.1 |RNA-dependent RNA polymerase|Betanucleorhabdovirus venasonchi|Betanucleorhabdovirus|Rhabdoviridae|Sonchus oleraceus|USA|USA|2018-11-01|2020-05-13T00:00:00Z|RNA-dependent RNA polymerase [Sowthistle yellow vein virus]
# Database: ref_euk_rep_genomes
# Fields: query acc., q. start, q. end, subject acc., subject sci name, subject title, s. start, s. end, evalue, score, alignment length, % identity, subject strand
# 4 hits found
QJQ80127.1	536	838	NW_007370655	Eptesicus fuscus	Eptesicus fuscus isolate BU_THK_EF1 unplaced genomic scaffold, EptFus1.0 scaffold00005	8633922	8634788	2.98e-16	249	321	28.037	N/A
QJQ80127.1	303	882	NW_015113296	Poecilia latipinna	Poecilia latipinna isolate Pla-1442-1.1 unplaced genomic scaffold, P_latipinna-1.0 Scaffold680	282487	284130	4.52e-11	205	602	21.262	N/A
QJQ80127.1	303	882	NW_006800595	Poecilia formosa	Poecilia formosa unplaced genomic scaffold, Poecilia_formosa-5.1.2 Scaffold656	34864	33221	5.38e-11	204	602	21.262	N/A
QJQ80127.1	722	892	NW_005871615	Myotis lucifugus	Myotis lucifugus unplaced genomic scaffold, Myoluc2.0 scaffold_567	120375	119908	1.11e-06	167	172	31.977	N/A
# TBLASTN 2.13.0+
# Query: QJD26152.1 |hypothetical protein|Schistocephalus solidus rhabdovirus||Rhabdoviridae|Schistocephalus solidus|USA: Alaska|USA|2018-06|2020-04-28T00:00:00Z|hypothetical protein [Schistocephalus solidus rhabdovirus]
# Database: ref_euk_rep_genomes
# 0 hits found
# TBLASTN 2.13.0+
# Query: QID92305.1 |nucleocapsid|Cytorhabdovirus yerbamate|Cytorhabdovirus|Rhabdoviridae|Ilex paraguariensis|Argentina|Argentina|2017-10|2020-03-03T00:00:00Z|nucleocapsid [Yerba mate virus A]
# Database: ref_euk_rep_genomes
# 0 hits found
# TBLASTN 2.13.0+
# Query: AVM86059.1 |N protein|Betaricinrhavirus chimay|Betaricinrhavirus|Rhabdoviridae|Ixodes ricinus|Belgium|Belgium|2009-06|2018-03-19T00:00:00Z|N protein [Chimay rhabdovirus]
# Database: ref_euk_rep_genomes
# 0 hits found
# TBLASTN 2.13.0+
# Query: AUW34402.1 |alpha 2|Ephemerovirus kent|Ephemerovirus|Rhabdoviridae|Ixodes scapularis|USA|USA|2016|2018-02-04T00:00:00Z|alpha 2 [New Kent County virus]
# Database: ref_euk_rep_genomes
# 0 hits found
# TBLASTN 2.13.0+
# Query: ATS17310.1 |4b protein|Cytorhabdovirus brassicicolae|Cytorhabdovirus|Rhabdoviridae|Brassica oleracea|United Kingdom|United Kingdom|2016|2017-11-11T00:00:00Z|4b protein [Cabbage cytorhabdovirus 1]
# Database: ref_euk_rep_genomes
# 0 hits found
# TBLASTN 2.13.0+
# Query: ARS22494.1 |putative G protein|Maize associated rhabdovirus||Rhabdoviridae|Zea mays|Peru|Peru|2014|2017-05-24T00:00:00Z|putative G protein [Maize associated rhabdovirus]
# Database: ref_euk_rep_genomes
# 0 hits found
# TBLASTN 2.13.0+
# Query: AQY17506.1 |P6 protein|Cytorhabdovirus lycopersici|Cytorhabdovirus|Rhabdoviridae|Solanum lycopersicum|China: Chongqing|China|2013-06-26|2017-03-18T00:00:00Z|P6 protein [Tomato yellow mottle-associated virus]
# Database: ref_euk_rep_genomes
# 0 hits found
# TBLASTN 2.13.0+
# Query: AIL31438.1 |L|Ledantevirus kumasi|Ledantevirus|Rhabdoviridae|Eidolon helvum|Ghana|Ghana|2011-03-15|2015-02-20T00:00:00Z|L [Kumasi rhabdovirus]
# Database: ref_euk_rep_genomes
# Fields: query acc., q. start, q. end, subject acc., subject sci name, subject title, s. start, s. end, evalue, score, alignment length, % identity, subject strand
# 1 hits found
AIL31438.1	525	1045	NW_005359516	Myotis brandtii	Myotis brandtii unplaced genomic scaffold, ASM41265v1 scaffold251	2401369	2402814	4.90e-09	187	539	23.933	N/A
# TBLASTN 2.13.0+
# Query: AIW61108.1 |phosphoprotein|Sunrhavirus walkabout|Sunrhavirus|Rhabdoviridae|Culicoides austropalpalis|Australia|Australia|1981|2014-11-12T00:00:00Z|phosphoprotein [Walkabout Creek virus]
# Database: ref_euk_rep_genomes
# 0 hits found
# TBLASTN 2.13.0+
# Query: AIR95570.1 |phosphoprotein|Yata ephemerovirus|Ephemerovirus|Rhabdoviridae|Mansonia uniformis|Central African Republic|Central African Republic|1969-09-01|2014-10-11T00:00:00Z|phosphoprotein [Yata virus]
# Database: ref_euk_rep_genomes
# 0 hits found
# TBLASTN 2.13.0+
# Query: AHX81844.1 |RNA polymerase|Sunrhavirus sunguru|Sunrhavirus|Rhabdoviridae|Gallus gallus|Uganda|Uganda|2013-01-19|2014-04-28T00:00:00Z|RNA polymerase [Sunguru virus]
# Database: ref_euk_rep_genomes
# Fields: query acc., q. start, q. end, subject acc., subject sci name, subject title, s. start, s. end, evalue, score, alignment length, % identity, subject strand
# 7 hits found
AHX81844.1	496	1307	NW_007370655	Eptesicus fuscus	Eptesicus fuscus isolate BU_THK_EF1 unplaced genomic scaffold, EptFus1.0 scaffold00005	8633922	8636270	1.39e-23	312	846	24.468	N/A
AHX81844.1	501	1103	NW_005359516	Myotis brandtii	Myotis brandtii unplaced genomic scaffold, ASM41265v1 scaffold251	2401306	2403027	9.25e-14	228	622	22.186	N/A
AHX81844.1	469	1103	NW_005871156	Myotis lucifugus	Myotis lucifugus unplaced genomic scaffold, Myoluc2.0 scaffold_108	332171	333949	1.06e-13	227	652	22.086	N/A
AHX81844.1	527	634	NW_023416318	Myotis myotis	Myotis myotis isolate mMyoMyo1 unplaced genomic scaffold, mMyoMyo1.p scaffold_m19_p_14	13258809	13259120	1.51e-06	109	111	27.928	N/A
AHX81844.1	663	967	NW_023416318	Myotis myotis	Myotis myotis isolate mMyoMyo1 unplaced genomic scaffold, mMyoMyo1.p scaffold_m19_p_14	13259194	13260030	1.51e-06	95	308	22.078	N/A
AHX81844.1	666	811	NC_056505	Nematolebias whitei	Nematolebias whitei isolate Nwh7 chromosome 8, NemWhi1	6899458	6899054	4.11e-06	113	149	24.832	N/A
AHX81844.1	531	625	NC_056505	Nematolebias whitei	Nematolebias whitei isolate Nwh7 chromosome 8, NemWhi1	6899846	6899574	4.11e-06	88	98	30.612	N/A
# TBLASTN 2.13.0+
# Query: AHH44830.1 |RNA-dependent RNA polymerase|Dichorhavirus coffeae|Dichorhavirus|Rhabdoviridae|||||2014-02-04T00:00:00Z|RNA-dependent RNA polymerase [Coffee ringspot virus]
# Database: ref_euk_rep_genomes
# Fields: query acc., q. start, q. end, subject acc., subject sci name, subject title, s. start, s. end, evalue, score, alignment length, % identity, subject strand
# 9 hits found
AHH44830.1	325	786	NW_007370655	Eptesicus fuscus	Eptesicus fuscus isolate BU_THK_EF1 unplaced genomic scaffold, EptFus1.0 scaffold00005	8633400	8634788	5.06e-19	272	503	24.254	N/A
AHH44830.1	516	645	NC_056505	Nematolebias whitei	Nematolebias whitei isolate Nwh7 chromosome 8, NemWhi1	6899846	6899511	4.62e-15	148	130	29.231	N/A
AHH44830.1	669	786	NC_056505	Nematolebias whitei	Nematolebias whitei isolate Nwh7 chromosome 8, NemWhi1	6899401	6899087	4.62e-15	131	118	29.661	N/A
AHH44830.1	184	690	NC_064416	Astyanax mexicanus	Astyanax mexicanus isolate ESR-SI-001 chromosome 9, AstMex3_surface	43035602	43037167	2.13e-14	233	552	25.181	N/A
AHH44830.1	484	786	NW_005871156	Myotis lucifugus	Myotis lucifugus unplaced genomic scaffold, Myoluc2.0 scaffold_108	332222	333079	2.31e-13	224	309	25.890	N/A
AHH44830.1	511	914	NW_005359516	Myotis brandtii	Myotis brandtii unplaced genomic scaffold, ASM41265v1 scaffold251	2401381	2402457	4.40e-13	221	411	25.547	N/A
AHH44830.1	516	710	NW_023416313	Myotis myotis	Myotis myotis isolate mMyoMyo1 unplaced genomic scaffold, mMyoMyo1.p scaffold_m19_p_1	71942301	71942873	2.87e-10	197	199	28.643	N/A
AHH44830.1	589	811	NC_064409	Astyanax mexicanus	Astyanax mexicanus isolate ESR-SI-001 chromosome 2, AstMex3_surface	77053738	77054385	2.92e-07	171	230	27.826	N/A
AHH44830.1	448	718	NC_029665	Nothobranchius furzeri	Nothobranchius furzeri strain GRZ chromosome sgr17, Nfu_20140520	4965543	4966388	1.33e-06	166	287	24.739	N/A
# TBLASTN 2.13.0+
# Query: AFR67115.1 |beta protein|Malakal virus|Ephemerovirus|Rhabdoviridae|Mansonia uniformis|Sudan|Sudan|1963-07|2012-09-18T00:00:00Z|beta protein [Malakal virus]
# Database: ref_euk_rep_genomes
# 0 hits found
# TBLASTN 2.13.0+
# Query: ACX83609.1 |putative non-structural transmembrane glycoprotein|Hapavirus ngaingan|Hapavirus|Rhabdoviridae|||||2010-01-31T00:00:00Z|putative non-structural transmembrane glycoprotein [Hapavirus ngaingan]
# Database: ref_euk_rep_genomes
# 0 hits found
# TBLASTN 2.13.0+
# Query: AAT66750.1 |N|Gammanucleorhabdovirus maydis|Gammanucleorhabdovirus|Rhabdoviridae||USA|USA||2004-07-05T00:00:00Z|N [Maize fine streak nucleorhabdovirus]
# Database: ref_euk_rep_genomes
# 0 hits found
# TBLASTN 2.13.0+
# Query: YP_010084457.1 |nucleoprotein|Caligrhavirus lepeophtheirus|Caligrhavirus|Rhabdoviridae|Lepeophtheirus salmonis|Norway|Norway|2013-09|2021-06-01T00:00:00Z|nucleoprotein [Lepeophtheirus salmonis rhabdovirus 127]
# Database: ref_euk_rep_genomes
# 0 hits found
# TBLASTN 2.13.0+
# Query: YP_010087297.1 |phosphoprotein|Garba sunrhavirus|Sunrhavirus|Rhabdoviridae|Corythornis cristatus|Central African Republic|Central African Republic|1970|2021-06-01T00:00:00Z|phosphoprotein [Garba virus]
# Database: ref_euk_rep_genomes
# 0 hits found
# TBLASTN 2.13.0+
# Query: YP_009825045.1 |nucleocapsid protein|Bird's-foot trefoil nucleorhabdovirus|Nucleorhabdovirus|Rhabdoviridae|Lotus corniculatus|China|China|2011-11-14|2020-05-23T00:00:00Z|nucleocapsid protein [Bird's-foot trefoil nucleorhabdovirus]
# Database: ref_euk_rep_genomes
# 0 hits found
# TBLASTN 2.13.0+
# Query: YP_009505484.1 |glycoprotein|Drosophila affinis sigmavirus|Sigmavirus|Rhabdoviridae|Drosophila affinis|USA|USA|2007|2018-08-24T00:00:00Z|glycoprotein [Drosophila affinis sigmavirus]
# Database: ref_euk_rep_genomes
# 0 hits found
# TBLASTN 2.13.0+
# Query: YP_009505516.1 |U2 protein|Tibrovirus betaekpoma|Tibrovirus|Rhabdoviridae|Homo sapiens|Nigeria|Nigeria|2011-10|2018-08-24T00:00:00Z|U2 protein [Ekpoma virus 2]
# Database: ref_euk_rep_genomes
# 0 hits found
# TBLASTN 2.13.0+
# Query: YP_009508523.1 |nucleoprotein|Ledantevirus kanyawara|Ledantevirus|Rhabdoviridae|Dipseliopoda|Uganda|Uganda|2010-02-02|2018-08-24T00:00:00Z|nucleoprotein [Kanyawara virus]
# Database: ref_euk_rep_genomes
# 0 hits found
# TBLASTN 2.13.0+
# Query: YP_009513003.1 |nucleoprotein|Jurona vesiculovirus|Vesiculovirus|Rhabdoviridae|Haemagogus|Brazil|Brazil|1962|2018-08-24T00:00:00Z|nucleoprotein [Jurona vesiculovirus]
# Database: ref_euk_rep_genomes
# 0 hits found
# TBLASTN 2.13.0+
# Query: YP_009362114.1 |glycoprotein|Marco hapavirus|Hapavirus|Rhabdoviridae|Ameiva ameiva|Brazil|Brazil|1962|2017-05-15T00:00:00Z|glycoprotein [Marco virus]
# Database: ref_euk_rep_genomes
# 0 hits found
# TBLASTN 2.13.0+
# Query: YP_009362150.1 |glycoprotein|Rochambeau curiovirus|Curiovirus|Rhabdoviridae|Coquillettidia albicosta|French Guiana|French Guiana|1973|2017-05-15T00:00:00Z|glycoprotein [Rochambeau virus]
# Database: ref_euk_rep_genomes
# 0 hits found
# TBLASTN 2.13.0+
# Query: YP_009362182.1 |phosphoprotein|Joinjakaka hapavirus|Hapavirus|Rhabdoviridae|Culicinae|Papua New Guinea|Papua New Guinea|1966|2017-05-15T00:00:00Z|phosphoprotein [Joinjakaka virus]
# Database: ref_euk_rep_genomes
# 0 hits found
# TBLASTN 2.13.0+
# Query: YP_009362214.1 |matrix|Sripur sripuvirus|Sripuvirus|Rhabdoviridae|Sergentomyia|India|India|1973|2017-05-15T00:00:00Z|matrix [Sripur virus]
# Database: ref_euk_rep_genomes
# 0 hits found
# TBLASTN 2.13.0+
# Query: YP_009362246.1 |matrix|Sweetwater Branch tibrovirus|Tibrovirus|Rhabdoviridae|Culicoides insignis|USA|USA|1982|2017-05-15T00:00:00Z|matrix [Sweetwater Branch virus]
# Database: ref_euk_rep_genomes
# 0 hits found
# BLAST processed 32 queries
```
