## Supplementary material for "Deep-mining of vertebrate genomes reveals an unexpected diversity of endogenous viral elements": batch_035-tblastn-ref_euk_rep_genomes.out

```
# TBLASTN 2.13.0+
# Query: YP_009337139.1 |RNA-dependent RNA polymerase|Hubei sigmavirus|Sigmavirus|Rhabdoviridae|Diptera|China|China|2013|2017-01-17T00:00:00Z|RNA-dependent RNA polymerase [Hubei diptera virus 9]
# Database: ref_euk_rep_genomes
# Fields: query acc., q. start, q. end, subject acc., subject sci name, subject title, s. start, s. end, evalue, score, alignment length, % identity, subject strand
# 1 hits found
YP_009337139.1	495	1037	NW_005871156	Myotis lucifugus	Myotis lucifugus unplaced genomic scaffold, Myoluc2.0 scaffold_108	332228	333736	4.34e-12	213	561	23.529	N/A
# TBLASTN 2.13.0+
# Query: YP_009315875.1 |matrix protein|Orgi virus||Rhabdoviridae|Orgyia pseudotsugata|USA|USA|2016-08-16|2016-11-01T00:00:00Z|matrix protein [Orgi virus]
# Database: ref_euk_rep_genomes
# 0 hits found
# TBLASTN 2.13.0+
# Query: YP_009305122.1 |RNA-dependent RNA polymerase|Ledantevirus yongjia|Ledantevirus|Rhabdoviridae|Haemaphysalis hystricis|China|China|2012|2016-09-30T00:00:00Z|RNA-dependent RNA polymerase [Yongjia Tick Virus 2]
# Database: ref_euk_rep_genomes
# Fields: query acc., q. start, q. end, subject acc., subject sci name, subject title, s. start, s. end, evalue, score, alignment length, % identity, subject strand
# 2 hits found
YP_009305122.1	521	1108	NW_005871156	Myotis lucifugus	Myotis lucifugus unplaced genomic scaffold, Myoluc2.0 scaffold_108	332306	333955	3.09e-12	215	609	22.989	N/A
YP_009305122.1	508	1156	NW_007370655	Eptesicus fuscus	Eptesicus fuscus isolate BU_THK_EF1 unplaced genomic scaffold, EptFus1.0 scaffold00005	8633976	8635799	9.51e-11	202	667	23.238	N/A
# TBLASTN 2.13.0+
# Query: YP_009304472.1 |ORF2|Tacheng Tick Virus 7||Rhabdoviridae|Argas miniatus|China|China|2013|2016-09-27T00:00:00Z|ORF2 [Tacheng Tick Virus 7]
# Database: ref_euk_rep_genomes
# 0 hits found
# TBLASTN 2.13.0+
# Query: YP_009300670.1 |ORF1|Shayang alphadrosrhavirus|Alphadrosrhavirus|Rhabdoviridae|Chrysomya megacephala|China|China|2012|2016-09-26T00:00:00Z|ORF1 [Shayang Fly Virus 3]
# Database: ref_euk_rep_genomes
# 0 hits found
# TBLASTN 2.13.0+
# Query: YP_009204559.1 |alpha 3 protein|Fox fecal rhabdovirus||Rhabdoviridae|Vulpes vulpes|Spain|Spain|2013-04-08|2016-01-05T00:00:00Z|alpha 3 protein [Fox fecal rhabdovirus]
# Database: ref_euk_rep_genomes
# 0 hits found
# TBLASTN 2.13.0+
# Query: YP_009094385.1 |phosphoprotein|Perinet vesiculovirus|Vesiculovirus|Rhabdoviridae|Culicidae|Madagascar|Madagascar|2008-07-30|2014-10-31T00:00:00Z|phosphoprotein [Perinet vesiculovirus]
# Database: ref_euk_rep_genomes
# 0 hits found
# TBLASTN 2.13.0+
# Query: YP_238533.1 |glycoprotein|Tupaia tupavirus|Tupavirus|Rhabdoviridae|||||2005-05-24T00:00:00Z|glycoprotein [Tupaia virus]
# Database: ref_euk_rep_genomes
# 0 hits found
# TBLASTN 2.13.0+
# Query: UTQ50532.1 |glycoprotein|Pastinaca cytorhabdovirus 1|Cytorhabdovirus|Rhabdoviridae||Slovenia|Slovenia|2019-08|2022-07-23T00:00:00Z|MAG: glycoprotein [Pastinaca cytorhabdovirus 1]
# Database: ref_euk_rep_genomes
# 0 hits found
# TBLASTN 2.13.0+
# Query: UTQ50564.1 |glycoprotein|Picris betanucleorhabdovirus 1|Betanucleorhabdovirus|Rhabdoviridae||Slovenia|Slovenia|2020-08|2022-07-23T00:00:00Z|MAG: glycoprotein [Picris betanucleorhabdovirus 1]
# Database: ref_euk_rep_genomes
# 0 hits found
# TBLASTN 2.13.0+
# Query: UTQ50596.1 |viroporin-like protein|Cirsium cytorhabdovirus 1|Cytorhabdovirus|Rhabdoviridae||Slovenia|Slovenia|2020-08|2022-07-23T00:00:00Z|MAG: viroporin-like protein [Cirsium cytorhabdovirus 1]
# Database: ref_euk_rep_genomes
# 0 hits found
# TBLASTN 2.13.0+
# Query: USN25215.1 |glycoprotein|Haemaphysalis bancrofti rhabdovirus||Rhabdoviridae|Haemaphysalis bancrofti|Australia|Australia|2020-10-10|2022-06-28T00:00:00Z|glycoprotein [Haemaphysalis bancrofti rhabdovirus]
# Database: ref_euk_rep_genomes
# 0 hits found
# TBLASTN 2.13.0+
# Query: UOX72933.1 |glycoprotein|Wufeng Myotis altarium vesiculovirus 1|Vesiculovirus|Rhabdoviridae|Myotis altarium|China|China|2016|2022-04-20T00:00:00Z|glycoprotein [Wufeng Myotis altarium vesiculovirus 1]
# Database: ref_euk_rep_genomes
# 0 hits found
# TBLASTN 2.13.0+
# Query: UNP59540.1 |P protein|Rhizoctonia solani rhabdovirus 1||Rhabdoviridae|Rhizoctonia solani|China|China|2014|2022-03-28T00:00:00Z|P protein [Rhizoctonia solani rhabdovirus 1]
# Database: ref_euk_rep_genomes
# 0 hits found
# TBLASTN 2.13.0+
# Query: UHM27548.1 |hypothetical protein|Sanya rhabdovirus 1||Rhabdoviridae|Ischnura senegalensis|China|China|2017-08-07|2021-12-27T00:00:00Z|MAG: hypothetical protein SaRV1_gp1 [Sanya rhabdovirus 1]
# Database: ref_euk_rep_genomes
# 0 hits found
# TBLASTN 2.13.0+
# Query: UHK03245.1 |nucleocapsid protein|Hangzhou rhabdovirus 4||Rhabdoviridae|Hydrellia griseola|China|China|2016-09-06|2021-12-26T00:00:00Z|MAG: nucleocapsid protein [Hangzhou rhabdovirus 4]
# Database: ref_euk_rep_genomes
# 0 hits found
# TBLASTN 2.13.0+
# Query: UCR92526.1 |N protein|Apis rhabdovirus 3||Rhabdoviridae|Apis cerana|China: Sichuan|China|2019|2021-10-28T00:00:00Z|MAG: N protein [Apis rhabdovirus 3]
# Database: ref_euk_rep_genomes
# 0 hits found
# TBLASTN 2.13.0+
# Query: UCR92664.1 |G protein|Apis rhabdovirus 2||Rhabdoviridae|Apis mellifera|China: Heilongjiang|China|2018|2021-10-28T00:00:00Z|G protein [Apis rhabdovirus 2]
# Database: ref_euk_rep_genomes
# 0 hits found
# TBLASTN 2.13.0+
# Query: UAU42870.1 |matrix|Sunrhavirus bimbo|Sunrhavirus|Rhabdoviridae||Central African Republic: (Kolongo)|Central African Republic|1970-07-18|2021-09-16T00:00:00Z|matrix [Bimbo virus]
# Database: ref_euk_rep_genomes
# 0 hits found
# TBLASTN 2.13.0+
# Query: QLT57524.1 |nucleocapsid protein|Cytorhabdovirus cucurbitae|Cytorhabdovirus|Rhabdoviridae|Cucurbita pepo var. melopepo|Greece|Greece|2018|2020-07-28T00:00:00Z|nucleocapsid protein [Cucurbit cytorhabdovirus 1]
# Database: ref_euk_rep_genomes
# 0 hits found
# TBLASTN 2.13.0+
# Query: QKY64635.1 |glycoprotein|Agrotis ipsilon virus||Rhabdoviridae|Agrotis ipsilon|China: Shanghai|China||2020-06-30T00:00:00Z|glycoprotein [Agrotis ipsilon virus]
# Database: ref_euk_rep_genomes
# 0 hits found
# TBLASTN 2.13.0+
# Query: QJQ27116.1 |putative RdRp protein|IRE/CTVM19-associated rhabdovirus||Rhabdoviridae|||||2020-05-10T00:00:00Z|putative RdRp protein [IRE/CTVM19-associated rhabdovirus]
# Database: ref_euk_rep_genomes
# Fields: query acc., q. start, q. end, subject acc., subject sci name, subject title, s. start, s. end, evalue, score, alignment length, % identity, subject strand
# 10 hits found
QJQ27116.1	444	1050	NW_005871156	Myotis lucifugus	Myotis lucifugus unplaced genomic scaffold, Myoluc2.0 scaffold_108	332081	333790	1.33e-20	286	629	25.278	N/A
QJQ27116.1	388	1045	NW_005359516	Myotis brandtii	Myotis brandtii unplaced genomic scaffold, ASM41265v1 scaffold251	2400997	2402853	1.51e-20	286	678	24.189	N/A
QJQ27116.1	388	779	NW_007370655	Eptesicus fuscus	Eptesicus fuscus isolate BU_THK_EF1 unplaced genomic scaffold, EptFus1.0 scaffold00005	8633628	8634821	2.67e-19	275	411	25.061	N/A
QJQ27116.1	206	680	NC_064416	Astyanax mexicanus	Astyanax mexicanus isolate ESR-SI-001 chromosome 9, AstMex3_surface	43035692	43037161	7.86e-16	246	524	23.282	N/A
QJQ27116.1	646	818	NC_056505	Nematolebias whitei	Nematolebias whitei isolate Nwh7 chromosome 8, NemWhi1	6899446	6898925	2.37e-14	147	177	28.814	N/A
QJQ27116.1	514	637	NC_056505	Nematolebias whitei	Nematolebias whitei isolate Nwh7 chromosome 8, NemWhi1	6899840	6899469	2.37e-14	127	124	25.806	N/A
QJQ27116.1	607	806	NC_064409	Astyanax mexicanus	Astyanax mexicanus isolate ESR-SI-001 chromosome 2, AstMex3_surface	77053795	77054421	1.26e-11	209	212	30.660	N/A
QJQ27116.1	647	779	NW_023416318	Myotis myotis	Myotis myotis isolate mMyoMyo1 unplaced genomic scaffold, mMyoMyo1.p scaffold_m19_p_14	13259215	13259607	4.71e-10	196	134	38.060	N/A
QJQ27116.1	491	719	NC_029665	Nothobranchius furzeri	Nothobranchius furzeri strain GRZ chromosome sgr17, Nfu_20140520	4965684	4966415	7.48e-09	186	246	27.236	N/A
QJQ27116.1	661	809	NW_005871615	Myotis lucifugus	Myotis lucifugus unplaced genomic scaffold, Myoluc2.0 scaffold_567	120375	119941	1.06e-06	167	149	31.544	N/A
# TBLASTN 2.13.0+
# Query: QJD26153.1 |polymerase|Schistocephalus solidus rhabdovirus||Rhabdoviridae|Schistocephalus solidus|USA: Alaska|USA|2018-06|2020-04-28T00:00:00Z|polymerase [Schistocephalus solidus rhabdovirus]
# Database: ref_euk_rep_genomes
# Fields: query acc., q. start, q. end, subject acc., subject sci name, subject title, s. start, s. end, evalue, score, alignment length, % identity, subject strand
# 13 hits found
QJD26153.1	561	841	NW_007370655	Eptesicus fuscus	Eptesicus fuscus isolate BU_THK_EF1 unplaced genomic scaffold, EptFus1.0 scaffold00005	8634012	8634821	3.14e-18	266	293	30.717	N/A
QJD26153.1	561	1090	NW_005359516	Myotis brandtii	Myotis brandtii unplaced genomic scaffold, ASM41265v1 scaffold251	2401381	2402823	1.02e-17	262	554	25.090	N/A
QJD26153.1	561	841	NW_005871156	Myotis lucifugus	Myotis lucifugus unplaced genomic scaffold, Myoluc2.0 scaffold_108	332303	333112	1.04e-16	253	288	30.208	N/A
QJD26153.1	548	1155	NW_015113296	Poecilia latipinna	Poecilia latipinna isolate Pla-1442-1.1 unplaced genomic scaffold, P_latipinna-1.0 Scaffold680	283183	284847	2.06e-16	251	617	20.746	N/A
QJD26153.1	548	1155	NW_006800595	Poecilia formosa	Poecilia formosa unplaced genomic scaffold, Poecilia_formosa-5.1.2 Scaffold656	34168	32504	2.20e-16	250	617	20.746	N/A
QJD26153.1	561	677	NW_023416318	Myotis myotis	Myotis myotis isolate mMyoMyo1 unplaced genomic scaffold, mMyoMyo1.p scaffold_m19_p_14	13258806	13259144	8.35e-16	152	117	30.769	N/A
QJD26153.1	714	841	NW_023416318	Myotis myotis	Myotis myotis isolate mMyoMyo1 unplaced genomic scaffold, mMyoMyo1.p scaffold_m19_p_14	13259260	13259607	8.35e-16	135	128	32.812	N/A
QJD26153.1	562	884	NC_007131	Danio rerio	Danio rerio strain Tuebingen chromosome 20, GRCz11 Primary Assembly	11821787	11822704	2.36e-10	199	329	20.973	N/A
QJD26153.1	569	759	NW_023416313	Myotis myotis	Myotis myotis isolate mMyoMyo1 unplaced genomic scaffold, mMyoMyo1.p scaffold_m19_p_1	71942310	71942885	5.41e-10	167	198	27.778	N/A
QJD26153.1	793	1090	NW_023416313	Myotis myotis	Myotis myotis isolate mMyoMyo1 unplaced genomic scaffold, mMyoMyo1.p scaffold_m19_p_1	71942948	71943715	5.41e-10	68	301	21.595	N/A
QJD26153.1	551	865	NC_007136	Danio rerio	Danio rerio strain Tuebingen chromosome 25, GRCz11 Primary Assembly	22518285	22519184	9.82e-10	193	328	23.476	N/A
QJD26153.1	551	865	NW_018395203	Danio rerio	Danio rerio strain Tuebingen chromosome 25 genomic scaffold, GRCz11 alternate locus group ALT_DRER_TU_1 ALT_CTG25_1_18	347512	348411	1.17e-09	193	328	23.476	N/A
QJD26153.1	652	884	NC_064409	Astyanax mexicanus	Astyanax mexicanus isolate ESR-SI-001 chromosome 2, AstMex3_surface	77053759	77054475	2.58e-06	164	246	27.642	N/A
# TBLASTN 2.13.0+
# Query: QID92306.1 |phosphoprotein|Cytorhabdovirus yerbamate|Cytorhabdovirus|Rhabdoviridae|Ilex paraguariensis|Argentina|Argentina|2017-10|2020-03-03T00:00:00Z|phosphoprotein [Yerba mate virus A]
# Database: ref_euk_rep_genomes
# 0 hits found
# TBLASTN 2.13.0+
# Query: QAS68968.1 |acc|Betapaprhavirus frugiperda|Betapaprhavirus|Rhabdoviridae|Spodoptera frugiperda|USA|USA||2019-01-27T00:00:00Z|acc [Spodoptera frugiperda rhabdovirus]
# Database: ref_euk_rep_genomes
# 0 hits found
# TBLASTN 2.13.0+
# Query: AWK49434.1 |putative P' protein|Cytorhabdovirus fragariarugosus|Cytorhabdovirus|Rhabdoviridae|Fragaria|Czech Republic|Czech Republic|2016|2018-05-22T00:00:00Z|putative P' protein [Cytorhabdovirus fragariarugosus]
# Database: ref_euk_rep_genomes
# 0 hits found
# TBLASTN 2.13.0+
# Query: AVM86060.1 |putative P protein|Betaricinrhavirus chimay|Betaricinrhavirus|Rhabdoviridae|Ixodes ricinus|Belgium|Belgium|2009-06|2018-03-19T00:00:00Z|putative P protein [Chimay rhabdovirus]
# Database: ref_euk_rep_genomes
# 0 hits found
# TBLASTN 2.13.0+
# Query: AUW34403.1 |beta|Ephemerovirus kent|Ephemerovirus|Rhabdoviridae|Ixodes scapularis|USA|USA|2016|2018-02-04T00:00:00Z|beta [New Kent County virus]
# Database: ref_euk_rep_genomes
# 0 hits found
# TBLASTN 2.13.0+
# Query: ATS17311.1 |matrix protein|Cytorhabdovirus brassicicolae|Cytorhabdovirus|Rhabdoviridae|Brassica oleracea|United Kingdom|United Kingdom|2016|2017-11-11T00:00:00Z|matrix protein [Cabbage cytorhabdovirus 1]
# Database: ref_euk_rep_genomes
# 0 hits found
# BLAST processed 29 queries
```
