## Supplementary material for "Deep-mining of vertebrate genomes reveals an unexpected diversity of endogenous viral elements": batch_036-tblastn-ref_euk_rep_genomes.out

```
# TBLASTN 2.13.0+
# Query: ASU89571.1 |L|Betapaprhavirus frugiperda|Betapaprhavirus|Rhabdoviridae|Spodoptera frugiperda|USA|USA|2016-06-13|2017-10-24T00:00:00Z|L [Spodoptera frugiperda rhabdovirus]
# Database: ref_euk_rep_genomes
# Fields: query acc., q. start, q. end, subject acc., subject sci name, subject title, s. start, s. end, evalue, score, alignment length, % identity, subject strand
# 11 hits found
ASU89571.1	361	766	NW_007370655	Eptesicus fuscus	Eptesicus fuscus isolate BU_THK_EF1 unplaced genomic scaffold, EptFus1.0 scaffold00005	8633580	8634821	1.31e-20	287	423	25.768	N/A
ASU89571.1	351	766	NW_005871156	Myotis lucifugus	Myotis lucifugus unplaced genomic scaffold, Myoluc2.0 scaffold_108	331841	333112	2.33e-17	259	439	25.057	N/A
ASU89571.1	351	766	NW_005359516	Myotis brandtii	Myotis brandtii unplaced genomic scaffold, ASM41265v1 scaffold251	2400919	2402190	2.39e-15	241	440	25.227	N/A
ASU89571.1	192	669	NC_064416	Astyanax mexicanus	Astyanax mexicanus isolate ESR-SI-001 chromosome 9, AstMex3_surface	43035659	43037167	1.97e-12	216	515	21.748	N/A
ASU89571.1	504	646	NC_056505	Nematolebias whitei	Nematolebias whitei isolate Nwh7 chromosome 8, NemWhi1	6899837	6899439	1.58e-11	134	147	29.252	N/A
ASU89571.1	648	766	NC_056505	Nematolebias whitei	Nematolebias whitei isolate Nwh7 chromosome 8, NemWhi1	6899401	6899054	1.58e-11	114	123	32.520	N/A
ASU89571.1	253	767	NW_015113296	Poecilia latipinna	Poecilia latipinna isolate Pla-1442-1.1 unplaced genomic scaffold, P_latipinna-1.0 Scaffold680	282487	284016	1.73e-10	200	535	21.121	N/A
ASU89571.1	253	767	NW_006800595	Poecilia formosa	Poecilia formosa unplaced genomic scaffold, Poecilia_formosa-5.1.2 Scaffold656	34864	33335	2.19e-10	199	535	21.121	N/A
ASU89571.1	591	756	NC_064409	Astyanax mexicanus	Astyanax mexicanus isolate ESR-SI-001 chromosome 2, AstMex3_surface	77053780	77054310	9.70e-08	176	181	29.282	N/A
ASU89571.1	504	688	NW_023416313	Myotis myotis	Myotis myotis isolate mMyoMyo1 unplaced genomic scaffold, mMyoMyo1.p scaffold_m19_p_1	71942310	71942870	2.83e-07	172	188	29.255	N/A
ASU89571.1	639	892	NW_023416318	Myotis myotis	Myotis myotis isolate mMyoMyo1 unplaced genomic scaffold, mMyoMyo1.p scaffold_m19_p_14	13259233	13260054	4.81e-06	161	284	27.817	N/A
# TBLASTN 2.13.0+
# Query: ARS22495.1 |putative L protein|Maize associated rhabdovirus||Rhabdoviridae|Zea mays|Peru|Peru|2014|2017-05-24T00:00:00Z|putative L protein [Maize associated rhabdovirus]
# Database: ref_euk_rep_genomes
# Fields: query acc., q. start, q. end, subject acc., subject sci name, subject title, s. start, s. end, evalue, score, alignment length, % identity, subject strand
# 9 hits found
ARS22495.1	486	760	NW_007370655	Eptesicus fuscus	Eptesicus fuscus isolate BU_THK_EF1 unplaced genomic scaffold, EptFus1.0 scaffold00005	8634018	8634788	2.15e-17	259	275	28.727	N/A
ARS22495.1	191	666	NC_064416	Astyanax mexicanus	Astyanax mexicanus isolate ESR-SI-001 chromosome 9, AstMex3_surface	43035695	43037173	6.44e-17	255	504	23.016	N/A
ARS22495.1	486	760	NW_005871156	Myotis lucifugus	Myotis lucifugus unplaced genomic scaffold, Myoluc2.0 scaffold_108	332309	333079	5.50e-16	247	279	28.674	N/A
ARS22495.1	486	760	NW_005359516	Myotis brandtii	Myotis brandtii unplaced genomic scaffold, ASM41265v1 scaffold251	2401387	2402157	7.86e-14	228	279	27.957	N/A
ARS22495.1	419	684	NC_029665	Nothobranchius furzeri	Nothobranchius furzeri strain GRZ chromosome sgr17, Nfu_20140520	4965543	4966364	2.10e-10	199	283	24.735	N/A
ARS22495.1	573	765	NC_064409	Astyanax mexicanus	Astyanax mexicanus isolate ESR-SI-001 chromosome 2, AstMex3_surface	77053750	77054322	1.27e-08	183	198	28.788	N/A
ARS22495.1	582	760	NW_023416318	Myotis myotis	Myotis myotis isolate mMyoMyo1 unplaced genomic scaffold, mMyoMyo1.p scaffold_m19_p_14	13259080	13259574	1.85e-08	182	179	31.285	N/A
ARS22495.1	614	685	NC_042299	Takifugu rubripes	Takifugu rubripes chromosome 15, fTakRub1.2	4923111	4923365	2.38e-06	109	85	34.118	N/A
ARS22495.1	700	761	NC_042299	Takifugu rubripes	Takifugu rubripes chromosome 15, fTakRub1.2	4923361	4923546	2.38e-06	94	62	33.871	N/A
# TBLASTN 2.13.0+
# Query: AIR95571.1 |matrix protein|Yata ephemerovirus|Ephemerovirus|Rhabdoviridae|Mansonia uniformis|Central African Republic|Central African Republic|1969-09-01|2014-10-11T00:00:00Z|matrix protein [Yata virus]
# Database: ref_euk_rep_genomes
# 0 hits found
# TBLASTN 2.13.0+
# Query: AGI04015.1 |phosphoprotein|Vesiculovirus malpais|Vesiculovirus|Rhabdoviridae|Ochlerotatus campestris|USA|USA|1985-08-18|2013-03-30T00:00:00Z|phosphoprotein [Vesiculovirus malpais]
# Database: ref_euk_rep_genomes
# 0 hits found
# TBLASTN 2.13.0+
# Query: BAM36030.2 |nucleocapsid protein|Cytorhabdovirus persimmon|Cytorhabdovirus|Rhabdoviridae|Diospyros kaki|Japan:Hiroshima|Japan||2012-08-08T00:00:00Z|nucleocapsid protein [Persimmon virus A]
# Database: ref_euk_rep_genomes
# 0 hits found
# TBLASTN 2.13.0+
# Query: AEI17632.1 |matrix protein|Ephemerovirus kotonkan|Ephemerovirus|Rhabdoviridae|Culicoides|Nigeria|Nigeria|1967|2012-03-15T00:00:00Z|matrix protein [Kotonkan virus]
# Database: ref_euk_rep_genomes
# 0 hits found
# TBLASTN 2.13.0+
# Query: ACX83610.1 |unknown|Hapavirus ngaingan|Hapavirus|Rhabdoviridae|||||2010-01-31T00:00:00Z|unknown [Hapavirus ngaingan]
# Database: ref_euk_rep_genomes
# 0 hits found
# TBLASTN 2.13.0+
# Query: AAT66751.1 |L|Gammanucleorhabdovirus maydis|Gammanucleorhabdovirus|Rhabdoviridae||USA|USA||2004-07-05T00:00:00Z|L [Maize fine streak nucleorhabdovirus]
# Database: ref_euk_rep_genomes
# Fields: query acc., q. start, q. end, subject acc., subject sci name, subject title, s. start, s. end, evalue, score, alignment length, % identity, subject strand
# 6 hits found
AAT66751.1	507	1064	NW_005871156	Myotis lucifugus	Myotis lucifugus unplaced genomic scaffold, Myoluc2.0 scaffold_108	332306	333778	1.28e-14	235	580	22.241	N/A
AAT66751.1	335	788	NW_007370655	Eptesicus fuscus	Eptesicus fuscus isolate BU_THK_EF1 unplaced genomic scaffold, EptFus1.0 scaffold00005	8633487	8634785	3.43e-13	222	480	21.042	N/A
AAT66751.1	586	817	NC_064409	Astyanax mexicanus	Astyanax mexicanus isolate ESR-SI-001 chromosome 2, AstMex3_surface	77053717	77054379	1.65e-06	165	238	27.311	N/A
AAT66751.1	672	860	NC_056505	Nematolebias whitei	Nematolebias whitei isolate Nwh7 chromosome 8, NemWhi1	37224606	37225160	3.43e-06	162	200	26.500	N/A
AAT66751.1	672	788	NC_056505	Nematolebias whitei	Nematolebias whitei isolate Nwh7 chromosome 8, NemWhi1	6899401	6899090	3.66e-06	162	117	34.188	N/A
AAT66751.1	260	795	NW_015113296	Poecilia latipinna	Poecilia latipinna isolate Pla-1442-1.1 unplaced genomic scaffold, P_latipinna-1.0 Scaffold680	282487	284019	9.83e-06	158	552	18.841	N/A
# TBLASTN 2.13.0+
# Query: YP_010084458.1 |phosphoprotein|Caligrhavirus lepeophtheirus|Caligrhavirus|Rhabdoviridae|Lepeophtheirus salmonis|Norway|Norway|2013-09|2021-06-01T00:00:00Z|phosphoprotein [Lepeophtheirus salmonis rhabdovirus 127]
# Database: ref_euk_rep_genomes
# 0 hits found
# TBLASTN 2.13.0+
# Query: YP_010086566.1 |phosphoprotein|Minto sawgrhavirus|Sawgrhavirus|Rhabdoviridae|Haemaphysalis leporispalustris|USA|USA|1972|2021-06-01T00:00:00Z|phosphoprotein [New Minto virus]
# Database: ref_euk_rep_genomes
# 0 hits found
# TBLASTN 2.13.0+
# Query: YP_009825046.1 |phosphoprotein|Bird's-foot trefoil nucleorhabdovirus|Nucleorhabdovirus|Rhabdoviridae|Lotus corniculatus|China|China|2011-11-14|2020-05-23T00:00:00Z|phosphoprotein [Bird's-foot trefoil nucleorhabdovirus]
# Database: ref_euk_rep_genomes
# 0 hits found
# TBLASTN 2.13.0+
# Query: YP_009505485.1 |RNA-dependent RNA polymerase|Drosophila affinis sigmavirus|Sigmavirus|Rhabdoviridae|Drosophila affinis|USA|USA|2007|2018-08-24T00:00:00Z|RNA-dependent RNA polymerase [Drosophila affinis sigmavirus]
# Database: ref_euk_rep_genomes
# Fields: query acc., q. start, q. end, subject acc., subject sci name, subject title, s. start, s. end, evalue, score, alignment length, % identity, subject strand
# 1 hits found
YP_009505485.1	532	1375	NW_007370655	Eptesicus fuscus	Eptesicus fuscus isolate BU_THK_EF1 unplaced genomic scaffold, EptFus1.0 scaffold00005	8634015	8636387	7.78e-17	254	871	22.388	N/A
# TBLASTN 2.13.0+
# Query: YP_009505517.1 |G protein|Tibrovirus betaekpoma|Tibrovirus|Rhabdoviridae|Homo sapiens|Nigeria|Nigeria|2011-10|2018-08-24T00:00:00Z|G protein [Ekpoma virus 2]
# Database: ref_euk_rep_genomes
# 0 hits found
# TBLASTN 2.13.0+
# Query: YP_009508524.1 |phosphoprotein|Ledantevirus kanyawara|Ledantevirus|Rhabdoviridae|Dipseliopoda|Uganda|Uganda|2010-02-02|2018-08-24T00:00:00Z|phosphoprotein [Kanyawara virus]
# Database: ref_euk_rep_genomes
# 0 hits found
# TBLASTN 2.13.0+
# Query: YP_009513004.1 |phosphoprotein|Jurona vesiculovirus|Vesiculovirus|Rhabdoviridae|Haemagogus|Brazil|Brazil|1962|2018-08-24T00:00:00Z|phosphoprotein [Jurona vesiculovirus]
# Database: ref_euk_rep_genomes
# 0 hits found
# TBLASTN 2.13.0+
# Query: YP_009362115.1 |hypothetical protein|Marco hapavirus|Hapavirus|Rhabdoviridae|Ameiva ameiva|Brazil|Brazil|1962|2017-05-15T00:00:00Z|hypothetical protein [Marco virus]
# Database: ref_euk_rep_genomes
# 0 hits found
# TBLASTN 2.13.0+
# Query: YP_009362151.1 |hypothetical protein|Rochambeau curiovirus|Curiovirus|Rhabdoviridae|Coquillettidia albicosta|French Guiana|French Guiana|1973|2017-05-15T00:00:00Z|hypothetical protein [Rochambeau virus]
# Database: ref_euk_rep_genomes
# 0 hits found
# TBLASTN 2.13.0+
# Query: YP_009362183.1 |hypothetical protein|Joinjakaka hapavirus|Hapavirus|Rhabdoviridae|Culicinae|Papua New Guinea|Papua New Guinea|1966|2017-05-15T00:00:00Z|hypothetical protein [Joinjakaka virus]
# Database: ref_euk_rep_genomes
# 0 hits found
# TBLASTN 2.13.0+
# Query: YP_009362215.1 |hypothetical protein|Sripur sripuvirus|Sripuvirus|Rhabdoviridae|Sergentomyia|India|India|1973|2017-05-15T00:00:00Z|hypothetical protein [Sripur virus]
# Database: ref_euk_rep_genomes
# 0 hits found
# TBLASTN 2.13.0+
# Query: YP_009362247.1 |hypothetical protein|Sweetwater Branch tibrovirus|Tibrovirus|Rhabdoviridae|Culicoides insignis|USA|USA|1982|2017-05-15T00:00:00Z|hypothetical protein [Sweetwater Branch virus]
# Database: ref_euk_rep_genomes
# 0 hits found
# TBLASTN 2.13.0+
# Query: YP_009361868.1 |nucleoprotein|Le Dantec ledantevirus|Ledantevirus|Rhabdoviridae|Homo sapiens|Senegal|Senegal|1965|2017-05-05T00:00:00Z|nucleoprotein [Le Dantec virus]
# Database: ref_euk_rep_genomes
# 0 hits found
# TBLASTN 2.13.0+
# Query: YP_009344974.1 |putative nucleoprotein|Xingshan alphanemrhavirus|Alphanemrhavirus|Rhabdoviridae|Nematoda|China|China|2014|2017-02-16T00:00:00Z|putative nucleoprotein [Xingshan nematode virus 4]
# Database: ref_euk_rep_genomes
# 0 hits found
# TBLASTN 2.13.0+
# Query: YP_009337290.1 |putative nucleoprotein|Sigmavirus myga|Sigmavirus|Rhabdoviridae|Diptera|China|China|2013|2017-01-17T00:00:00Z|putative nucleoprotein [Hubei diptera virus 10]
# Database: ref_euk_rep_genomes
# 0 hits found
# TBLASTN 2.13.0+
# Query: YP_009315876.1 |phosphoprotein|Orgi virus||Rhabdoviridae|Orgyia pseudotsugata|USA|USA|2016-08-16|2016-11-01T00:00:00Z|phosphoprotein [Orgi virus]
# Database: ref_euk_rep_genomes
# 0 hits found
# TBLASTN 2.13.0+
# Query: YP_009300684.1 |nucleocapsid|Wuhan 4 insect cytorhabdovirus|Cytorhabdovirus|Rhabdoviridae|Hyalopterus pruni|China|China|2013|2016-09-27T00:00:00Z|nucleocapsid [Wuhan Insect virus 4]
# Database: ref_euk_rep_genomes
# 0 hits found
# TBLASTN 2.13.0+
# Query: YP_009304473.1 |ORF3|Tacheng Tick Virus 7||Rhabdoviridae|Argas miniatus|China|China|2013|2016-09-27T00:00:00Z|ORF3 [Tacheng Tick Virus 7]
# Database: ref_euk_rep_genomes
# 0 hits found
# TBLASTN 2.13.0+
# Query: YP_009300671.1 |ORF2|Shayang alphadrosrhavirus|Alphadrosrhavirus|Rhabdoviridae|Chrysomya megacephala|China|China|2012|2016-09-26T00:00:00Z|ORF2 [Shayang Fly Virus 3]
# Database: ref_euk_rep_genomes
# 0 hits found
# TBLASTN 2.13.0+
# Query: YP_009204560.1 |L protein|Fox fecal rhabdovirus||Rhabdoviridae|Vulpes vulpes|Spain|Spain|2013-04-08|2016-01-05T00:00:00Z|L protein [Fox fecal rhabdovirus]
# Database: ref_euk_rep_genomes
# Fields: query acc., q. start, q. end, subject acc., subject sci name, subject title, s. start, s. end, evalue, score, alignment length, % identity, subject strand
# 10 hits found
YP_009204560.1	929	1364	NW_007370655	Eptesicus fuscus	Eptesicus fuscus isolate BU_THK_EF1 unplaced genomic scaffold, EptFus1.0 scaffold00005	8635023	8636282	1.38e-18	269	447	24.161	N/A
YP_009204560.1	531	812	NW_007370655	Eptesicus fuscus	Eptesicus fuscus isolate BU_THK_EF1 unplaced genomic scaffold, EptFus1.0 scaffold00005	8634000	8634815	1.34e-17	261	289	29.066	N/A
YP_009204560.1	531	812	NW_005871156	Myotis lucifugus	Myotis lucifugus unplaced genomic scaffold, Myoluc2.0 scaffold_108	332291	333106	4.60e-13	222	293	27.304	N/A
YP_009204560.1	531	812	NW_005359516	Myotis brandtii	Myotis brandtii unplaced genomic scaffold, ASM41265v1 scaffold251	2401369	2402184	1.59e-11	209	291	27.148	N/A
YP_009204560.1	982	1350	NW_023416313	Myotis myotis	Myotis myotis isolate mMyoMyo1 unplaced genomic scaffold, mMyoMyo1.p scaffold_m19_p_1	71943434	71944492	8.43e-11	202	387	22.481	N/A
YP_009204560.1	539	729	NW_023416313	Myotis myotis	Myotis myotis isolate mMyoMyo1 unplaced genomic scaffold, mMyoMyo1.p scaffold_m19_p_1	71942298	71942876	1.16e-07	175	200	30.500	N/A
YP_009204560.1	531	641	NW_023416318	Myotis myotis	Myotis myotis isolate mMyoMyo1 unplaced genomic scaffold, mMyoMyo1.p scaffold_m19_p_14	13258794	13259120	1.26e-10	146	111	30.631	N/A
YP_009204560.1	678	812	NW_023416318	Myotis myotis	Myotis myotis isolate mMyoMyo1 unplaced genomic scaffold, mMyoMyo1.p scaffold_m19_p_14	13259233	13259601	1.26e-10	95	137	27.007	N/A
YP_009204560.1	1196	1350	NW_005358369	Myotis brandtii	Myotis brandtii unplaced genomic scaffold, ASM41265v1 scaffold223	713142	712684	1.90e-06	115	155	23.226	N/A
YP_009204560.1	1117	1156	NW_005358369	Myotis brandtii	Myotis brandtii unplaced genomic scaffold, ASM41265v1 scaffold223	713335	713216	1.90e-06	89	40	42.500	N/A
# TBLASTN 2.13.0+
# Query: YP_009094386.1 |matrix protein|Perinet vesiculovirus|Vesiculovirus|Rhabdoviridae|Culicidae|Madagascar|Madagascar|2008-07-30|2014-10-31T00:00:00Z|matrix protein [Perinet vesiculovirus]
# Database: ref_euk_rep_genomes
# 0 hits found
# TBLASTN 2.13.0+
# Query: YP_238534.1 |RNA polymerase|Tupaia tupavirus|Tupavirus|Rhabdoviridae|||||2005-05-24T00:00:00Z|RNA polymerase [Tupaia virus]
# Database: ref_euk_rep_genomes
# Fields: query acc., q. start, q. end, subject acc., subject sci name, subject title, s. start, s. end, evalue, score, alignment length, % identity, subject strand
# 1 hits found
YP_238534.1	452	1100	NW_005871156	Myotis lucifugus	Myotis lucifugus unplaced genomic scaffold, Myoluc2.0 scaffold_108	332078	333937	2.11e-07	173	679	22.091	N/A
# TBLASTN 2.13.0+
# Query: UTQ50533.1 |viroporin-like protein|Pastinaca cytorhabdovirus 1|Cytorhabdovirus|Rhabdoviridae||Slovenia|Slovenia|2019-08|2022-07-23T00:00:00Z|MAG: viroporin-like protein [Pastinaca cytorhabdovirus 1]
# Database: ref_euk_rep_genomes
# 0 hits found
# BLAST processed 31 queries
```
