## Supplementary material for "Deep-mining of vertebrate genomes reveals an unexpected diversity of endogenous viral elements": batch_037-tblastn-ref_euk_rep_genomes.out

```
# TBLASTN 2.13.0+
# Query: UTQ50565.1 |RNA-dependent RNA polymerase|Picris betanucleorhabdovirus 1|Betanucleorhabdovirus|Rhabdoviridae||Slovenia|Slovenia|2020-08|2022-07-23T00:00:00Z|MAG: RNA-dependent RNA polymerase [Picris betanucleorhabdovirus 1]
# Database: ref_euk_rep_genomes
# Fields: query acc., q. start, q. end, subject acc., subject sci name, subject title, s. start, s. end, evalue, score, alignment length, % identity, subject strand
# 4 hits found
UTQ50565.1	560	836	NW_007370655	Eptesicus fuscus	Eptesicus fuscus isolate BU_THK_EF1 unplaced genomic scaffold, EptFus1.0 scaffold00005	8634000	8634788	1.56e-16	252	300	28.333	N/A
UTQ50565.1	560	836	NW_005871156	Myotis lucifugus	Myotis lucifugus unplaced genomic scaffold, Myoluc2.0 scaffold_108	332291	333079	1.81e-13	225	295	27.797	N/A
UTQ50565.1	653	875	NC_064409	Astyanax mexicanus	Astyanax mexicanus isolate ESR-SI-001 chromosome 2, AstMex3_surface	77053753	77054424	7.62e-08	177	228	25.877	N/A
UTQ50565.1	720	887	NW_005871615	Myotis lucifugus	Myotis lucifugus unplaced genomic scaffold, Myoluc2.0 scaffold_567	120375	119920	3.01e-06	163	169	30.769	N/A
# TBLASTN 2.13.0+
# Query: USL85423.1 |nucleocapsid|Dermacentor reticulatus rhabdovirus 1||Rhabdoviridae|Dermacentor reticulatus|Croatia|Croatia|2012-06-01|2022-06-27T00:00:00Z|MAG: nucleocapsid [Dermacentor reticulatus rhabdovirus 1]
# Database: ref_euk_rep_genomes
# 0 hits found
# TBLASTN 2.13.0+
# Query: UOX72934.1 |RNA-dependent RNA polymerase|Wufeng Myotis altarium vesiculovirus 1|Vesiculovirus|Rhabdoviridae|Myotis altarium|China|China|2016|2022-04-20T00:00:00Z|RNA-dependent RNA polymerase [Wufeng Myotis altarium vesiculovirus 1]
# Database: ref_euk_rep_genomes
# Fields: query acc., q. start, q. end, subject acc., subject sci name, subject title, s. start, s. end, evalue, score, alignment length, % identity, subject strand
# 6 hits found
UOX72934.1	511	1296	NW_007370655	Eptesicus fuscus	Eptesicus fuscus isolate BU_THK_EF1 unplaced genomic scaffold, EptFus1.0 scaffold00005	8634000	8636255	6.60e-19	272	819	23.443	N/A
UOX72934.1	515	1097	NW_005871156	Myotis lucifugus	Myotis lucifugus unplaced genomic scaffold, Myoluc2.0 scaffold_108	332303	333949	2.54e-18	267	600	24.333	N/A
UOX72934.1	515	1097	NW_005359516	Myotis brandtii	Myotis brandtii unplaced genomic scaffold, ASM41265v1 scaffold251	2401381	2403027	3.06e-18	266	600	23.833	N/A
UOX72934.1	352	1093	NW_015113296	Poecilia latipinna	Poecilia latipinna isolate Pla-1442-1.1 unplaced genomic scaffold, P_latipinna-1.0 Scaffold680	282694	284847	1.65e-12	217	795	22.138	N/A
UOX72934.1	352	1093	NW_006800595	Poecilia formosa	Poecilia formosa unplaced genomic scaffold, Poecilia_formosa-5.1.2 Scaffold656	34657	32504	1.91e-12	216	795	22.138	N/A
UOX72934.1	215	690	NC_064416	Astyanax mexicanus	Astyanax mexicanus isolate ESR-SI-001 chromosome 9, AstMex3_surface	43035680	43037158	4.34e-09	188	515	23.301	N/A
# TBLASTN 2.13.0+
# Query: UNP59541.1 |M protein|Rhizoctonia solani rhabdovirus 1||Rhabdoviridae|Rhizoctonia solani|China|China|2014|2022-03-28T00:00:00Z|M protein [Rhizoctonia solani rhabdovirus 1]
# Database: ref_euk_rep_genomes
# 0 hits found
# TBLASTN 2.13.0+
# Query: UKL15216.1 |nucleocapsid protein|Artemisia capillaris nucleorhabovirus 1|Alphanucleorhabdovirus|Rhabdoviridae|Artemisia capillaris|Japan: Kizu River, Kyoto Prefecture|Japan|2016|2022-02-12T00:00:00Z|MAG: nucleocapsid protein [Artemisia capillaris nucleorhabovirus 1]
# Database: ref_euk_rep_genomes
# 0 hits found
# TBLASTN 2.13.0+
# Query: UHM27549.1 |hypothetical protein|Sanya rhabdovirus 1||Rhabdoviridae|Ischnura senegalensis|China|China|2017-08-07|2021-12-27T00:00:00Z|MAG: hypothetical protein SaRV1_gp2 [Sanya rhabdovirus 1]
# Database: ref_euk_rep_genomes
# 0 hits found
# TBLASTN 2.13.0+
# Query: UHK03246.1 |hypothetical protein|Hangzhou rhabdovirus 4||Rhabdoviridae|Hydrellia griseola|China|China|2016-09-06|2021-12-26T00:00:00Z|MAG: hypothetical protein FuRV4_gp2 [Hangzhou rhabdovirus 4]
# Database: ref_euk_rep_genomes
# 0 hits found
# TBLASTN 2.13.0+
# Query: UCR92527.1 |hypothetical protein|Apis rhabdovirus 3||Rhabdoviridae|Apis cerana|China: Sichuan|China|2019|2021-10-28T00:00:00Z|MAG: hypothetical protein [Apis rhabdovirus 3]
# Database: ref_euk_rep_genomes
# 0 hits found
# TBLASTN 2.13.0+
# Query: UBB42388.1 |phosphoprotein|Wufeng Rhinolophus pearsonii tupavirus 1|Tupavirus|Rhabdoviridae|Rhinolophus pearsonii|China|China|2016|2021-09-26T00:00:00Z|phosphoprotein [Wufeng Rhinolophus pearsonii tupavirus 1]
# Database: ref_euk_rep_genomes
# 0 hits found
# TBLASTN 2.13.0+
# Query: UAU42839.1 |nucleoprotein|Sunrhavirus boteke|Sunrhavirus|Rhabdoviridae|Coquillettidia maculipennis|Central African Republic: (Boteke)|Central African Republic|1968-09-16|2021-09-16T00:00:00Z|nucleoprotein [Boteke virus]
# Database: ref_euk_rep_genomes
# 0 hits found
# TBLASTN 2.13.0+
# Query: UAU42871.1 |SH (U3) putative protein|Sunrhavirus bimbo|Sunrhavirus|Rhabdoviridae||Central African Republic: (Kolongo)|Central African Republic|1970-07-18|2021-09-16T00:00:00Z|SH (U3) putative protein [Bimbo virus]
# Database: ref_euk_rep_genomes
# 0 hits found
# TBLASTN 2.13.0+
# Query: QPL20089.1 |matrix protein|Vesiculovirus eptesicus|Vesiculovirus|Rhabdoviridae|Eptesicus fuscus|USA: South Dakota|USA|2020|2020-12-09T00:00:00Z|matrix protein [American bat vesiculovirus]
# Database: ref_euk_rep_genomes
# 0 hits found
# TBLASTN 2.13.0+
# Query: QLT57525.1 |phosphoprotein|Cytorhabdovirus cucurbitae|Cytorhabdovirus|Rhabdoviridae|Cucurbita pepo var. melopepo|Greece|Greece|2018|2020-07-28T00:00:00Z|phosphoprotein [Cucurbit cytorhabdovirus 1]
# Database: ref_euk_rep_genomes
# 0 hits found
# TBLASTN 2.13.0+
# Query: QEA08649.1 |non-structural glycoprotein|Ephemerovirus puchong|Ephemerovirus|Rhabdoviridae|Mansonia uniformis|Malaysia|Malaysia|1965|2020-07-14T00:00:00Z|non-structural glycoprotein [Puchong virus]
# Database: ref_euk_rep_genomes
# 0 hits found
# TBLASTN 2.13.0+
# Query: QKY64636.1 |large polymerase protein|Agrotis ipsilon virus||Rhabdoviridae|Agrotis ipsilon|China: Shanghai|China||2020-06-30T00:00:00Z|large polymerase protein [Agrotis ipsilon virus]
# Database: ref_euk_rep_genomes
# Fields: query acc., q. start, q. end, subject acc., subject sci name, subject title, s. start, s. end, evalue, score, alignment length, % identity, subject strand
# 16 hits found
QKY64636.1	185	692	NC_064416	Astyanax mexicanus	Astyanax mexicanus isolate ESR-SI-001 chromosome 9, AstMex3_surface	43035623	43037182	3.89e-22	300	533	23.077	N/A
QKY64636.1	311	786	NW_007370655	Eptesicus fuscus	Eptesicus fuscus isolate BU_THK_EF1 unplaced genomic scaffold, EptFus1.0 scaffold00005	8633397	8634827	9.47e-21	288	498	23.896	N/A
QKY64636.1	599	849	NC_064409	Astyanax mexicanus	Astyanax mexicanus isolate ESR-SI-001 chromosome 2, AstMex3_surface	77053753	77054526	3.94e-19	274	262	31.679	N/A
QKY64636.1	511	816	NW_005359516	Myotis brandtii	Myotis brandtii unplaced genomic scaffold, ASM41265v1 scaffold251	2401405	2402298	2.73e-18	267	312	27.244	N/A
QKY64636.1	511	786	NW_005871156	Myotis lucifugus	Myotis lucifugus unplaced genomic scaffold, Myoluc2.0 scaffold_108	332327	333118	6.81e-17	255	278	28.417	N/A
QKY64636.1	666	808	NW_005871615	Myotis lucifugus	Myotis lucifugus unplaced genomic scaffold, Myoluc2.0 scaffold_567	120375	119959	9.88e-12	210	143	35.664	N/A
QKY64636.1	666	808	NC_056505	Nematolebias whitei	Nematolebias whitei isolate Nwh7 chromosome 8, NemWhi1	37224606	37225025	3.45e-11	206	145	35.862	N/A
QKY64636.1	622	826	NC_056505	Nematolebias whitei	Nematolebias whitei isolate Nwh7 chromosome 8, NemWhi1	6899518	6898916	6.43e-08	178	213	31.925	N/A
QKY64636.1	710	817	NW_005358369	Myotis brandtii	Myotis brandtii unplaced genomic scaffold, ASM41265v1 scaffold223	715369	715031	5.14e-11	138	113	31.858	N/A
QKY64636.1	656	709	NW_005358369	Myotis brandtii	Myotis brandtii unplaced genomic scaffold, ASM41265v1 scaffold223	715523	715362	5.14e-11	107	54	42.593	N/A
QKY64636.1	614	786	NW_023416318	Myotis myotis	Myotis myotis isolate mMyoMyo1 unplaced genomic scaffold, mMyoMyo1.p scaffold_m19_p_14	13259101	13259613	1.86e-10	200	174	33.333	N/A
QKY64636.1	484	717	NC_029665	Nothobranchius furzeri	Nothobranchius furzeri strain GRZ chromosome sgr17, Nfu_20140520	4965675	4966394	2.99e-10	198	241	27.386	N/A
QKY64636.1	682	817	NW_023416313	Myotis myotis	Myotis myotis isolate mMyoMyo1 unplaced genomic scaffold, mMyoMyo1.p scaffold_m19_p_1	4138863	4138453	1.50e-08	183	140	32.857	N/A
QKY64636.1	682	817	NW_023416313	Myotis myotis	Myotis myotis isolate mMyoMyo1 unplaced genomic scaffold, mMyoMyo1.p scaffold_m19_p_1	4129201	4128791	1.50e-08	183	140	32.857	N/A
QKY64636.1	724	871	NC_042299	Takifugu rubripes	Takifugu rubripes chromosome 15, fTakRub1.2	4923394	4923837	4.41e-08	120	151	30.464	N/A
QKY64636.1	619	708	NC_042299	Takifugu rubripes	Takifugu rubripes chromosome 15, fTakRub1.2	4923066	4923368	4.41e-08	98	103	32.039	N/A
# TBLASTN 2.13.0+
# Query: QJQ27117.1 |putative G protein|IRE/CTVM19-associated rhabdovirus||Rhabdoviridae|||||2020-05-10T00:00:00Z|putative G protein [IRE/CTVM19-associated rhabdovirus]
# Database: ref_euk_rep_genomes
# 0 hits found
# TBLASTN 2.13.0+
# Query: QID92307.1 |P3 protein|Cytorhabdovirus yerbamate|Cytorhabdovirus|Rhabdoviridae|Ilex paraguariensis|Argentina|Argentina|2017-10|2020-03-03T00:00:00Z|P3 protein [Yerba mate virus A]
# Database: ref_euk_rep_genomes
# 0 hits found
# TBLASTN 2.13.0+
# Query: QGN65771.1 |putative P7 protein|Cytorhabdovirus fragariae|Cytorhabdovirus|Rhabdoviridae|Fragaria x ananassa|Czech Republic|Czech Republic|2016|2019-12-03T00:00:00Z|putative P7 protein [Cytorhabdovirus fragariae]
# Database: ref_euk_rep_genomes
# 0 hits found
# TBLASTN 2.13.0+
# Query: QCB64655.1 |RNA-dependent RNA polymerase|Rhipicephalus associated chuvirus 1||Rhabdoviridae|Rhipicephalus microplus|China|China|2016|2019-04-21T00:00:00Z|RNA-dependent RNA polymerase [Rhipicephalus associated chuvirus 1]
# Database: ref_euk_rep_genomes
# Fields: query acc., q. start, q. end, subject acc., subject sci name, subject title, s. start, s. end, evalue, score, alignment length, % identity, subject strand
# 41 hits found
QCB64655.1	195	1300	NW_006800595	Poecilia formosa	Poecilia formosa unplaced genomic scaffold, Poecilia_formosa-5.1.2 Scaffold656	35086	31811	8.15e-169	1532	1114	33.483	N/A
QCB64655.1	195	1300	NW_015113296	Poecilia latipinna	Poecilia latipinna isolate Pla-1442-1.1 unplaced genomic scaffold, P_latipinna-1.0 Scaffold680	282265	285540	7.90e-168	1524	1114	33.393	N/A
QCB64655.1	349	1179	NC_007131	Danio rerio	Danio rerio strain Tuebingen chromosome 20, GRCz11 Primary Assembly	11821283	11823766	3.56e-160	1270	842	35.036	N/A
QCB64655.1	1181	1362	NC_007131	Danio rerio	Danio rerio strain Tuebingen chromosome 20, GRCz11 Primary Assembly	11823748	11824296	3.56e-160	223	187	29.947	N/A
QCB64655.1	290	347	NC_007131	Danio rerio	Danio rerio strain Tuebingen chromosome 20, GRCz11 Primary Assembly	11821105	11821278	3.56e-160	92	58	32.759	N/A
QCB64655.1	166	973	NC_007136	Danio rerio	Danio rerio strain Tuebingen chromosome 25, GRCz11 Primary Assembly	22517292	22519694	1.81e-124	1171	811	33.046	N/A
QCB64655.1	166	868	NW_018395203	Danio rerio	Danio rerio strain Tuebingen chromosome 25 genomic scaffold, GRCz11 alternate locus group ALT_DRER_TU_1 ALT_CTG25_1_18	346519	348612	3.06e-111	1061	706	33.569	N/A
QCB64655.1	561	981	NC_007128	Danio rerio	Danio rerio strain Tuebingen chromosome 17, GRCz11 Primary Assembly	41866483	41865224	1.34e-104	662	422	36.256	N/A
QCB64655.1	983	1295	NC_007128	Danio rerio	Danio rerio strain Tuebingen chromosome 17, GRCz11 Primary Assembly	41865224	41864289	1.34e-104	396	320	32.500	N/A
QCB64655.1	718	956	NC_007115	Danio rerio	Danio rerio strain Tuebingen chromosome 4, GRCz11 Primary Assembly	50638259	50638969	4.69e-87	371	240	33.333	N/A
QCB64655.1	503	706	NC_007115	Danio rerio	Danio rerio strain Tuebingen chromosome 4, GRCz11 Primary Assembly	50637607	50638227	4.69e-87	320	207	36.715	N/A
QCB64655.1	959	1261	NC_007115	Danio rerio	Danio rerio strain Tuebingen chromosome 4, GRCz11 Primary Assembly	50638971	50639852	4.69e-87	259	319	27.586	N/A
QCB64655.1	189	620	NC_007115	Danio rerio	Danio rerio strain Tuebingen chromosome 4, GRCz11 Primary Assembly	73615647	73614370	2.23e-51	551	435	30.575	N/A
QCB64655.1	597	993	NW_019711788	Paramormyrops kingsleyae	Paramormyrops kingsleyae isolate PKING1 ecotype Bambomo Creek, P0-Absent unplaced genomic scaffold, PKINGS_0.1 Scaffold12	805636	804455	2.62e-86	640	399	35.840	N/A
QCB64655.1	421	593	NW_019711788	Paramormyrops kingsleyae	Paramormyrops kingsleyae isolate PKING1 ecotype Bambomo Creek, P0-Absent unplaced genomic scaffold, PKINGS_0.1 Scaffold12	806147	805641	2.62e-86	260	177	34.463	N/A
QCB64655.1	791	1023	NC_007125	Danio rerio	Danio rerio strain Tuebingen chromosome 14, GRCz11 Primary Assembly	47735581	47734889	1.72e-63	387	233	35.193	N/A
QCB64655.1	1043	1300	NC_007125	Danio rerio	Danio rerio strain Tuebingen chromosome 14, GRCz11 Primary Assembly	47734839	47734060	1.72e-63	315	262	30.534	N/A
QCB64655.1	717	1016	NW_013952489	Austrofundulus limnaeus	Austrofundulus limnaeus strain Quisiro unplaced genomic scaffold, Austrofundulus_limnaeus-1.0 Scaffold87	286291	287190	2.31e-63	381	302	32.119	N/A
QCB64655.1	523	706	NW_013952489	Austrofundulus limnaeus	Austrofundulus limnaeus strain Quisiro unplaced genomic scaffold, Austrofundulus_limnaeus-1.0 Scaffold87	285710	286264	2.31e-63	320	185	39.459	N/A
QCB64655.1	1163	1300	NW_013952489	Austrofundulus limnaeus	Austrofundulus limnaeus strain Quisiro unplaced genomic scaffold, Austrofundulus_limnaeus-1.0 Scaffold87	287618	288028	6.64e-10	195	138	33.333	N/A
QCB64655.1	10	510	NW_006800123	Poecilia formosa	Poecilia formosa unplaced genomic scaffold, Poecilia_formosa-5.1.2 Scaffold184	591070	592554	1.85e-61	328	509	25.147	N/A
QCB64655.1	515	684	NW_006800123	Poecilia formosa	Poecilia formosa unplaced genomic scaffold, Poecilia_formosa-5.1.2 Scaffold184	592572	593087	1.85e-61	320	172	44.767	N/A
QCB64655.1	689	738	NW_006800123	Poecilia formosa	Poecilia formosa unplaced genomic scaffold, Poecilia_formosa-5.1.2 Scaffold184	593101	593250	1.85e-61	79	51	31.373	N/A
QCB64655.1	10	510	NW_015094969	Poecilia mexicana	Poecilia mexicana isolate Pme_1353_1.1 unplaced genomic scaffold, P_mexicana-1.0 Scaffold458	340595	342079	1.88e-61	328	509	25.147	N/A
QCB64655.1	515	684	NW_015094969	Poecilia mexicana	Poecilia mexicana isolate Pme_1353_1.1 unplaced genomic scaffold, P_mexicana-1.0 Scaffold458	342097	342612	1.88e-61	320	172	44.767	N/A
QCB64655.1	689	738	NW_015094969	Poecilia mexicana	Poecilia mexicana isolate Pme_1353_1.1 unplaced genomic scaffold, P_mexicana-1.0 Scaffold458	342626	342775	1.88e-61	79	51	31.373	N/A
QCB64655.1	10	510	NW_015113923	Poecilia latipinna	Poecilia latipinna isolate Pla-1442-1.1 unplaced genomic scaffold, P_latipinna-1.0 Scaffold1307	107868	106384	1.89e-61	328	509	25.147	N/A
QCB64655.1	515	684	NW_015113923	Poecilia latipinna	Poecilia latipinna isolate Pla-1442-1.1 unplaced genomic scaffold, P_latipinna-1.0 Scaffold1307	106366	105851	1.89e-61	320	172	44.767	N/A
QCB64655.1	689	738	NW_015113923	Poecilia latipinna	Poecilia latipinna isolate Pla-1442-1.1 unplaced genomic scaffold, P_latipinna-1.0 Scaffold1307	105837	105688	1.89e-61	79	51	31.373	N/A
QCB64655.1	189	620	NW_018394560	Danio rerio	Danio rerio strain Tuebingen chromosome 4 genomic scaffold, GRCz11 alternate locus group ALT_DRER_TU_1 ALT_CTG4_1_14	21823	20546	1.89e-51	551	435	30.575	N/A
QCB64655.1	574	819	NW_019712898	Paramormyrops kingsleyae	Paramormyrops kingsleyae isolate PKING1 ecotype Bambomo Creek, P0-Absent unplaced genomic scaffold, PKINGS_0.1 Scaffold22	2176273	2177013	1.19e-44	493	250	42.000	N/A
QCB64655.1	640	788	NC_024347	Poecilia reticulata	Poecilia reticulata strain Guanapo linkage group LG17, Guppy_female_1.0+MT	27783313	27783759	4.97e-37	264	150	41.333	N/A
QCB64655.1	439	603	NC_024347	Poecilia reticulata	Poecilia reticulata strain Guanapo linkage group LG17, Guppy_female_1.0+MT	27782849	27783310	4.97e-37	208	167	34.731	N/A
QCB64655.1	641	907	NC_050527	Oryzias melastigma	Oryzias melastigma strain HK-1 linkage group LG16, ASM292280v2	17615617	17616411	1.85e-32	388	272	34.559	N/A
QCB64655.1	745	1019	NC_050519	Oryzias melastigma	Oryzias melastigma strain HK-1 linkage group LG8, ASM292280v2	21737718	21738473	2.20e-18	268	277	29.603	N/A
QCB64655.1	482	679	NW_018394741	Danio rerio	Danio rerio strain Tuebingen chromosome 8 genomic scaffold, GRCz11 alternate locus group ALT_DRER_TU_1 ALT_CTG8_1_26	35912	36508	5.10e-17	256	201	36.816	N/A
QCB64655.1	763	831	NW_018394741	Danio rerio	Danio rerio strain Tuebingen chromosome 8 genomic scaffold, GRCz11 alternate locus group ALT_DRER_TU_1 ALT_CTG8_1_26	36711	36917	2.99e-15	203	69	52.174	N/A
QCB64655.1	828	913	NW_018394741	Danio rerio	Danio rerio strain Tuebingen chromosome 8 genomic scaffold, GRCz11 alternate locus group ALT_DRER_TU_1 ALT_CTG8_1_26	36901	37149	2.99e-15	79	86	31.395	N/A
QCB64655.1	763	831	NC_007119	Danio rerio	Danio rerio strain Tuebingen chromosome 8, GRCz11 Primary Assembly	45134718	45134924	1.19e-15	200	69	52.174	N/A
QCB64655.1	829	913	NC_007119	Danio rerio	Danio rerio strain Tuebingen chromosome 8, GRCz11 Primary Assembly	45134911	45135156	1.19e-15	85	85	32.941	N/A
QCB64655.1	355	460	NW_001884413	Danio rerio	Danio rerio strain Tuebingen unplaced genomic scaffold, GRCz11 Primary Assembly CTG2784	268821	268504	7.92e-06	160	106	31.132	N/A
# TBLASTN 2.13.0+
# Query: AWK49435.1 |putative P protein|Cytorhabdovirus fragariarugosus|Cytorhabdovirus|Rhabdoviridae|Fragaria|Czech Republic|Czech Republic|2016|2018-05-22T00:00:00Z|putative P protein [Cytorhabdovirus fragariarugosus]
# Database: ref_euk_rep_genomes
# 0 hits found
# TBLASTN 2.13.0+
# Query: AVM86061.1 |M protein|Betaricinrhavirus chimay|Betaricinrhavirus|Rhabdoviridae|Ixodes ricinus|Belgium|Belgium|2009-06|2018-03-19T00:00:00Z|M protein [Chimay rhabdovirus]
# Database: ref_euk_rep_genomes
# 0 hits found
# TBLASTN 2.13.0+
# Query: AUW34404.1 |gamma|Ephemerovirus kent|Ephemerovirus|Rhabdoviridae|Ixodes scapularis|USA|USA|2016|2018-02-04T00:00:00Z|gamma [New Kent County virus]
# Database: ref_euk_rep_genomes
# 0 hits found
# TBLASTN 2.13.0+
# Query: ATS17312.1 |glycoprotein|Cytorhabdovirus brassicicolae|Cytorhabdovirus|Rhabdoviridae|Brassica oleracea|United Kingdom|United Kingdom|2016|2017-11-11T00:00:00Z|glycoprotein [Cabbage cytorhabdovirus 1]
# Database: ref_euk_rep_genomes
# 0 hits found
# TBLASTN 2.13.0+
# Query: ALJ94017.1 |N|Arurhavirus inhangapi|Arurhavirus|Rhabdoviridae|Nyssomyia flaviscutellata|Brazil: Para state|Brazil|1969|2015-10-25T00:00:00Z|N [Inhangapi virus]
# Database: ref_euk_rep_genomes
# 0 hits found
# TBLASTN 2.13.0+
# Query: AKD44212.1 |phosphoprotein|Cytorhabdovirus medicagonis|Cytorhabdovirus|Rhabdoviridae|Medicago sativa|Argentina: Manfredi|Argentina|2011-12-07|2015-04-26T00:00:00Z|phosphoprotein [Alfalfa dwarf virus]
# Database: ref_euk_rep_genomes
# 0 hits found
# TBLASTN 2.13.0+
# Query: AIR95572.1 |glycoprotein|Yata ephemerovirus|Ephemerovirus|Rhabdoviridae|Mansonia uniformis|Central African Republic|Central African Republic|1969-09-01|2014-10-11T00:00:00Z|glycoprotein [Yata virus]
# Database: ref_euk_rep_genomes
# 0 hits found
# TBLASTN 2.13.0+
# Query: AGI04016.1 |matrix|Vesiculovirus malpais|Vesiculovirus|Rhabdoviridae|Ochlerotatus campestris|USA|USA|1985-08-18|2013-03-30T00:00:00Z|matrix [Vesiculovirus malpais]
# Database: ref_euk_rep_genomes
# 0 hits found
# TBLASTN 2.13.0+
# Query: BAM36031.1 |phosphoprotein|Cytorhabdovirus persimmon|Cytorhabdovirus|Rhabdoviridae|Diospyros kaki|Japan:Hiroshima|Japan||2012-08-08T00:00:00Z|phosphoprotein [Persimmon virus A]
# Database: ref_euk_rep_genomes
# 0 hits found
# TBLASTN 2.13.0+
# Query: ACX83611.1 |unknown|Hapavirus ngaingan|Hapavirus|Rhabdoviridae|||||2010-01-31T00:00:00Z|unknown [Hapavirus ngaingan]
# Database: ref_euk_rep_genomes
# 0 hits found
# TBLASTN 2.13.0+
# Query: YP_010084459.1 |matrix protein|Caligrhavirus lepeophtheirus|Caligrhavirus|Rhabdoviridae|Lepeophtheirus salmonis|Norway|Norway|2013-09|2021-06-01T00:00:00Z|matrix protein [Lepeophtheirus salmonis rhabdovirus 127]
# Database: ref_euk_rep_genomes
# 0 hits found
# TBLASTN 2.13.0+
# Query: YP_010087299.1 |matrix|Garba sunrhavirus|Sunrhavirus|Rhabdoviridae|Corythornis cristatus|Central African Republic|Central African Republic|1970|2021-06-01T00:00:00Z|matrix [Garba virus]
# Database: ref_euk_rep_genomes
# 0 hits found
# TBLASTN 2.13.0+
# Query: YP_009825047.1 |putative cell-to-cell movement protein|Bird's-foot trefoil nucleorhabdovirus|Nucleorhabdovirus|Rhabdoviridae|Lotus corniculatus|China|China|2011-11-14|2020-05-23T00:00:00Z|putative cell-to-cell movement protein [Bird's-foot trefoil nucleorhabdovirus]
# Database: ref_euk_rep_genomes
# 0 hits found
# TBLASTN 2.13.0+
# Query: YP_009505486.1 |nucleocapsid protein|Drosophila ananassae sigmavirus|Sigmavirus|Rhabdoviridae|Drosophila ananassae|Kenya|Kenya|2010|2018-08-24T00:00:00Z|nucleocapsid protein [Drosophila ananassae sigmavirus]
# Database: ref_euk_rep_genomes
# 0 hits found
# TBLASTN 2.13.0+
# Query: YP_009505518.1 |U3 protein|Tibrovirus betaekpoma|Tibrovirus|Rhabdoviridae|Homo sapiens|Nigeria|Nigeria|2011-10|2018-08-24T00:00:00Z|U3 protein [Ekpoma virus 2]
# Database: ref_euk_rep_genomes
# 0 hits found
# TBLASTN 2.13.0+
# Query: YP_009508525.1 |matrix|Ledantevirus kanyawara|Ledantevirus|Rhabdoviridae|Dipseliopoda|Uganda|Uganda|2010-02-02|2018-08-24T00:00:00Z|matrix [Kanyawara virus]
# Database: ref_euk_rep_genomes
# 0 hits found
# TBLASTN 2.13.0+
# Query: YP_009513005.1 |matrix|Jurona vesiculovirus|Vesiculovirus|Rhabdoviridae|Haemagogus|Brazil|Brazil|1962|2018-08-24T00:00:00Z|matrix [Jurona vesiculovirus]
# Database: ref_euk_rep_genomes
# 0 hits found
# TBLASTN 2.13.0+
# Query: YP_009362116.1 |hypothetical protein|Marco hapavirus|Hapavirus|Rhabdoviridae|Ameiva ameiva|Brazil|Brazil|1962|2017-05-15T00:00:00Z|hypothetical protein [Marco virus]
# Database: ref_euk_rep_genomes
# 0 hits found
# TBLASTN 2.13.0+
# Query: YP_009362152.1 |hypothetical protein|Rochambeau curiovirus|Curiovirus|Rhabdoviridae|Coquillettidia albicosta|French Guiana|French Guiana|1973|2017-05-15T00:00:00Z|hypothetical protein [Rochambeau virus]
# Database: ref_euk_rep_genomes
# 0 hits found
# TBLASTN 2.13.0+
# Query: YP_009362184.1 |matrix|Joinjakaka hapavirus|Hapavirus|Rhabdoviridae|Culicinae|Papua New Guinea|Papua New Guinea|1966|2017-05-15T00:00:00Z|matrix [Joinjakaka virus]
# Database: ref_euk_rep_genomes
# 0 hits found
# TBLASTN 2.13.0+
# Query: YP_009362216.1 |glycoprotein|Sripur sripuvirus|Sripuvirus|Rhabdoviridae|Sergentomyia|India|India|1973|2017-05-15T00:00:00Z|glycoprotein [Sripur virus]
# Database: ref_euk_rep_genomes
# 0 hits found
# TBLASTN 2.13.0+
# Query: YP_009362248.1 |hypothetical protein|Sweetwater Branch tibrovirus|Tibrovirus|Rhabdoviridae|Culicoides insignis|USA|USA|1982|2017-05-15T00:00:00Z|hypothetical protein [Sweetwater Branch virus]
# Database: ref_euk_rep_genomes
# 0 hits found
# TBLASTN 2.13.0+
# Query: YP_009361869.1 |phosphoprotein|Le Dantec ledantevirus|Ledantevirus|Rhabdoviridae|Homo sapiens|Senegal|Senegal|1965|2017-05-05T00:00:00Z|phosphoprotein [Le Dantec virus]
# Database: ref_euk_rep_genomes
# 0 hits found
# BLAST processed 42 queries
```
