## Supplementary material for "Deep-mining of vertebrate genomes reveals an unexpected diversity of endogenous viral elements": batch_038-tblastn-ref_euk_rep_genomes.out

```
# TBLASTN 2.13.0+
# Query: YP_009344975.1 |hypothetical protein 1|Xingshan alphanemrhavirus|Alphanemrhavirus|Rhabdoviridae|Nematoda|China|China|2014|2017-02-16T00:00:00Z|hypothetical protein 1 [Xingshan nematode virus 4]
# Database: ref_euk_rep_genomes
# 0 hits found
# TBLASTN 2.13.0+
# Query: YP_009337291.1 |hypothetical protein|Sigmavirus myga|Sigmavirus|Rhabdoviridae|Diptera|China|China|2013|2017-01-17T00:00:00Z|hypothetical protein [Hubei diptera virus 10]
# Database: ref_euk_rep_genomes
# 0 hits found
# TBLASTN 2.13.0+
# Query: YP_009315877.1 |nucleoprotein|Orgi virus||Rhabdoviridae|Orgyia pseudotsugata|USA|USA|2016-08-16|2016-11-01T00:00:00Z|nucleoprotein [Orgi virus]
# Database: ref_euk_rep_genomes
# 0 hits found
# TBLASTN 2.13.0+
# Query: YP_009300685.1 |phosphoprotein|Wuhan 4 insect cytorhabdovirus|Cytorhabdovirus|Rhabdoviridae|Hyalopterus pruni|China|China|2013|2016-09-27T00:00:00Z|phosphoprotein [Wuhan Insect virus 4]
# Database: ref_euk_rep_genomes
# 0 hits found
# TBLASTN 2.13.0+
# Query: YP_009304474.1 |ORF4|Tacheng Tick Virus 7||Rhabdoviridae|Argas miniatus|China|China|2013|2016-09-27T00:00:00Z|ORF4 [Tacheng Tick Virus 7]
# Database: ref_euk_rep_genomes
# 0 hits found
# TBLASTN 2.13.0+
# Query: YP_009300672.1 |ORF3|Shayang alphadrosrhavirus|Alphadrosrhavirus|Rhabdoviridae|Chrysomya megacephala|China|China|2012|2016-09-26T00:00:00Z|ORF3 [Shayang Fly Virus 3]
# Database: ref_euk_rep_genomes
# 0 hits found
# TBLASTN 2.13.0+
# Query: YP_009177197.1 |non-structural glycoprotein|Koolpinyah ephemerovirus|Ephemerovirus|Rhabdoviridae|Bos taurus|Australia|Australia|1985-05-23|2015-11-03T00:00:00Z|non-structural glycoprotein [Koolpinyah virus]
# Database: ref_euk_rep_genomes
# 0 hits found
# TBLASTN 2.13.0+
# Query: YP_009094387.1 |glycoprotein|Perinet vesiculovirus|Vesiculovirus|Rhabdoviridae|Culicidae|Madagascar|Madagascar|2008-07-30|2014-10-31T00:00:00Z|glycoprotein [Perinet vesiculovirus]
# Database: ref_euk_rep_genomes
# 0 hits found
# TBLASTN 2.13.0+
# Query: YP_007641364.1 |phosphoprotein|Perch perhabdovirus|Perhabdovirus|Rhabdoviridae|Perca fluviatilis|France|France|1981|2013-03-26T00:00:00Z|phosphoprotein [Perch perhabdovirus]
# Database: ref_euk_rep_genomes
# 0 hits found
# TBLASTN 2.13.0+
# Query: YP_006202619.1 |polymerase-associated protein|Kotonkan ephemerovirus|Ephemerovirus|Rhabdoviridae|Culicoides|Nigeria|Nigeria|1967|2012-07-03T00:00:00Z|P gene product [Kotonkan virus]
# Database: ref_euk_rep_genomes
# 0 hits found
# TBLASTN 2.13.0+
# Query: UTQ50534.1 |RNA-dependent RNA polymerase|Pastinaca cytorhabdovirus 1|Cytorhabdovirus|Rhabdoviridae||Slovenia|Slovenia|2019-08|2022-07-23T00:00:00Z|MAG: RNA-dependent RNA polymerase [Pastinaca cytorhabdovirus 1]
# Database: ref_euk_rep_genomes
# Fields: query acc., q. start, q. end, subject acc., subject sci name, subject title, s. start, s. end, evalue, score, alignment length, % identity, subject strand
# 6 hits found
UTQ50534.1	312	670	NC_064416	Astyanax mexicanus	Astyanax mexicanus isolate ESR-SI-001 chromosome 9, AstMex3_surface	43036055	43037161	2.98e-16	249	374	23.262	N/A
UTQ50534.1	300	756	NW_007370655	Eptesicus fuscus	Eptesicus fuscus isolate BU_THK_EF1 unplaced genomic scaffold, EptFus1.0 scaffold00005	8633415	8634758	1.21e-11	209	496	23.589	N/A
UTQ50534.1	380	690	NC_029665	Nothobranchius furzeri	Nothobranchius furzeri strain GRZ chromosome sgr17, Nfu_20140520	4965420	4966364	1.50e-10	200	316	21.835	N/A
UTQ50534.1	421	1038	NW_005359516	Myotis brandtii	Myotis brandtii unplaced genomic scaffold, ASM41265v1 scaffold251	2401159	2402859	2.82e-09	189	638	22.257	N/A
UTQ50534.1	583	810	NC_064409	Astyanax mexicanus	Astyanax mexicanus isolate ESR-SI-001 chromosome 2, AstMex3_surface	77053756	77054439	1.30e-06	166	239	23.013	N/A
UTQ50534.1	486	766	NW_005871156	Myotis lucifugus	Myotis lucifugus unplaced genomic scaffold, Myoluc2.0 scaffold_108	332309	333079	3.37e-06	163	285	25.614	N/A
# TBLASTN 2.13.0+
# Query: UTQ50566.1 |nucleocapsid|Taraxacum betanucleorhabdovirus 1|Betanucleorhabdovirus|Rhabdoviridae||Slovenia|Slovenia|2020-09|2022-07-23T00:00:00Z|MAG: nucleocapsid [Taraxacum betanucleorhabdovirus 1]
# Database: ref_euk_rep_genomes
# 0 hits found
# TBLASTN 2.13.0+
# Query: UTQ50598.1 |47 kDa putative nucleocapsid protein|Leveillula taurica associated rhabdo-like virus 1||Rhabdoviridae|Solanum lycopersicum|Slovenia|Slovenia|2019-08|2022-07-23T00:00:00Z|MAG: 47 kDa putative nucleocapsid protein [Leveillula taurica associated rhabdo-like virus 1]
# Database: ref_euk_rep_genomes
# 0 hits found
# TBLASTN 2.13.0+
# Query: USL85424.1 |hypothetical protein|Dermacentor reticulatus rhabdovirus 1||Rhabdoviridae|Dermacentor reticulatus|Croatia|Croatia|2012-06-01|2022-06-27T00:00:00Z|MAG: hypothetical protein [Dermacentor reticulatus rhabdovirus 1]
# Database: ref_euk_rep_genomes
# 0 hits found
# TBLASTN 2.13.0+
# Query: UQZ09616.1 |polyprotein|morning glory varicosavirus|Varicosavirus|Rhabdoviridae|Ipomoea purpurea|China|China|2019-08|2022-05-28T00:00:00Z|polyprotein [morning glory varicosavirus]
# Database: ref_euk_rep_genomes
# Fields: query acc., q. start, q. end, subject acc., subject sci name, subject title, s. start, s. end, evalue, score, alignment length, % identity, subject strand
# 8 hits found
UQZ09616.1	318	774	NW_007370655	Eptesicus fuscus	Eptesicus fuscus isolate BU_THK_EF1 unplaced genomic scaffold, EptFus1.0 scaffold00005	8633400	8634785	1.21e-20	286	487	25.257	N/A
UQZ09616.1	210	680	NC_064416	Astyanax mexicanus	Astyanax mexicanus isolate ESR-SI-001 chromosome 9, AstMex3_surface	43035707	43037170	4.21e-18	265	505	22.970	N/A
UQZ09616.1	513	608	NC_056505	Nematolebias whitei	Nematolebias whitei isolate Nwh7 chromosome 8, NemWhi1	6899837	6899550	1.67e-15	142	97	39.175	N/A
UQZ09616.1	614	762	NC_056505	Nematolebias whitei	Nematolebias whitei isolate Nwh7 chromosome 8, NemWhi1	6899518	6899126	1.67e-15	142	151	31.788	N/A
UQZ09616.1	478	774	NW_005871156	Myotis lucifugus	Myotis lucifugus unplaced genomic scaffold, Myoluc2.0 scaffold_108	332222	333076	3.20e-14	231	304	27.632	N/A
UQZ09616.1	590	844	NC_064409	Astyanax mexicanus	Astyanax mexicanus isolate ESR-SI-001 chromosome 2, AstMex3_surface	77053750	77054514	1.10e-13	227	262	24.427	N/A
UQZ09616.1	478	774	NW_005359516	Myotis brandtii	Myotis brandtii unplaced genomic scaffold, ASM41265v1 scaffold251	2401300	2402154	1.81e-11	208	302	25.828	N/A
UQZ09616.1	447	706	NC_029665	Nothobranchius furzeri	Nothobranchius furzeri strain GRZ chromosome sgr17, Nfu_20140520	4965558	4966385	8.01e-08	176	290	24.138	N/A
# TBLASTN 2.13.0+
# Query: UNP59542.1 |G protein|Rhizoctonia solani rhabdovirus 1||Rhabdoviridae|Rhizoctonia solani|China|China|2014|2022-03-28T00:00:00Z|G protein [Rhizoctonia solani rhabdovirus 1]
# Database: ref_euk_rep_genomes
# 0 hits found
# TBLASTN 2.13.0+
# Query: QYF49875.2 |putative nucleocapsid protein|Xinjiang nucleorhabdovirus||Rhabdoviridae||China: Xinjiang|China|2017-08-23|2022-03-10T00:00:00Z|MAG: putative nucleocapsid protein [Xinjiang nucleorhabdovirus]
# Database: ref_euk_rep_genomes
# 0 hits found
# TBLASTN 2.13.0+
# Query: UKL15217.1 |phosphoprotein|Artemisia capillaris nucleorhabovirus 1|Alphanucleorhabdovirus|Rhabdoviridae|Artemisia capillaris|Japan: Kizu River, Kyoto Prefecture|Japan|2016|2022-02-12T00:00:00Z|MAG: phosphoprotein [Artemisia capillaris nucleorhabovirus 1]
# Database: ref_euk_rep_genomes
# 0 hits found
# TBLASTN 2.13.0+
# Query: UHR49727.1 |hypothetical protein|Guiyang nephotettix cincticeps rhabdovirus 1||Rhabdoviridae|Nephotettix cincticeps|China|China|2017-08-07|2022-01-02T00:00:00Z|MAG: hypothetical protein [Guiyang nephotettix cincticeps rhabdovirus 1]
# Database: ref_euk_rep_genomes
# 0 hits found
# TBLASTN 2.13.0+
# Query: UHM27550.1 |RNA-dependent RNA polymerase|Sanya rhabdovirus 1||Rhabdoviridae|Ischnura senegalensis|China|China|2017-08-07|2021-12-27T00:00:00Z|MAG: RNA-dependent RNA polymerase [Sanya rhabdovirus 1]
# Database: ref_euk_rep_genomes
# Fields: query acc., q. start, q. end, subject acc., subject sci name, subject title, s. start, s. end, evalue, score, alignment length, % identity, subject strand
# 6 hits found
UHM27550.1	502	789	NW_005871156	Myotis lucifugus	Myotis lucifugus unplaced genomic scaffold, Myoluc2.0 scaffold_108	332195	333043	1.74e-14	234	295	27.458	N/A
UHM27550.1	502	853	NW_005359516	Myotis brandtii	Myotis brandtii unplaced genomic scaffold, ASM41265v1 scaffold251	2401273	2402325	4.99e-14	230	366	25.683	N/A
UHM27550.1	233	719	NC_064416	Astyanax mexicanus	Astyanax mexicanus isolate ESR-SI-001 chromosome 9, AstMex3_surface	43035701	43037188	7.61e-10	194	516	23.643	N/A
UHM27550.1	685	830	NC_056505	Nematolebias whitei	Nematolebias whitei isolate Nwh7 chromosome 8, NemWhi1	37224579	37225007	1.24e-07	175	146	31.507	N/A
UHM27550.1	655	810	NC_056505	Nematolebias whitei	Nematolebias whitei isolate Nwh7 chromosome 8, NemWhi1	6899494	6899060	1.31e-07	175	156	30.128	N/A
UHM27550.1	685	789	NW_023416318	Myotis myotis	Myotis myotis isolate mMyoMyo1 unplaced genomic scaffold, mMyoMyo1.p scaffold_m19_p_14	13259233	13259538	3.38e-07	172	108	38.889	N/A
# TBLASTN 2.13.0+
# Query: UHK03247.1 |hypothetical protein|Hangzhou rhabdovirus 4||Rhabdoviridae|Hydrellia griseola|China|China|2016-09-06|2021-12-26T00:00:00Z|MAG: hypothetical protein FuRV4_gp3 [Hangzhou rhabdovirus 4]
# Database: ref_euk_rep_genomes
# 0 hits found
# TBLASTN 2.13.0+
# Query: UCR92528.1 |hypothetical protein|Apis rhabdovirus 3||Rhabdoviridae|Apis cerana|China: Sichuan|China|2019|2021-10-28T00:00:00Z|MAG: hypothetical protein [Apis rhabdovirus 3]
# Database: ref_euk_rep_genomes
# 0 hits found
# TBLASTN 2.13.0+
# Query: UBB42389.1 |matrix protein|Wufeng Rhinolophus pearsonii tupavirus 1|Tupavirus|Rhabdoviridae|Rhinolophus pearsonii|China|China|2016|2021-09-26T00:00:00Z|matrix protein [Wufeng Rhinolophus pearsonii tupavirus 1]
# Database: ref_euk_rep_genomes
# 0 hits found
# TBLASTN 2.13.0+
# Query: UAU42840.1 |phosphoprotein|Sunrhavirus boteke|Sunrhavirus|Rhabdoviridae|Coquillettidia maculipennis|Central African Republic: (Boteke)|Central African Republic|1968-09-16|2021-09-16T00:00:00Z|phosphoprotein [Boteke virus]
# Database: ref_euk_rep_genomes
# 0 hits found
# TBLASTN 2.13.0+
# Query: UAU42872.1 |glycoprotein|Sunrhavirus bimbo|Sunrhavirus|Rhabdoviridae||Central African Republic: (Kolongo)|Central African Republic|1970-07-18|2021-09-16T00:00:00Z|glycoprotein [Bimbo virus]
# Database: ref_euk_rep_genomes
# 0 hits found
# TBLASTN 2.13.0+
# Query: CAG4997668.1 |phosphoprotein|Black currant nucleorhabdovirus 1|Nucleorhabdovirus|Rhabdoviridae|Ribes nigrum|Latvia|Latvia|2019-05-17|2021-05-10T00:00:00Z|phosphoprotein [Black currant nucleorhabdovirus 1]
# Database: ref_euk_rep_genomes
# 0 hits found
# TBLASTN 2.13.0+
# Query: QLT57526.1 |putative movement protein|Cytorhabdovirus cucurbitae|Cytorhabdovirus|Rhabdoviridae|Cucurbita pepo var. melopepo|Greece|Greece|2018|2020-07-28T00:00:00Z|putative movement protein [Cucurbit cytorhabdovirus 1]
# Database: ref_euk_rep_genomes
# 0 hits found
# TBLASTN 2.13.0+
# Query: QEA08650.1 |nucleoprotein|Ephemerovirus hayes|Ephemerovirus|Rhabdoviridae|Bos indicus|Australia|Australia|2000-02-25|2020-07-14T00:00:00Z|nucleoprotein [Hayes Yard virus]
# Database: ref_euk_rep_genomes
# 0 hits found
# TBLASTN 2.13.0+
# Query: QJQ27118.1 |ORF3 protein|IRE/CTVM19-associated rhabdovirus||Rhabdoviridae|||||2020-05-10T00:00:00Z|ORF3 protein [IRE/CTVM19-associated rhabdovirus]
# Database: ref_euk_rep_genomes
# 0 hits found
# TBLASTN 2.13.0+
# Query: DAC81994.1 |phosphoprotein|Trichosanthes cytorhabdovirus|Cytorhabdovirus|Rhabdoviridae|Trichosanthes kirilowii||||2020-04-17T00:00:00Z|TPA_asm: phosphoprotein [Trichosanthes associated rhabdovirus 1]
# Database: ref_euk_rep_genomes
# 0 hits found
# TBLASTN 2.13.0+
# Query: QID92308.1 |P4 protein|Cytorhabdovirus yerbamate|Cytorhabdovirus|Rhabdoviridae|Ilex paraguariensis|Argentina|Argentina|2017-10|2020-03-03T00:00:00Z|P4 protein [Yerba mate virus A]
# Database: ref_euk_rep_genomes
# 0 hits found
# TBLASTN 2.13.0+
# Query: QCB64656.1 |glycoprotein|Rhipicephalus associated chuvirus 1||Rhabdoviridae|Rhipicephalus microplus|China|China|2016|2019-04-21T00:00:00Z|glycoprotein [Rhipicephalus associated chuvirus 1]
# Database: ref_euk_rep_genomes
# Fields: query acc., q. start, q. end, subject acc., subject sci name, subject title, s. start, s. end, evalue, score, alignment length, % identity, subject strand
# 5 hits found
QCB64656.1	6	606	NW_019715976	Paramormyrops kingsleyae	Paramormyrops kingsleyae isolate PKING1 ecotype Bambomo Creek, P0-Absent unplaced genomic scaffold, PKINGS_0.1 Scaffold77	1929244	1931028	8.59e-50	513	613	25.449	N/A
QCB64656.1	6	600	NW_015152096	Cyprinodon variegatus	Cyprinodon variegatus isolate N-32 unplaced genomic scaffold, C_variegatus-1.0 Scaffold1643	85514	87292	1.74e-45	479	611	24.386	N/A
QCB64656.1	71	606	NW_019715643	Paramormyrops kingsleyae	Paramormyrops kingsleyae isolate PKING1 ecotype Bambomo Creek, P0-Absent unplaced genomic scaffold, PKINGS_0.1 Scaffold47	1495430	1497025	2.84e-44	470	546	23.810	N/A
QCB64656.1	74	469	NC_057869	Gambusia affinis	Gambusia affinis linkage group LG02, SWU_Gaff_1.0	28675992	28677170	2.11e-36	407	399	27.068	N/A
QCB64656.1	6	254	NC_024349	Poecilia reticulata	Poecilia reticulata strain Guanapo linkage group LG19, Guppy_female_1.0+MT	4788849	4789541	1.31e-06	161	255	27.451	N/A
# TBLASTN 2.13.0+
# Query: AXQ04770.1 |putative nucleoprotein|Ohlsrhavirus culex|Ohlsrhavirus|Rhabdoviridae|Culex|USA|USA|2016-07-02|2018-08-29T00:00:00Z|putative nucleoprotein [Culex rhabdo-like virus]
# Database: ref_euk_rep_genomes
# 0 hits found
# TBLASTN 2.13.0+
# Query: AWK49436.1 |putative MP protein|Cytorhabdovirus fragariarugosus|Cytorhabdovirus|Rhabdoviridae|Fragaria|Czech Republic|Czech Republic|2016|2018-05-22T00:00:00Z|putative MP protein [Cytorhabdovirus fragariarugosus]
# Database: ref_euk_rep_genomes
# 0 hits found
# TBLASTN 2.13.0+
# Query: AWJ96717.1 |glycoprotein|Merhavirus merida|Merhavirus|Rhabdoviridae|Culex quinquefasciatus|USA|USA|2015-04|2018-05-17T00:00:00Z|glycoprotein [Merida virus]
# Database: ref_euk_rep_genomes
# 0 hits found
# TBLASTN 2.13.0+
# Query: AVM86062.1 |G protein|Betaricinrhavirus chimay|Betaricinrhavirus|Rhabdoviridae|Ixodes ricinus|Belgium|Belgium|2009-06|2018-03-19T00:00:00Z|G protein [Chimay rhabdovirus]
# Database: ref_euk_rep_genomes
# 0 hits found
# TBLASTN 2.13.0+
# Query: AUW34405.1 |delta|Ephemerovirus kent|Ephemerovirus|Rhabdoviridae|Ixodes scapularis|USA|USA|2016|2018-02-04T00:00:00Z|delta [New Kent County virus]
# Database: ref_euk_rep_genomes
# 0 hits found
# BLAST processed 37 queries
```
