## Supplementary material for "Deep-mining of vertebrate genomes reveals an unexpected diversity of endogenous viral elements": batch_039-tblastn-ref_euk_rep_genomes.out

```
# TBLASTN 2.13.0+
# Query: ATS17313.1 |RNA-dependent RNA polymerase|Cytorhabdovirus brassicicolae|Cytorhabdovirus|Rhabdoviridae|Brassica oleracea|United Kingdom|United Kingdom|2016|2017-11-11T00:00:00Z|RNA-dependent RNA polymerase [Cabbage cytorhabdovirus 1]
# Database: ref_euk_rep_genomes
# Fields: query acc., q. start, q. end, subject acc., subject sci name, subject title, s. start, s. end, evalue, score, alignment length, % identity, subject strand
# 5 hits found
ATS17313.1	123	661	NC_064416	Astyanax mexicanus	Astyanax mexicanus isolate ESR-SI-001 chromosome 9, AstMex3_surface	43035518	43037149	7.45e-17	254	565	19.646	N/A
ATS17313.1	434	771	NW_007370655	Eptesicus fuscus	Eptesicus fuscus isolate BU_THK_EF1 unplaced genomic scaffold, EptFus1.0 scaffold00005	8633883	8634809	5.89e-13	221	339	27.139	N/A
ATS17313.1	456	765	NW_005871156	Myotis lucifugus	Myotis lucifugus unplaced genomic scaffold, Myoluc2.0 scaffold_108	332222	333073	2.81e-10	198	313	25.240	N/A
ATS17313.1	456	805	NW_005359516	Myotis brandtii	Myotis brandtii unplaced genomic scaffold, ASM41265v1 scaffold251	2401300	2402283	1.85e-08	182	352	22.727	N/A
ATS17313.1	562	804	NC_064409	Astyanax mexicanus	Astyanax mexicanus isolate ESR-SI-001 chromosome 2, AstMex3_surface	77053732	77054430	8.65e-08	176	248	25.403	N/A
# TBLASTN 2.13.0+
# Query: ALJ94018.1 |P|Arurhavirus inhangapi|Arurhavirus|Rhabdoviridae|Nyssomyia flaviscutellata|Brazil: Para state|Brazil|1969|2015-10-25T00:00:00Z|P [Inhangapi virus]
# Database: ref_euk_rep_genomes
# 0 hits found
# TBLASTN 2.13.0+
# Query: AIR95573.1 |non-structural glycoprotein|Yata ephemerovirus|Ephemerovirus|Rhabdoviridae|Mansonia uniformis|Central African Republic|Central African Republic|1969-09-01|2014-10-11T00:00:00Z|non-structural glycoprotein [Yata virus]
# Database: ref_euk_rep_genomes
# 0 hits found
# TBLASTN 2.13.0+
# Query: AHZ45718.1 |N protein|Arurhavirus xiburema|Arurhavirus|Rhabdoviridae|Sabethes intermedius|Brazil: Sena Madureira-AC|Brazil|1974|2014-05-17T00:00:00Z|N protein [Xiburema virus]
# Database: ref_euk_rep_genomes
# 0 hits found
# TBLASTN 2.13.0+
# Query: AGI04017.1 |glycoprotein|Vesiculovirus malpais|Vesiculovirus|Rhabdoviridae|Ochlerotatus campestris|USA|USA|1985-08-18|2013-03-30T00:00:00Z|glycoprotein [Vesiculovirus malpais]
# Database: ref_euk_rep_genomes
# 0 hits found
# TBLASTN 2.13.0+
# Query: BAM36032.1 |3 protein|Cytorhabdovirus persimmon|Cytorhabdovirus|Rhabdoviridae|Diospyros kaki|Japan:Hiroshima|Japan||2012-08-08T00:00:00Z|3 protein [Persimmon virus A]
# Database: ref_euk_rep_genomes
# 0 hits found
# TBLASTN 2.13.0+
# Query: ACX83612.1 |unknown|Hapavirus ngaingan|Hapavirus|Rhabdoviridae|||||2010-01-31T00:00:00Z|unknown [Hapavirus ngaingan]
# Database: ref_euk_rep_genomes
# 0 hits found
# TBLASTN 2.13.0+
# Query: YP_010084460.1 |glycoprotein|Caligrhavirus lepeophtheirus|Caligrhavirus|Rhabdoviridae|Lepeophtheirus salmonis|Norway|Norway|2013-09|2021-06-01T00:00:00Z|glycoprotein [Lepeophtheirus salmonis rhabdovirus 127]
# Database: ref_euk_rep_genomes
# 0 hits found
# TBLASTN 2.13.0+
# Query: YP_010086568.1 |glycoprotein|Minto sawgrhavirus|Sawgrhavirus|Rhabdoviridae|Haemaphysalis leporispalustris|USA|USA|1972|2021-06-01T00:00:00Z|glycoprotein [New Minto virus]
# Database: ref_euk_rep_genomes
# 0 hits found
# TBLASTN 2.13.0+
# Query: YP_010087158.1 |nucleocapsid|Yerba mate chlorosis-associated cytorhabdovirus|Cytorhabdovirus|Rhabdoviridae|Ilex paraguariensis|Argentina|Argentina|2014-04-19|2021-06-01T00:00:00Z|nucleocapsid [Yerba mate chlorosis-associated virus]
# Database: ref_euk_rep_genomes
# 0 hits found
# TBLASTN 2.13.0+
# Query: YP_010087300.1 |hypothetical protein|Garba sunrhavirus|Sunrhavirus|Rhabdoviridae|Corythornis cristatus|Central African Republic|Central African Republic|1970|2021-06-01T00:00:00Z|hypothetical protein KM691_gp5 [Garba virus]
# Database: ref_euk_rep_genomes
# 0 hits found
# TBLASTN 2.13.0+
# Query: YP_009825048.1 |matrix protein|Bird's-foot trefoil nucleorhabdovirus|Nucleorhabdovirus|Rhabdoviridae|Lotus corniculatus|China|China|2011-11-14|2020-05-23T00:00:00Z|matrix protein [Bird's-foot trefoil nucleorhabdovirus]
# Database: ref_euk_rep_genomes
# 0 hits found
# TBLASTN 2.13.0+
# Query: YP_009505487.1 |polymerase-associated protein|Drosophila ananassae sigmavirus|Sigmavirus|Rhabdoviridae|Drosophila ananassae|Kenya|Kenya|2010|2018-08-24T00:00:00Z|polymerase-associated protein [Drosophila ananassae sigmavirus]
# Database: ref_euk_rep_genomes
# 0 hits found
# TBLASTN 2.13.0+
# Query: YP_009505519.1 |L protein|Tibrovirus betaekpoma|Tibrovirus|Rhabdoviridae|Homo sapiens|Nigeria|Nigeria|2011-10|2018-08-24T00:00:00Z|L protein [Ekpoma virus 2]
# Database: ref_euk_rep_genomes
# Fields: query acc., q. start, q. end, subject acc., subject sci name, subject title, s. start, s. end, evalue, score, alignment length, % identity, subject strand
# 1 hits found
YP_009505519.1	465	1175	NW_007370655	Eptesicus fuscus	Eptesicus fuscus isolate BU_THK_EF1 unplaced genomic scaffold, EptFus1.0 scaffold00005	8633823	8635799	2.08e-09	190	734	22.616	N/A
# TBLASTN 2.13.0+
# Query: YP_009508526.1 |glycoprotein|Ledantevirus kanyawara|Ledantevirus|Rhabdoviridae|Dipseliopoda|Uganda|Uganda|2010-02-02|2018-08-24T00:00:00Z|glycoprotein [Kanyawara virus]
# Database: ref_euk_rep_genomes
# 0 hits found
# TBLASTN 2.13.0+
# Query: YP_009513006.1 |glycoprotein|Jurona vesiculovirus|Vesiculovirus|Rhabdoviridae|Haemagogus|Brazil|Brazil|1962|2018-08-24T00:00:00Z|glycoprotein [Jurona vesiculovirus]
# Database: ref_euk_rep_genomes
# 0 hits found
# TBLASTN 2.13.0+
# Query: YP_009362117.1 |polymerase|Marco hapavirus|Hapavirus|Rhabdoviridae|Ameiva ameiva|Brazil|Brazil|1962|2017-05-15T00:00:00Z|polymerase [Marco virus]
# Database: ref_euk_rep_genomes
# Fields: query acc., q. start, q. end, subject acc., subject sci name, subject title, s. start, s. end, evalue, score, alignment length, % identity, subject strand
# 5 hits found
YP_009362117.1	510	1225	NC_007131	Danio rerio	Danio rerio strain Tuebingen chromosome 20, GRCz11 Primary Assembly	11821676	11823742	4.13e-12	214	770	21.948	N/A
YP_009362117.1	513	826	NW_005871156	Myotis lucifugus	Myotis lucifugus unplaced genomic scaffold, Myoluc2.0 scaffold_108	332219	333112	1.54e-08	183	328	25.610	N/A
YP_009362117.1	648	858	NC_064409	Astyanax mexicanus	Astyanax mexicanus isolate ESR-SI-001 chromosome 2, AstMex3_surface	77053804	77054436	1.69e-08	183	214	23.832	N/A
YP_009362117.1	468	862	NW_018395203	Danio rerio	Danio rerio strain Tuebingen chromosome 25 genomic scaffold, GRCz11 alternate locus group ALT_DRER_TU_1 ALT_CTG25_1_18	347320	348462	2.66e-06	164	406	22.906	N/A
YP_009362117.1	468	862	NC_007136	Danio rerio	Danio rerio strain Tuebingen chromosome 25, GRCz11 Primary Assembly	22518093	22519235	3.72e-06	162	406	22.906	N/A
# TBLASTN 2.13.0+
# Query: YP_009362153.1 |hypothetical protein|Rochambeau curiovirus|Curiovirus|Rhabdoviridae|Coquillettidia albicosta|French Guiana|French Guiana|1973|2017-05-15T00:00:00Z|hypothetical protein [Rochambeau virus]
# Database: ref_euk_rep_genomes
# 0 hits found
# TBLASTN 2.13.0+
# Query: YP_009362185.1 |glycoprotein|Joinjakaka hapavirus|Hapavirus|Rhabdoviridae|Culicinae|Papua New Guinea|Papua New Guinea|1966|2017-05-15T00:00:00Z|glycoprotein [Joinjakaka virus]
# Database: ref_euk_rep_genomes
# 0 hits found
# TBLASTN 2.13.0+
# Query: YP_009362217.1 |hypothetical protein|Sripur sripuvirus|Sripuvirus|Rhabdoviridae|Sergentomyia|India|India|1973|2017-05-15T00:00:00Z|hypothetical protein [Sripur virus]
# Database: ref_euk_rep_genomes
# 0 hits found
# TBLASTN 2.13.0+
# Query: YP_009362249.1 |glycoprotein|Sweetwater Branch tibrovirus|Tibrovirus|Rhabdoviridae|Culicoides insignis|USA|USA|1982|2017-05-15T00:00:00Z|glycoprotein [Sweetwater Branch virus]
# Database: ref_euk_rep_genomes
# 0 hits found
# TBLASTN 2.13.0+
# Query: YP_009361870.1 |matrix|Le Dantec ledantevirus|Ledantevirus|Rhabdoviridae|Homo sapiens|Senegal|Senegal|1965|2017-05-05T00:00:00Z|matrix [Le Dantec virus]
# Database: ref_euk_rep_genomes
# 0 hits found
# TBLASTN 2.13.0+
# Query: YP_009344976.1 |hypothetical protein 2|Xingshan alphanemrhavirus|Alphanemrhavirus|Rhabdoviridae|Nematoda|China|China|2014|2017-02-16T00:00:00Z|hypothetical protein 2 [Xingshan nematode virus 4]
# Database: ref_euk_rep_genomes
# 0 hits found
# TBLASTN 2.13.0+
# Query: YP_009337292.1 |putative X protein|Sigmavirus myga|Sigmavirus|Rhabdoviridae|Diptera|China|China|2013|2017-01-17T00:00:00Z|putative X protein [Hubei diptera virus 10]
# Database: ref_euk_rep_genomes
# 0 hits found
# TBLASTN 2.13.0+
# Query: YP_009315878.1 |L protein|Gata virus||Rhabdoviridae|Orgyia pseudotsugata|USA|USA|2016-08-16|2016-11-01T00:00:00Z|L protein [Gata virus]
# Database: ref_euk_rep_genomes
# 0 hits found
# TBLASTN 2.13.0+
# Query: YP_009300686.1 |4b protein|Wuhan 4 insect cytorhabdovirus|Cytorhabdovirus|Rhabdoviridae|Hyalopterus pruni|China|China|2013|2016-09-27T00:00:00Z|4b protein [Wuhan Insect virus 4]
# Database: ref_euk_rep_genomes
# 0 hits found
# TBLASTN 2.13.0+
# Query: YP_009304475.1 |glycoprotein|Tacheng Tick Virus 7||Rhabdoviridae|Argas miniatus|China|China|2013|2016-09-27T00:00:00Z|glycoprotein [Tacheng Tick Virus 7]
# Database: ref_euk_rep_genomes
# 0 hits found
# TBLASTN 2.13.0+
# Query: YP_009300673.1 |glycoprotein|Shayang alphadrosrhavirus|Alphadrosrhavirus|Rhabdoviridae|Chrysomya megacephala|China|China|2012|2016-09-26T00:00:00Z|glycoprotein [Shayang Fly Virus 3]
# Database: ref_euk_rep_genomes
# 0 hits found
# TBLASTN 2.13.0+
# Query: YP_009182183.1 |putative phosphoprotein|Tongilchon ohlsrhavirus|Ohlsrhavirus|Rhabdoviridae|Culex bitaeniorhynchus|South Korea: Warrior Base|South Korea|2012-08-27|2015-12-03T00:00:00Z|putative phosphoprotein [Tongilchon virus 1]
# Database: ref_euk_rep_genomes
# 0 hits found
# TBLASTN 2.13.0+
# Query: YP_009094340.1 |nucleocapsid protein|Scophthalmus maximus rhabdovirus||Rhabdoviridae|Scophthalmus maximus|China|China||2014-10-31T00:00:00Z|nucleocapsid protein [Scophthalmus maximus rhabdovirus]
# Database: ref_euk_rep_genomes
# 0 hits found
# TBLASTN 2.13.0+
# Query: YP_007641365.1 |matrix protein|Perch perhabdovirus|Perhabdovirus|Rhabdoviridae|Perca fluviatilis|France|France|1981|2013-03-26T00:00:00Z|matrix protein [Perch perhabdovirus]
# Database: ref_euk_rep_genomes
# 0 hits found
# TBLASTN 2.13.0+
# Query: YP_224079.1 |P|Taro vein chlorosis alphanucleorhabdovirus|Alphanucleorhabdovirus|Rhabdoviridae|Colocasia esculenta|Fiji|Fiji||2005-04-07T00:00:00Z|P [Taro vein chlorosis virus]
# Database: ref_euk_rep_genomes
# 0 hits found
# TBLASTN 2.13.0+
# Query: UUC10113.1 |putative movement protein|Soybean blotchy mosaic virus|Cytorhabdovirus|Rhabdoviridae|Glycine max|South Africa|South Africa|2021-02|2022-08-05T00:00:00Z|putative movement protein [Soybean blotchy mosaic virus]
# Database: ref_euk_rep_genomes
# 0 hits found
# TBLASTN 2.13.0+
# Query: UTQ50567.1 |phosphoprotein|Taraxacum betanucleorhabdovirus 1|Betanucleorhabdovirus|Rhabdoviridae||Slovenia|Slovenia|2020-09|2022-07-23T00:00:00Z|MAG: phosphoprotein [Taraxacum betanucleorhabdovirus 1]
# Database: ref_euk_rep_genomes
# 0 hits found
# BLAST processed 34 queries
```
