## Supplementary material for "Deep-mining of vertebrate genomes reveals an unexpected diversity of endogenous viral elements": batch_040-tblastn-ref_euk_rep_genomes.out

```
# TBLASTN 2.13.0+
# Query: UTQ50599.1 |80 kDa putative DNA topoisomerase 2-like protein|Leveillula taurica associated rhabdo-like virus 1||Rhabdoviridae|Solanum lycopersicum|Slovenia|Slovenia|2019-08|2022-07-23T00:00:00Z|MAG: 80 kDa putative DNA topoisomerase 2-like protein [Leveillula taurica associated rhabdo-like virus 1]
# Database: ref_euk_rep_genomes
# 0 hits found
# TBLASTN 2.13.0+
# Query: USL85425.1 |matrix protein|Dermacentor reticulatus rhabdovirus 1||Rhabdoviridae|Dermacentor reticulatus|Croatia|Croatia|2012-06-01|2022-06-27T00:00:00Z|MAG: matrix protein [Dermacentor reticulatus rhabdovirus 1]
# Database: ref_euk_rep_genomes
# 0 hits found
# TBLASTN 2.13.0+
# Query: UQZ09617.1 |49K protein|morning glory varicosavirus|Varicosavirus|Rhabdoviridae|Ipomoea purpurea|China|China|2019-08|2022-05-28T00:00:00Z|49K protein [morning glory varicosavirus]
# Database: ref_euk_rep_genomes
# 0 hits found
# TBLASTN 2.13.0+
# Query: UNP59543.1 |L protein|Rhizoctonia solani rhabdovirus 1||Rhabdoviridae|Rhizoctonia solani|China|China|2014|2022-03-28T00:00:00Z|L protein [Rhizoctonia solani rhabdovirus 1]
# Database: ref_euk_rep_genomes
# Fields: query acc., q. start, q. end, subject acc., subject sci name, subject title, s. start, s. end, evalue, score, alignment length, % identity, subject strand
# 9 hits found
UNP59543.1	534	1117	NW_005359516	Myotis brandtii	Myotis brandtii unplaced genomic scaffold, ASM41265v1 scaffold251	2401369	2403027	1.36e-15	243	627	24.880	N/A
UNP59543.1	534	1117	NW_005871156	Myotis lucifugus	Myotis lucifugus unplaced genomic scaffold, Myoluc2.0 scaffold_108	332291	333949	8.39e-15	237	614	23.616	N/A
UNP59543.1	510	1238	NW_006800595	Poecilia formosa	Poecilia formosa unplaced genomic scaffold, Poecilia_formosa-5.1.2 Scaffold656	34225	32105	2.51e-12	215	756	21.164	N/A
UNP59543.1	537	1207	NC_007131	Danio rerio	Danio rerio strain Tuebingen chromosome 20, GRCz11 Primary Assembly	11821781	11823718	4.14e-12	213	698	21.347	N/A
UNP59543.1	510	1238	NW_015113296	Poecilia latipinna	Poecilia latipinna isolate Pla-1442-1.1 unplaced genomic scaffold, P_latipinna-1.0 Scaffold680	283126	285246	5.92e-12	212	756	21.164	N/A
UNP59543.1	478	925	NW_007370655	Eptesicus fuscus	Eptesicus fuscus isolate BU_THK_EF1 unplaced genomic scaffold, EptFus1.0 scaffold00005	8633844	8635091	1.05e-09	193	466	24.893	N/A
UNP59543.1	594	850	NW_019712898	Paramormyrops kingsleyae	Paramormyrops kingsleyae isolate PKING1 ecotype Bambomo Creek, P0-Absent unplaced genomic scaffold, PKINGS_0.1 Scaffold22	2176279	2176980	8.61e-09	185	258	22.093	N/A
UNP59543.1	530	848	NW_018395203	Danio rerio	Danio rerio strain Tuebingen chromosome 25 genomic scaffold, GRCz11 alternate locus group ALT_DRER_TU_1 ALT_CTG25_1_18	347539	348423	9.61e-07	167	321	21.495	N/A
UNP59543.1	537	859	NC_007136	Danio rerio	Danio rerio strain Tuebingen chromosome 25, GRCz11 Primary Assembly	22518333	22519235	1.45e-06	166	327	21.101	N/A
# TBLASTN 2.13.0+
# Query: QYF49876.1 |putative movement protein|Xinjiang nucleorhabdovirus||Rhabdoviridae||China: Xinjiang|China|2017-08-23|2022-03-10T00:00:00Z|MAG: putative movement protein [Xinjiang nucleorhabdovirus]
# Database: ref_euk_rep_genomes
# 0 hits found
# TBLASTN 2.13.0+
# Query: UKL15218.1 |putative movement protein|Artemisia capillaris nucleorhabovirus 1|Alphanucleorhabdovirus|Rhabdoviridae|Artemisia capillaris|Japan: Kizu River, Kyoto Prefecture|Japan|2016|2022-02-12T00:00:00Z|MAG: putative movement protein [Artemisia capillaris nucleorhabovirus 1]
# Database: ref_euk_rep_genomes
# 0 hits found
# TBLASTN 2.13.0+
# Query: UHK03248.1 |matrix protein|Hangzhou rhabdovirus 4||Rhabdoviridae|Hydrellia griseola|China|China|2016-09-06|2021-12-26T00:00:00Z|MAG: matrix protein [Hangzhou rhabdovirus 4]
# Database: ref_euk_rep_genomes
# 0 hits found
# TBLASTN 2.13.0+
# Query: UCR92529.1 |M protein|Apis rhabdovirus 3||Rhabdoviridae|Apis cerana|China: Sichuan|China|2019|2021-10-28T00:00:00Z|MAG: M protein [Apis rhabdovirus 3]
# Database: ref_euk_rep_genomes
# 0 hits found
# TBLASTN 2.13.0+
# Query: UBB42390.1 |small hydrophobic protein|Wufeng Rhinolophus pearsonii tupavirus 1|Tupavirus|Rhabdoviridae|Rhinolophus pearsonii|China|China|2016|2021-09-26T00:00:00Z|small hydrophobic protein [Wufeng Rhinolophus pearsonii tupavirus 1]
# Database: ref_euk_rep_genomes
# 0 hits found
# TBLASTN 2.13.0+
# Query: UAU42841.1 |C (U1) putative protein|Sunrhavirus boteke|Sunrhavirus|Rhabdoviridae|Coquillettidia maculipennis|Central African Republic: (Boteke)|Central African Republic|1968-09-16|2021-09-16T00:00:00Z|C (U1) putative protein [Boteke virus]
# Database: ref_euk_rep_genomes
# 0 hits found
# TBLASTN 2.13.0+
# Query: UAU42874.1 |U4 putative protein|Sunrhavirus bimbo|Sunrhavirus|Rhabdoviridae||Central African Republic: (Kolongo)|Central African Republic|1970-07-18|2021-09-16T00:00:00Z|U4 putative protein [Bimbo virus]
# Database: ref_euk_rep_genomes
# 0 hits found
# TBLASTN 2.13.0+
# Query: QQL94322.1 |glycoprotein|Kenyan potato cytorhabdovirus|Cytorhabdovirus|Rhabdoviridae|Solanum tuberosum|Kenya|Kenya|2018-05|2021-01-13T00:00:00Z|glycoprotein [Kenyan potato cytorhabdovirus]
# Database: ref_euk_rep_genomes
# 0 hits found
# TBLASTN 2.13.0+
# Query: QNJ99582.1 |RNA-dependent RNA polymerase|Culex rhabdovirus||Rhabdoviridae|Culex|Switzerland|Switzerland|2018|2020-10-13T00:00:00Z|RNA-dependent RNA polymerase [Culex rhabdovirus]
# Database: ref_euk_rep_genomes
# Fields: query acc., q. start, q. end, subject acc., subject sci name, subject title, s. start, s. end, evalue, score, alignment length, % identity, subject strand
# 1 hits found
QNJ99582.1	627	847	NC_064409	Astyanax mexicanus	Astyanax mexicanus isolate ESR-SI-001 chromosome 2, AstMex3_surface	77053726	77054382	2.60e-06	164	232	24.569	N/A
# TBLASTN 2.13.0+
# Query: QLT57527.1 |protein 4|Cytorhabdovirus cucurbitae|Cytorhabdovirus|Rhabdoviridae|Cucurbita pepo var. melopepo|Greece|Greece|2018|2020-07-28T00:00:00Z|protein 4 [Cucurbit cytorhabdovirus 1]
# Database: ref_euk_rep_genomes
# 0 hits found
# TBLASTN 2.13.0+
# Query: QEA08651.1 |phosphoprotein|Ephemerovirus hayes|Ephemerovirus|Rhabdoviridae|Bos indicus|Australia|Australia|2000-02-25|2020-07-14T00:00:00Z|phosphoprotein [Hayes Yard virus]
# Database: ref_euk_rep_genomes
# 0 hits found
# TBLASTN 2.13.0+
# Query: QJQ27119.1 |ORF4 protein|IRE/CTVM19-associated rhabdovirus||Rhabdoviridae|||||2020-05-10T00:00:00Z|ORF4 protein [IRE/CTVM19-associated rhabdovirus]
# Database: ref_euk_rep_genomes
# 0 hits found
# TBLASTN 2.13.0+
# Query: QID92309.1 |matrix protein|Cytorhabdovirus yerbamate|Cytorhabdovirus|Rhabdoviridae|Ilex paraguariensis|Argentina|Argentina|2017-10|2020-03-03T00:00:00Z|matrix protein [Yerba mate virus A]
# Database: ref_euk_rep_genomes
# 0 hits found
# TBLASTN 2.13.0+
# Query: QCB64657.1 |nucleoprotein|Rhipicephalus associated chuvirus 1||Rhabdoviridae|Rhipicephalus microplus|China|China|2016|2019-04-21T00:00:00Z|nucleoprotein [Rhipicephalus associated chuvirus 1]
# Database: ref_euk_rep_genomes
# Fields: query acc., q. start, q. end, subject acc., subject sci name, subject title, s. start, s. end, evalue, score, alignment length, % identity, subject strand
# 46 hits found
QCB64657.1	190	391	NC_057880	Gambusia affinis	Gambusia affinis linkage group LG13, SWU_Gaff_1.0	7430091	7430690	1.54e-19	260	203	30.542	N/A
QCB64657.1	98	391	NC_057871	Gambusia affinis	Gambusia affinis linkage group LG04, SWU_Gaff_1.0	23706566	23707435	1.12e-17	246	307	26.384	N/A
QCB64657.1	188	391	NC_057878	Gambusia affinis	Gambusia affinis linkage group LG11, SWU_Gaff_1.0	4248518	4247922	9.30e-17	239	207	29.952	N/A
QCB64657.1	188	389	NC_057873	Gambusia affinis	Gambusia affinis linkage group LG06, SWU_Gaff_1.0	24281236	24281826	1.35e-16	237	205	30.244	N/A
QCB64657.1	190	388	NW_019715976	Paramormyrops kingsleyae	Paramormyrops kingsleyae isolate PKING1 ecotype Bambomo Creek, P0-Absent unplaced genomic scaffold, PKINGS_0.1 Scaffold77	1931991	1932614	1.52e-16	237	217	29.954	N/A
QCB64657.1	188	391	NC_057876	Gambusia affinis	Gambusia affinis linkage group LG09, SWU_Gaff_1.0	5352575	5351979	3.53e-16	234	205	28.293	N/A
QCB64657.1	228	391	NC_057876	Gambusia affinis	Gambusia affinis linkage group LG09, SWU_Gaff_1.0	3608491	3608976	4.78e-14	217	165	31.515	N/A
QCB64657.1	188	382	NC_057881	Gambusia affinis	Gambusia affinis linkage group LG14, SWU_Gaff_1.0	21426455	21427024	3.66e-16	234	196	29.592	N/A
QCB64657.1	189	390	NW_023339785	Morone saxatilis	Morone saxatilis isolate NCDOM2014 unplaced genomic scaffold, NCSU_SB_2.0 Contig22	446332	446931	5.71e-16	232	203	28.571	N/A
QCB64657.1	163	364	NC_057890	Gambusia affinis	Gambusia affinis linkage group LG23, SWU_Gaff_1.0	3152968	3153567	5.98e-16	232	203	29.557	N/A
QCB64657.1	188	382	NC_057879	Gambusia affinis	Gambusia affinis linkage group LG12, SWU_Gaff_1.0	8059544	8058975	2.59e-15	227	196	29.082	N/A
QCB64657.1	154	382	NC_057879	Gambusia affinis	Gambusia affinis linkage group LG12, SWU_Gaff_1.0	8061526	8060879	3.68e-13	210	232	26.293	N/A
QCB64657.1	268	382	NC_057879	Gambusia affinis	Gambusia affinis linkage group LG12, SWU_Gaff_1.0	8057455	8057120	8.02e-10	183	115	33.913	N/A
QCB64657.1	190	382	NW_006800688	Poecilia formosa	Poecilia formosa unplaced genomic scaffold, Poecilia_formosa-5.1.2 Scaffold749	126029	126601	2.98e-15	227	194	29.381	N/A
QCB64657.1	190	382	NW_015094810	Poecilia mexicana	Poecilia mexicana isolate Pme_1353_1.1 unplaced genomic scaffold, P_mexicana-1.0 Scaffold299	369072	368500	2.99e-15	227	194	29.381	N/A
QCB64657.1	172	365	NC_007119	Danio rerio	Danio rerio strain Tuebingen chromosome 8, GRCz11 Primary Assembly	45032460	45033029	3.56e-15	226	199	28.643	N/A
QCB64657.1	201	365	NC_007119	Danio rerio	Danio rerio strain Tuebingen chromosome 8, GRCz11 Primary Assembly	44773114	44772626	7.68e-06	150	171	25.731	N/A
QCB64657.1	188	379	NC_057888	Gambusia affinis	Gambusia affinis linkage group LG21, SWU_Gaff_1.0	23708442	23709002	4.07e-15	226	193	29.016	N/A
QCB64657.1	172	365	NC_007115	Danio rerio	Danio rerio strain Tuebingen chromosome 4, GRCz11 Primary Assembly	38494804	38495373	1.12e-14	222	195	28.718	N/A
QCB64657.1	172	341	NC_007115	Danio rerio	Danio rerio strain Tuebingen chromosome 4, GRCz11 Primary Assembly	29325812	29325306	1.41e-12	205	171	28.655	N/A
QCB64657.1	255	365	NC_007115	Danio rerio	Danio rerio strain Tuebingen chromosome 4, GRCz11 Primary Assembly	29220762	29221085	6.43e-10	184	111	38.739	N/A
QCB64657.1	188	389	NW_015094938	Poecilia mexicana	Poecilia mexicana isolate Pme_1353_1.1 unplaced genomic scaffold, P_mexicana-1.0 Scaffold427	182301	182891	1.26e-14	222	203	27.586	N/A
QCB64657.1	172	365	NC_007114	Danio rerio	Danio rerio strain Tuebingen chromosome 3, GRCz11 Primary Assembly	57849446	57848877	1.37e-14	221	195	29.231	N/A
QCB64657.1	190	382	NW_015175378	Gekko japonicus	Gekko japonicus isolate JY-2015 unplaced genomic scaffold, Gekko_japonicus_V1.1 scaffold729	485246	484674	2.50e-14	219	194	29.897	N/A
QCB64657.1	188	364	NW_015153981	Cyprinodon variegatus	Cyprinodon variegatus isolate N-32 unplaced genomic scaffold, C_variegatus-1.0 Scaffold3528	5101	5616	2.99e-14	218	180	32.222	N/A
QCB64657.1	188	382	NC_046970	Cyclopterus lumpus	Cyclopterus lumpus isolate fCycLum1 chromosome 5, fCycLum1.pri	18268088	18267513	3.31e-14	218	200	29.000	N/A
QCB64657.1	194	363	NW_017306867	Nanorana parkeri	Nanorana parkeri isolate BGI_ZX_2015 unplaced genomic scaffold, ASM93562v1 scaffold599	120346	119843	1.34e-13	213	171	30.994	N/A
QCB64657.1	258	385	NC_046980	Cyclopterus lumpus	Cyclopterus lumpus isolate fCycLum1 chromosome 15, fCycLum1.pri	14149843	14150217	6.19e-13	208	128	32.031	N/A
QCB64657.1	163	363	NW_019715643	Paramormyrops kingsleyae	Paramormyrops kingsleyae isolate PKING1 ecotype Bambomo Creek, P0-Absent unplaced genomic scaffold, PKINGS_0.1 Scaffold47	1497933	1498529	1.45e-12	205	208	29.808	N/A
QCB64657.1	255	387	NC_064533	Brienomyrus brachyistius	Brienomyrus brachyistius isolate T26 chromosome 1, BBRACH_0.4	23703637	23704026	2.00e-12	204	133	35.338	N/A
QCB64657.1	188	365	NW_018395201	Danio rerio	Danio rerio strain Tuebingen chromosome 25 genomic scaffold, GRCz11 alternate locus group ALT_DRER_TU_1 ALT_CTG25_1_16	18732	19253	2.35e-12	203	179	32.402	N/A
QCB64657.1	188	365	NC_007136	Danio rerio	Danio rerio strain Tuebingen chromosome 25, GRCz11 Primary Assembly	21520702	21521223	2.35e-12	203	179	32.402	N/A
QCB64657.1	173	386	NC_056522	Sceloporus undulatus	Sceloporus undulatus isolate JIND9_A2432 ecotype Alabama chromosome 1, SceUnd_v1.1	253943162	253943800	2.79e-11	195	220	29.091	N/A
QCB64657.1	252	365	NC_007131	Danio rerio	Danio rerio strain Tuebingen chromosome 20, GRCz11 Primary Assembly	12290524	12290192	5.83e-10	184	114	35.965	N/A
QCB64657.1	252	352	NC_052161	Scyliorhinus canicula	Scyliorhinus canicula chromosome 16, sScyCan1.1	130185314	130185012	1.28e-09	181	101	36.634	N/A
QCB64657.1	162	365	NW_019711766	Paramormyrops kingsleyae	Paramormyrops kingsleyae isolate PKING1 ecotype Bambomo Creek, P0-Absent unplaced genomic scaffold, PKINGS_0.1 Scaffold118	206483	207085	2.77e-09	179	205	27.317	N/A
QCB64657.1	188	389	NW_006800730	Poecilia formosa	Poecilia formosa unplaced genomic scaffold, Poecilia_formosa-5.1.2 Scaffold791	19397	19954	6.89e-09	175	203	25.616	N/A
QCB64657.1	188	332	NW_015153219	Cyprinodon variegatus	Cyprinodon variegatus isolate N-32 unplaced genomic scaffold, C_variegatus-1.0 Scaffold2766	1692	2120	2.17e-08	171	146	30.822	N/A
QCB64657.1	281	364	NC_024338	Poecilia reticulata	Poecilia reticulata strain Guanapo linkage group LG8, Guppy_female_1.0+MT	9416142	9416384	6.22e-08	168	84	41.667	N/A
QCB64657.1	272	362	NC_024332	Poecilia reticulata	Poecilia reticulata strain Guanapo linkage group LG2, Guppy_female_1.0+MT	21481382	21481119	3.60e-07	161	91	40.659	N/A
QCB64657.1	276	364	NC_024332	Poecilia reticulata	Poecilia reticulata strain Guanapo linkage group LG2, Guppy_female_1.0+MT	26591598	26591341	6.14e-07	159	89	38.202	N/A
QCB64657.1	194	352	NC_007128	Danio rerio	Danio rerio strain Tuebingen chromosome 17, GRCz11 Primary Assembly	49550245	49549772	4.48e-07	161	160	28.125	N/A
QCB64657.1	197	342	NC_007125	Danio rerio	Danio rerio strain Tuebingen chromosome 14, GRCz11 Primary Assembly	11587019	11587459	5.29e-07	160	148	27.703	N/A
QCB64657.1	194	365	NC_050513	Oryzias melastigma	Oryzias melastigma strain HK-1 linkage group LG2, ASM292280v2	5913373	5912873	9.43e-07	158	173	27.168	N/A
QCB64657.1	284	382	NC_024351	Poecilia reticulata	Poecilia reticulata strain Guanapo linkage group LG21, Guppy_female_1.0+MT	21500556	21500269	1.01e-06	158	99	37.374	N/A
QCB64657.1	273	352	NC_044057	Gadus morhua	Gadus morhua chromosome 10, gadMor3.0	6292415	6292654	1.15e-06	157	80	41.250	N/A
# TBLASTN 2.13.0+
# Query: AXQ04771.1 |putative phosphoprotein|Ohlsrhavirus culex|Ohlsrhavirus|Rhabdoviridae|Culex|USA|USA|2016-07-02|2018-08-29T00:00:00Z|putative phosphoprotein [Culex rhabdo-like virus]
# Database: ref_euk_rep_genomes
# 0 hits found
# TBLASTN 2.13.0+
# Query: AWK49437.1 |putative M protein|Cytorhabdovirus fragariarugosus|Cytorhabdovirus|Rhabdoviridae|Fragaria|Czech Republic|Czech Republic|2016|2018-05-22T00:00:00Z|putative M protein [Cytorhabdovirus fragariarugosus]
# Database: ref_euk_rep_genomes
# 0 hits found
# TBLASTN 2.13.0+
# Query: AVM86063.1 |L protein|Betaricinrhavirus chimay|Betaricinrhavirus|Rhabdoviridae|Ixodes ricinus|Belgium|Belgium|2009-06|2018-03-19T00:00:00Z|L protein [Chimay rhabdovirus]
# Database: ref_euk_rep_genomes
# Fields: query acc., q. start, q. end, subject acc., subject sci name, subject title, s. start, s. end, evalue, score, alignment length, % identity, subject strand
# 12 hits found
AVM86063.1	480	1049	NW_005871156	Myotis lucifugus	Myotis lucifugus unplaced genomic scaffold, Myoluc2.0 scaffold_108	332234	333790	8.50e-24	314	576	24.479	N/A
AVM86063.1	480	1049	NW_005359516	Myotis brandtii	Myotis brandtii unplaced genomic scaffold, ASM41265v1 scaffold251	2401312	2402868	4.50e-23	308	582	25.086	N/A
AVM86063.1	187	779	NW_007370655	Eptesicus fuscus	Eptesicus fuscus isolate BU_THK_EF1 unplaced genomic scaffold, EptFus1.0 scaffold00005	8633058	8634827	1.77e-22	303	617	23.987	N/A
AVM86063.1	170	676	NC_064416	Astyanax mexicanus	Astyanax mexicanus isolate ESR-SI-001 chromosome 9, AstMex3_surface	43035596	43037155	3.35e-20	283	544	22.978	N/A
AVM86063.1	301	791	NW_015113296	Poecilia latipinna	Poecilia latipinna isolate Pla-1442-1.1 unplaced genomic scaffold, P_latipinna-1.0 Scaffold680	282613	284055	6.18e-18	264	505	21.188	N/A
AVM86063.1	301	791	NW_006800595	Poecilia formosa	Poecilia formosa unplaced genomic scaffold, Poecilia_formosa-5.1.2 Scaffold656	34738	33296	1.11e-17	262	504	20.437	N/A
AVM86063.1	508	636	NC_056505	Nematolebias whitei	Nematolebias whitei isolate Nwh7 chromosome 8, NemWhi1	6899846	6899511	4.65e-12	127	133	31.579	N/A
AVM86063.1	632	777	NC_056505	Nematolebias whitei	Nematolebias whitei isolate Nwh7 chromosome 8, NemWhi1	6899482	6899054	4.65e-12	127	146	26.712	N/A
AVM86063.1	487	710	NC_029665	Nothobranchius furzeri	Nothobranchius furzeri strain GRZ chromosome sgr17, Nfu_20140520	4965684	4966394	7.02e-11	203	240	27.917	N/A
AVM86063.1	592	787	NC_064409	Astyanax mexicanus	Astyanax mexicanus isolate ESR-SI-001 chromosome 2, AstMex3_surface	77053753	77054370	8.51e-11	202	211	32.701	N/A
AVM86063.1	645	983	NW_023416318	Myotis myotis	Myotis myotis isolate mMyoMyo1 unplaced genomic scaffold, mMyoMyo1.p scaffold_m19_p_14	13259218	13260084	1.68e-07	174	340	24.118	N/A
AVM86063.1	659	807	NW_005871615	Myotis lucifugus	Myotis lucifugus unplaced genomic scaffold, Myoluc2.0 scaffold_567	120375	119941	3.48e-07	171	149	30.201	N/A
# TBLASTN 2.13.0+
# Query: AUW34406.1 |polymerase|Ephemerovirus kent|Ephemerovirus|Rhabdoviridae|Ixodes scapularis|USA|USA|2016|2018-02-04T00:00:00Z|polymerase [New Kent County virus]
# Database: ref_euk_rep_genomes
# 0 hits found
# TBLASTN 2.13.0+
# Query: ALU09124.1 |N|Diachasmimorpha longicaudata rhabdovirus||Rhabdoviridae|Diachasmimorpha longicaudata|USA:Florida|USA|2014-06-04|2016-02-04T00:00:00Z|N [Diachasmimorpha longicaudata rhabdovirus]
# Database: ref_euk_rep_genomes
# 0 hits found
# TBLASTN 2.13.0+
# Query: ALJ94019.1 |M|Arurhavirus inhangapi|Arurhavirus|Rhabdoviridae|Nyssomyia flaviscutellata|Brazil: Para state|Brazil|1969|2015-10-25T00:00:00Z|M [Inhangapi virus]
# Database: ref_euk_rep_genomes
# 0 hits found
# TBLASTN 2.13.0+
# Query: AIR95574.1 |alpha1 protein|Yata ephemerovirus|Ephemerovirus|Rhabdoviridae|Mansonia uniformis|Central African Republic|Central African Republic|1969-09-01|2014-10-11T00:00:00Z|alpha1 protein [Yata virus]
# Database: ref_euk_rep_genomes
# 0 hits found
# TBLASTN 2.13.0+
# Query: AID53189.1 |phosphoprotein|Cetarhavirus laganorhynchus|Cetarhavirus|Rhabdoviridae|Lagenorhynchus albirostris|Netherlands|Netherlands|1992|2014-06-24T00:00:00Z|phosphoprotein [Dolphin rhabdovirus]
# Database: ref_euk_rep_genomes
# 0 hits found
# TBLASTN 2.13.0+
# Query: AHZ45719.1 |P protein|Arurhavirus xiburema|Arurhavirus|Rhabdoviridae|Sabethes intermedius|Brazil: Sena Madureira-AC|Brazil|1974|2014-05-17T00:00:00Z|P protein [Xiburema virus]
# Database: ref_euk_rep_genomes
# 0 hits found
# TBLASTN 2.13.0+
# Query: AHL66981.1 |nucleocapsid|Sawgrhavirus longisland|Sawgrhavirus|Rhabdoviridae|Amblyomma americanum|||2013-04-15|2014-03-16T00:00:00Z|nucleocapsid [Long Island tick rhabdovirus]
# Database: ref_euk_rep_genomes
# 0 hits found
# TBLASTN 2.13.0+
# Query: AHK23712.1 |M protein|Vesiculovirus indiana|Vesiculovirus|Rhabdoviridae|Mesocricetus auratus|USA|USA|2011-06-01|2014-03-04T00:00:00Z|M protein, partial [Vesicular stomatitis Indiana virus]
# Database: ref_euk_rep_genomes
# 0 hits found
# TBLASTN 2.13.0+
# Query: AGT28697.1 |nucleoprotein|Novirhabdovirus salmonid|Novirhabdovirus|Rhabdoviridae|Oncorhynchus mykiss|China|China|2012-04-20|2013-08-18T00:00:00Z|nucleoprotein, partial [Infectious hematopoietic necrosis virus]
# Database: ref_euk_rep_genomes
# 0 hits found
# TBLASTN 2.13.0+
# Query: BAM36033.1 |matrix protein|Cytorhabdovirus persimmon|Cytorhabdovirus|Rhabdoviridae|Diospyros kaki|Japan:Hiroshima|Japan||2012-08-08T00:00:00Z|matrix protein [Persimmon virus A]
# Database: ref_euk_rep_genomes
# 0 hits found
# TBLASTN 2.13.0+
# Query: ACX83613.1 |RNA-dependent RNA polymerase|Hapavirus ngaingan|Hapavirus|Rhabdoviridae|||||2010-01-31T00:00:00Z|RNA-dependent RNA polymerase [Hapavirus ngaingan]
# Database: ref_euk_rep_genomes
# 0 hits found
# BLAST processed 32 queries
```
