## Supplementary material for "Deep-mining of vertebrate genomes reveals an unexpected diversity of endogenous viral elements": batch_041-tblastn-ref_euk_rep_genomes.out

```
# TBLASTN 2.13.0+
# Query: YP_010084461.1 |RNA-dependent RNA polymerase|Caligrhavirus lepeophtheirus|Caligrhavirus|Rhabdoviridae|Lepeophtheirus salmonis|Norway|Norway|2013-09|2021-06-01T00:00:00Z|RNA-dependent RNA polymerase [Lepeophtheirus salmonis rhabdovirus 127]
# Database: ref_euk_rep_genomes
# Fields: query acc., q. start, q. end, subject acc., subject sci name, subject title, s. start, s. end, evalue, score, alignment length, % identity, subject strand
# 2 hits found
YP_010084461.1	490	1040	NW_007370655	Eptesicus fuscus	Eptesicus fuscus isolate BU_THK_EF1 unplaced genomic scaffold, EptFus1.0 scaffold00005	8633919	8635451	7.28e-10	194	563	23.446	N/A
YP_010084461.1	602	821	NC_064409	Astyanax mexicanus	Astyanax mexicanus isolate ESR-SI-001 chromosome 2, AstMex3_surface	77053729	77054385	3.01e-06	163	230	26.522	N/A
# TBLASTN 2.13.0+
# Query: YP_010087159.1 |phosphoprotein|Yerba mate chlorosis-associated cytorhabdovirus|Cytorhabdovirus|Rhabdoviridae|Ilex paraguariensis|Argentina|Argentina|2014-04-19|2021-06-01T00:00:00Z|phosphoprotein [Yerba mate chlorosis-associated virus]
# Database: ref_euk_rep_genomes
# 0 hits found
# TBLASTN 2.13.0+
# Query: YP_010087301.1 |glycoprotein|Garba sunrhavirus|Sunrhavirus|Rhabdoviridae|Corythornis cristatus|Central African Republic|Central African Republic|1970|2021-06-01T00:00:00Z|glycoprotein [Garba virus]
# Database: ref_euk_rep_genomes
# 0 hits found
# TBLASTN 2.13.0+
# Query: YP_009825049.1 |glycoprotein|Bird's-foot trefoil nucleorhabdovirus|Nucleorhabdovirus|Rhabdoviridae|Lotus corniculatus|China|China|2011-11-14|2020-05-23T00:00:00Z|glycoprotein [Bird's-foot trefoil nucleorhabdovirus]
# Database: ref_euk_rep_genomes
# 0 hits found
# TBLASTN 2.13.0+
# Query: YP_009505488.1 |PP3|Drosophila ananassae sigmavirus|Sigmavirus|Rhabdoviridae|Drosophila ananassae|Kenya|Kenya|2010|2018-08-24T00:00:00Z|PP3 [Drosophila ananassae sigmavirus]
# Database: ref_euk_rep_genomes
# 0 hits found
# TBLASTN 2.13.0+
# Query: YP_009505520.1 |nucleocapsid|Tupavirus durham|Tupavirus|Rhabdoviridae|Aves|USA|USA||2018-08-24T00:00:00Z|nucleocapsid [Durham virus]
# Database: ref_euk_rep_genomes
# 0 hits found
# TBLASTN 2.13.0+
# Query: YP_009508527.1 |polymerase|Ledantevirus kanyawara|Ledantevirus|Rhabdoviridae|Dipseliopoda|Uganda|Uganda|2010-02-02|2018-08-24T00:00:00Z|polymerase [Kanyawara virus]
# Database: ref_euk_rep_genomes
# 0 hits found
# TBLASTN 2.13.0+
# Query: YP_009362154.1 |polymerase|Rochambeau curiovirus|Curiovirus|Rhabdoviridae|Coquillettidia albicosta|French Guiana|French Guiana|1973|2017-05-15T00:00:00Z|polymerase [Rochambeau virus]
# Database: ref_euk_rep_genomes
# Fields: query acc., q. start, q. end, subject acc., subject sci name, subject title, s. start, s. end, evalue, score, alignment length, % identity, subject strand
# 6 hits found
YP_009362154.1	566	1253	NC_007131	Danio rerio	Danio rerio strain Tuebingen chromosome 20, GRCz11 Primary Assembly	11821781	11823742	4.11e-21	291	714	23.529	N/A
YP_009362154.1	568	1370	NW_007370655	Eptesicus fuscus	Eptesicus fuscus isolate BU_THK_EF1 unplaced genomic scaffold, EptFus1.0 scaffold00005	8634015	8636300	3.45e-15	240	837	22.820	N/A
YP_009362154.1	404	1089	NW_006800595	Poecilia formosa	Poecilia formosa unplaced genomic scaffold, Poecilia_formosa-5.1.2 Scaffold656	34657	32699	4.83e-11	204	721	20.943	N/A
YP_009362154.1	404	1089	NW_015113296	Poecilia latipinna	Poecilia latipinna isolate Pla-1442-1.1 unplaced genomic scaffold, P_latipinna-1.0 Scaffold680	282694	284652	5.22e-11	204	721	20.943	N/A
YP_009362154.1	566	1091	NW_005871156	Myotis lucifugus	Myotis lucifugus unplaced genomic scaffold, Myoluc2.0 scaffold_108	332300	333751	1.65e-08	183	538	21.933	N/A
YP_009362154.1	566	1091	NW_005359516	Myotis brandtii	Myotis brandtii unplaced genomic scaffold, ASM41265v1 scaffold251	2401378	2402829	4.44e-06	162	537	22.533	N/A
# TBLASTN 2.13.0+
# Query: YP_009362186.1 |hypothetical protein|Joinjakaka hapavirus|Hapavirus|Rhabdoviridae|Culicinae|Papua New Guinea|Papua New Guinea|1966|2017-05-15T00:00:00Z|hypothetical protein [Joinjakaka virus]
# Database: ref_euk_rep_genomes
# 0 hits found
# TBLASTN 2.13.0+
# Query: YP_009362218.1 |polymerase|Sripur sripuvirus|Sripuvirus|Rhabdoviridae|Sergentomyia|India|India|1973|2017-05-15T00:00:00Z|polymerase [Sripur virus]
# Database: ref_euk_rep_genomes
# Fields: query acc., q. start, q. end, subject acc., subject sci name, subject title, s. start, s. end, evalue, score, alignment length, % identity, subject strand
# 6 hits found
YP_009362218.1	469	813	NW_007370655	Eptesicus fuscus	Eptesicus fuscus isolate BU_THK_EF1 unplaced genomic scaffold, EptFus1.0 scaffold00005	8633853	8634821	9.28e-13	219	351	24.786	N/A
YP_009362218.1	867	1311	NW_007370655	Eptesicus fuscus	Eptesicus fuscus isolate BU_THK_EF1 unplaced genomic scaffold, EptFus1.0 scaffold00005	8634939	8636258	1.81e-08	182	468	24.359	N/A
YP_009362218.1	526	813	NW_005871156	Myotis lucifugus	Myotis lucifugus unplaced genomic scaffold, Myoluc2.0 scaffold_108	332303	333112	1.44e-11	209	288	24.306	N/A
YP_009362218.1	671	820	NW_023416318	Myotis myotis	Myotis myotis isolate mMyoMyo1 unplaced genomic scaffold, mMyoMyo1.p scaffold_m19_p_14	13259215	13259619	1.26e-10	121	150	25.333	N/A
YP_009362218.1	526	635	NW_023416318	Myotis myotis	Myotis myotis isolate mMyoMyo1 unplaced genomic scaffold, mMyoMyo1.p scaffold_m19_p_14	13258806	13259120	1.26e-10	120	113	29.204	N/A
YP_009362218.1	628	889	NC_064409	Astyanax mexicanus	Astyanax mexicanus isolate ESR-SI-001 chromosome 2, AstMex3_surface	77053765	77054553	1.72e-07	174	272	24.632	N/A
# TBLASTN 2.13.0+
# Query: YP_009362250.1 |hypothetical protein|Sweetwater Branch tibrovirus|Tibrovirus|Rhabdoviridae|Culicoides insignis|USA|USA|1982|2017-05-15T00:00:00Z|hypothetical protein [Sweetwater Branch virus]
# Database: ref_euk_rep_genomes
# 0 hits found
# TBLASTN 2.13.0+
# Query: YP_009361871.1 |glycoprotein|Le Dantec ledantevirus|Ledantevirus|Rhabdoviridae|Homo sapiens|Senegal|Senegal|1965|2017-05-05T00:00:00Z|glycoprotein [Le Dantec virus]
# Database: ref_euk_rep_genomes
# 0 hits found
# TBLASTN 2.13.0+
# Query: YP_009344977.1 |putative glycoprotein|Xingshan alphanemrhavirus|Alphanemrhavirus|Rhabdoviridae|Nematoda|China|China|2014|2017-02-16T00:00:00Z|putative glycoprotein [Xingshan nematode virus 4]
# Database: ref_euk_rep_genomes
# 0 hits found
# TBLASTN 2.13.0+
# Query: YP_009337293.1 |putative matrix protein|Sigmavirus myga|Sigmavirus|Rhabdoviridae|Diptera|China|China|2013|2017-01-17T00:00:00Z|putative matrix protein [Hubei diptera virus 10]
# Database: ref_euk_rep_genomes
# 0 hits found
# TBLASTN 2.13.0+
# Query: YP_009315879.1 |glycoprotein|Gata virus||Rhabdoviridae|Orgyia pseudotsugata|USA|USA|2016-08-16|2016-11-01T00:00:00Z|glycoprotein [Gata virus]
# Database: ref_euk_rep_genomes
# 0 hits found
# TBLASTN 2.13.0+
# Query: YP_009300687.1 |putative matrix protein|Wuhan 4 insect cytorhabdovirus|Cytorhabdovirus|Rhabdoviridae|Hyalopterus pruni|China|China|2013|2016-09-27T00:00:00Z|putative matrix protein [Wuhan Insect virus 4]
# Database: ref_euk_rep_genomes
# 0 hits found
# TBLASTN 2.13.0+
# Query: YP_009304476.1 |RNA-dependent RNA polymerase|Tacheng Tick Virus 7||Rhabdoviridae|Argas miniatus|China|China|2013|2016-09-27T00:00:00Z|RNA-dependent RNA polymerase [Tacheng Tick Virus 7]
# Database: ref_euk_rep_genomes
# Fields: query acc., q. start, q. end, subject acc., subject sci name, subject title, s. start, s. end, evalue, score, alignment length, % identity, subject strand
# 12 hits found
YP_009304476.1	271	804	NW_007370655	Eptesicus fuscus	Eptesicus fuscus isolate BU_THK_EF1 unplaced genomic scaffold, EptFus1.0 scaffold00005	8633265	8634821	4.54e-28	351	559	24.150	N/A
YP_009304476.1	188	695	NC_064416	Astyanax mexicanus	Astyanax mexicanus isolate ESR-SI-001 chromosome 9, AstMex3_surface	43035545	43037161	1.57e-19	277	550	22.727	N/A
YP_009304476.1	397	834	NW_005359516	Myotis brandtii	Myotis brandtii unplaced genomic scaffold, ASM41265v1 scaffold251	2400994	2402280	1.10e-18	270	455	22.637	N/A
YP_009304476.1	397	834	NW_005871156	Myotis lucifugus	Myotis lucifugus unplaced genomic scaffold, Myoluc2.0 scaffold_108	331916	333202	1.42e-18	269	453	24.062	N/A
YP_009304476.1	607	811	NC_064409	Astyanax mexicanus	Astyanax mexicanus isolate ESR-SI-001 chromosome 2, AstMex3_surface	77053750	77054361	6.09e-11	204	210	30.476	N/A
YP_009304476.1	523	714	NW_023416313	Myotis myotis	Myotis myotis isolate mMyoMyo1 unplaced genomic scaffold, mMyoMyo1.p scaffold_m19_p_1	71942307	71942864	6.91e-09	186	192	28.646	N/A
YP_009304476.1	676	834	NW_005871615	Myotis lucifugus	Myotis lucifugus unplaced genomic scaffold, Myoluc2.0 scaffold_567	120375	119941	4.47e-07	170	159	30.818	N/A
YP_009304476.1	742	834	NW_005358369	Myotis brandtii	Myotis brandtii unplaced genomic scaffold, ASM41265v1 scaffold223	715330	715052	1.16e-06	118	93	32.258	N/A
YP_009304476.1	676	714	NW_005358369	Myotis brandtii	Myotis brandtii unplaced genomic scaffold, ASM41265v1 scaffold223	715493	715377	1.16e-06	88	39	48.718	N/A
YP_009304476.1	676	834	NW_023416318	Myotis myotis	Myotis myotis isolate mMyoMyo1 unplaced genomic scaffold, mMyoMyo1.p scaffold_m19_p_14	13259260	13259697	1.78e-06	165	159	31.447	N/A
YP_009304476.1	735	854	NW_015504215	Miniopterus natalensis	Miniopterus natalensis isolate MN2012-01 unplaced genomic scaffold, Mnat.v1 scaff13	8701423	8701764	3.91e-06	130	121	31.405	N/A
YP_009304476.1	676	715	NW_015504215	Miniopterus natalensis	Miniopterus natalensis isolate MN2012-01 unplaced genomic scaffold, Mnat.v1 scaff13	8701293	8701412	3.91e-06	71	40	37.500	N/A
# TBLASTN 2.13.0+
# Query: YP_009300674.1 |RNA-dependent RNA polymerase|Shayang alphadrosrhavirus|Alphadrosrhavirus|Rhabdoviridae|Chrysomya megacephala|China|China|2012|2016-09-26T00:00:00Z|RNA-dependent RNA polymerase [Shayang Fly Virus 3]
# Database: ref_euk_rep_genomes
# Fields: query acc., q. start, q. end, subject acc., subject sci name, subject title, s. start, s. end, evalue, score, alignment length, % identity, subject strand
# 13 hits found
YP_009300674.1	403	820	NW_007370655	Eptesicus fuscus	Eptesicus fuscus isolate BU_THK_EF1 unplaced genomic scaffold, EptFus1.0 scaffold00005	8633580	8634821	5.31e-22	299	438	24.429	N/A
YP_009300674.1	402	820	NW_005871156	Myotis lucifugus	Myotis lucifugus unplaced genomic scaffold, Myoluc2.0 scaffold_108	331868	333112	7.69e-20	280	436	22.706	N/A
YP_009300674.1	402	820	NW_005359516	Myotis brandtii	Myotis brandtii unplaced genomic scaffold, ASM41265v1 scaffold251	2400946	2402190	1.92e-18	268	436	23.165	N/A
YP_009300674.1	681	820	NW_023416318	Myotis myotis	Myotis myotis isolate mMyoMyo1 unplaced genomic scaffold, mMyoMyo1.p scaffold_m19_p_14	13259197	13259607	7.00e-18	169	140	30.714	N/A
YP_009300674.1	403	659	NW_023416318	Myotis myotis	Myotis myotis isolate mMyoMyo1 unplaced genomic scaffold, mMyoMyo1.p scaffold_m19_p_14	13258374	13259144	7.00e-18	136	274	21.533	N/A
YP_009300674.1	369	720	NC_064416	Astyanax mexicanus	Astyanax mexicanus isolate ESR-SI-001 chromosome 9, AstMex3_surface	43036076	43037158	1.12e-11	210	368	23.913	N/A
YP_009300674.1	634	810	NC_064409	Astyanax mexicanus	Astyanax mexicanus isolate ESR-SI-001 chromosome 2, AstMex3_surface	77053759	77054310	9.91e-10	193	185	31.892	N/A
YP_009300674.1	545	741	NW_023416313	Myotis myotis	Myotis myotis isolate mMyoMyo1 unplaced genomic scaffold, mMyoMyo1.p scaffold_m19_p_1	71942307	71942867	8.24e-09	185	197	28.426	N/A
YP_009300674.1	607	770	NW_007370681	Eptesicus fuscus	Eptesicus fuscus isolate BU_THK_EF1 unplaced genomic scaffold, EptFus1.0 scaffold00031	1664345	1663869	4.02e-08	138	165	27.879	N/A
YP_009300674.1	541	596	NW_007370681	Eptesicus fuscus	Eptesicus fuscus isolate BU_THK_EF1 unplaced genomic scaffold, EptFus1.0 scaffold00031	1664518	1664351	4.02e-08	81	56	30.357	N/A
YP_009300674.1	519	751	NC_029665	Nothobranchius furzeri	Nothobranchius furzeri strain GRZ chromosome sgr17, Nfu_20140520	4965675	4966376	4.02e-07	171	242	24.793	N/A
YP_009300674.1	702	820	NC_056505	Nematolebias whitei	Nematolebias whitei isolate Nwh7 chromosome 8, NemWhi1	37224606	37224953	2.09e-06	165	119	33.613	N/A
YP_009300674.1	702	820	NC_056505	Nematolebias whitei	Nematolebias whitei isolate Nwh7 chromosome 8, NemWhi1	6899401	6899054	4.79e-06	162	119	32.773	N/A
# TBLASTN 2.13.0+
# Query: YP_009094389.1 |N protein|Puerto Almendras almendravirus|Almendravirus|Rhabdoviridae|Ochlerotatus fulvus|Peru|Peru|2009-02-22|2014-10-31T00:00:00Z|N protein [Puerto Almendras virus]
# Database: ref_euk_rep_genomes
# 0 hits found
# BLAST processed 19 queries
```
