## Supplementary material for "Deep-mining of vertebrate genomes reveals an unexpected diversity of endogenous viral elements": batch_042-tblastn-ref_euk_rep_genomes.out

```
# TBLASTN 2.13.0+
# Query: YP_009091823.1 |L|Farmington virus||Rhabdoviridae|Aves|USA|USA|1969|2014-10-15T00:00:00Z|L [Farmington virus]
# Database: ref_euk_rep_genomes
# Fields: query acc., q. start, q. end, subject acc., subject sci name, subject title, s. start, s. end, evalue, score, alignment length, % identity, subject strand
# 17 hits found
YP_009091823.1	350	1051	NW_007370655	Eptesicus fuscus	Eptesicus fuscus isolate BU_THK_EF1 unplaced genomic scaffold, EptFus1.0 scaffold00005	8633439	8635451	7.36e-37	426	741	25.371	N/A
YP_009091823.1	395	1069	NW_005359516	Myotis brandtii	Myotis brandtii unplaced genomic scaffold, ASM41265v1 scaffold251	2400955	2402868	1.98e-31	379	693	24.820	N/A
YP_009091823.1	395	1069	NW_005871156	Myotis lucifugus	Myotis lucifugus unplaced genomic scaffold, Myoluc2.0 scaffold_108	331877	333790	5.47e-31	376	692	25.434	N/A
YP_009091823.1	533	726	NW_023416313	Myotis myotis	Myotis myotis isolate mMyoMyo1 unplaced genomic scaffold, mMyoMyo1.p scaffold_m19_p_1	71942301	71942876	5.74e-20	192	196	31.122	N/A
YP_009091823.1	764	1112	NW_023416313	Myotis myotis	Myotis myotis isolate mMyoMyo1 unplaced genomic scaffold, mMyoMyo1.p scaffold_m19_p_1	71942957	71943877	5.74e-20	131	350	23.714	N/A
YP_009091823.1	358	852	NW_015113296	Poecilia latipinna	Poecilia latipinna isolate Pla-1442-1.1 unplaced genomic scaffold, P_latipinna-1.0 Scaffold680	282676	284142	6.12e-19	272	511	21.722	N/A
YP_009091823.1	358	852	NW_006800595	Poecilia formosa	Poecilia formosa unplaced genomic scaffold, Poecilia_formosa-5.1.2 Scaffold656	34675	33209	6.24e-19	272	511	21.722	N/A
YP_009091823.1	678	832	NC_056505	Nematolebias whitei	Nematolebias whitei isolate Nwh7 chromosome 8, NemWhi1	37224588	37225022	2.60e-11	207	155	34.839	N/A
YP_009091823.1	648	851	NC_056505	Nematolebias whitei	Nematolebias whitei isolate Nwh7 chromosome 8, NemWhi1	6899512	6898928	4.00e-07	171	205	28.780	N/A
YP_009091823.1	615	837	NW_023416318	Myotis myotis	Myotis myotis isolate mMyoMyo1 unplaced genomic scaffold, mMyoMyo1.p scaffold_m19_p_14	13259050	13259691	3.03e-10	198	226	29.204	N/A
YP_009091823.1	749	860	NC_042299	Takifugu rubripes	Takifugu rubripes chromosome 15, fTakRub1.2	4923394	4923759	3.86e-10	134	123	32.520	N/A
YP_009091823.1	646	723	NC_042299	Takifugu rubripes	Takifugu rubripes chromosome 15, fTakRub1.2	4923117	4923356	3.86e-10	102	82	34.146	N/A
YP_009091823.1	675	837	NW_005871615	Myotis lucifugus	Myotis lucifugus unplaced genomic scaffold, Myoluc2.0 scaffold_567	120402	119947	4.02e-09	188	163	30.061	N/A
YP_009091823.1	671	1037	NC_008806	Monodelphis domestica	Monodelphis domestica chromosome 6, MonDom5	184038087	184037131	5.77e-09	187	371	25.067	N/A
YP_009091823.1	617	836	NC_064409	Astyanax mexicanus	Astyanax mexicanus isolate ESR-SI-001 chromosome 2, AstMex3_surface	77053753	77054421	3.41e-07	171	227	24.229	N/A
YP_009091823.1	748	793	NW_005358369	Myotis brandtii	Myotis brandtii unplaced genomic scaffold, ASM41265v1 scaffold223	700079	699942	4.42e-07	110	46	45.652	N/A
YP_009091823.1	604	715	NW_005358369	Myotis brandtii	Myotis brandtii unplaced genomic scaffold, ASM41265v1 scaffold223	700494	700141	4.42e-07	99	119	30.252	N/A
# TBLASTN 2.13.0+
# Query: YP_224080.1 |gene 3 protein|Taro vein chlorosis alphanucleorhabdovirus|Alphanucleorhabdovirus|Rhabdoviridae|Colocasia esculenta|Fiji|Fiji||2005-04-07T00:00:00Z|gene 3 protein [Taro vein chlorosis virus]
# Database: ref_euk_rep_genomes
# 0 hits found
# TBLASTN 2.13.0+
# Query: NP_065400.1 |protein P'|Bovine fever ephemerovirus|Ephemerovirus|Rhabdoviridae|||||2000-09-06T00:00:00Z|protein P' [Bovine ephemeral fever virus]
# Database: ref_euk_rep_genomes
# 0 hits found
# TBLASTN 2.13.0+
# Query: UTQ50600.1 |15 kDa unknown protein|Leveillula taurica associated rhabdo-like virus 1||Rhabdoviridae|Solanum lycopersicum|Slovenia|Slovenia|2019-08|2022-07-23T00:00:00Z|MAG: 15 kDa unknown protein [Leveillula taurica associated rhabdo-like virus 1]
# Database: ref_euk_rep_genomes
# 0 hits found
# TBLASTN 2.13.0+
# Query: UTQ50632.1 |nucleocapsid|Picris betanucleorhabdovirus 1|Betanucleorhabdovirus|Rhabdoviridae||Slovenia|Slovenia|2020-08|2022-07-23T00:00:00Z|MAG: nucleocapsid [Picris betanucleorhabdovirus 1]
# Database: ref_euk_rep_genomes
# 0 hits found
# TBLASTN 2.13.0+
# Query: UQZ09618.1 |46K protein|morning glory varicosavirus|Varicosavirus|Rhabdoviridae|Ipomoea purpurea|China|China|2019-08|2022-05-28T00:00:00Z|46K protein [morning glory varicosavirus]
# Database: ref_euk_rep_genomes
# 0 hits found
# TBLASTN 2.13.0+
# Query: UNP59544.1 |N protein|Rhizoctonia solani rhabdovirus 2||Rhabdoviridae|Rhizoctonia solani|China|China|2014|2022-03-28T00:00:00Z|N protein [Rhizoctonia solani rhabdovirus 2]
# Database: ref_euk_rep_genomes
# 0 hits found
# TBLASTN 2.13.0+
# Query: QYF49877.1 |putative matrix protein|Xinjiang nucleorhabdovirus||Rhabdoviridae||China: Xinjiang|China|2017-08-23|2022-03-10T00:00:00Z|MAG: putative matrix protein [Xinjiang nucleorhabdovirus]
# Database: ref_euk_rep_genomes
# 0 hits found
# TBLASTN 2.13.0+
# Query: UKL15219.1 |matrix protein|Artemisia capillaris nucleorhabovirus 1|Alphanucleorhabdovirus|Rhabdoviridae|Artemisia capillaris|Japan: Kizu River, Kyoto Prefecture|Japan|2016|2022-02-12T00:00:00Z|MAG: matrix protein [Artemisia capillaris nucleorhabovirus 1]
# Database: ref_euk_rep_genomes
# 0 hits found
# TBLASTN 2.13.0+
# Query: UHK03249.1 |glycoprotein|Hangzhou rhabdovirus 4||Rhabdoviridae|Hydrellia griseola|China|China|2016-09-06|2021-12-26T00:00:00Z|MAG: glycoprotein [Hangzhou rhabdovirus 4]
# Database: ref_euk_rep_genomes
# 0 hits found
# TBLASTN 2.13.0+
# Query: UCR92530.1 |G protein|Apis rhabdovirus 3||Rhabdoviridae|Apis cerana|China: Sichuan|China|2019|2021-10-28T00:00:00Z|MAG: G protein [Apis rhabdovirus 3]
# Database: ref_euk_rep_genomes
# 0 hits found
# TBLASTN 2.13.0+
# Query: UBB42391.1 |glycoprotein|Wufeng Rhinolophus pearsonii tupavirus 1|Tupavirus|Rhabdoviridae|Rhinolophus pearsonii|China|China|2016|2021-09-26T00:00:00Z|glycoprotein [Wufeng Rhinolophus pearsonii tupavirus 1]
# Database: ref_euk_rep_genomes
# 0 hits found
# TBLASTN 2.13.0+
# Query: UAU42842.1 |matrix|Sunrhavirus boteke|Sunrhavirus|Rhabdoviridae|Coquillettidia maculipennis|Central African Republic: (Boteke)|Central African Republic|1968-09-16|2021-09-16T00:00:00Z|matrix [Boteke virus]
# Database: ref_euk_rep_genomes
# 0 hits found
# TBLASTN 2.13.0+
# Query: UAU42875.1 |U5 putative protein|Sunrhavirus bimbo|Sunrhavirus|Rhabdoviridae||Central African Republic: (Kolongo)|Central African Republic|1970-07-18|2021-09-16T00:00:00Z|U5 putative protein [Bimbo virus]
# Database: ref_euk_rep_genomes
# 0 hits found
# TBLASTN 2.13.0+
# Query: UAV25681.1 |nucleoprotein|Sunrhavirus kolongo|Sunrhavirus|Rhabdoviridae||Central African Republic: (Bangui)|Central African Republic|1970-07-18|2021-09-16T00:00:00Z|nucleoprotein [Kolongo virus]
# Database: ref_euk_rep_genomes
# 0 hits found
# TBLASTN 2.13.0+
# Query: CAG4997680.1 |matrix protein|Black currant nucleorhabdovirus 1|Nucleorhabdovirus|Rhabdoviridae|Ribes nigrum|Latvia|Latvia|2019-05-17|2021-05-10T00:00:00Z|matrix protein [Black currant nucleorhabdovirus 1]
# Database: ref_euk_rep_genomes
# 0 hits found
# TBLASTN 2.13.0+
# Query: QOE77933.1 |N protein|Sclerotinia sclerotiorum rhabdovirus 1||Rhabdoviridae|Sclerotinia sclerotiorum|China|China|2013|2020-10-06T00:00:00Z|N protein [Sclerotinia sclerotiorum rhabdovirus 1]
# Database: ref_euk_rep_genomes
# 0 hits found
# TBLASTN 2.13.0+
# Query: QLT57528.1 |matrix protein|Cytorhabdovirus cucurbitae|Cytorhabdovirus|Rhabdoviridae|Cucurbita pepo var. melopepo|Greece|Greece|2018|2020-07-28T00:00:00Z|matrix protein [Cucurbit cytorhabdovirus 1]
# Database: ref_euk_rep_genomes
# 0 hits found
# TBLASTN 2.13.0+
# Query: QEA08652.1 |matrix protein|Ephemerovirus hayes|Ephemerovirus|Rhabdoviridae|Bos indicus|Australia|Australia|2000-02-25|2020-07-14T00:00:00Z|matrix protein [Hayes Yard virus]
# Database: ref_euk_rep_genomes
# 0 hits found
# TBLASTN 2.13.0+
# Query: QIQ19246.1 |phosphoprotein|Perhabdovirus perca|Perhabdovirus|Rhabdoviridae|Percidae|France: Leman lake|France|1999|2020-06-16T00:00:00Z|phosphoprotein [Perhabdovirus perca]
# Database: ref_euk_rep_genomes
# 0 hits found
# TBLASTN 2.13.0+
# Query: QJQ27120.1 |putative N protein|IRE/CTVM19-associated rhabdovirus||Rhabdoviridae|||||2020-05-10T00:00:00Z|putative N protein [IRE/CTVM19-associated rhabdovirus]
# Database: ref_euk_rep_genomes
# 0 hits found
# TBLASTN 2.13.0+
# Query: QID92310.1 |glycoprotein|Cytorhabdovirus yerbamate|Cytorhabdovirus|Rhabdoviridae|Ilex paraguariensis|Argentina|Argentina|2017-10|2020-03-03T00:00:00Z|glycoprotein [Yerba mate virus A]
# Database: ref_euk_rep_genomes
# 0 hits found
# TBLASTN 2.13.0+
# Query: QDZ59978.1 |phosphoprotein|Cetarhavirus phocoena|Cetarhavirus|Rhabdoviridae|Phocoena phocoena|USA|USA|2013|2019-08-13T00:00:00Z|phosphoprotein [Harbour porpoise rhabdovirus]
# Database: ref_euk_rep_genomes
# 0 hits found
# TBLASTN 2.13.0+
# Query: QBZ28532.1 |putative nucleoprotein|Betanucleorhabdovirus mali|Betanucleorhabdovirus|Rhabdoviridae|Malus domestica|South Korea|South Korea|2014-05|2019-04-16T00:00:00Z|putative nucleoprotein [Apple rootstock virus A]
# Database: ref_euk_rep_genomes
# 0 hits found
# TBLASTN 2.13.0+
# Query: AWK49438.1 |putative G protein|Cytorhabdovirus fragariarugosus|Cytorhabdovirus|Rhabdoviridae|Fragaria|Czech Republic|Czech Republic|2016|2018-05-22T00:00:00Z|putative G protein [Cytorhabdovirus fragariarugosus]
# Database: ref_euk_rep_genomes
# 0 hits found
# TBLASTN 2.13.0+
# Query: ALU09125.1 |hypothetical protein|Diachasmimorpha longicaudata rhabdovirus||Rhabdoviridae|Diachasmimorpha longicaudata|USA:Florida|USA|2014-06-04|2016-02-04T00:00:00Z|hypothetical protein RS08_02 [Diachasmimorpha longicaudata rhabdovirus]
# Database: ref_euk_rep_genomes
# 0 hits found
# TBLASTN 2.13.0+
# Query: ALJ94020.1 |G|Arurhavirus inhangapi|Arurhavirus|Rhabdoviridae|Nyssomyia flaviscutellata|Brazil: Para state|Brazil|1969|2015-10-25T00:00:00Z|G [Inhangapi virus]
# Database: ref_euk_rep_genomes
# 0 hits found
# TBLASTN 2.13.0+
# Query: AKD44215.1 |glycoprotein|Cytorhabdovirus medicagonis|Cytorhabdovirus|Rhabdoviridae|Medicago sativa|Argentina: Manfredi|Argentina|2011-12-07|2015-04-26T00:00:00Z|glycoprotein [Alfalfa dwarf virus]
# Database: ref_euk_rep_genomes
# 0 hits found
# TBLASTN 2.13.0+
# Query: AIW61113.1 |C' protein|Sunrhavirus walkabout|Sunrhavirus|Rhabdoviridae|Culicoides austropalpalis|Australia|Australia|1981|2014-11-12T00:00:00Z|C' protein [Walkabout Creek virus]
# Database: ref_euk_rep_genomes
# 0 hits found
# TBLASTN 2.13.0+
# Query: AIR95575.1 |alpha2 protein|Yata ephemerovirus|Ephemerovirus|Rhabdoviridae|Mansonia uniformis|Central African Republic|Central African Republic|1969-09-01|2014-10-11T00:00:00Z|alpha2 protein [Yata virus]
# Database: ref_euk_rep_genomes
# 0 hits found
# TBLASTN 2.13.0+
# Query: AID53190.1 |matrix protein|Cetarhavirus laganorhynchus|Cetarhavirus|Rhabdoviridae|Lagenorhynchus albirostris|Netherlands|Netherlands|1992|2014-06-24T00:00:00Z|matrix protein [Dolphin rhabdovirus]
# Database: ref_euk_rep_genomes
# 0 hits found
# TBLASTN 2.13.0+
# Query: AHZ45720.1 |M protein|Arurhavirus xiburema|Arurhavirus|Rhabdoviridae|Sabethes intermedius|Brazil: Sena Madureira-AC|Brazil|1974|2014-05-17T00:00:00Z|M protein [Xiburema virus]
# Database: ref_euk_rep_genomes
# 0 hits found
# TBLASTN 2.13.0+
# Query: AGN91187.1 |N|Farmington virus||Rhabdoviridae|Aves|USA|USA|1969|2013-08-12T00:00:00Z|N [Farmington virus]
# Database: ref_euk_rep_genomes
# 0 hits found
# TBLASTN 2.13.0+
# Query: BAM36034.1 |glycoprotein|Cytorhabdovirus persimmon|Cytorhabdovirus|Rhabdoviridae|Diospyros kaki|Japan:Hiroshima|Japan||2012-08-08T00:00:00Z|glycoprotein [Persimmon virus A]
# Database: ref_euk_rep_genomes
# 0 hits found
# TBLASTN 2.13.0+
# Query: ACZ81398.1 |nucleoprotein|Mousrhavirus moussa|Mousrhavirus|Rhabdoviridae|Culex decens|Cote d'Ivoire|Cote d'Ivoire|2004|2009-12-14T00:00:00Z|nucleoprotein [Moussa virus]
# Database: ref_euk_rep_genomes
# 0 hits found
# TBLASTN 2.13.0+
# Query: AAV92085.1 |M|Alphanucleorhabdovirus colocasiae|Alphanucleorhabdovirus|Rhabdoviridae|Colocasia esculenta|Fiji|Fiji||2005-01-26T00:00:00Z|M [Taro vein chlorosis virus]
# Database: ref_euk_rep_genomes
# 0 hits found
# TBLASTN 2.13.0+
# Query: YP_010087160.1 |putative movement protein|Yerba mate chlorosis-associated cytorhabdovirus|Cytorhabdovirus|Rhabdoviridae|Ilex paraguariensis|Argentina|Argentina|2014-04-19|2021-06-01T00:00:00Z|putative movement protein [Yerba mate chlorosis-associated virus]
# Database: ref_euk_rep_genomes
# 0 hits found
# TBLASTN 2.13.0+
# Query: YP_009825050.1 |RNA-dependent RNA polymerase|Bird's-foot trefoil nucleorhabdovirus|Nucleorhabdovirus|Rhabdoviridae|Lotus corniculatus|China|China|2011-11-14|2020-05-23T00:00:00Z|RNA-dependent RNA polymerase [Bird's-foot trefoil nucleorhabdovirus]
# Database: ref_euk_rep_genomes
# Fields: query acc., q. start, q. end, subject acc., subject sci name, subject title, s. start, s. end, evalue, score, alignment length, % identity, subject strand
# 4 hits found
YP_009825050.1	556	838	NW_007370655	Eptesicus fuscus	Eptesicus fuscus isolate BU_THK_EF1 unplaced genomic scaffold, EptFus1.0 scaffold00005	8634000	8634806	8.39e-18	262	306	28.758	N/A
YP_009825050.1	556	838	NW_005871156	Myotis lucifugus	Myotis lucifugus unplaced genomic scaffold, Myoluc2.0 scaffold_108	332291	333097	7.88e-16	245	288	29.514	N/A
YP_009825050.1	556	926	NW_005359516	Myotis brandtii	Myotis brandtii unplaced genomic scaffold, ASM41265v1 scaffold251	2401369	2402403	4.39e-15	239	380	26.316	N/A
YP_009825050.1	716	886	NW_005871615	Myotis lucifugus	Myotis lucifugus unplaced genomic scaffold, Myoluc2.0 scaffold_567	120375	119908	1.01e-07	176	172	32.558	N/A
# TBLASTN 2.13.0+
# Query: YP_009505489.1 |matrix protein|Drosophila ananassae sigmavirus|Sigmavirus|Rhabdoviridae|Drosophila ananassae|Kenya|Kenya|2010|2018-08-24T00:00:00Z|matrix protein [Drosophila ananassae sigmavirus]
# Database: ref_euk_rep_genomes
# 0 hits found
# TBLASTN 2.13.0+
# Query: YP_009505521.1 |phosphoprotein|Tupavirus durham|Tupavirus|Rhabdoviridae|Aves|USA|USA||2018-08-24T00:00:00Z|phosphoprotein [Durham virus]
# Database: ref_euk_rep_genomes
# 0 hits found
# TBLASTN 2.13.0+
# Query: YP_009362119.1 |phosphoprotein|Manitoba hapavirus|Hapavirus|Rhabdoviridae|Culex tarsalis|Canada|Canada|1977|2017-05-15T00:00:00Z|phosphoprotein [Manitoba virus]
# Database: ref_euk_rep_genomes
# 0 hits found
# TBLASTN 2.13.0+
# Query: YP_009362187.1 |hypothetical protein|Joinjakaka hapavirus|Hapavirus|Rhabdoviridae|Culicinae|Papua New Guinea|Papua New Guinea|1966|2017-05-15T00:00:00Z|hypothetical protein [Joinjakaka virus]
# Database: ref_euk_rep_genomes
# 0 hits found
# TBLASTN 2.13.0+
# Query: YP_009362251.1 |polymerase|Sweetwater Branch tibrovirus|Tibrovirus|Rhabdoviridae|Culicoides insignis|USA|USA|1982|2017-05-15T00:00:00Z|polymerase [Sweetwater Branch virus]
# Database: ref_euk_rep_genomes
# Fields: query acc., q. start, q. end, subject acc., subject sci name, subject title, s. start, s. end, evalue, score, alignment length, % identity, subject strand
# 3 hits found
YP_009362251.1	536	1125	NW_005871156	Myotis lucifugus	Myotis lucifugus unplaced genomic scaffold, Myoluc2.0 scaffold_108	332303	333949	1.77e-13	225	598	23.913	N/A
YP_009362251.1	537	1330	NW_006800595	Poecilia formosa	Poecilia formosa unplaced genomic scaffold, Poecilia_formosa-5.1.2 Scaffold656	34126	31835	1.97e-11	208	830	20.120	N/A
YP_009362251.1	537	1330	NW_015113296	Poecilia latipinna	Poecilia latipinna isolate Pla-1442-1.1 unplaced genomic scaffold, P_latipinna-1.0 Scaffold680	283225	285516	1.77e-10	200	830	20.000	N/A
# TBLASTN 2.13.0+
# Query: YP_009361872.1 |hypothetical protein|Le Dantec ledantevirus|Ledantevirus|Rhabdoviridae|Homo sapiens|Senegal|Senegal|1965|2017-05-05T00:00:00Z|hypothetical protein [Le Dantec virus]
# Database: ref_euk_rep_genomes
# 0 hits found
# TBLASTN 2.13.0+
# Query: YP_009361981.1 |phosphoprotein|Kamese hapavirus|Hapavirus|Rhabdoviridae|Culex annulioris|Uganda|Uganda|1967|2017-05-05T00:00:00Z|phosphoprotein [Kamese virus]
# Database: ref_euk_rep_genomes
# 0 hits found
# BLAST processed 45 queries
```
