## Supplementary material for "Deep-mining of vertebrate genomes reveals an unexpected diversity of endogenous viral elements": batch_043-tblastn-ref_euk_rep_genomes.out

```
# TBLASTN 2.13.0+
# Query: YP_009344978.1 |RNA-dependent RNA polymerase|Xingshan alphanemrhavirus|Alphanemrhavirus|Rhabdoviridae|Nematoda|China|China|2014|2017-02-16T00:00:00Z|RNA-dependent RNA polymerase [Xingshan nematode virus 4]
# Database: ref_euk_rep_genomes
# Fields: query acc., q. start, q. end, subject acc., subject sci name, subject title, s. start, s. end, evalue, score, alignment length, % identity, subject strand
# 4 hits found
YP_009344978.1	534	1177	NW_007370655	Eptesicus fuscus	Eptesicus fuscus isolate BU_THK_EF1 unplaced genomic scaffold, EptFus1.0 scaffold00005	8634000	8635799	1.20e-20	287	654	23.089	N/A
YP_009344978.1	539	1176	NW_005871156	Myotis lucifugus	Myotis lucifugus unplaced genomic scaffold, Myoluc2.0 scaffold_108	332306	334078	1.00e-18	270	662	23.112	N/A
YP_009344978.1	510	843	NC_007131	Danio rerio	Danio rerio strain Tuebingen chromosome 20, GRCz11 Primary Assembly	11821688	11822632	6.21e-08	178	346	22.832	N/A
YP_009344978.1	640	841	NC_064409	Astyanax mexicanus	Astyanax mexicanus isolate ESR-SI-001 chromosome 2, AstMex3_surface	77053768	77054391	6.98e-08	177	220	24.545	N/A
# TBLASTN 2.13.0+
# Query: YP_009337294.1 |putative glycoprotein|Sigmavirus myga|Sigmavirus|Rhabdoviridae|Diptera|China|China|2013|2017-01-17T00:00:00Z|putative glycoprotein [Hubei diptera virus 10]
# Database: ref_euk_rep_genomes
# 0 hits found
# TBLASTN 2.13.0+
# Query: YP_009315880.1 |matrix protein|Gata virus||Rhabdoviridae|Orgyia pseudotsugata|USA|USA|2016-08-16|2016-11-01T00:00:00Z|matrix protein [Gata virus]
# Database: ref_euk_rep_genomes
# 0 hits found
# TBLASTN 2.13.0+
# Query: YP_009300688.1 |glycoprotein|Wuhan 4 insect cytorhabdovirus|Cytorhabdovirus|Rhabdoviridae|Hyalopterus pruni|China|China|2013|2016-09-27T00:00:00Z|glycoprotein [Wuhan Insect virus 4]
# Database: ref_euk_rep_genomes
# 0 hits found
# TBLASTN 2.13.0+
# Query: YP_009304477.1 |nucleocapsid|Taishun Tick Virus||Rhabdoviridae|Haemaphysalis hystricis|China|China|2013|2016-09-27T00:00:00Z|nucleocapsid [Taishun Tick Virus]
# Database: ref_euk_rep_genomes
# 0 hits found
# TBLASTN 2.13.0+
# Query: YP_009287860.1 |nucleocapsid|Alpharicinrhavirus bole|Alpharicinrhavirus|Rhabdoviridae|Hyalomma asiaticum|China|China|2012|2016-09-23T00:00:00Z|nucleocapsid [Bole Tick Virus 2]
# Database: ref_euk_rep_genomes
# 0 hits found
# TBLASTN 2.13.0+
# Query: YP_009182185.1 |putative glycoprotein|Tongilchon ohlsrhavirus|Ohlsrhavirus|Rhabdoviridae|Culex bitaeniorhynchus|South Korea: Warrior Base|South Korea|2012-08-27|2015-12-03T00:00:00Z|putative glycoprotein [Tongilchon virus 1]
# Database: ref_euk_rep_genomes
# 0 hits found
# TBLASTN 2.13.0+
# Query: YP_009176982.1 |matrix protein|Walkabout sunrhavirus|Sunrhavirus|Rhabdoviridae|Culicoides austropalpalis|Australia|Australia|1981|2015-11-03T00:00:00Z|matrix protein [Walkabout Creek virus]
# Database: ref_euk_rep_genomes
# 0 hits found
# TBLASTN 2.13.0+
# Query: YP_009094342.1 |phosphoprotein|Scophthalmus maximus rhabdovirus||Rhabdoviridae|Scophthalmus maximus|China|China||2014-10-31T00:00:00Z|phosphoprotein [Scophthalmus maximus rhabdovirus]
# Database: ref_euk_rep_genomes
# 0 hits found
# TBLASTN 2.13.0+
# Query: YP_009094390.1 |P protein|Puerto Almendras almendravirus|Almendravirus|Rhabdoviridae|Ochlerotatus fulvus|Peru|Peru|2009-02-22|2014-10-31T00:00:00Z|P protein [Puerto Almendras virus]
# Database: ref_euk_rep_genomes
# 0 hits found
# TBLASTN 2.13.0+
# Query: YP_007641367.1 |RNA dependent RNA polymerase|Perch perhabdovirus|Perhabdovirus|Rhabdoviridae|Perca fluviatilis|France|France|1981|2013-03-26T00:00:00Z|RNA dependent RNA polymerase [Perch perhabdovirus]
# Database: ref_euk_rep_genomes
# Fields: query acc., q. start, q. end, subject acc., subject sci name, subject title, s. start, s. end, evalue, score, alignment length, % identity, subject strand
# 1 hits found
YP_007641367.1	516	1344	NW_007370655	Eptesicus fuscus	Eptesicus fuscus isolate BU_THK_EF1 unplaced genomic scaffold, EptFus1.0 scaffold00005	8634006	8636348	1.47e-14	235	858	22.494	N/A
# TBLASTN 2.13.0+
# Query: UTQ50569.1 |matrix protein|Taraxacum betanucleorhabdovirus 1|Betanucleorhabdovirus|Rhabdoviridae||Slovenia|Slovenia|2020-09|2022-07-23T00:00:00Z|MAG: matrix protein [Taraxacum betanucleorhabdovirus 1]
# Database: ref_euk_rep_genomes
# 0 hits found
# TBLASTN 2.13.0+
# Query: UTQ50601.1 |67 kDa putative glycoprotein|Leveillula taurica associated rhabdo-like virus 1||Rhabdoviridae|Solanum lycopersicum|Slovenia|Slovenia|2019-08|2022-07-23T00:00:00Z|MAG: 67 kDa putative glycoprotein [Leveillula taurica associated rhabdo-like virus 1]
# Database: ref_euk_rep_genomes
# 0 hits found
# TBLASTN 2.13.0+
# Query: UTQ50633.1 |phosphoprotein|Picris betanucleorhabdovirus 1|Betanucleorhabdovirus|Rhabdoviridae||Slovenia|Slovenia|2020-08|2022-07-23T00:00:00Z|MAG: phosphoprotein [Picris betanucleorhabdovirus 1]
# Database: ref_euk_rep_genomes
# 0 hits found
# TBLASTN 2.13.0+
# Query: UQZ09619.1 |36K protein|morning glory varicosavirus|Varicosavirus|Rhabdoviridae|Ipomoea purpurea|China|China|2019-08|2022-05-28T00:00:00Z|36K protein [morning glory varicosavirus]
# Database: ref_euk_rep_genomes
# 0 hits found
# TBLASTN 2.13.0+
# Query: UOS86040.1 |RdRp|Hymenopteran rhabdo-related virus||Rhabdoviridae|Chrysura austriaca|Germany: Rhineland-Palatinate, Battenberg|Germany|2010-07-03|2022-04-17T00:00:00Z|RdRp [Hymenopteran rhabdo-related virus]
# Database: ref_euk_rep_genomes
# Fields: query acc., q. start, q. end, subject acc., subject sci name, subject title, s. start, s. end, evalue, score, alignment length, % identity, subject strand
# 18 hits found
UOS86040.1	337	792	NW_007370655	Eptesicus fuscus	Eptesicus fuscus isolate BU_THK_EF1 unplaced genomic scaffold, EptFus1.0 scaffold00005	8633451	8634827	9.04e-21	288	477	23.899	N/A
UOS86040.1	449	1045	NW_005359516	Myotis brandtii	Myotis brandtii unplaced genomic scaffold, ASM41265v1 scaffold251	2401159	2402814	9.84e-20	279	618	23.301	N/A
UOS86040.1	217	687	NC_064416	Astyanax mexicanus	Astyanax mexicanus isolate ESR-SI-001 chromosome 9, AstMex3_surface	43035701	43037149	6.71e-19	272	499	24.048	N/A
UOS86040.1	484	1045	NW_005871156	Myotis lucifugus	Myotis lucifugus unplaced genomic scaffold, Myoluc2.0 scaffold_108	332219	333736	1.55e-17	260	569	24.077	N/A
UOS86040.1	272	1038	NW_015113296	Poecilia latipinna	Poecilia latipinna isolate Pla-1442-1.1 unplaced genomic scaffold, P_latipinna-1.0 Scaffold680	282487	284622	2.63e-17	258	790	19.873	N/A
UOS86040.1	272	1038	NW_006800595	Poecilia formosa	Poecilia formosa unplaced genomic scaffold, Poecilia_formosa-5.1.2 Scaffold656	34864	32729	2.89e-17	258	790	19.873	N/A
UOS86040.1	617	1016	NW_023416318	Myotis myotis	Myotis myotis isolate mMyoMyo1 unplaced genomic scaffold, mMyoMyo1.p scaffold_m19_p_14	13259095	13260156	1.01e-14	195	408	25.735	N/A
UOS86040.1	386	622	NW_023416318	Myotis myotis	Myotis myotis isolate mMyoMyo1 unplaced genomic scaffold, mMyoMyo1.p scaffold_m19_p_14	13258401	13259120	1.01e-14	82	259	17.761	N/A
UOS86040.1	514	1043	NC_007131	Danio rerio	Danio rerio strain Tuebingen chromosome 20, GRCz11 Primary Assembly	11821790	11823193	3.08e-13	223	533	20.450	N/A
UOS86040.1	608	798	NC_064409	Astyanax mexicanus	Astyanax mexicanus isolate ESR-SI-001 chromosome 2, AstMex3_surface	77053762	77054364	5.03e-09	187	202	29.703	N/A
UOS86040.1	672	811	NW_005871615	Myotis lucifugus	Myotis lucifugus unplaced genomic scaffold, Myoluc2.0 scaffold_567	120375	119968	1.37e-08	183	140	35.714	N/A
UOS86040.1	595	1038	NW_019711788	Paramormyrops kingsleyae	Paramormyrops kingsleyae isolate PKING1 ecotype Bambomo Creek, P0-Absent unplaced genomic scaffold, PKINGS_0.1 Scaffold12	805627	804479	1.90e-08	182	460	21.304	N/A
UOS86040.1	719	811	NW_005358369	Myotis brandtii	Myotis brandtii unplaced genomic scaffold, ASM41265v1 scaffold223	715357	715079	7.84e-08	116	93	32.258	N/A
UOS86040.1	663	714	NW_005358369	Myotis brandtii	Myotis brandtii unplaced genomic scaffold, ASM41265v1 scaffold223	715520	715365	7.84e-08	100	52	38.462	N/A
UOS86040.1	338	796	NC_007136	Danio rerio	Danio rerio strain Tuebingen chromosome 25, GRCz11 Primary Assembly	22517781	22519145	5.48e-07	170	477	20.755	N/A
UOS86040.1	164	796	NW_018395203	Danio rerio	Danio rerio strain Tuebingen chromosome 25 genomic scaffold, GRCz11 alternate locus group ALT_DRER_TU_1 ALT_CTG25_1_18	346525	348372	9.19e-07	168	656	20.122	N/A
UOS86040.1	666	878	NC_056505	Nematolebias whitei	Nematolebias whitei isolate Nwh7 chromosome 8, NemWhi1	6899419	6898802	4.30e-06	162	217	30.415	N/A
UOS86040.1	672	813	NC_056505	Nematolebias whitei	Nematolebias whitei isolate Nwh7 chromosome 8, NemWhi1	37224606	37225022	5.12e-06	161	142	30.282	N/A
# TBLASTN 2.13.0+
# Query: UNP59545.1 |P protein|Rhizoctonia solani rhabdovirus 2||Rhabdoviridae|Rhizoctonia solani|China|China|2014|2022-03-28T00:00:00Z|P protein [Rhizoctonia solani rhabdovirus 2]
# Database: ref_euk_rep_genomes
# 0 hits found
# TBLASTN 2.13.0+
# Query: QYF49878.1 |putative glycoprotein|Xinjiang nucleorhabdovirus||Rhabdoviridae||China: Xinjiang|China|2017-08-23|2022-03-10T00:00:00Z|MAG: putative glycoprotein [Xinjiang nucleorhabdovirus]
# Database: ref_euk_rep_genomes
# 0 hits found
# TBLASTN 2.13.0+
# Query: UKL15220.1 |glycoprotein|Artemisia capillaris nucleorhabovirus 1|Alphanucleorhabdovirus|Rhabdoviridae|Artemisia capillaris|Japan: Kizu River, Kyoto Prefecture|Japan|2016|2022-02-12T00:00:00Z|MAG: glycoprotein [Artemisia capillaris nucleorhabovirus 1]
# Database: ref_euk_rep_genomes
# 0 hits found
# TBLASTN 2.13.0+
# Query: UHK03250.1 |RNA-dependent RNA polymerase|Hangzhou rhabdovirus 4||Rhabdoviridae|Hydrellia griseola|China|China|2016-09-06|2021-12-26T00:00:00Z|MAG: RNA-dependent RNA polymerase [Hangzhou rhabdovirus 4]
# Database: ref_euk_rep_genomes
# Fields: query acc., q. start, q. end, subject acc., subject sci name, subject title, s. start, s. end, evalue, score, alignment length, % identity, subject strand
# 2 hits found
UHK03250.1	521	1305	NW_007370655	Eptesicus fuscus	Eptesicus fuscus isolate BU_THK_EF1 unplaced genomic scaffold, EptFus1.0 scaffold00005	8634012	8636258	1.36e-24	321	815	24.663	N/A
UHK03250.1	521	1038	NW_005871156	Myotis lucifugus	Myotis lucifugus unplaced genomic scaffold, Myoluc2.0 scaffold_108	332303	333736	7.21e-12	211	539	23.933	N/A
# TBLASTN 2.13.0+
# Query: UCR92531.1 |L protein|Apis rhabdovirus 3||Rhabdoviridae|Apis cerana|China: Sichuan|China|2019|2021-10-28T00:00:00Z|MAG: L protein [Apis rhabdovirus 3]
# Database: ref_euk_rep_genomes
# Fields: query acc., q. start, q. end, subject acc., subject sci name, subject title, s. start, s. end, evalue, score, alignment length, % identity, subject strand
# 2 hits found
UCR92531.1	533	1367	NW_007370655	Eptesicus fuscus	Eptesicus fuscus isolate BU_THK_EF1 unplaced genomic scaffold, EptFus1.0 scaffold00005	8633961	8636351	3.90e-17	257	873	22.795	N/A
UCR92531.1	551	1187	NW_005359516	Myotis brandtii	Myotis brandtii unplaced genomic scaffold, ASM41265v1 scaffold251	2401384	2403159	6.87e-14	229	671	23.994	N/A
# TBLASTN 2.13.0+
# Query: UBB42392.1 |hypothetical protein|Wufeng Rhinolophus pearsonii tupavirus 1|Tupavirus|Rhabdoviridae|Rhinolophus pearsonii|China|China|2016|2021-09-26T00:00:00Z|hypothetical protein [Wufeng Rhinolophus pearsonii tupavirus 1]
# Database: ref_euk_rep_genomes
# 0 hits found
# TBLASTN 2.13.0+
# Query: UAU42843.1 |SH (U2) putative protein|Sunrhavirus boteke|Sunrhavirus|Rhabdoviridae|Coquillettidia maculipennis|Central African Republic: (Boteke)|Central African Republic|1968-09-16|2021-09-16T00:00:00Z|SH (U2) putative protein [Boteke virus]
# Database: ref_euk_rep_genomes
# 0 hits found
# TBLASTN 2.13.0+
# Query: UAV25682.1 |U1 putative protein|Ouango virus||Rhabdoviridae|Ploceus melanocephalus|Central African Republic: (Landjia)|Central African Republic|1970-10-10|2021-09-16T00:00:00Z|U1 putative protein [Ouango virus]
# Database: ref_euk_rep_genomes
# 0 hits found
# TBLASTN 2.13.0+
# Query: BCW02952.1 |RNA-directed RNA polymerase|Cytorhabdovirus gramineae|Cytorhabdovirus|Rhabdoviridae|Triticum aestivum|Japan:Hokkaido, Naganuma|Japan|2018|2021-07-17T00:00:00Z|RNA-directed RNA polymerase [Cytorhabdovirus gramineae]
# Database: ref_euk_rep_genomes
# Fields: query acc., q. start, q. end, subject acc., subject sci name, subject title, s. start, s. end, evalue, score, alignment length, % identity, subject strand
# 11 hits found
BCW02952.1	293	759	NW_007370655	Eptesicus fuscus	Eptesicus fuscus isolate BU_THK_EF1 unplaced genomic scaffold, EptFus1.0 scaffold00005	8633409	8634788	9.23e-25	322	491	26.069	N/A
BCW02952.1	466	1023	NW_005359516	Myotis brandtii	Myotis brandtii unplaced genomic scaffold, ASM41265v1 scaffold251	2401327	2402832	2.09e-20	285	560	23.929	N/A
BCW02952.1	466	1017	NW_005871156	Myotis lucifugus	Myotis lucifugus unplaced genomic scaffold, Myoluc2.0 scaffold_108	332249	333736	2.62e-19	275	559	23.077	N/A
BCW02952.1	605	759	NW_023416318	Myotis myotis	Myotis myotis isolate mMyoMyo1 unplaced genomic scaffold, mMyoMyo1.p scaffold_m19_p_14	13259152	13259574	3.44e-15	179	158	32.911	N/A
BCW02952.1	466	591	NW_023416318	Myotis myotis	Myotis myotis isolate mMyoMyo1 unplaced genomic scaffold, mMyoMyo1.p scaffold_m19_p_14	13258752	13259120	3.44e-15	102	127	25.197	N/A
BCW02952.1	572	797	NC_064409	Astyanax mexicanus	Astyanax mexicanus isolate ESR-SI-001 chromosome 2, AstMex3_surface	77053750	77054421	1.14e-08	184	230	26.522	N/A
BCW02952.1	418	683	NC_029665	Nothobranchius furzeri	Nothobranchius furzeri strain GRZ chromosome sgr17, Nfu_20140520	4965543	4966364	2.17e-08	181	283	24.382	N/A
BCW02952.1	642	793	NC_056505	Nematolebias whitei	Nematolebias whitei isolate Nwh7 chromosome 8, NemWhi1	37224606	37225022	1.42e-07	174	152	32.237	N/A
BCW02952.1	713	798	NC_042299	Takifugu rubripes	Takifugu rubripes chromosome 15, fTakRub1.2	4923403	4923657	6.57e-07	105	86	33.721	N/A
BCW02952.1	606	684	NC_042299	Takifugu rubripes	Takifugu rubripes chromosome 15, fTakRub1.2	4923129	4923365	6.57e-07	103	79	29.114	N/A
BCW02952.1	632	791	NW_005871615	Myotis lucifugus	Myotis lucifugus unplaced genomic scaffold, Myoluc2.0 scaffold_567	120405	119968	6.74e-06	160	160	30.625	N/A
# BLAST processed 25 queries
```
