## Supplementary material for "Deep-mining of vertebrate genomes reveals an unexpected diversity of endogenous viral elements": batch_044-tblastn-ref_euk_rep_genomes.out

```
# TBLASTN 2.13.0+
# Query: QVU21443.1 |nucleocapsid protein|Actinidia cytorhabdovirus JS27|Cytorhabdovirus|Rhabdoviridae|Actinidia deliciosa|China|China|2016-05|2021-05-29T00:00:00Z|nucleocapsid protein [Actinidia cytorhabdovirus JS27]
# Database: ref_euk_rep_genomes
# 0 hits found
# TBLASTN 2.13.0+
# Query: CAG4997686.1 |glycoprotein|Black currant nucleorhabdovirus 1|Nucleorhabdovirus|Rhabdoviridae|Ribes nigrum|Latvia|Latvia|2019-05-17|2021-05-10T00:00:00Z|glycoprotein [Black currant nucleorhabdovirus 1]
# Database: ref_euk_rep_genomes
# 0 hits found
# TBLASTN 2.13.0+
# Query: QOE77934.1 |P protein|Sclerotinia sclerotiorum rhabdovirus 1||Rhabdoviridae|Sclerotinia sclerotiorum|China|China|2013|2020-10-06T00:00:00Z|P protein [Sclerotinia sclerotiorum rhabdovirus 1]
# Database: ref_euk_rep_genomes
# 0 hits found
# TBLASTN 2.13.0+
# Query: QLT57529.1 |glycoprotein|Cytorhabdovirus cucurbitae|Cytorhabdovirus|Rhabdoviridae|Cucurbita pepo var. melopepo|Greece|Greece|2018|2020-07-28T00:00:00Z|glycoprotein [Cucurbit cytorhabdovirus 1]
# Database: ref_euk_rep_genomes
# 0 hits found
# TBLASTN 2.13.0+
# Query: QEA08653.1 |glycoprotein|Ephemerovirus hayes|Ephemerovirus|Rhabdoviridae|Bos indicus|Australia|Australia|2000-02-25|2020-07-14T00:00:00Z|glycoprotein [Hayes Yard virus]
# Database: ref_euk_rep_genomes
# 0 hits found
# TBLASTN 2.13.0+
# Query: QID92311.1 |polymerase|Cytorhabdovirus yerbamate|Cytorhabdovirus|Rhabdoviridae|Ilex paraguariensis|Argentina|Argentina|2017-10|2020-03-03T00:00:00Z|polymerase [Yerba mate virus A]
# Database: ref_euk_rep_genomes
# Fields: query acc., q. start, q. end, subject acc., subject sci name, subject title, s. start, s. end, evalue, score, alignment length, % identity, subject strand
# 5 hits found
QID92311.1	269	764	NC_064416	Astyanax mexicanus	Astyanax mexicanus isolate ESR-SI-001 chromosome 9, AstMex3_surface	43035692	43037167	3.46e-15	240	518	23.938	N/A
QID92311.1	433	859	NW_007370655	Eptesicus fuscus	Eptesicus fuscus isolate BU_THK_EF1 unplaced genomic scaffold, EptFus1.0 scaffold00005	8633667	8634785	1.39e-13	226	442	22.851	N/A
QID92311.1	804	1367	NW_006800595	Poecilia formosa	Poecilia formosa unplaced genomic scaffold, Poecilia_formosa-5.1.2 Scaffold656	33532	31958	2.91e-12	215	578	19.723	N/A
QID92311.1	804	1367	NW_015113296	Poecilia latipinna	Poecilia latipinna isolate Pla-1442-1.1 unplaced genomic scaffold, P_latipinna-1.0 Scaffold680	283819	285393	3.23e-12	215	578	19.723	N/A
QID92311.1	671	868	NC_064409	Astyanax mexicanus	Astyanax mexicanus isolate ESR-SI-001 chromosome 2, AstMex3_surface	77053750	77054340	9.17e-09	185	208	28.846	N/A
# TBLASTN 2.13.0+
# Query: QDZ59979.1 |matrix protein|Cetarhavirus phocoena|Cetarhavirus|Rhabdoviridae|Phocoena phocoena|USA|USA|2013|2019-08-13T00:00:00Z|matrix protein [Harbour porpoise rhabdovirus]
# Database: ref_euk_rep_genomes
# 0 hits found
# TBLASTN 2.13.0+
# Query: QBZ28533.1 |putative phosphoprotein|Betanucleorhabdovirus mali|Betanucleorhabdovirus|Rhabdoviridae|Malus domestica|South Korea|South Korea|2014-05|2019-04-16T00:00:00Z|putative phosphoprotein [Apple rootstock virus A]
# Database: ref_euk_rep_genomes
# 0 hits found
# TBLASTN 2.13.0+
# Query: AXQ04773.1 |putative glycoprotein|Ohlsrhavirus culex|Ohlsrhavirus|Rhabdoviridae|Culex|USA|USA|2016-07-02|2018-08-29T00:00:00Z|putative glycoprotein [Culex rhabdo-like virus]
# Database: ref_euk_rep_genomes
# 0 hits found
# TBLASTN 2.13.0+
# Query: AWK49439.1 |putative P6 protein|Cytorhabdovirus fragariarugosus|Cytorhabdovirus|Rhabdoviridae|Fragaria|Czech Republic|Czech Republic|2016|2018-05-22T00:00:00Z|putative P6 protein [Cytorhabdovirus fragariarugosus]
# Database: ref_euk_rep_genomes
# 0 hits found
# TBLASTN 2.13.0+
# Query: ALU09126.1 |hypothetical protein|Diachasmimorpha longicaudata rhabdovirus||Rhabdoviridae|Diachasmimorpha longicaudata|USA:Florida|USA|2014-06-04|2016-02-04T00:00:00Z|hypothetical protein RS08_03 [Diachasmimorpha longicaudata rhabdovirus]
# Database: ref_euk_rep_genomes
# 0 hits found
# TBLASTN 2.13.0+
# Query: ALJ94021.1 |pAG1|Arurhavirus inhangapi|Arurhavirus|Rhabdoviridae|Nyssomyia flaviscutellata|Brazil: Para state|Brazil|1969|2015-10-25T00:00:00Z|pAG1 [Inhangapi virus]
# Database: ref_euk_rep_genomes
# 0 hits found
# TBLASTN 2.13.0+
# Query: AIW61114.1 |C'' protein|Sunrhavirus walkabout|Sunrhavirus|Rhabdoviridae|Culicoides austropalpalis|Australia|Australia|1981|2014-11-12T00:00:00Z|C'' protein [Walkabout Creek virus]
# Database: ref_euk_rep_genomes
# 0 hits found
# TBLASTN 2.13.0+
# Query: AIR95576.1 |alpha2x protein|Yata ephemerovirus|Ephemerovirus|Rhabdoviridae|Mansonia uniformis|Central African Republic|Central African Republic|1969-09-01|2014-10-11T00:00:00Z|alpha2x protein [Yata virus]
# Database: ref_euk_rep_genomes
# 0 hits found
# TBLASTN 2.13.0+
# Query: AID53191.1 |glycoprotein|Cetarhavirus laganorhynchus|Cetarhavirus|Rhabdoviridae|Lagenorhynchus albirostris|Netherlands|Netherlands|1992|2014-06-24T00:00:00Z|glycoprotein [Dolphin rhabdovirus]
# Database: ref_euk_rep_genomes
# 0 hits found
# TBLASTN 2.13.0+
# Query: AHZ45721.1 |G protein|Arurhavirus xiburema|Arurhavirus|Rhabdoviridae|Sabethes intermedius|Brazil: Sena Madureira-AC|Brazil|1974|2014-05-17T00:00:00Z|G protein [Xiburema virus]
# Database: ref_euk_rep_genomes
# 0 hits found
# TBLASTN 2.13.0+
# Query: AGN91188.1 |P|Farmington virus||Rhabdoviridae|Aves|USA|USA|1969|2013-08-12T00:00:00Z|P [Farmington virus]
# Database: ref_euk_rep_genomes
# 0 hits found
# TBLASTN 2.13.0+
# Query: BAM36035.2 |RNA-dependent RNA polymerase|Cytorhabdovirus persimmon|Cytorhabdovirus|Rhabdoviridae|Diospyros kaki|Japan:Hiroshima|Japan||2012-08-08T00:00:00Z|RNA-dependent RNA polymerase [Persimmon virus A]
# Database: ref_euk_rep_genomes
# Fields: query acc., q. start, q. end, subject acc., subject sci name, subject title, s. start, s. end, evalue, score, alignment length, % identity, subject strand
# 7 hits found
BAM36035.2	317	1309	NW_007370655	Eptesicus fuscus	Eptesicus fuscus isolate BU_THK_EF1 unplaced genomic scaffold, EptFus1.0 scaffold00005	8633439	8636258	5.39e-32	384	1040	23.462	N/A
BAM36035.2	165	672	NC_064416	Astyanax mexicanus	Astyanax mexicanus isolate ESR-SI-001 chromosome 9, AstMex3_surface	43035602	43037149	3.36e-22	300	528	23.864	N/A
BAM36035.2	429	1032	NW_005359516	Myotis brandtii	Myotis brandtii unplaced genomic scaffold, ASM41265v1 scaffold251	2401159	2402814	6.82e-11	203	622	22.508	N/A
BAM36035.2	429	774	NW_005871156	Myotis lucifugus	Myotis lucifugus unplaced genomic scaffold, Myoluc2.0 scaffold_108	332081	333079	1.63e-09	191	362	24.586	N/A
BAM36035.2	429	698	NC_029665	Nothobranchius furzeri	Nothobranchius furzeri strain GRZ chromosome sgr17, Nfu_20140520	4965543	4966364	7.50e-09	185	279	23.656	N/A
BAM36035.2	497	703	NW_023416313	Myotis myotis	Myotis myotis isolate mMyoMyo1 unplaced genomic scaffold, mMyoMyo1.p scaffold_m19_p_1	71942301	71942888	2.16e-07	173	212	28.302	N/A
BAM36035.2	574	792	NC_064409	Astyanax mexicanus	Astyanax mexicanus isolate ESR-SI-001 chromosome 2, AstMex3_surface	77053732	77054361	3.39e-07	171	225	26.222	N/A
# TBLASTN 2.13.0+
# Query: ACZ81399.1 |ORF2 protein|Mousrhavirus moussa|Mousrhavirus|Rhabdoviridae|Culex decens|Cote d'Ivoire|Cote d'Ivoire|2004|2009-12-14T00:00:00Z|ORF2 protein [Moussa virus]
# Database: ref_euk_rep_genomes
# 0 hits found
# TBLASTN 2.13.0+
# Query: YP_010087161.1 |protein 4|Yerba mate chlorosis-associated cytorhabdovirus|Cytorhabdovirus|Rhabdoviridae|Ilex paraguariensis|Argentina|Argentina|2014-04-19|2021-06-01T00:00:00Z|protein 4 [Yerba mate chlorosis-associated virus]
# Database: ref_euk_rep_genomes
# 0 hits found
# TBLASTN 2.13.0+
# Query: YP_009664709.1 |L protein|Strawberry crinkle cytorhabdovirus|Cytorhabdovirus|Rhabdoviridae|||||2019-06-28T00:00:00Z|L protein, partial [Strawberry crinkle virus]
# Database: ref_euk_rep_genomes
# Fields: query acc., q. start, q. end, subject acc., subject sci name, subject title, s. start, s. end, evalue, score, alignment length, % identity, subject strand
# 4 hits found
YP_009664709.1	26	465	NC_064416	Astyanax mexicanus	Astyanax mexicanus isolate ESR-SI-001 chromosome 9, AstMex3_surface	43035782	43037149	5.30e-18	254	471	21.656	N/A
YP_009664709.1	189	497	NC_029665	Nothobranchius furzeri	Nothobranchius furzeri strain GRZ chromosome sgr17, Nfu_20140520	4965438	4966382	3.76e-10	189	322	23.292	N/A
YP_009664709.1	384	546	NC_064409	Astyanax mexicanus	Astyanax mexicanus isolate ESR-SI-001 chromosome 2, AstMex3_surface	77053756	77054244	1.63e-08	175	174	28.161	N/A
YP_009664709.1	287	546	NW_007370655	Eptesicus fuscus	Eptesicus fuscus isolate BU_THK_EF1 unplaced genomic scaffold, EptFus1.0 scaffold00005	8634018	8634725	1.52e-07	167	261	26.437	N/A
# TBLASTN 2.13.0+
# Query: YP_009505490.1 |glycoprotein|Drosophila ananassae sigmavirus|Sigmavirus|Rhabdoviridae|Drosophila ananassae|Kenya|Kenya|2010|2018-08-24T00:00:00Z|glycoprotein [Drosophila ananassae sigmavirus]
# Database: ref_euk_rep_genomes
# 0 hits found
# TBLASTN 2.13.0+
# Query: YP_009505522.1 |putative protein C|Tupavirus durham|Tupavirus|Rhabdoviridae|Aves|USA|USA||2018-08-24T00:00:00Z|putative protein C [Durham virus]
# Database: ref_euk_rep_genomes
# 0 hits found
# TBLASTN 2.13.0+
# Query: YP_009362120.1 |hypothetical protein|Manitoba hapavirus|Hapavirus|Rhabdoviridae|Culex tarsalis|Canada|Canada|1977|2017-05-15T00:00:00Z|hypothetical protein [Manitoba virus]
# Database: ref_euk_rep_genomes
# 0 hits found
# TBLASTN 2.13.0+
# Query: YP_009362156.1 |phosphoprotein|Barur ledantevirus|Ledantevirus|Rhabdoviridae|Rattus rattus|India|India|1962|2017-05-15T00:00:00Z|phosphoprotein [Barur virus]
# Database: ref_euk_rep_genomes
# 0 hits found
# TBLASTN 2.13.0+
# Query: YP_009362188.1 |hypothetical protein|Joinjakaka hapavirus|Hapavirus|Rhabdoviridae|Culicinae|Papua New Guinea|Papua New Guinea|1966|2017-05-15T00:00:00Z|hypothetical protein [Joinjakaka virus]
# Database: ref_euk_rep_genomes
# 0 hits found
# TBLASTN 2.13.0+
# Query: YP_009362220.1 |hypothetical protein|Ord River hapavirus|Hapavirus|Rhabdoviridae|Culex annulirostris|Australia|Australia|1976|2017-05-15T00:00:00Z|hypothetical protein [Ord River virus]
# Database: ref_euk_rep_genomes
# 0 hits found
# TBLASTN 2.13.0+
# Query: YP_009362254.1 |nucleoprotein|Oita ledantevirus|Ledantevirus|Rhabdoviridae|Rhinolophus cornutus|Japan|Japan|1972|2017-05-15T00:00:00Z|nucleoprotein [Oita virus]
# Database: ref_euk_rep_genomes
# 0 hits found
# TBLASTN 2.13.0+
# Query: YP_009361873.1 |polymerase|Le Dantec ledantevirus|Ledantevirus|Rhabdoviridae|Homo sapiens|Senegal|Senegal|1965|2017-05-05T00:00:00Z|polymerase [Le Dantec virus]
# Database: ref_euk_rep_genomes
# Fields: query acc., q. start, q. end, subject acc., subject sci name, subject title, s. start, s. end, evalue, score, alignment length, % identity, subject strand
# 1 hits found
YP_009361873.1	517	1315	NW_007370655	Eptesicus fuscus	Eptesicus fuscus isolate BU_THK_EF1 unplaced genomic scaffold, EptFus1.0 scaffold00005	8633976	8636258	5.55e-12	212	823	23.086	N/A
# TBLASTN 2.13.0+
# Query: YP_009361982.1 |hypothetical protein|Kamese hapavirus|Hapavirus|Rhabdoviridae|Culex annulioris|Uganda|Uganda|1967|2017-05-05T00:00:00Z|hypothetical protein [Kamese virus]
# Database: ref_euk_rep_genomes
# 0 hits found
# TBLASTN 2.13.0+
# Query: YP_009344985.1 |putative nucleoprotein|Xinzhou alphanemrhavirus|Alphanemrhavirus|Rhabdoviridae|Nematoda|China|China|2014|2017-02-16T00:00:00Z|putative nucleoprotein [Xinzhou nematode virus 4]
# Database: ref_euk_rep_genomes
# 0 hits found
# TBLASTN 2.13.0+
# Query: YP_009337295.1 |RNA-dependent RNA polymerase|Sigmavirus myga|Sigmavirus|Rhabdoviridae|Diptera|China|China|2013|2017-01-17T00:00:00Z|RNA-dependent RNA polymerase [Hubei diptera virus 10]
# Database: ref_euk_rep_genomes
# Fields: query acc., q. start, q. end, subject acc., subject sci name, subject title, s. start, s. end, evalue, score, alignment length, % identity, subject strand
# 1 hits found
YP_009337295.1	459	1369	NW_007370655	Eptesicus fuscus	Eptesicus fuscus isolate BU_THK_EF1 unplaced genomic scaffold, EptFus1.0 scaffold00005	8633823	8636387	3.44e-21	292	948	22.257	N/A
# TBLASTN 2.13.0+
# Query: YP_009315881.1 |phosphoprotein|Gata virus||Rhabdoviridae|Orgyia pseudotsugata|USA|USA|2016-08-16|2016-11-01T00:00:00Z|phosphoprotein [Gata virus]
# Database: ref_euk_rep_genomes
# 0 hits found
# TBLASTN 2.13.0+
# Query: YP_009300689.1 |RNA-dependent RNA polymerase|Wuhan 4 insect cytorhabdovirus|Cytorhabdovirus|Rhabdoviridae|Hyalopterus pruni|China|China|2013|2016-09-27T00:00:00Z|RNA-dependent RNA polymerase [Wuhan Insect virus 4]
# Database: ref_euk_rep_genomes
# Fields: query acc., q. start, q. end, subject acc., subject sci name, subject title, s. start, s. end, evalue, score, alignment length, % identity, subject strand
# 8 hits found
YP_009300689.1	246	678	NC_064416	Astyanax mexicanus	Astyanax mexicanus isolate ESR-SI-001 chromosome 9, AstMex3_surface	43035821	43037167	4.80e-21	290	458	22.926	N/A
YP_009300689.1	463	774	NW_007370655	Eptesicus fuscus	Eptesicus fuscus isolate BU_THK_EF1 unplaced genomic scaffold, EptFus1.0 scaffold00005	8633919	8634788	1.35e-10	201	313	26.198	N/A
YP_009300689.1	576	859	NC_064409	Astyanax mexicanus	Astyanax mexicanus isolate ESR-SI-001 chromosome 2, AstMex3_surface	77053741	77054565	1.98e-08	182	297	22.896	N/A
YP_009300689.1	496	774	NW_005871156	Myotis lucifugus	Myotis lucifugus unplaced genomic scaffold, Myoluc2.0 scaffold_108	332309	333079	3.36e-08	180	279	25.090	N/A
YP_009300689.1	496	774	NW_005359516	Myotis brandtii	Myotis brandtii unplaced genomic scaffold, ASM41265v1 scaffold251	2401387	2402157	5.95e-07	169	282	24.823	N/A
YP_009300689.1	499	633	NC_056505	Nematolebias whitei	Nematolebias whitei isolate Nwh7 chromosome 8, NemWhi1	6899846	6899511	8.78e-07	105	135	26.667	N/A
YP_009300689.1	657	774	NC_056505	Nematolebias whitei	Nematolebias whitei isolate Nwh7 chromosome 8, NemWhi1	6899401	6899087	8.78e-07	101	119	31.092	N/A
YP_009300689.1	431	704	NC_029665	Nothobranchius furzeri	Nothobranchius furzeri strain GRZ chromosome sgr17, Nfu_20140520	4965543	4966382	2.60e-06	164	283	25.442	N/A
# BLAST processed 34 queries
```
