## Supplementary material for "Deep-mining of vertebrate genomes reveals an unexpected diversity of endogenous viral elements": batch_045-tblastn-ref_euk_rep_genomes.out

```
# TBLASTN 2.13.0+
# Query: YP_009304478.1 |ORF2|Taishun Tick Virus||Rhabdoviridae|Haemaphysalis hystricis|China|China|2013|2016-09-27T00:00:00Z|ORF2 [Taishun Tick Virus]
# Database: ref_euk_rep_genomes
# 0 hits found
# TBLASTN 2.13.0+
# Query: YP_009287861.1 |putative phosphoprotein|Alpharicinrhavirus bole|Alpharicinrhavirus|Rhabdoviridae|Hyalomma asiaticum|China|China|2012|2016-09-23T00:00:00Z|putative phosphoprotein [Bole Tick Virus 2]
# Database: ref_euk_rep_genomes
# 0 hits found
# TBLASTN 2.13.0+
# Query: YP_009176983.1 |small hydrophobic protein|Walkabout sunrhavirus|Sunrhavirus|Rhabdoviridae|Culicoides austropalpalis|Australia|Australia|1981|2015-11-03T00:00:00Z|small hydrophobic protein [Walkabout Creek virus]
# Database: ref_euk_rep_genomes
# 0 hits found
# TBLASTN 2.13.0+
# Query: YP_009094391.1 |M protein|Puerto Almendras almendravirus|Almendravirus|Rhabdoviridae|Ochlerotatus fulvus|Peru|Peru|2009-02-22|2014-10-31T00:00:00Z|M protein [Puerto Almendras virus]
# Database: ref_euk_rep_genomes
# 0 hits found
# TBLASTN 2.13.0+
# Query: YP_224082.1 |G|Taro vein chlorosis alphanucleorhabdovirus|Alphanucleorhabdovirus|Rhabdoviridae|Colocasia esculenta|Fiji|Fiji||2005-04-07T00:00:00Z|G [Taro vein chlorosis virus]
# Database: ref_euk_rep_genomes
# 0 hits found
# TBLASTN 2.13.0+
# Query: UTQ50570.1 |glycoprotein|Taraxacum betanucleorhabdovirus 1|Betanucleorhabdovirus|Rhabdoviridae||Slovenia|Slovenia|2020-09|2022-07-23T00:00:00Z|MAG: glycoprotein [Taraxacum betanucleorhabdovirus 1]
# Database: ref_euk_rep_genomes
# 0 hits found
# TBLASTN 2.13.0+
# Query: UTQ50602.1 |22 kDa unknown protein|Leveillula taurica associated rhabdo-like virus 1||Rhabdoviridae|Solanum lycopersicum|Slovenia|Slovenia|2019-08|2022-07-23T00:00:00Z|MAG: 22 kDa unknown protein [Leveillula taurica associated rhabdo-like virus 1]
# Database: ref_euk_rep_genomes
# 0 hits found
# TBLASTN 2.13.0+
# Query: UTQ50634.1 |movement protein|Picris betanucleorhabdovirus 1|Betanucleorhabdovirus|Rhabdoviridae||Slovenia|Slovenia|2020-08|2022-07-23T00:00:00Z|MAG: movement protein [Picris betanucleorhabdovirus 1]
# Database: ref_euk_rep_genomes
# 0 hits found
# TBLASTN 2.13.0+
# Query: UQZ09620.1 |38K protein|morning glory varicosavirus|Varicosavirus|Rhabdoviridae|Ipomoea purpurea|China|China|2019-08|2022-05-28T00:00:00Z|38K protein [morning glory varicosavirus]
# Database: ref_euk_rep_genomes
# 0 hits found
# TBLASTN 2.13.0+
# Query: UOS86041.1 |hypothetical protein|Hymenopteran rhabdo-related virus||Rhabdoviridae|Chrysura austriaca|Germany: Rhineland-Palatinate, Battenberg|Germany|2010-07-03|2022-04-17T00:00:00Z|hypothetical protein [Hymenopteran rhabdo-related virus]
# Database: ref_euk_rep_genomes
# 0 hits found
# TBLASTN 2.13.0+
# Query: UNP59546.1 |M protein|Rhizoctonia solani rhabdovirus 2||Rhabdoviridae|Rhizoctonia solani|China|China|2014|2022-03-28T00:00:00Z|M protein [Rhizoctonia solani rhabdovirus 2]
# Database: ref_euk_rep_genomes
# 0 hits found
# TBLASTN 2.13.0+
# Query: QYF49879.1 |putative RNA-dependent RNA polymerase|Xinjiang nucleorhabdovirus||Rhabdoviridae||China: Xinjiang|China|2017-08-23|2022-03-10T00:00:00Z|MAG: putative RNA-dependent RNA polymerase [Xinjiang nucleorhabdovirus]
# Database: ref_euk_rep_genomes
# Fields: query acc., q. start, q. end, subject acc., subject sci name, subject title, s. start, s. end, evalue, score, alignment length, % identity, subject strand
# 4 hits found
QYF49879.1	484	788	NW_007370655	Eptesicus fuscus	Eptesicus fuscus isolate BU_THK_EF1 unplaced genomic scaffold, EptFus1.0 scaffold00005	8633919	8634785	1.91e-15	242	311	26.045	N/A
QYF49879.1	457	788	NW_005871156	Myotis lucifugus	Myotis lucifugus unplaced genomic scaffold, Myoluc2.0 scaffold_108	332096	333076	7.27e-11	202	348	25.862	N/A
QYF49879.1	620	817	NC_064409	Astyanax mexicanus	Astyanax mexicanus isolate ESR-SI-001 chromosome 2, AstMex3_surface	77053801	77054391	8.69e-10	193	208	29.327	N/A
QYF49879.1	230	684	NC_064416	Astyanax mexicanus	Astyanax mexicanus isolate ESR-SI-001 chromosome 9, AstMex3_surface	43035722	43037140	1.03e-08	184	486	22.016	N/A
# TBLASTN 2.13.0+
# Query: UKL15221.1 |RNA-dependent RNA polymerase|Artemisia capillaris nucleorhabovirus 1|Alphanucleorhabdovirus|Rhabdoviridae|Artemisia capillaris|Japan: Kizu River, Kyoto Prefecture|Japan|2016|2022-02-12T00:00:00Z|MAG: RNA-dependent RNA polymerase [Artemisia capillaris nucleorhabovirus 1]
# Database: ref_euk_rep_genomes
# Fields: query acc., q. start, q. end, subject acc., subject sci name, subject title, s. start, s. end, evalue, score, alignment length, % identity, subject strand
# 2 hits found
UKL15221.1	322	797	NW_007370655	Eptesicus fuscus	Eptesicus fuscus isolate BU_THK_EF1 unplaced genomic scaffold, EptFus1.0 scaffold00005	8633382	8634788	1.92e-14	233	499	22.645	N/A
UKL15221.1	613	798	NC_064409	Astyanax mexicanus	Astyanax mexicanus isolate ESR-SI-001 chromosome 2, AstMex3_surface	77053756	77054310	1.98e-08	182	194	27.320	N/A
# TBLASTN 2.13.0+
# Query: UHK03251.1 |hypothetical protein|Hangzhou rhabdovirus 5||Rhabdoviridae|Hydrellia griseola|China|China|2016-09-06|2021-12-26T00:00:00Z|MAG: hypothetical protein FuRV5_gp1 [Hangzhou rhabdovirus 5]
# Database: ref_euk_rep_genomes
# 0 hits found
# TBLASTN 2.13.0+
# Query: UBB42393.1 |RNA-dependent RNA polymerase|Wufeng Rhinolophus pearsonii tupavirus 1|Tupavirus|Rhabdoviridae|Rhinolophus pearsonii|China|China|2016|2021-09-26T00:00:00Z|RNA-dependent RNA polymerase [Wufeng Rhinolophus pearsonii tupavirus 1]
# Database: ref_euk_rep_genomes
# 0 hits found
# TBLASTN 2.13.0+
# Query: UAU42844.1 |glycoprotein|Sunrhavirus boteke|Sunrhavirus|Rhabdoviridae|Coquillettidia maculipennis|Central African Republic: (Boteke)|Central African Republic|1968-09-16|2021-09-16T00:00:00Z|glycoprotein [Boteke virus]
# Database: ref_euk_rep_genomes
# 0 hits found
# TBLASTN 2.13.0+
# Query: UAU42880.1 |phosphoprotein|Sunrhavirus kolongo|Sunrhavirus|Rhabdoviridae||Central African Republic: (Bangui)|Central African Republic|1970-07-18|2021-09-16T00:00:00Z|phosphoprotein [Kolongo virus]
# Database: ref_euk_rep_genomes
# 0 hits found
# TBLASTN 2.13.0+
# Query: QSX72135.1 |L protein|Cytorhabdovirus lycopersici|Cytorhabdovirus|Rhabdoviridae|Solanum nigrum|China:Shantou, Guangdong province|China|2020-05|2021-09-07T00:00:00Z|L protein [Tomato yellow mottle-associated virus]
# Database: ref_euk_rep_genomes
# Fields: query acc., q. start, q. end, subject acc., subject sci name, subject title, s. start, s. end, evalue, score, alignment length, % identity, subject strand
# 8 hits found
QSX72135.1	165	663	NC_064416	Astyanax mexicanus	Astyanax mexicanus isolate ESR-SI-001 chromosome 9, AstMex3_surface	43035620	43037149	1.19e-21	295	532	21.805	N/A
QSX72135.1	453	764	NW_007370655	Eptesicus fuscus	Eptesicus fuscus isolate BU_THK_EF1 unplaced genomic scaffold, EptFus1.0 scaffold00005	8633913	8634785	1.91e-16	251	316	29.114	N/A
QSX72135.1	850	1329	NW_007370655	Eptesicus fuscus	Eptesicus fuscus isolate BU_THK_EF1 unplaced genomic scaffold, EptFus1.0 scaffold00005	8634939	8636330	4.99e-09	187	503	23.459	N/A
QSX72135.1	483	1027	NW_005359516	Myotis brandtii	Myotis brandtii unplaced genomic scaffold, ASM41265v1 scaffold251	2401384	2402814	8.00e-12	211	551	23.412	N/A
QSX72135.1	483	949	NW_005871156	Myotis lucifugus	Myotis lucifugus unplaced genomic scaffold, Myoluc2.0 scaffold_108	332306	333508	7.31e-11	203	471	24.204	N/A
QSX72135.1	564	787	NC_064409	Astyanax mexicanus	Astyanax mexicanus isolate ESR-SI-001 chromosome 2, AstMex3_surface	77053732	77054373	9.03e-10	193	234	26.496	N/A
QSX72135.1	400	689	NC_029665	Nothobranchius furzeri	Nothobranchius furzeri strain GRZ chromosome sgr17, Nfu_20140520	4965486	4966364	4.25e-09	188	298	23.154	N/A
QSX72135.1	648	819	NC_056505	Nematolebias whitei	Nematolebias whitei isolate Nwh7 chromosome 8, NemWhi1	37224606	37225100	2.18e-06	164	178	30.337	N/A
# TBLASTN 2.13.0+
# Query: QVU21444.1 |phosphoprotein|Actinidia cytorhabdovirus JS27|Cytorhabdovirus|Rhabdoviridae|Actinidia deliciosa|China|China|2016-05|2021-05-29T00:00:00Z|phosphoprotein [Actinidia cytorhabdovirus JS27]
# Database: ref_euk_rep_genomes
# 0 hits found
# TBLASTN 2.13.0+
# Query: CAG4997692.1 |RNA-dependent RNA polymerase|Black currant nucleorhabdovirus 1|Nucleorhabdovirus|Rhabdoviridae|Ribes nigrum|Latvia|Latvia|2019-05-17|2021-05-10T00:00:00Z|RNA-dependent RNA polymerase [Black currant nucleorhabdovirus 1]
# Database: ref_euk_rep_genomes
# Fields: query acc., q. start, q. end, subject acc., subject sci name, subject title, s. start, s. end, evalue, score, alignment length, % identity, subject strand
# 6 hits found
CAG4997692.1	565	841	NW_007370655	Eptesicus fuscus	Eptesicus fuscus isolate BU_THK_EF1 unplaced genomic scaffold, EptFus1.0 scaffold00005	8634018	8634806	1.30e-18	269	286	31.818	N/A
CAG4997692.1	546	841	NW_005871156	Myotis lucifugus	Myotis lucifugus unplaced genomic scaffold, Myoluc2.0 scaffold_108	332264	333097	1.81e-15	242	314	29.299	N/A
CAG4997692.1	565	866	NW_005359516	Myotis brandtii	Myotis brandtii unplaced genomic scaffold, ASM41265v1 scaffold251	2401387	2402250	4.56e-13	222	320	27.187	N/A
CAG4997692.1	974	1316	NW_006800595	Poecilia formosa	Poecilia formosa unplaced genomic scaffold, Poecilia_formosa-5.1.2 Scaffold656	33052	32018	1.66e-07	174	368	21.467	N/A
CAG4997692.1	974	1316	NW_015113296	Poecilia latipinna	Poecilia latipinna isolate Pla-1442-1.1 unplaced genomic scaffold, P_latipinna-1.0 Scaffold680	284299	285333	3.91e-07	171	368	21.467	N/A
CAG4997692.1	719	889	NW_005871615	Myotis lucifugus	Myotis lucifugus unplaced genomic scaffold, Myoluc2.0 scaffold_567	120375	119908	1.31e-06	166	173	32.948	N/A
# TBLASTN 2.13.0+
# Query: QRX38975.1 |nucleocapsid protein|Chrysanthemum yellow dwarf virus|Cytorhabdovirus|Rhabdoviridae|Chrysanthemum x morifolium|China|China|2018-08|2021-02-26T00:00:00Z|nucleocapsid protein [Chrysanthemum yellow dwarf virus]
# Database: ref_euk_rep_genomes
# 0 hits found
# TBLASTN 2.13.0+
# Query: QOE77935.1 |M protein|Sclerotinia sclerotiorum rhabdovirus 1||Rhabdoviridae|Sclerotinia sclerotiorum|China|China|2013|2020-10-06T00:00:00Z|M protein [Sclerotinia sclerotiorum rhabdovirus 1]
# Database: ref_euk_rep_genomes
# 0 hits found
# TBLASTN 2.13.0+
# Query: QMU95559.1 |nucleocapsid|Bactrocera dorsalis sigmavirus|Sigmavirus|Rhabdoviridae|Bactrocera dorsalis|China|China|2018-03-15|2020-08-11T00:00:00Z|nucleocapsid [Bactrocera dorsalis sigmavirus]
# Database: ref_euk_rep_genomes
# 0 hits found
# TBLASTN 2.13.0+
# Query: QLT57530.1 |polymerase|Cytorhabdovirus cucurbitae|Cytorhabdovirus|Rhabdoviridae|Cucurbita pepo var. melopepo|Greece|Greece|2018|2020-07-28T00:00:00Z|polymerase [Cucurbit cytorhabdovirus 1]
# Database: ref_euk_rep_genomes
# Fields: query acc., q. start, q. end, subject acc., subject sci name, subject title, s. start, s. end, evalue, score, alignment length, % identity, subject strand
# 9 hits found
QLT57530.1	515	1055	NW_005871156	Myotis lucifugus	Myotis lucifugus unplaced genomic scaffold, Myoluc2.0 scaffold_108	332306	333736	1.98e-19	276	558	25.806	N/A
QLT57530.1	515	1055	NW_007370655	Eptesicus fuscus	Eptesicus fuscus isolate BU_THK_EF1 unplaced genomic scaffold, EptFus1.0 scaffold00005	8634015	8635451	2.81e-19	275	542	25.277	N/A
QLT57530.1	515	1055	NW_005359516	Myotis brandtii	Myotis brandtii unplaced genomic scaffold, ASM41265v1 scaffold251	2401384	2402814	9.64e-19	270	563	24.867	N/A
QLT57530.1	224	655	NC_064416	Astyanax mexicanus	Astyanax mexicanus isolate ESR-SI-001 chromosome 9, AstMex3_surface	43035713	43037044	1.31e-15	244	461	25.380	N/A
QLT57530.1	664	922	NW_023416318	Myotis myotis	Myotis myotis isolate mMyoMyo1 unplaced genomic scaffold, mMyoMyo1.p scaffold_m19_p_14	13259233	13259877	2.03e-07	173	264	28.409	N/A
QLT57530.1	514	1029	NC_007136	Danio rerio	Danio rerio strain Tuebingen chromosome 25, GRCz11 Primary Assembly	22518336	22519673	5.07e-07	170	524	21.756	N/A
QLT57530.1	519	714	NW_023416313	Myotis myotis	Myotis myotis isolate mMyoMyo1 unplaced genomic scaffold, mMyoMyo1.p scaffold_m19_p_1	71942301	71942873	6.62e-07	169	196	28.061	N/A
QLT57530.1	664	826	NC_056505	Nematolebias whitei	Nematolebias whitei isolate Nwh7 chromosome 8, NemWhi1	37224579	37225028	3.15e-06	163	163	30.675	N/A
QLT57530.1	514	818	NW_018395203	Danio rerio	Danio rerio strain Tuebingen chromosome 25 genomic scaffold, GRCz11 alternate locus group ALT_DRER_TU_1 ALT_CTG25_1_18	347563	348405	4.04e-06	162	309	24.272	N/A
# TBLASTN 2.13.0+
# Query: QID92312.1 |P8 protein|Cytorhabdovirus yerbamate|Cytorhabdovirus|Rhabdoviridae|Ilex paraguariensis|Argentina|Argentina|2017-10|2020-03-03T00:00:00Z|P8 protein [Yerba mate virus A]
# Database: ref_euk_rep_genomes
# 0 hits found
# TBLASTN 2.13.0+
# Query: QDZ59980.1 |glycoprotein|Cetarhavirus phocoena|Cetarhavirus|Rhabdoviridae|Phocoena phocoena|USA|USA|2013|2019-08-13T00:00:00Z|glycoprotein [Harbour porpoise rhabdovirus]
# Database: ref_euk_rep_genomes
# 0 hits found
# TBLASTN 2.13.0+
# Query: QBZ28534.1 |putative cell to cell movementprotein|Betanucleorhabdovirus mali|Betanucleorhabdovirus|Rhabdoviridae|Malus domestica|South Korea|South Korea|2014-05|2019-04-16T00:00:00Z|putative cell to cell movementprotein [Apple rootstock virus A]
# Database: ref_euk_rep_genomes
# 0 hits found
# TBLASTN 2.13.0+
# Query: AXQ04774.1 |hypothetical protein|Ohlsrhavirus culex|Ohlsrhavirus|Rhabdoviridae|Culex|USA|USA|2016-07-02|2018-08-29T00:00:00Z|hypothetical protein [Culex rhabdo-like virus]
# Database: ref_euk_rep_genomes
# 0 hits found
# BLAST processed 28 queries
```
