## Supplementary material for "Deep-mining of vertebrate genomes reveals an unexpected diversity of endogenous viral elements": batch_046-tblastn-ref_euk_rep_genomes.out

```
# TBLASTN 2.13.0+
# Query: AWK49440.1 |putative L protein|Cytorhabdovirus fragariarugosus|Cytorhabdovirus|Rhabdoviridae|Fragaria|Czech Republic|Czech Republic|2016|2018-05-22T00:00:00Z|putative L protein [Cytorhabdovirus fragariarugosus]
# Database: ref_euk_rep_genomes
# Fields: query acc., q. start, q. end, subject acc., subject sci name, subject title, s. start, s. end, evalue, score, alignment length, % identity, subject strand
# 6 hits found
AWK49440.1	229	660	NC_064416	Astyanax mexicanus	Astyanax mexicanus isolate ESR-SI-001 chromosome 9, AstMex3_surface	43035806	43037149	2.45e-17	258	463	21.382	N/A
AWK49440.1	562	793	NC_064409	Astyanax mexicanus	Astyanax mexicanus isolate ESR-SI-001 chromosome 2, AstMex3_surface	77053732	77054373	2.32e-10	198	242	26.446	N/A
AWK49440.1	482	762	NW_007370655	Eptesicus fuscus	Eptesicus fuscus isolate BU_THK_EF1 unplaced genomic scaffold, EptFus1.0 scaffold00005	8634018	8634788	9.24e-10	193	282	27.660	N/A
AWK49440.1	384	692	NC_029665	Nothobranchius furzeri	Nothobranchius furzeri strain GRZ chromosome sgr17, Nfu_20140520	4965438	4966382	1.19e-09	192	322	23.292	N/A
AWK49440.1	482	1034	NW_005359516	Myotis brandtii	Myotis brandtii unplaced genomic scaffold, ASM41265v1 scaffold251	2401387	2402859	3.14e-09	189	560	23.214	N/A
AWK49440.1	482	762	NW_005871156	Myotis lucifugus	Myotis lucifugus unplaced genomic scaffold, Myoluc2.0 scaffold_108	332309	333079	6.57e-08	177	287	27.875	N/A
# TBLASTN 2.13.0+
# Query: ATY38954.1 |nucleocapsid protein|Alphanucleorhabdovirus zeairanense|Alphanucleorhabdovirus|Rhabdoviridae|Zea mays|Iran|Iran|2016-04-01|2017-12-03T00:00:00Z|nucleocapsid protein [Maize Iranian mosaic nucleorhabdovirus]
# Database: ref_euk_rep_genomes
# 0 hits found
# TBLASTN 2.13.0+
# Query: ALU09127.1 |parasitism-specific protein PSP24|Diachasmimorpha longicaudata rhabdovirus||Rhabdoviridae|Diachasmimorpha longicaudata|USA:Florida|USA|2014-06-04|2016-02-04T00:00:00Z|parasitism-specific protein PSP24 [Diachasmimorpha longicaudata rhabdovirus]
# Database: ref_euk_rep_genomes
# 0 hits found
# TBLASTN 2.13.0+
# Query: ALJ94022.1 |L|Arurhavirus inhangapi|Arurhavirus|Rhabdoviridae|Nyssomyia flaviscutellata|Brazil: Para state|Brazil|1969|2015-10-25T00:00:00Z|L [Inhangapi virus]
# Database: ref_euk_rep_genomes
# Fields: query acc., q. start, q. end, subject acc., subject sci name, subject title, s. start, s. end, evalue, score, alignment length, % identity, subject strand
# 1 hits found
ALJ94022.1	478	1117	NC_007131	Danio rerio	Danio rerio strain Tuebingen chromosome 20, GRCz11 Primary Assembly	11821595	11823421	9.26e-08	176	669	21.824	N/A
# TBLASTN 2.13.0+
# Query: AIR95577.1 |beta protein|Yata ephemerovirus|Ephemerovirus|Rhabdoviridae|Mansonia uniformis|Central African Republic|Central African Republic|1969-09-01|2014-10-11T00:00:00Z|beta protein [Yata virus]
# Database: ref_euk_rep_genomes
# 0 hits found
# TBLASTN 2.13.0+
# Query: AHZ45722.1 |pAG1 protein|Arurhavirus xiburema|Arurhavirus|Rhabdoviridae|Sabethes intermedius|Brazil: Sena Madureira-AC|Brazil|1974|2014-05-17T00:00:00Z|pAG1 protein [Xiburema virus]
# Database: ref_euk_rep_genomes
# 0 hits found
# TBLASTN 2.13.0+
# Query: AHL66984.1 |glycoprotein|Sawgrhavirus longisland|Sawgrhavirus|Rhabdoviridae|Amblyomma americanum|||2013-04-15|2014-03-16T00:00:00Z|glycoprotein [Long Island tick rhabdovirus]
# Database: ref_euk_rep_genomes
# 0 hits found
# TBLASTN 2.13.0+
# Query: AGN91189.1 |M|Farmington virus||Rhabdoviridae|Aves|USA|USA|1969|2013-08-12T00:00:00Z|M [Farmington virus]
# Database: ref_euk_rep_genomes
# 0 hits found
# TBLASTN 2.13.0+
# Query: AED98385.1 |phosphoprotein|Chandipura vesiculovirus|Vesiculovirus|Rhabdoviridae|Erinaceinae|Nigeria|Nigeria|1966|2012-05-03T00:00:00Z|phosphoprotein [Chandipura virus IB An 9978]
# Database: ref_euk_rep_genomes
# 0 hits found
# TBLASTN 2.13.0+
# Query: ADG86354.1 |hypothetical protein|Tibrovirus tibrogargan|Tibrovirus|Rhabdoviridae|Culicoides brevitarsis|Australia|Australia|1976|2010-06-30T00:00:00Z|hypothetical protein [Tibrogargan virus]
# Database: ref_euk_rep_genomes
# 0 hits found
# TBLASTN 2.13.0+
# Query: ACZ81400.1 |ORF3 protein|Mousrhavirus moussa|Mousrhavirus|Rhabdoviridae|Culex decens|Cote d'Ivoire|Cote d'Ivoire|2004|2009-12-14T00:00:00Z|ORF3 protein [Moussa virus]
# Database: ref_euk_rep_genomes
# 0 hits found
# TBLASTN 2.13.0+
# Query: YP_010086575.1 |C' protein|Harrison sunrhavirus|Sunrhavirus|Rhabdoviridae|Culex annulirostris|Australia|Australia|1975|2021-06-01T00:00:00Z|C' protein [Harrison Dam virus]
# Database: ref_euk_rep_genomes
# 0 hits found
# TBLASTN 2.13.0+
# Query: YP_010087162.1 |matrix protein|Yerba mate chlorosis-associated cytorhabdovirus|Cytorhabdovirus|Rhabdoviridae|Ilex paraguariensis|Argentina|Argentina|2014-04-19|2021-06-01T00:00:00Z|matrix protein [Yerba mate chlorosis-associated virus]
# Database: ref_euk_rep_genomes
# 0 hits found
# TBLASTN 2.13.0+
# Query: YP_010087304.1 |phosphoprotein|Bahia barhavirus|Barhavirus|Rhabdoviridae|Ochlerotatus sollicitans|USA|USA|1974|2021-06-01T00:00:00Z|phosphoprotein [Bahia Grande virus]
# Database: ref_euk_rep_genomes
# 0 hits found
# TBLASTN 2.13.0+
# Query: YP_009664710.1 |RNA-dependent RNA polymerase|Sigmavirus tristis|Sigmavirus|Rhabdoviridae|Drosophila tristis|United Kingdom|United Kingdom|2011|2019-06-28T00:00:00Z|RNA-dependent RNA polymerase, partial [Drosophila tristis sigmavirus]
# Database: ref_euk_rep_genomes
# Fields: query acc., q. start, q. end, subject acc., subject sci name, subject title, s. start, s. end, evalue, score, alignment length, % identity, subject strand
# 2 hits found
YP_009664710.1	566	1205	NW_007370655	Eptesicus fuscus	Eptesicus fuscus isolate BU_THK_EF1 unplaced genomic scaffold, EptFus1.0 scaffold00005	8634447	8636258	5.65e-14	229	667	23.838	N/A
YP_009664710.1	860	1239	NC_056734	Protopterus annectens	Protopterus annectens isolate FY-2018-M chromosome 4.part1, PAN1.0	96743129	96744241	2.01e-07	173	399	25.313	N/A
# TBLASTN 2.13.0+
# Query: YP_009505491.1 |RNA-dependent RNA polymerase|Drosophila ananassae sigmavirus|Sigmavirus|Rhabdoviridae|Drosophila ananassae|Kenya|Kenya|2010|2018-08-24T00:00:00Z|RNA-dependent RNA polymerase [Drosophila ananassae sigmavirus]
# Database: ref_euk_rep_genomes
# Fields: query acc., q. start, q. end, subject acc., subject sci name, subject title, s. start, s. end, evalue, score, alignment length, % identity, subject strand
# 1 hits found
YP_009505491.1	524	1209	NC_007131	Danio rerio	Danio rerio strain Tuebingen chromosome 20, GRCz11 Primary Assembly	11821781	11823742	8.50e-09	185	721	20.666	N/A
# TBLASTN 2.13.0+
# Query: YP_009505523.1 |matrix protein|Tupavirus durham|Tupavirus|Rhabdoviridae|Aves|USA|USA||2018-08-24T00:00:00Z|matrix protein [Durham virus]
# Database: ref_euk_rep_genomes
# 0 hits found
# TBLASTN 2.13.0+
# Query: YP_009362121.1 |hypothetical protein|Manitoba hapavirus|Hapavirus|Rhabdoviridae|Culex tarsalis|Canada|Canada|1977|2017-05-15T00:00:00Z|hypothetical protein [Manitoba virus]
# Database: ref_euk_rep_genomes
# 0 hits found
# TBLASTN 2.13.0+
# Query: YP_009362157.1 |matrix|Barur ledantevirus|Ledantevirus|Rhabdoviridae|Rattus rattus|India|India|1962|2017-05-15T00:00:00Z|matrix [Barur virus]
# Database: ref_euk_rep_genomes
# 0 hits found
# TBLASTN 2.13.0+
# Query: YP_009362189.1 |polymerase|Joinjakaka hapavirus|Hapavirus|Rhabdoviridae|Culicinae|Papua New Guinea|Papua New Guinea|1966|2017-05-15T00:00:00Z|polymerase [Joinjakaka virus]
# Database: ref_euk_rep_genomes
# Fields: query acc., q. start, q. end, subject acc., subject sci name, subject title, s. start, s. end, evalue, score, alignment length, % identity, subject strand
# 1 hits found
YP_009362189.1	553	1129	NW_007370655	Eptesicus fuscus	Eptesicus fuscus isolate BU_THK_EF1 unplaced genomic scaffold, EptFus1.0 scaffold00005	8634033	8635655	3.07e-13	223	591	22.335	N/A
# TBLASTN 2.13.0+
# Query: YP_009362221.1 |phosphoprotein|Ord River hapavirus|Hapavirus|Rhabdoviridae|Culex annulirostris|Australia|Australia|1976|2017-05-15T00:00:00Z|phosphoprotein [Ord River virus]
# Database: ref_euk_rep_genomes
# 0 hits found
# TBLASTN 2.13.0+
# Query: YP_009362255.1 |phosphoprotein|Oita ledantevirus|Ledantevirus|Rhabdoviridae|Rhinolophus cornutus|Japan|Japan|1972|2017-05-15T00:00:00Z|phosphoprotein [Oita virus]
# Database: ref_euk_rep_genomes
# 0 hits found
# TBLASTN 2.13.0+
# Query: YP_009344986.1 |hypothetical protein 2|Xinzhou alphanemrhavirus|Alphanemrhavirus|Rhabdoviridae|Nematoda|China|China|2014|2017-02-16T00:00:00Z|hypothetical protein 2 [Xinzhou nematode virus 4]
# Database: ref_euk_rep_genomes
# 0 hits found
# TBLASTN 2.13.0+
# Query: YP_009337630.1 |putative nucleoprotein|Shayang betanemrhavirus|Betanemrhavirus|Rhabdoviridae|Toxocara|China|China|2014|2017-01-17T00:00:00Z|putative nucleoprotein [Shayang ascaridia galli virus 2]
# Database: ref_euk_rep_genomes
# 0 hits found
# TBLASTN 2.13.0+
# Query: YP_009315882.1 |nucleoprotein|Gata virus||Rhabdoviridae|Orgyia pseudotsugata|USA|USA|2016-08-16|2016-11-01T00:00:00Z|nucleoprotein [Gata virus]
# Database: ref_euk_rep_genomes
# 0 hits found
# TBLASTN 2.13.0+
# Query: YP_009300870.1 |nucleocapsid|Cytorhabdovirus betawuhaninsectum|Cytorhabdovirus|Rhabdoviridae|Hyalopterus pruni|China|China|2013|2016-09-27T00:00:00Z|nucleocapsid [Wuhan Insect virus 5]
# Database: ref_euk_rep_genomes
# 0 hits found
# TBLASTN 2.13.0+
# Query: YP_009304479.1 |RNA-dependent RNA polymerase|Taishun Tick Virus||Rhabdoviridae|Haemaphysalis hystricis|China|China|2013|2016-09-27T00:00:00Z|RNA-dependent RNA polymerase [Taishun Tick Virus]
# Database: ref_euk_rep_genomes
# Fields: query acc., q. start, q. end, subject acc., subject sci name, subject title, s. start, s. end, evalue, score, alignment length, % identity, subject strand
# 9 hits found
YP_009304479.1	577	1421	NW_007370655	Eptesicus fuscus	Eptesicus fuscus isolate BU_THK_EF1 unplaced genomic scaffold, EptFus1.0 scaffold00005	8634009	8636387	8.56e-20	280	874	23.570	N/A
YP_009304479.1	577	1157	NW_005871156	Myotis lucifugus	Myotis lucifugus unplaced genomic scaffold, Myoluc2.0 scaffold_108	332300	333937	1.22e-16	253	609	24.959	N/A
YP_009304479.1	577	1161	NW_005359516	Myotis brandtii	Myotis brandtii unplaced genomic scaffold, ASM41265v1 scaffold251	2401378	2403027	4.15e-15	240	608	24.178	N/A
YP_009304479.1	577	890	NC_007131	Danio rerio	Danio rerio strain Tuebingen chromosome 20, GRCz11 Primary Assembly	11821781	11822653	1.91e-13	225	315	24.762	N/A
YP_009304479.1	577	888	NW_015113296	Poecilia latipinna	Poecilia latipinna isolate Pla-1442-1.1 unplaced genomic scaffold, P_latipinna-1.0 Scaffold680	283219	284085	1.17e-10	201	321	22.741	N/A
YP_009304479.1	577	888	NW_006800595	Poecilia formosa	Poecilia formosa unplaced genomic scaffold, Poecilia_formosa-5.1.2 Scaffold656	34132	33266	1.18e-10	201	321	22.741	N/A
YP_009304479.1	670	878	NC_064409	Astyanax mexicanus	Astyanax mexicanus isolate ESR-SI-001 chromosome 2, AstMex3_surface	77053759	77054382	3.04e-09	189	215	27.442	N/A
YP_009304479.1	574	890	NC_007136	Danio rerio	Danio rerio strain Tuebingen chromosome 25, GRCz11 Primary Assembly	22518318	22519205	1.52e-08	183	320	24.062	N/A
YP_009304479.1	574	890	NW_018395203	Danio rerio	Danio rerio strain Tuebingen chromosome 25 genomic scaffold, GRCz11 alternate locus group ALT_DRER_TU_1 ALT_CTG25_1_18	347545	348432	1.74e-08	183	320	24.062	N/A
# TBLASTN 2.13.0+
# Query: YP_009287862.1 |matrix protein|Alpharicinrhavirus bole|Alpharicinrhavirus|Rhabdoviridae|Hyalomma asiaticum|China|China|2012|2016-09-23T00:00:00Z|matrix protein [Bole Tick Virus 2]
# Database: ref_euk_rep_genomes
# 0 hits found
# TBLASTN 2.13.0+
# Query: YP_009176984.1 |glycoprotein|Walkabout sunrhavirus|Sunrhavirus|Rhabdoviridae|Culicoides austropalpalis|Australia|Australia|1981|2015-11-03T00:00:00Z|glycoprotein [Walkabout Creek virus]
# Database: ref_euk_rep_genomes
# 0 hits found
# TBLASTN 2.13.0+
# Query: YP_009177202.1 |delta protein|Koolpinyah ephemerovirus|Ephemerovirus|Rhabdoviridae|Bos taurus|Australia|Australia|1985-05-23|2015-11-03T00:00:00Z|delta protein [Koolpinyah virus]
# Database: ref_euk_rep_genomes
# 0 hits found
# TBLASTN 2.13.0+
# Query: YP_009094344.1 |matrix protein|Scophthalmus maximus rhabdovirus||Rhabdoviridae|Scophthalmus maximus|China|China||2014-10-31T00:00:00Z|matrix protein [Scophthalmus maximus rhabdovirus]
# Database: ref_euk_rep_genomes
# 0 hits found
# TBLASTN 2.13.0+
# Query: YP_009094392.1 |G protein|Puerto Almendras almendravirus|Almendravirus|Rhabdoviridae|Ochlerotatus fulvus|Peru|Peru|2009-02-22|2014-10-31T00:00:00Z|G protein [Puerto Almendras virus]
# Database: ref_euk_rep_genomes
# 0 hits found
# BLAST processed 32 queries
```
