## Supplementary material for "Deep-mining of vertebrate genomes reveals an unexpected diversity of endogenous viral elements": batch_047-tblastn-ref_euk_rep_genomes.out

```
# TBLASTN 2.13.0+
# Query: YP_009094202.1 |nucleocapsid protein|Pike fry sprivivirus|Sprivivirus|Rhabdoviridae|Tinca tinca|Germany|Germany|1982|2014-10-27T00:00:00Z|nucleocapsid protein [Tench rhabdovirus]
# Database: ref_euk_rep_genomes
# 0 hits found
# TBLASTN 2.13.0+
# Query: YP_009091827.1 |putative C protein|Maraba vesiculovirus|Vesiculovirus|Rhabdoviridae||Brazil|Brazil||2014-10-15T00:00:00Z|putative C protein [Maraba virus]
# Database: ref_euk_rep_genomes
# 0 hits found
# TBLASTN 2.13.0+
# Query: YP_007641369.1 |phosphoprotein P|Tibrogargan tibrovirus|Tibrovirus|Rhabdoviridae|Culicoides brevitarsis|Australia|Australia|1976|2013-03-26T00:00:00Z|phosphoprotein P [Tibrogargan virus]
# Database: ref_euk_rep_genomes
# 0 hits found
# TBLASTN 2.13.0+
# Query: UTQ50571.1 |RNA-dependent RNA polymerase|Taraxacum betanucleorhabdovirus 1|Betanucleorhabdovirus|Rhabdoviridae||Slovenia|Slovenia|2020-09|2022-07-23T00:00:00Z|MAG: RNA-dependent RNA polymerase [Taraxacum betanucleorhabdovirus 1]
# Database: ref_euk_rep_genomes
# Fields: query acc., q. start, q. end, subject acc., subject sci name, subject title, s. start, s. end, evalue, score, alignment length, % identity, subject strand
# 14 hits found
UTQ50571.1	561	830	NW_007370655	Eptesicus fuscus	Eptesicus fuscus isolate BU_THK_EF1 unplaced genomic scaffold, EptFus1.0 scaffold00005	8634018	8634785	3.69e-17	257	287	29.965	N/A
UTQ50571.1	561	862	NW_005359516	Myotis brandtii	Myotis brandtii unplaced genomic scaffold, ASM41265v1 scaffold251	2401387	2402250	1.17e-15	244	319	27.900	N/A
UTQ50571.1	561	830	NW_005871156	Myotis lucifugus	Myotis lucifugus unplaced genomic scaffold, Myoluc2.0 scaffold_108	332309	333076	4.76e-15	239	287	28.571	N/A
UTQ50571.1	564	758	NW_023416313	Myotis myotis	Myotis myotis isolate mMyoMyo1 unplaced genomic scaffold, mMyoMyo1.p scaffold_m19_p_1	71942301	71942879	2.86e-11	171	211	28.910	N/A
UTQ50571.1	797	830	NW_023416313	Myotis myotis	Myotis myotis isolate mMyoMyo1 unplaced genomic scaffold, mMyoMyo1.p scaffold_m19_p_1	71942957	71943058	2.86e-11	75	34	41.176	N/A
UTQ50571.1	739	863	NW_023416313	Myotis myotis	Myotis myotis isolate mMyoMyo1 unplaced genomic scaffold, mMyoMyo1.p scaffold_m19_p_1	4138839	4138501	9.46e-09	138	125	32.000	N/A
UTQ50571.1	561	620	NW_023416313	Myotis myotis	Myotis myotis isolate mMyoMyo1 unplaced genomic scaffold, mMyoMyo1.p scaffold_m19_p_1	4139364	4139185	9.46e-09	68	60	35.000	N/A
UTQ50571.1	646	727	NW_023416313	Myotis myotis	Myotis myotis isolate mMyoMyo1 unplaced genomic scaffold, mMyoMyo1.p scaffold_m19_p_1	4139066	4138872	9.46e-09	55	84	32.143	N/A
UTQ50571.1	739	863	NW_023416313	Myotis myotis	Myotis myotis isolate mMyoMyo1 unplaced genomic scaffold, mMyoMyo1.p scaffold_m19_p_1	4129177	4128839	9.61e-09	138	125	32.000	N/A
UTQ50571.1	564	620	NW_023416313	Myotis myotis	Myotis myotis isolate mMyoMyo1 unplaced genomic scaffold, mMyoMyo1.p scaffold_m19_p_1	4129693	4129523	9.61e-09	68	57	35.088	N/A
UTQ50571.1	646	727	NW_023416313	Myotis myotis	Myotis myotis isolate mMyoMyo1 unplaced genomic scaffold, mMyoMyo1.p scaffold_m19_p_1	4129404	4129210	9.61e-09	55	84	32.143	N/A
UTQ50571.1	715	866	NW_005871615	Myotis lucifugus	Myotis lucifugus unplaced genomic scaffold, Myoluc2.0 scaffold_567	120375	119959	5.73e-07	169	152	32.895	N/A
UTQ50571.1	1008	1372	NW_006800595	Poecilia formosa	Poecilia formosa unplaced genomic scaffold, Poecilia_formosa-5.1.2 Scaffold656	32992	31835	8.46e-07	168	394	20.558	N/A
UTQ50571.1	1008	1372	NW_015113296	Poecilia latipinna	Poecilia latipinna isolate Pla-1442-1.1 unplaced genomic scaffold, P_latipinna-1.0 Scaffold680	284359	285516	9.47e-07	167	395	20.506	N/A
# TBLASTN 2.13.0+
# Query: UTQ50603.1 |replicase polyprotein (domains: RNA-dependent RNA polymerase, mRNA cap, methyl transferase)|Leveillula taurica associated rhabdo-like virus 1||Rhabdoviridae|Solanum lycopersicum|Slovenia|Slovenia|2019-08|2022-07-23T00:00:00Z|MAG: replicase polyprotein (domains: RNA-dependent RNA polymerase, mRNA cap, methyl transferase) [Leveillula taurica associated rhabdo-like virus 1]
# Database: ref_euk_rep_genomes
# Fields: query acc., q. start, q. end, subject acc., subject sci name, subject title, s. start, s. end, evalue, score, alignment length, % identity, subject strand
# 8 hits found
UTQ50603.1	176	1341	NW_007370655	Eptesicus fuscus	Eptesicus fuscus isolate BU_THK_EF1 unplaced genomic scaffold, EptFus1.0 scaffold00005	8633043	8636258	5.76e-37	427	1199	23.853	N/A
UTQ50603.1	361	1130	NW_005871156	Myotis lucifugus	Myotis lucifugus unplaced genomic scaffold, Myoluc2.0 scaffold_108	331871	333952	2.92e-23	309	798	23.434	N/A
UTQ50603.1	361	1042	NW_005359516	Myotis brandtii	Myotis brandtii unplaced genomic scaffold, ASM41265v1 scaffold251	2400949	2402814	1.78e-20	285	705	23.121	N/A
UTQ50603.1	152	710	NC_064416	Astyanax mexicanus	Astyanax mexicanus isolate ESR-SI-001 chromosome 9, AstMex3_surface	43035527	43037173	8.32e-20	280	574	22.474	N/A
UTQ50603.1	607	853	NC_064409	Astyanax mexicanus	Astyanax mexicanus isolate ESR-SI-001 chromosome 2, AstMex3_surface	77053750	77054451	2.05e-10	199	248	25.000	N/A
UTQ50603.1	388	732	NC_029665	Nothobranchius furzeri	Nothobranchius furzeri strain GRZ chromosome sgr17, Nfu_20140520	4965408	4966370	3.20e-10	197	348	23.851	N/A
UTQ50603.1	702	916	NC_056507	Nematolebias whitei	Nematolebias whitei isolate Nwh7 chromosome 10, NemWhi1	11999095	11998535	1.28e-07	141	216	28.704	N/A
UTQ50603.1	593	697	NC_056507	Nematolebias whitei	Nematolebias whitei isolate Nwh7 chromosome 10, NemWhi1	11999379	11999101	1.28e-07	73	106	31.132	N/A
# TBLASTN 2.13.0+
# Query: UTQ50635.1 |matrix protein|Picris betanucleorhabdovirus 1|Betanucleorhabdovirus|Rhabdoviridae||Slovenia|Slovenia|2020-08|2022-07-23T00:00:00Z|MAG: matrix protein [Picris betanucleorhabdovirus 1]
# Database: ref_euk_rep_genomes
# 0 hits found
# TBLASTN 2.13.0+
# Query: UOS86042.1 |hypothetical protein|Hymenopteran rhabdo-related virus||Rhabdoviridae|Chrysura austriaca|Germany: Rhineland-Palatinate, Battenberg|Germany|2010-07-03|2022-04-17T00:00:00Z|hypothetical protein [Hymenopteran rhabdo-related virus]
# Database: ref_euk_rep_genomes
# 0 hits found
# TBLASTN 2.13.0+
# Query: UNP59547.1 |G protein|Rhizoctonia solani rhabdovirus 2||Rhabdoviridae|Rhizoctonia solani|China|China|2014|2022-03-28T00:00:00Z|G protein [Rhizoctonia solani rhabdovirus 2]
# Database: ref_euk_rep_genomes
# 0 hits found
# TBLASTN 2.13.0+
# Query: UKT67856.1 |hypothetical protein|Strawberry virus 2||Rhabdoviridae|Fragaria|USA: USDA-ARS, Corvallis, OR|USA|2001|2022-02-11T00:00:00Z|hypothetical protein [Strawberry virus 2]
# Database: ref_euk_rep_genomes
# 0 hits found
# TBLASTN 2.13.0+
# Query: UHR49786.1 |hypothetical protein|Guiyang nephotettix cincticeps rhabdovirus 1||Rhabdoviridae|Nephotettix cincticeps|China|China|2016-08-12|2022-01-02T00:00:00Z|MAG: hypothetical protein [Guiyang nephotettix cincticeps rhabdovirus 1]
# Database: ref_euk_rep_genomes
# 0 hits found
# TBLASTN 2.13.0+
# Query: UHK03252.1 |RNA-dependent RNA polymerase|Hangzhou rhabdovirus 5||Rhabdoviridae|Hydrellia griseola|China|China|2016-09-06|2021-12-26T00:00:00Z|MAG: RNA-dependent RNA polymerase [Hangzhou rhabdovirus 5]
# Database: ref_euk_rep_genomes
# Fields: query acc., q. start, q. end, subject acc., subject sci name, subject title, s. start, s. end, evalue, score, alignment length, % identity, subject strand
# 7 hits found
UHK03252.1	383	786	NW_007370655	Eptesicus fuscus	Eptesicus fuscus isolate BU_THK_EF1 unplaced genomic scaffold, EptFus1.0 scaffold00005	8633595	8634806	8.46e-16	246	430	26.047	N/A
UHK03252.1	187	689	NC_064416	Astyanax mexicanus	Astyanax mexicanus isolate ESR-SI-001 chromosome 9, AstMex3_surface	43035596	43037149	9.35e-16	245	529	22.306	N/A
UHK03252.1	520	660	NC_056505	Nematolebias whitei	Nematolebias whitei isolate Nwh7 chromosome 8, NemWhi1	6899840	6899451	4.46e-14	141	141	28.369	N/A
UHK03252.1	674	786	NC_056505	Nematolebias whitei	Nematolebias whitei isolate Nwh7 chromosome 8, NemWhi1	6899401	6899069	4.46e-14	130	114	31.579	N/A
UHK03252.1	521	1018	NW_005359516	Myotis brandtii	Myotis brandtii unplaced genomic scaffold, ASM41265v1 scaffold251	2401405	2402736	5.43e-14	230	506	25.296	N/A
UHK03252.1	521	786	NW_005871156	Myotis lucifugus	Myotis lucifugus unplaced genomic scaffold, Myoluc2.0 scaffold_108	332327	333097	1.59e-13	226	269	28.625	N/A
UHK03252.1	520	740	NW_023416313	Myotis myotis	Myotis myotis isolate mMyoMyo1 unplaced genomic scaffold, mMyoMyo1.p scaffold_m19_p_1	71942307	71942939	2.17e-06	165	225	28.444	N/A
# TBLASTN 2.13.0+
# Query: UBX89814.1 |nucleocapsid protein|Betanucleorhabdovirus medicagonis|Betanucleorhabdovirus|Rhabdoviridae|Nicotiana benthamiana|Austria|Austria|2018|2021-10-10T00:00:00Z|nucleocapsid protein [Alfalfa associated nucleorhabdovirus]
# Database: ref_euk_rep_genomes
# 0 hits found
# TBLASTN 2.13.0+
# Query: UAU42845.1 |U3 putative protein|Sunrhavirus boteke|Sunrhavirus|Rhabdoviridae|Coquillettidia maculipennis|Central African Republic: (Boteke)|Central African Republic|1968-09-16|2021-09-16T00:00:00Z|U3 putative protein [Boteke virus]
# Database: ref_euk_rep_genomes
# 0 hits found
# TBLASTN 2.13.0+
# Query: UAU42881.1 |C (U1) putative protein|Sunrhavirus kolongo|Sunrhavirus|Rhabdoviridae||Central African Republic: (Bangui)|Central African Republic|1970-07-18|2021-09-16T00:00:00Z|C (U1) putative protein [Kolongo virus]
# Database: ref_euk_rep_genomes
# 0 hits found
# TBLASTN 2.13.0+
# Query: QSX72136.1 |P6|Cytorhabdovirus lycopersici|Cytorhabdovirus|Rhabdoviridae|Solanum nigrum|China:Shantou, Guangdong province|China|2020-05|2021-09-07T00:00:00Z|P6 [Tomato yellow mottle-associated virus]
# Database: ref_euk_rep_genomes
# 0 hits found
# TBLASTN 2.13.0+
# Query: QVU21445.1 |movement protein|Actinidia cytorhabdovirus JS27|Cytorhabdovirus|Rhabdoviridae|Actinidia deliciosa|China|China|2016-05|2021-05-29T00:00:00Z|movement protein [Actinidia cytorhabdovirus JS27]
# Database: ref_euk_rep_genomes
# 0 hits found
# TBLASTN 2.13.0+
# Query: QUN00635.1 |nucleoprotein|Perhabdovirus perca|Perhabdovirus|Rhabdoviridae|Perca fluviatilis|France|France|2020|2021-05-05T00:00:00Z|nucleoprotein [Perhabdovirus perca]
# Database: ref_euk_rep_genomes
# 0 hits found
# TBLASTN 2.13.0+
# Query: QRX38976.1 |putative accessory protein|Chrysanthemum yellow dwarf virus|Cytorhabdovirus|Rhabdoviridae|Chrysanthemum x morifolium|China|China|2018-08|2021-02-26T00:00:00Z|putative accessory protein [Chrysanthemum yellow dwarf virus]
# Database: ref_euk_rep_genomes
# 0 hits found
# TBLASTN 2.13.0+
# Query: QQL94326.1 |putative movement protein|Kenyan potato cytorhabdovirus|Cytorhabdovirus|Rhabdoviridae|Solanum tuberosum|Kenya|Kenya|2018-05|2021-01-13T00:00:00Z|putative movement protein [Kenyan potato cytorhabdovirus]
# Database: ref_euk_rep_genomes
# 0 hits found
# TBLASTN 2.13.0+
# Query: QOE77936.1 |G protein|Sclerotinia sclerotiorum rhabdovirus 1||Rhabdoviridae|Sclerotinia sclerotiorum|China|China|2013|2020-10-06T00:00:00Z|G protein [Sclerotinia sclerotiorum rhabdovirus 1]
# Database: ref_euk_rep_genomes
# 0 hits found
# TBLASTN 2.13.0+
# Query: QMU95560.1 |hypothetical protein|Bactrocera dorsalis sigmavirus|Sigmavirus|Rhabdoviridae|Bactrocera dorsalis|China|China|2018-03-15|2020-08-11T00:00:00Z|hypothetical protein [Bactrocera dorsalis sigmavirus]
# Database: ref_euk_rep_genomes
# 0 hits found
# TBLASTN 2.13.0+
# Query: QEA08655.1 |alpha1 protein|Ephemerovirus hayes|Ephemerovirus|Rhabdoviridae|Bos indicus|Australia|Australia|2000-02-25|2020-07-14T00:00:00Z|alpha1 protein [Hayes Yard virus]
# Database: ref_euk_rep_genomes
# 0 hits found
# TBLASTN 2.13.0+
# Query: QCF24328.1 |nucleoprotein|Amplylivirus cinereus|Amplylivirus|Rhabdoviridae|Dryophytes cinereus|USA|USA|2016|2020-04-01T00:00:00Z|nucleoprotein [Frog lyssa-like virus 1]
# Database: ref_euk_rep_genomes
# 0 hits found
# TBLASTN 2.13.0+
# Query: QGJ79492.1 |NV protein|Novirhabdovirus piscine|Novirhabdovirus|Rhabdoviridae|Salmo trutta|Italy|Italy|2009-11-24|2019-11-26T00:00:00Z|NV protein [Viral hemorrhagic septicemia virus]
# Database: ref_euk_rep_genomes
# 0 hits found
# TBLASTN 2.13.0+
# Query: QDZ59981.1 |large protein|Cetarhavirus phocoena|Cetarhavirus|Rhabdoviridae|Phocoena phocoena|USA|USA|2013|2019-08-13T00:00:00Z|large protein [Harbour porpoise rhabdovirus]
# Database: ref_euk_rep_genomes
# Fields: query acc., q. start, q. end, subject acc., subject sci name, subject title, s. start, s. end, evalue, score, alignment length, % identity, subject strand
# 1 hits found
QDZ59981.1	516	1101	NW_005871156	Myotis lucifugus	Myotis lucifugus unplaced genomic scaffold, Myoluc2.0 scaffold_108	332306	333949	5.94e-12	212	612	23.529	N/A
# TBLASTN 2.13.0+
# Query: QBZ28535.1 |putative movementprotein|Betanucleorhabdovirus mali|Betanucleorhabdovirus|Rhabdoviridae|Malus domestica|South Korea|South Korea|2014-05|2019-04-16T00:00:00Z|putative movementprotein [Apple rootstock virus A]
# Database: ref_euk_rep_genomes
# 0 hits found
# TBLASTN 2.13.0+
# Query: ATG83558.1 |nucleoprotein|Ohlsrhavirus ohlsdorf|Ohlsrhavirus|Rhabdoviridae|Ochlerotatus cantans|Germany|Germany|2012|2017-10-08T00:00:00Z|nucleoprotein [Ohlsdorf virus]
# Database: ref_euk_rep_genomes
# 0 hits found
# TBLASTN 2.13.0+
# Query: ALU09128.1 |putative glycoprotein B|Diachasmimorpha longicaudata rhabdovirus||Rhabdoviridae|Diachasmimorpha longicaudata|USA:Florida|USA|2014-06-04|2016-02-04T00:00:00Z|putative glycoprotein B [Diachasmimorpha longicaudata rhabdovirus]
# Database: ref_euk_rep_genomes
# 0 hits found
# TBLASTN 2.13.0+
# Query: AIR95578.1 |gamma protein|Yata ephemerovirus|Ephemerovirus|Rhabdoviridae|Mansonia uniformis|Central African Republic|Central African Republic|1969-09-01|2014-10-11T00:00:00Z|gamma protein [Yata virus]
# Database: ref_euk_rep_genomes
# 0 hits found
# TBLASTN 2.13.0+
# Query: AHZ45723.1 |pAG2 protein|Arurhavirus xiburema|Arurhavirus|Rhabdoviridae|Sabethes intermedius|Brazil: Sena Madureira-AC|Brazil|1974|2014-05-17T00:00:00Z|pAG2 protein [Xiburema virus]
# Database: ref_euk_rep_genomes
# 0 hits found
# TBLASTN 2.13.0+
# Query: AGN91190.1 |G|Farmington virus||Rhabdoviridae|Aves|USA|USA|1969|2013-08-12T00:00:00Z|G [Farmington virus]
# Database: ref_euk_rep_genomes
# 0 hits found
# TBLASTN 2.13.0+
# Query: AEI17639.1 |delta protein|Ephemerovirus kotonkan|Ephemerovirus|Rhabdoviridae|Culicoides|Nigeria|Nigeria|1967|2012-03-15T00:00:00Z|delta protein [Kotonkan virus]
# Database: ref_euk_rep_genomes
# 0 hits found
# TBLASTN 2.13.0+
# Query: ACZ81401.1 |glycoprotein|Mousrhavirus moussa|Mousrhavirus|Rhabdoviridae|Culex decens|Cote d'Ivoire|Cote d'Ivoire|2004|2009-12-14T00:00:00Z|glycoprotein [Moussa virus]
# Database: ref_euk_rep_genomes
# 0 hits found
# TBLASTN 2.13.0+
# Query: ACB47435.1 |phosphoprotein|Vesiculovirus cocal|Vesiculovirus|Rhabdoviridae||Trinidad and Tobago: Trinidad|Trinidad and Tobago|1961|2008-06-11T00:00:00Z|phosphoprotein [Cocal virus]
# Database: ref_euk_rep_genomes
# 0 hits found
# TBLASTN 2.13.0+
# Query: AAG10417.1 |alpha 3 protein|Bovine fever ephemerovirus|Ephemerovirus|Rhabdoviridae|||||2000-09-06T00:00:00Z|alpha 3 protein [Bovine ephemeral fever virus]
# Database: ref_euk_rep_genomes
# 0 hits found
# BLAST processed 35 queries
```
