## Supplementary material for "Deep-mining of vertebrate genomes reveals an unexpected diversity of endogenous viral elements": BLAST_RUNTIME-000.out

```
1662975931882402185 run start 000 tblastn ref_euk_rep_genomes 9502.01 140858.67 1282.02 1495%
1662985434090790987 run exitCode 000 0
```
