## Supplementary material for "Deep-mining of vertebrate genomes reveals an unexpected diversity of endogenous viral elements": BLAST_RUNTIME-001.out

```
1662975931890156507 run start 001 tblastn ref_euk_rep_genomes 8997.71 133270.58 1220.53 1494%
1662984929818814351 run exitCode 001 0
1662984929820216255 run end
```
