## Supplementary material for "Deep-mining of vertebrate genomes reveals an unexpected diversity of endogenous viral elements": BLAST_RUNTIME-002.out

```
1662975931882484553 run start 002 tblastn ref_euk_rep_genomes 9257.95 137192.45 1267.24 1495%
1662985190041206400 run exitCode 002 0
```
