## Supplementary material for "Deep-mining of vertebrate genomes reveals an unexpected diversity of endogenous viral elements": BLAST_RUNTIME-003.out

```
1662975931882491648 run start 003 tblastn ref_euk_rep_genomes 9446.69 139948.60 1342.96 1495%
1662985378812126070 run exitCode 003 0
```
