## Supplementary material for "Deep-mining of vertebrate genomes reveals an unexpected diversity of endogenous viral elements": BLAST_RUNTIME-004.out

```
1662976331853844135 run start 004 tblastn ref_euk_rep_genomes 8265.33 122271.88 1189.06 1493%
1662984597415315855 run exitCode 004 0
```
