## Supplementary material for "Deep-mining of vertebrate genomes reveals an unexpected diversity of endogenous viral elements": BLAST_RUNTIME-005.out

```
1662976343891910398 run start 005 tblastn ref_euk_rep_genomes 8510.42 126089.19 1212.74 1495%
1662984854491234557 run exitCode 005 0
```
