## Supplementary material for "Deep-mining of vertebrate genomes reveals an unexpected diversity of endogenous viral elements": BLAST_RUNTIME-006.out

```
1662983249907326519 run start 006 tblastn ref_euk_rep_genomes 8237.61 122055.11 1115.55 1495%
1662991487722596225 run exitCode 006 0
```
