## Supplementary material for "Deep-mining of vertebrate genomes reveals an unexpected diversity of endogenous viral elements": BLAST_RUNTIME-007.out

```
1662983843240373402 run start 007 tblastn ref_euk_rep_genomes 7890.01 116943.72 1045.94 1495%
1662991733440267453 run exitCode 007 0
```
