## Supplementary material for "Deep-mining of vertebrate genomes reveals an unexpected diversity of endogenous viral elements": BLAST_RUNTIME-008.out

```
1662976331854076972 run start 008 tblastn ref_euk_rep_genomes 8736.11 129488.70 1193.96 1495%
1662985068164313153 run exitCode 008 0
```
