## Supplementary material for "Deep-mining of vertebrate genomes reveals an unexpected diversity of endogenous viral elements": BLAST_RUNTIME-009.out

```
1662990380003650307 run start 009 tblastn ref_euk_rep_genomes 5669.50 82642.95 1954.91 1492%
1662996049853876256 run exitCode 009 0
```
