## Supplementary material for "Deep-mining of vertebrate genomes reveals an unexpected diversity of endogenous viral elements": BLAST_RUNTIME-010.out

```
1662976328626934844 run start 010 tblastn ref_euk_rep_genomes 13445.74 177819.94 1246.49 1331%
1662989774526542114 run exitCode 010 0
```
