## Supplementary material for "Deep-mining of vertebrate genomes reveals an unexpected diversity of endogenous viral elements": BLAST_RUNTIME-011.out

```
1662983615168142527 run start 011 tblastn ref_euk_rep_genomes 8240.81 122045.16 1138.37 1494%
1662991856178493377 run exitCode 011 0
```
