## Supplementary material for "Deep-mining of vertebrate genomes reveals an unexpected diversity of endogenous viral elements": BLAST_RUNTIME-012.out

```
1662976312161782637 run start 012 tblastn ref_euk_rep_genomes 7862.15 116362.04 1122.24 1494%
1662984174512320800 run exitCode 012 0
```
