## Supplementary material for "Deep-mining of vertebrate genomes reveals an unexpected diversity of endogenous viral elements": BLAST_RUNTIME-013.out

```
1662976343881945736 run start 013 tblastn ref_euk_rep_genomes 7735.79 114516.53 1162.55 1495%
1662984079887868764 run exitCode 013 0
```
