## Supplementary material for "Deep-mining of vertebrate genomes reveals an unexpected diversity of endogenous viral elements": BLAST_RUNTIME-014.out

```
1662984166064545207 run start 014 tblastn ref_euk_rep_genomes 6581.98 97421.36 960.25 1494%
1662990748257318344 run exitCode 014 0
```
