## Supplementary material for "Deep-mining of vertebrate genomes reveals an unexpected diversity of endogenous viral elements": BLAST_RUNTIME-015.out

```
1662976343884545328 run start 015 tblastn ref_euk_rep_genomes 7932.19 117417.20 1187.03 1495%
1662984276273016190 run exitCode 015 0
```
