## Supplementary material for "Deep-mining of vertebrate genomes reveals an unexpected diversity of endogenous viral elements": BLAST_RUNTIME-016.out

```
1662976313296116666 run start 016 tblastn ref_euk_rep_genomes 7513.30 111184.88 1120.38 1494%
1662983826788716162 run exitCode 016 0
```
