## Supplementary material for "Deep-mining of vertebrate genomes reveals an unexpected diversity of endogenous viral elements": BLAST_RUNTIME-017.out

```
1662984241644034085 run start 017 tblastn ref_euk_rep_genomes 7688.15 113990.90 992.34 1495%
1662991930008229113 run exitCode 017 0
```
