## Supplementary material for "Deep-mining of vertebrate genomes reveals an unexpected diversity of endogenous viral elements": BLAST_RUNTIME-018.out

```
1662976312163750861 run start 018 tblastn ref_euk_rep_genomes 7814.67 115768.35 1075.53 1495%
1662984127059839876 run exitCode 018 0
```
