## Supplementary material for "Deep-mining of vertebrate genomes reveals an unexpected diversity of endogenous viral elements": BLAST_RUNTIME-019.out

```
1662976313295853548 run start 019 tblastn ref_euk_rep_genomes 7334.44 108506.11 1140.32 1494%
1662983647920629494 run exitCode 019 0
```
