## Supplementary material for "Deep-mining of vertebrate genomes reveals an unexpected diversity of endogenous viral elements": BLAST_RUNTIME-020.out

```
1662976327792257900 run start 020 tblastn ref_euk_rep_genomes 7567.51 111980.03 1128.15 1494%
1662983895494911773 run exitCode 020 0
```
