## Supplementary material for "Deep-mining of vertebrate genomes reveals an unexpected diversity of endogenous viral elements": BLAST_RUNTIME-021.out

```
1662983997149026770 run start 021 tblastn ref_euk_rep_genomes 8121.61 120357.51 1020.92 1494%
1662992118942602123 run exitCode 021 0
```
