## Supplementary material for "Deep-mining of vertebrate genomes reveals an unexpected diversity of endogenous viral elements": BLAST_RUNTIME-022.out

```
1662976327791313394 run start 022 tblastn ref_euk_rep_genomes 7563.41 111920.12 1077.79 1494%
1662983891386436350 run exitCode 022 0
```
