## Supplementary material for "Deep-mining of vertebrate genomes reveals an unexpected diversity of endogenous viral elements": BLAST_RUNTIME-023.out

```
1662976318828372945 run start 023 tblastn ref_euk_rep_genomes 7166.83 106005.86 1070.31 1494%
1662983485843213489 run exitCode 023 0
```
