## Supplementary material for "Deep-mining of vertebrate genomes reveals an unexpected diversity of endogenous viral elements": BLAST_RUNTIME-024.out

```
1662976331853817143 run start 024 tblastn ref_euk_rep_genomes 8699.32 128853.03 1250.66 1495%
1662985031355782847 run exitCode 024 0
```
