## Supplementary material for "Deep-mining of vertebrate genomes reveals an unexpected diversity of endogenous viral elements": BLAST_RUNTIME-025.out

```
1662976328627327954 run start 025 tblastn ref_euk_rep_genomes 8006.37 118415.72 1189.50 1493%
1662984335164058161 run exitCode 025 0
```
