## Supplementary material for "Deep-mining of vertebrate genomes reveals an unexpected diversity of endogenous viral elements": BLAST_RUNTIME-026.out

```
1662983607438348466 run start 026 tblastn ref_euk_rep_genomes 8010.67 118615.09 1141.46 1494%
1662991618289925860 run exitCode 026 0
```
