## Supplementary material for "Deep-mining of vertebrate genomes reveals an unexpected diversity of endogenous viral elements": BLAST_RUNTIME-027.out

```
1662976313295981876 run start 027 tblastn ref_euk_rep_genomes 7188.18 106407.01 1035.71 1494%
1662983501670628443 run exitCode 027 0
```
