## Supplementary material for "Deep-mining of vertebrate genomes reveals an unexpected diversity of endogenous viral elements": BLAST_RUNTIME-028.out

```
1662976328627006173 run start 028 tblastn ref_euk_rep_genomes 12164.88 169522.99 1168.78 1403%
1662988493672629399 run exitCode 028 0
```
