## Supplementary material for "Deep-mining of vertebrate genomes reveals an unexpected diversity of endogenous viral elements": BLAST_RUNTIME-029.out

```
1662984294539229001 run start 029 tblastn ref_euk_rep_genomes 6389.94 94613.18 873.36 1494%
1662990684957712590 run exitCode 029 0
```
