## Supplementary material for "Deep-mining of vertebrate genomes reveals an unexpected diversity of endogenous viral elements": BLAST_RUNTIME-030.out

```
1662976343897526569 run start 030 tblastn ref_euk_rep_genomes 8269.48 122362.29 1254.95 1494%
1662984613560255681 run exitCode 030 0
```
