## Supplementary material for "Deep-mining of vertebrate genomes reveals an unexpected diversity of endogenous viral elements": BLAST_RUNTIME-032.out

```
1662976313295984496 run start 032 tblastn ref_euk_rep_genomes 7345.20 108720.47 1089.15 1494%
1662983658685718857 run exitCode 032 0
```
