## Supplementary material for "Deep-mining of vertebrate genomes reveals an unexpected diversity of endogenous viral elements": BLAST_RUNTIME-033.out

```
1662976318833610078 run start 033 tblastn ref_euk_rep_genomes 7281.40 107620.20 1108.32 1493%
1662983600418718369 run exitCode 033 0
```
