## Supplementary material for "Deep-mining of vertebrate genomes reveals an unexpected diversity of endogenous viral elements": BLAST_RUNTIME-034.out

```
1662983626254534346 run start 034 tblastn ref_euk_rep_genomes 8277.65 122614.20 1138.72 1495%
1662991904087675039 run exitCode 034 0
```
