## Supplementary material for "Deep-mining of vertebrate genomes reveals an unexpected diversity of endogenous viral elements": BLAST_RUNTIME-035.out

```
1662976331852067345 run start 035 tblastn ref_euk_rep_genomes 8503.83 125982.55 1229.05 1495%
1662984835881666291 run exitCode 035 0
```
