## Supplementary material for "Deep-mining of vertebrate genomes reveals an unexpected diversity of endogenous viral elements": BLAST_RUNTIME-036.out

```
1662983663610241527 run start 036 tblastn ref_euk_rep_genomes 8212.16 121708.96 1097.52 1495%
1662991875946190234 run exitCode 036 0
```
