## Supplementary material for "Deep-mining of vertebrate genomes reveals an unexpected diversity of endogenous viral elements": BLAST_RUNTIME-037.out

```
1662976312161629383 run start 037 tblastn ref_euk_rep_genomes 12440.09 165688.74 1164.57 1341%
1662988752456841496 run exitCode 037 0
```
