## Supplementary material for "Deep-mining of vertebrate genomes reveals an unexpected diversity of endogenous viral elements": BLAST_RUNTIME-038.out

```
1662984348974230230 run start 038 tblastn ref_euk_rep_genomes 7364.41 109131.08 971.47 1495%
1662991713585598416 run exitCode 038 0
```
