## Supplementary material for "Deep-mining of vertebrate genomes reveals an unexpected diversity of endogenous viral elements": BLAST_RUNTIME-039.out

```
1662983998875398433 run start 039 tblastn ref_euk_rep_genomes 8682.35 128789.57 987.05 1494%
1662992681390455866 run exitCode 039 0
```
