## Supplementary material for "Deep-mining of vertebrate genomes reveals an unexpected diversity of endogenous viral elements": BLAST_RUNTIME-040.out

```
1662984241641798053 run start 040 tblastn ref_euk_rep_genomes 7472.79 110773.10 961.04 1495%
1662991714737377255 run exitCode 040 0
```
