## Supplementary material for "Deep-mining of vertebrate genomes reveals an unexpected diversity of endogenous viral elements": BLAST_RUNTIME-041.out

```
1662976318832343731 run start 041 tblastn ref_euk_rep_genomes 7283.52 107814.60 1120.04 1495%
1662983602546490159 run exitCode 041 0
```
