## Supplementary material for "Deep-mining of vertebrate genomes reveals an unexpected diversity of endogenous viral elements": BLAST_RUNTIME-042.out

```
1662983502767270868 run start 042 tblastn ref_euk_rep_genomes 10719.33 152042.64 977.62 1427%
1662994222279855702 run exitCode 042 0
```
