## Supplementary material for "Deep-mining of vertebrate genomes reveals an unexpected diversity of endogenous viral elements": BLAST_RUNTIME-043.out

```
1662983674649801124 run start 043 tblastn ref_euk_rep_genomes 8236.78 122135.81 1080.98 1495%
1662991911629887928 run exitCode 043 0
```
