## Supplementary material for "Deep-mining of vertebrate genomes reveals an unexpected diversity of endogenous viral elements": BLAST_RUNTIME-044.out

```
1662976312163700978 run start 044 tblastn ref_euk_rep_genomes 8018.48 118683.27 1174.13 1494%
1662984330840718971 run exitCode 044 0
```
