## Supplementary material for "Deep-mining of vertebrate genomes reveals an unexpected diversity of endogenous viral elements": BLAST_RUNTIME-045.out

```
1662976327788710781 run start 045 tblastn ref_euk_rep_genomes 7627.96 112829.86 1152.25 1494%
1662983955967621131 run exitCode 045 0
```
