## Supplementary material for "Deep-mining of vertebrate genomes reveals an unexpected diversity of endogenous viral elements": BLAST_RUNTIME-046.out

```
1662976328627327888 run start 046 tblastn ref_euk_rep_genomes 8766.31 129769.84 1230.17 1494%
1662985095103097619 run exitCode 046 0
```
