## Supplementary material for "Deep-mining of vertebrate genomes reveals an unexpected diversity of endogenous viral elements": BLAST_RUNTIME-047.out

```
1662976318830288299 run start 047 tblastn ref_euk_rep_genomes 6845.30 101267.05 1040.60 1494%
1662983164341427599 run exitCode 047 0
```
