## Supplementary material for "Deep-mining of vertebrate genomes reveals an unexpected diversity of endogenous viral elements": k8s-init-pv-l5nr9-import-query-batches.log

```
2022-09-12T09:27:15.029736992Z + shopt -s nullglob
2022-09-12T09:27:15.029770545Z + k8s_job_limit=5000
2022-09-12T09:27:15.029775398Z + batch_len=5000000
2022-09-12T09:27:15.029779879Z + show_help=0
2022-09-12T09:27:15.029784023Z + copy_only=0
2022-09-12T09:27:15.029787758Z + split_to_cloud=0
2022-09-12T09:27:15.029791406Z + input=
2022-09-12T09:27:15.029796366Z + output_bucket=
2022-09-12T09:27:15.029799921Z + local_output_dir=/blast/queries
2022-09-12T09:27:15.029836781Z + getopts o:i:b:c:q:p:h OPT
2022-09-12T09:27:15.029871270Z + case $OPT in
2022-09-12T09:27:15.029880685Z + input=gs://rhabdoviridae/Rhabdoviridae_rep.fasta
2022-09-12T09:27:15.029991950Z + getopts o:i:b:c:q:p:h OPT
2022-09-12T09:27:15.030001474Z + case $OPT in
2022-09-12T09:27:15.030019467Z + output_bucket=gs://rhabdoviridae/results
2022-09-12T09:27:15.030027973Z + getopts o:i:b:c:q:p:h OPT
2022-09-12T09:27:15.030033292Z + case $OPT in
2022-09-12T09:27:15.030038027Z + batch_len=20000
2022-09-12T09:27:15.030043489Z + getopts o:i:b:c:q:p:h OPT
2022-09-12T09:27:15.030048898Z + case $OPT in
2022-09-12T09:27:15.030053841Z + copy_only=0
2022-09-12T09:27:15.030059220Z + getopts o:i:b:c:q:p:h OPT
2022-09-12T09:27:15.030064712Z + case $OPT in
2022-09-12T09:27:15.030069884Z + local_output_dir=/blast/queries/
2022-09-12T09:27:15.030076095Z + getopts o:i:b:c:q:p:h OPT
2022-09-12T09:27:15.030104591Z + '[' -z gs://rhabdoviridae/results ']'
2022-09-12T09:27:15.030181118Z + '[' -z gs://rhabdoviridae/Rhabdoviridae_rep.fasta ']'
2022-09-12T09:27:15.030206027Z + [[ 0 -eq 1 ]]
2022-09-12T09:27:15.030224832Z + '[' 0 -eq 1 ']'
2022-09-12T09:27:15.030859730Z ++ mktemp
2022-09-12T09:27:15.031733230Z + TMP=/tmp/tmp.nDccEn
2022-09-12T09:27:15.031841764Z + [[ gs://rhabdoviridae/results =~ ^s3:// ]]
2022-09-12T09:27:15.032016096Z + '[' 0 -eq 1 ']'
2022-09-12T09:27:15.032032470Z + fasta_split.py gs://rhabdoviridae/Rhabdoviridae_rep.fasta -l 20000 -o /blast/queries/ -c /tmp/tmp.nDccEn
2022-09-12T09:27:19.301344434Z 
2022-09-12T09:27:19.301404122Z real	0m4.269s
2022-09-12T09:27:19.301415129Z user	0m3.330s
2022-09-12T09:27:19.301421489Z sys	0m0.673s
2022-09-12T09:27:19.302178126Z ++ find /blast/queries/ -type f -name 'batch_*.fa'
2022-09-12T09:27:19.302250407Z ++ wc -l
2022-09-12T09:27:19.307573521Z + num_batches=48
2022-09-12T09:27:19.307963480Z ++ cat /tmp/tmp.nDccEn
2022-09-12T09:27:19.308707216Z + query_length=927168
2022-09-12T09:27:19.308739166Z + '[' 48 -gt 5000 ']'
2022-09-12T09:27:19.308745997Z + gsutil -qm cp /tmp/tmp.nDccEn gs://rhabdoviridae/results/metadata/query_length.txt
2022-09-12T09:27:21.640280386Z 
2022-09-12T09:27:21.640336302Z real	0m2.331s
2022-09-12T09:27:21.640344044Z user	0m1.547s
2022-09-12T09:27:21.640349389Z sys	0m0.298s
2022-09-12T09:27:21.640353937Z + '[' 0 -eq 1 ']'
2022-09-12T09:27:21.640744505Z + find /blast/queries/ -type f -name 'batch_*.fa'
2022-09-12T09:27:21.640828630Z + xargs -n1 basename
2022-09-12T09:27:21.672005808Z + gsutil -qm cp batch_list.txt gs://rhabdoviridae/results/metadata/batch_list.txt
2022-09-12T09:27:23.847926615Z 
2022-09-12T09:27:23.847998151Z real	0m2.176s
2022-09-12T09:27:23.848005988Z user	0m1.485s
2022-09-12T09:27:23.848017582Z sys	0m0.303s
```
