## Supplementary material for "Deep-mining of vertebrate genomes reveals an unexpected diversity of endogenous viral elements": disk-id.txt

```
gke-elasticblast-joseg-pvc-d3bdd4ff-4463-4dda-9ace-5d1e01a82e2e
```
