## Supplementary material for "Deep-mining of vertebrate genomes reveals an unexpected diversity of endogenous viral elements": rhabdoviridae_all-ids.txt

```
YP_010229208.1
YP_010085098.1
YP_010086576.1
YP_009664711.1
YP_009552111.1
YP_009505492.1
YP_009505524.1
YP_009508531.1
YP_009444711.1
YP_009362122.1
YP_009362222.1
YP_009362256.1
YP_009361952.1
YP_009361984.1
YP_009344987.1
YP_009337631.1
YP_009300871.1
YP_009304559.1
YP_009287863.1
YP_009094430.1
YP_007641370.1
YP_006202625.1
YP_003126913.1
NP_065404.1
UUC10118.1
UQU68813.1
UPG17078.1
UOS86043.1
UNP59548.1
UJP29478.1
UHR49787.1
UED36898.1
UGM45843.1
UGM46106.1
UGM46138.1
CAG9056791.1
UAU42846.1
QVU21446.1
QRX38977.1
QQL94327.1
QPB44653.1
QQD86602.1
QQD86666.1
QPL20096.1
QOE77937.1
QMU95561.1
QKW94168.1
QGR68878.1
QGN65746.1
QEM39109.1
QEJ74192.1
QDW81030.1
QCQ77542.1
QBZ28536.1
AZM32448.1
AZB50420.1
AZB50452.1
AZB50484.1
AXY64984.1
AWT62673.1
ATY38956.1
ATN96434.1
ASR83119.1
CRK54753.1
AQN78361.1
AJF40130.1
AMK37503.1
AMK37535.1
AKA88564.1
AFV52400.1
AFV52432.1
AFV52464.1
AEI17640.1
ACZ81402.1
AAG10418.1
YP_010229209.1
YP_010085099.1
YP_010087306.1
YP_009664712.1
YP_009552112.1
YP_009505493.1
YP_009505525.1
YP_009508532.1
YP_009444712.1
YP_009362123.1
YP_009362191.1
YP_009362257.1
YP_009361985.1
YP_009344988.1
YP_009337632.1
YP_009305099.1
YP_009300872.1
YP_009287864.1
YP_009094431.1
YP_009094319.1
YP_009094131.1
YP_009094204.1
YP_006202626.1
YP_002333271.1
NP_065405.1
UUW33153.1
UTQ50541.1
UTQ50573.1
UOS86044.1
UJP29479.1
UHR49880.1
UED36899.1
UGM45844.1
UGM46107.1
UCR92535.1
UCR92641.1
UBB42396.1
UAU42847.1
QVU21447.1
QRX38978.1
QOX06513.1
QOD39370.1
QMU95562.1
QJZ27979.1
QGJ79564.1
QEM39110.1
QDW81031.1
QBZ28537.1
QBQ82426.1
AZT86193.1
AZM32449.1
AZB50453.1
AZB50485.1
AXY64985.1
AWT62674.1
AUD57853.1
AUW36414.1
ATN96435.1
ASA47435.1
AQN78362.1
AMK37504.1
AIS40844.1
AGV80470.1
AHL89003.1
AHA42525.1
AFV52433.1
AED98388.1
AEI17641.1
ADO63655.1
ACB47437.1
ABZ81168.1
ABW24034.1
YP_010229210.1
YP_010086783.1
YP_010087176.1
YP_010087307.1
YP_009664713.1
YP_009552113.1
YP_009505494.1
YP_009505526.1
YP_009362124.1
YP_009362160.1
YP_009362224.1
YP_009361954.1
YP_009361986.1
YP_009344989.1
YP_009337633.1
YP_009305100.1
YP_009300873.1
YP_009304652.1
YP_009288318.1
YP_009094320.1
YP_009094205.1
NP_620499.1
UUW33154.1
UUC10120.1
UTQ50542.1
UTQ50883.1
UQU68815.1
UOS86045.1
UJP29480.1
UHR49881.1
UED36900.1
UGM46108.1
UGM46143.1
UAU42848.1
QVU21448.1
QUN00638.1
QSL97688.1
QRX38979.1
QQL94329.1
QOX06514.1
QOD39371.1
QMU95563.1
QMS92542.1
QKW94170.1
QJZ27980.1
QGN65748.1
QEM39111.1
QDW81032.1
QDJ94289.1
QBZ28538.1
QBQ82427.1
AZS32222.1
AZB50454.1
AZB50486.1
AUD57854.1
ATN96436.1
ASA47436.1
AQN78363.1
AMB61289.1
AMH40151.1
AIS40845.1
AHU86495.1
YP_010229211.1
YP_010086054.1
YP_010086784.1
YP_010087177.1
YP_009664714.1
YP_009505495.1
YP_009440976.1
YP_009362125.1
YP_009362161.1
YP_009362193.1
YP_009362225.1
YP_009362259.1
YP_009361987.1
YP_009336508.1
YP_009337634.1
YP_009305101.1
YP_009300874.1
YP_009288319.1
YP_009094353.1
YP_009094396.1
YP_009094433.1
YP_009094321.1
YP_007641373.1
NP_620500.1
UUW33155.1
UUC10121.1
UTQ50543.1
UTQ50884.1
UQU68816.1
UPG17049.1
UOS86046.1
UJP29481.1
UHR49882.1
UED36901.1
DAZ85728.1
UGM45846.1
UGM46109.1
UCR92537.1
UCR92643.1
UAU42849.1
UAU42885.1
QSX72140.1
QVU21449.1
QSL97689.1
QRX38980.1
QQL94330.1
QOX06515.1
QOD39372.1
QMS92543.1
QEA08659.1
QJZ27981.1
QEM39112.1
QDW81033.1
QDJ94290.1
AZS32223.1
AUD57855.1
AUW36416.1
ATN96437.1
ATG83562.1
ASA47437.1
AQN78364.1
AIS40846.1
AFQ62098.1
AEI17643.1
YP_010229212.1
YP_010086580.1
YP_010086785.1
YP_010087178.1
YP_010087309.1
YP_009664715.1
YP_009505464.1
YP_009505496.1
YP_009505528.1
YP_009362126.1
YP_009362162.1
YP_009362194.1
YP_009362226.1
YP_009362260.1
YP_009361988.1
YP_009336509.1
YP_009337635.1
YP_009305102.1
YP_009300875.1
YP_009288320.1
YP_009094397.1
YP_009094434.1
YP_009094322.1
YP_007641374.1
UUW33156.1
UUH54292.1
UTQ50576.1
UTQ50885.1
UQU68817.1
UPG17082.1
UOS86047.1
UJP29482.1
UED36902.1
UHK03291.1
DAZ85729.1
UCR92538.1
UBB42399.1
UAU42850.1
UAU42886.1
QSL97690.1
QRX38981.1
QQL94331.1
QIQ19242.1
QOX06516.1
QOD39373.1
QJZ27982.1
QIC35863.1
QGN65750.1
QEM39113.1
QDW81034.1
AZS32224.1
AUD57856.1
ATN96438.1
AQN78365.1
AIS40847.1
AHU86497.1
AED98391.1
CAI30421.1
AAA50380.1
YP_010229213.1
YP_010087179.1
YP_010087310.1
YP_009664716.1
YP_009505497.1
YP_009505529.1
YP_009512979.1
YP_009362127.1
YP_009362163.1
YP_009362227.1
YP_009362261.1
YP_009361957.1
YP_009361989.1
YP_009336510.1
YP_009337809.1
YP_009305103.1
YP_009301356.1
YP_009288321.1
YP_009094398.1
YP_009094323.1
YP_002333275.1
UUW33157.1
UTQ50545.1
UTQ50577.1
UTQ50886.1
UQU68818.1
UPG17083.1
UOS86048.1
UJP29483.1
UHK03011.1
UHK03322.1
DAZ85730.1
UBB42400.1
UAU42887.1
QZR93829.1
QSL97691.1
QRX38982.1
QIQ19243.1
QOX06517.1
QJZ27983.1
QCF24334.1
QDJ94292.1
AVP82558.1
QBS46631.1
AZS32225.1
ATN96439.1
AIS40848.1
AHU86498.1
CAI30422.1
AAA50381.1
YP_010229214.1
YP_010087180.1
YP_010087311.1
YP_009664717.1
YP_009505498.1
YP_009505530.1
YP_009362164.1
YP_009362196.1
YP_009362228.1
YP_009362262.1
YP_009361958.1
YP_009361990.1
YP_009336511.1
YP_009337810.1
YP_009305104.1
YP_009301357.1
YP_009304656.1
YP_009094399.1
YP_009094136.1
YP_007641376.1
NP_057954.1
UUL70679.1
UTQ50887.1
UOX72915.1
UOS86049.1
BCV68591.1
UJG27959.1
UHR49891.1
UHK03012.1
UHK03323.1
DAZ85731.1
UBB42401.1
UAU42888.1
QZR93830.1
QSL97692.1
QQZ02073.1
QMS92514.1
QJZ27984.1
QCF24335.1
QBS46632.1
AZS32226.1
AXY64990.1
ATN96440.1
ARJ54292.1
AIS40849.1
AFH89680.1
ADE45269.1
BAI79326.1
CAI30423.2
AAA50382.1
YP_010229215.1
YP_010087181.1
YP_009664718.1
YP_009362133.1
YP_009362165.1
YP_009362197.1
YP_009362263.1
YP_009361991.1
YP_009336512.1
YP_009337811.1
YP_009305105.1
YP_009301358.1
YP_009304975.1
YP_009289348.1
YP_009094014.1
NP_057955.1
UTQ50611.1
UTN00441.1
UOX72916.1
BCV68592.1
UJG27960.1
UHR49892.1
UHK03013.1
UHK03324.1
DAZ85732.1
UCR92647.1
UBB42402.1
UAU42889.1
QZR93831.1
QSL97693.1
QQZ02074.1
QKO28323.1
QCF24336.1
QGX48513.1
QBS46633.1
AUW34386.1
ATN96441.1
ARJ54293.1
AIS40850.1
AHU86500.1
AEJ07644.1
ADE45270.1
BAI79327.1
CAI30424.1
YP_010229216.1
YP_010087182.1
YP_010087313.1
YP_009664719.1
YP_009505532.1
YP_009512982.1
YP_009362134.1
YP_009362166.1
YP_009362230.1
YP_009362264.1
YP_009361960.1
YP_009361992.1
YP_009336585.1
YP_009337812.1
YP_009305106.1
YP_009301359.1
YP_009304976.1
YP_009289349.1
YP_009094015.1
YP_008767239.1
YP_006742183.1
NP_057956.1
UUL70681.1
UTQ50612.1
UTN00442.1
URZ95406.1
UOX72917.1
BCV68593.1
UJG27961.1
UHR49893.1
UHK03014.1
UHK03325.1
UBB42403.1
UAU42854.1
UAU42890.1
DAF42441.1
QQZ02075.1
QMS92516.1
QKS69421.1
QCF24337.1
QGN65754.1
QBS46634.1
AUW34387.1
AKH61401.1
AJP67516.1
AEI17648.1
AEJ07645.1
ADE45271.1
BAI79328.1
CAI30425.1
AAA50384.1
YP_010229217.1
YP_010087196.1
YP_009666511.1
YP_009505533.1
YP_009362135.1
YP_009362167.1
YP_009362199.1
YP_009362231.1
YP_009362265.1
YP_009361961.1
YP_009361993.1
YP_009336586.1
YP_009337813.1
YP_009305107.1
YP_009301360.1
YP_009304977.1
YP_009289350.1
YP_009094365.1
YP_008767240.1
UUL70682.1
UTQ50613.1
UTN00443.1
UNG40231.1
BCV68594.1
UJG27962.1
UHR49894.1
UHK03015.1
UHK03326.1
UCR92649.1
UAU42891.1
QZR93833.1
DAF42442.1
QQZ02076.1
QGX48515.1
QFQ50930.1
QBS46635.1
QBP37024.1
AUW34388.1
ATN96443.1
ALP32031.1
AJP67517.1
AFR23534.1
AEJ07646.1
ADE45272.1
AAA50385.1
YP_010229218.1
YP_010086586.1
YP_009666512.1
YP_009505534.1
YP_009362083.1
YP_009362136.1
YP_009362168.1
YP_009362266.1
YP_009361962.1
YP_009361994.1
YP_009336587.1
YP_009337814.1
YP_009305108.1
YP_009301361.1
YP_009304978.1
YP_009289351.1
YP_009094366.1
NP_057958.1
UUL70683.1
UTQ50614.1
UTN00444.1
UNG40232.1
BCV68595.1
UJG27963.1
UHR49895.1
UHK03106.1
UGY70979.1
UCR92549.1
UCR92650.1
UAU42856.1
UAU42892.1
QZR93834.1
DAF42443.1
QUI75400.1
QQZ02077.1
QFQ50931.1
QBS46636.1
QBP37025.1
QAS68954.1
AUW34389.1
ASB16904.1
ARJ54296.1
AJP67518.1
AGY14294.1
AFR23535.1
AEH58017.1
AEJ07647.1
AAR03482.1
YP_010229219.1
YP_009666513.1
YP_009552801.1
YP_009505471.1
YP_009505535.1
YP_009362137.1
YP_009362169.1
YP_009362201.1
YP_009362233.1
YP_009361963.1
YP_009361995.1
YP_009336588.1
YP_009337815.1
YP_009305109.1
YP_009301739.1
YP_009304979.1
YP_009289352.1
YP_009177215.1
YP_009094367.1
YP_009094404.1
YP_008767242.1
YP_003587923.1
YP_002308576.1
NP_057959.1
UTQ50615.1
UTN00445.1
URZ95409.1
UOX72920.1
UHK03107.1
UGY70980.1
UCR92550.1
UAU42857.1
UAU42893.1
DAF42444.1
QUI75401.1
QQZ02078.1
QIQ19261.1
QBS46637.1
QBP37026.1
AYW51539.1
AIR95558.1
AFR23536.1
AEJ07648.1
ADE45274.1
BAI79331.1
BAA95347.1
YP_010229220.1
YP_010086812.1
YP_009666514.1
YP_009552802.1
YP_009505504.1
YP_009512986.1
YP_009362138.1
YP_009362170.1
YP_009362202.1
YP_009362234.1
YP_009362268.1
YP_009361964.1
YP_009336589.1
YP_009305110.1
YP_009301740.1
YP_009304980.1
YP_009177247.1
YP_009094368.1
YP_009094405.1
YP_009094467.1
YP_009094019.1
YP_002317202.1
NP_057960.1
UTQ50616.1
UTN00446.1
UOX72921.1
UNG40234.1
UHK03108.1
UGY70981.1
UCR92551.1
DAF42445.1
QUI75402.1
QQZ02079.1
QBS46638.1
QBP46936.1
QAS68956.1
AYW51540.1
AUW34391.1
AKH61405.1
AJP67520.1
AHU86505.1
AFR23537.1
AEJ07649.1
BAI79332.1
AAR03484.1
YP_010229221.1
YP_010086813.1
YP_009666515.1
YP_009552803.1
YP_009505505.1
YP_009362139.1
YP_009362171.1
YP_009362203.1
YP_009362235.1
YP_009362269.1
YP_009361965.1
YP_009336832.1
YP_009305111.1
YP_009301741.1
YP_009304981.1
YP_009094369.1
YP_009094406.1
YP_009094468.1
YP_007641383.1
YP_002317203.1
YP_052851.1
NP_057961.1
UTQ50617.1
UTN00447.1
URP83779.1
UQU68826.1
UOX72922.1
UNP42107.1
UNG40235.1
UHK03109.1
UGY70982.1
UAU42859.1
UAU42895.1
DAF42446.1
QDM58725.1
QBP46937.1
AYW51541.1
AUW34392.1
ALP32035.1
AJP67521.1
AIE12113.1
AHU86506.1
AGY14297.1
AFR23538.1
AEH58020.1
AEJ07650.1
ACX83599.1
ABV01357.1
AAX47596.1
YP_010229222.1
YP_010086814.1
YP_009666516.1
YP_009552804.1
YP_009505506.1
YP_009505538.1
YP_009362104.1
YP_009362140.1
YP_009362172.1
YP_009362204.1
YP_009362236.1
YP_009362270.1
YP_009361966.1
YP_009336833.1
YP_009305112.1
YP_009301742.1
YP_009304982.1
YP_009094370.1
YP_009094407.1
YP_009094469.1
YP_009094021.1
YP_009094273.1
YP_007641384.1
YP_002317204.1
YP_052852.1
UUF95176.1
UTQ50586.1
UTQ50618.1
UTN00448.1
URP83780.1
UOX72923.1
UNP42108.1
UHK03110.1
UGY70983.1
UAU42860.1
UAU42896.1
DAF42447.1
QUI75404.1
QIQ60845.1
QFQ50935.1
QBP46938.1
QAS68958.1
AYW51542.1
AUW34393.1
AIR95561.1
AIE12114.1
AEH58021.1
ACX83600.1
ACU65439.1
YP_010229223.1
YP_010086815.1
YP_009666834.1
YP_009552805.1
YP_009505507.1
YP_009505539.1
YP_009362105.1
YP_009362141.1
YP_009362173.1
YP_009362205.1
YP_009362237.1
YP_009362271.1
YP_009361967.1
YP_009362001.1
YP_009336834.1
YP_009305113.1
YP_009301743.1
YP_009304983.1
YP_009177015.2
YP_009094371.1
YP_009094408.1
YP_009094470.1
YP_009094274.1
YP_007641385.1
YP_002317205.1
YP_052853.1
URP83781.1
UOX72924.1
UNP42109.1
UHK03167.1
UGY70984.1
UAU42861.1
DAF42448.1
QIQ19221.1
QIQ60846.1
QGJ79610.1
QBP46939.1
AYW51543.1
AYC54265.1
AUW34394.1
AQN78376.1
AJP67523.1
AIE12115.1
AHN92644.1
AGN91970.1
AEH58022.1
ACX83601.1
ACU65440.1
YP_010229224.1
YP_010086816.1
YP_010087289.1
YP_009666835.1
YP_009552816.1
YP_009505508.1
YP_009505540.1
YP_009362106.1
YP_009362142.1
YP_009362174.1
YP_009362206.1
YP_009361968.1
YP_009362002.1
YP_009336835.1
YP_009302014.1
YP_009304984.1
YP_009177226.1
YP_009094372.1
YP_009094409.1
YP_009094275.1
YP_002317206.1
YP_052854.1
UUF95178.1
UTQ50620.1
UNP42110.1
UHK03168.1
UGY70985.1
UFQ05178.1
UCR92656.1
UAU42862.1
UAU42898.1
QYU75380.1
QIQ60847.1
QGN65762.1
AZN18347.1
QBP46940.1
AUW34395.1
AJW77718.1
AIR95563.1
AIE12116.1
AGH06271.1
ACX83602.1
ACU65441.1
ABG76846.1
AAQ73458.1
YP_010229225.1
YP_010086558.1
YP_010086817.1
YP_009666836.1
YP_009552817.1
YP_009505477.1
YP_009505509.1
YP_009362107.1
YP_009362143.1
YP_009362175.1
YP_009362207.1
YP_009361969.1
YP_009362003.1
YP_009336836.1
YP_009302015.1
YP_009304985.1
YP_009259650.1
YP_009094410.1
YP_009094472.1
YP_009094024.1
YP_006200958.1
YP_002308371.1
YP_052855.1
UUF95179.1
UNP42111.1
UHK03169.1
UAU42863.1
QYU75381.1
DAF42450.1
QNO38990.1
QEA08641.1
QIQ60848.1
QFP98483.1
AZN18348.1
QAB45071.1
QAS68961.1
AXZ78336.1
ALU34426.1
AIL31432.1
AIR95564.1
AIE12117.1
AHX81838.1
AGE10375.1
ADU05401.1
ACX83603.1
ACU65442.1
AAD56766.1
YP_010229226.1
YP_010086559.1
YP_010086818.1
YP_009666837.1
YP_009552818.1
YP_009505510.1
YP_009362108.1
YP_009362176.1
YP_009362208.1
YP_009362240.1
YP_009362274.1
YP_009336837.1
YP_009325413.1
YP_009302016.1
YP_009300664.1
YP_009204553.1
YP_009177018.1
YP_009094379.1
YP_009094411.1
YP_009094025.1
YP_007641388.1
YP_002308372.1
UTQ50590.1
UTQ50622.1
UNP42112.1
UHK03170.1
UCR92658.1
FAA01388.1
QNO38991.1
QJQ80122.1
QIQ60849.1
QGJ79613.1
AZN18349.1
QAB45072.1
AXZ78337.1
AUW34397.1
ASZ85160.1
AIL31433.1
AIE12118.1
AHX81839.1
ACX83604.1
ACU65443.1
AAT66745.1
AAD56767.1
YP_010084452.1
YP_010086560.1
YP_009666838.1
YP_009552819.1
YP_009505479.1
YP_009505511.1
YP_009362109.1
YP_009362145.1
YP_009362177.1
YP_009362209.1
YP_009337134.1
YP_009302017.1
YP_009300665.1
YP_009204554.1
YP_009094412.1
YP_009094026.1
YP_008686602.1
YP_002308373.1
UUL70692.1
UUC10105.1
UTQ50527.1
UTQ50591.1
UTQ50623.1
UOX72928.1
UNP42113.1
UHK03181.1
UAU42865.1
UAU42901.1
QYU75383.1
DAF42452.1
FAA01389.1
QNO38992.1
QKY64630.1
QJQ80123.1
QJD26148.1
QIQ60850.1
AZN18350.1
QAB45073.1
AUW34398.1
ARS22490.1
APC23644.1
AIL31434.1
AHX81840.1
ACX83605.1
ACU65444.1
ACK77584.1
AAT66746.1
AAD56768.1
YP_010084453.1
YP_010086561.1
YP_010086762.1
YP_009505480.1
YP_009505512.1
YP_009362146.1
YP_009362178.1
YP_009362210.1
YP_009362242.1
YP_009361972.1
YP_009337135.1
YP_009325415.1
YP_009305118.1
YP_009300666.1
YP_009204555.1
YP_009176973.1
YP_009094167.1
YP_008686603.1
YP_006200961.1
YP_002308374.1
YP_238529.1
NP_042284.1
UTQ50528.1
UTQ50592.1
UNP42114.1
UHK03182.1
UCR92660.1
FAA01390.1
QNO38993.1
QEA08644.1
QKY64631.1
QKI29234.1
QJQ80124.1
QJD26149.1
AZN18351.1
QAB45074.1
AUW34399.1
ARS22491.1
ARA91090.1
AIL31435.1
AHX81841.1
ACX83606.1
AAT66747.1
AAD56769.1
YP_010084454.1
YP_010086562.1
YP_009505481.1
YP_009505513.1
YP_009362111.1
YP_009362179.1
YP_009362211.1
YP_009362243.1
YP_009337136.1
YP_009305119.1
YP_009304330.1
YP_009300667.1
YP_009204556.1
YP_009176974.1
YP_009094382.1
YP_008686604.1
YP_006200962.1
YP_002308375.1
YP_238530.1
UTQ50529.1
UTQ50593.1
USN25212.1
UOX72930.1
UNP42115.1
UHK03183.1
UAU42867.1
QYU75385.1
DAF42454.1
QTT60761.1
FAA01391.1
QNO38994.1
QEA08645.1
QKY64632.1
QJQ80125.1
QJD26150.1
QAB45075.1
AUW34400.1
ATS17308.1
ARS22492.1
ARA91091.1
AIL31436.1
AHX81842.1
ADU05405.1
ACX83607.1
AAT66748.1
AAD56770.1
YP_010084455.1
YP_010086563.1
YP_010087153.1
YP_009505482.1
YP_009505514.1
YP_009512996.1
YP_009362112.1
YP_009362148.1
YP_009362180.1
YP_009362212.1
YP_009337137.1
YP_009315873.1
YP_009305120.1
YP_009304331.1
YP_009300668.1
YP_009204557.1
YP_009176975.1
YP_009094098.1
YP_008686605.1
YP_006200963.1
YP_002308376.1
YP_238531.1
UTQ50530.1
UTQ50594.1
USN25213.1
UOX72931.1
UNP42116.1
UHK03184.1
UCR92662.1
UAU42868.1
FAA01392.1
QNO38995.1
QKY64633.1
QJQ80126.1
QJD26151.1
QAB45076.1
AUW34401.1
ATS17309.1
ASZ85164.1
ARS22493.1
AJW82842.1
AIL31437.1
AIW61107.1
AIR95569.1
AHX81843.1
ADU05406.1
ACX83608.1
AAT66749.1
AAD56771.1
YP_010084456.1
YP_010086564.1
YP_010087154.1
YP_009505483.1
YP_009505515.1
YP_009362113.1
YP_009362149.1
YP_009362181.1
YP_009362213.1
YP_009362245.1
YP_009362279.1
YP_009337138.1
YP_009315874.1
YP_009305121.1
YP_009304471.1
YP_009204558.1
YP_009094384.1
YP_008686606.1
YP_238532.1
NP_919034.1
UTQ50531.1
USN25214.1
UOX72932.1
UNP59539.1
UHK03185.1
UAU42905.1
QEA08647.1
QKY64634.1
QJQ80127.1
QJD26152.1
QID92305.1
AVM86059.1
AUW34402.1
ATS17310.1
ARS22494.1
AQY17506.1
AIL31438.1
AIW61108.1
AIR95570.1
AHX81844.1
AHH44830.1
AFR67115.1
ACX83609.1
AAT66750.1
YP_010084457.1
YP_010087297.1
YP_009825045.1
YP_009505484.1
YP_009505516.1
YP_009508523.1
YP_009513003.1
YP_009362114.1
YP_009362150.1
YP_009362182.1
YP_009362214.1
YP_009362246.1
YP_009337139.1
YP_009315875.1
YP_009305122.1
YP_009304472.1
YP_009300670.1
YP_009204559.1
YP_009094385.1
YP_238533.1
UTQ50532.1
UTQ50564.1
UTQ50596.1
USN25215.1
UOX72933.1
UNP59540.1
UHM27548.1
UHK03245.1
UCR92526.1
UCR92664.1
UAU42870.1
QLT57524.1
QKY64635.1
QJQ27116.1
QJD26153.1
QID92306.1
QAS68968.1
AWK49434.1
AVM86060.1
AUW34403.1
ATS17311.1
ASU89571.1
ARS22495.1
AIR95571.1
AGI04015.1
BAM36030.2
AEI17632.1
ACX83610.1
AAT66751.1
YP_010084458.1
YP_010086566.1
YP_009825046.1
YP_009505485.1
YP_009505517.1
YP_009508524.1
YP_009513004.1
YP_009362115.1
YP_009362151.1
YP_009362183.1
YP_009362215.1
YP_009362247.1
YP_009361868.1
YP_009344974.1
YP_009337290.1
YP_009315876.1
YP_009300684.1
YP_009304473.1
YP_009300671.1
YP_009204560.1
YP_009094386.1
YP_238534.1
UTQ50533.1
UTQ50565.1
USL85423.1
UOX72934.1
UNP59541.1
UKL15216.1
UHM27549.1
UHK03246.1
UCR92527.1
UBB42388.1
UAU42839.1
UAU42871.1
QPL20089.1
QLT57525.1
QEA08649.1
QKY64636.1
QJQ27117.1
QID92307.1
QGN65771.1
QCB64655.1
AWK49435.1
AVM86061.1
AUW34404.1
ATS17312.1
ALJ94017.1
AKD44212.1
AIR95572.1
AGI04016.1
BAM36031.1
ACX83611.1
YP_010084459.1
YP_010087299.1
YP_009825047.1
YP_009505486.1
YP_009505518.1
YP_009508525.1
YP_009513005.1
YP_009362116.1
YP_009362152.1
YP_009362184.1
YP_009362216.1
YP_009362248.1
YP_009361869.1
YP_009344975.1
YP_009337291.1
YP_009315877.1
YP_009300685.1
YP_009304474.1
YP_009300672.1
YP_009177197.1
YP_009094387.1
YP_007641364.1
YP_006202619.1
UTQ50534.1
UTQ50566.1
UTQ50598.1
USL85424.1
UQZ09616.1
UNP59542.1
QYF49875.2
UKL15217.1
UHR49727.1
UHM27550.1
UHK03247.1
UCR92528.1
UBB42389.1
UAU42840.1
UAU42872.1
CAG4997668.1
QLT57526.1
QEA08650.1
QJQ27118.1
DAC81994.1
QID92308.1
QCB64656.1
AXQ04770.1
AWK49436.1
AWJ96717.1
AVM86062.1
AUW34405.1
ATS17313.1
ALJ94018.1
AIR95573.1
AHZ45718.1
AGI04017.1
BAM36032.1
ACX83612.1
YP_010084460.1
YP_010086568.1
YP_010087158.1
YP_010087300.1
YP_009825048.1
YP_009505487.1
YP_009505519.1
YP_009508526.1
YP_009513006.1
YP_009362117.1
YP_009362153.1
YP_009362185.1
YP_009362217.1
YP_009362249.1
YP_009361870.1
YP_009344976.1
YP_009337292.1
YP_009315878.1
YP_009300686.1
YP_009304475.1
YP_009300673.1
YP_009182183.1
YP_009094340.1
YP_007641365.1
YP_224079.1
UUC10113.1
UTQ50567.1
UTQ50599.1
USL85425.1
UQZ09617.1
UNP59543.1
QYF49876.1
UKL15218.1
UHK03248.1
UCR92529.1
UBB42390.1
UAU42841.1
UAU42874.1
QQL94322.1
QNJ99582.1
QLT57527.1
QEA08651.1
QJQ27119.1
QID92309.1
QCB64657.1
AXQ04771.1
AWK49437.1
AVM86063.1
AUW34406.1
ALU09124.1
ALJ94019.1
AIR95574.1
AID53189.1
AHZ45719.1
AHL66981.1
AHK23712.1
AGT28697.1
BAM36033.1
ACX83613.1
YP_010084461.1
YP_010087159.1
YP_010087301.1
YP_009825049.1
YP_009505488.1
YP_009505520.1
YP_009508527.1
YP_009362154.1
YP_009362186.1
YP_009362218.1
YP_009362250.1
YP_009361871.1
YP_009344977.1
YP_009337293.1
YP_009315879.1
YP_009300687.1
YP_009304476.1
YP_009300674.1
YP_009094389.1
YP_009091823.1
YP_224080.1
NP_065400.1
UTQ50600.1
UTQ50632.1
UQZ09618.1
UNP59544.1
QYF49877.1
UKL15219.1
UHK03249.1
UCR92530.1
UBB42391.1
UAU42842.1
UAU42875.1
UAV25681.1
CAG4997680.1
QOE77933.1
QLT57528.1
QEA08652.1
QIQ19246.1
QJQ27120.1
QID92310.1
QDZ59978.1
QBZ28532.1
AWK49438.1
ALU09125.1
ALJ94020.1
AKD44215.1
AIW61113.1
AIR95575.1
AID53190.1
AHZ45720.1
AGN91187.1
BAM36034.1
ACZ81398.1
AAV92085.1
YP_010087160.1
YP_009825050.1
YP_009505489.1
YP_009505521.1
YP_009362119.1
YP_009362187.1
YP_009362251.1
YP_009361872.1
YP_009361981.1
YP_009344978.1
YP_009337294.1
YP_009315880.1
YP_009300688.1
YP_009304477.1
YP_009287860.1
YP_009182185.1
YP_009176982.1
YP_009094342.1
YP_009094390.1
YP_007641367.1
UTQ50569.1
UTQ50601.1
UTQ50633.1
UQZ09619.1
UOS86040.1
UNP59545.1
QYF49878.1
UKL15220.1
UHK03250.1
UCR92531.1
UBB42392.1
UAU42843.1
UAV25682.1
BCW02952.1
QVU21443.1
CAG4997686.1
QOE77934.1
QLT57529.1
QEA08653.1
QID92311.1
QDZ59979.1
QBZ28533.1
AXQ04773.1
AWK49439.1
ALU09126.1
ALJ94021.1
AIW61114.1
AIR95576.1
AID53191.1
AHZ45721.1
AGN91188.1
BAM36035.2
ACZ81399.1
YP_010087161.1
YP_009664709.1
YP_009505490.1
YP_009505522.1
YP_009362120.1
YP_009362156.1
YP_009362188.1
YP_009362220.1
YP_009362254.1
YP_009361873.1
YP_009361982.1
YP_009344985.1
YP_009337295.1
YP_009315881.1
YP_009300689.1
YP_009304478.1
YP_009287861.1
YP_009176983.1
YP_009094391.1
YP_224082.1
UTQ50570.1
UTQ50602.1
UTQ50634.1
UQZ09620.1
UOS86041.1
UNP59546.1
QYF49879.1
UKL15221.1
UHK03251.1
UBB42393.1
UAU42844.1
UAU42880.1
QSX72135.1
QVU21444.1
CAG4997692.1
QRX38975.1
QOE77935.1
QMU95559.1
QLT57530.1
QID92312.1
QDZ59980.1
QBZ28534.1
AXQ04774.1
AWK49440.1
ATY38954.1
ALU09127.1
ALJ94022.1
AIR95577.1
AHZ45722.1
AHL66984.1
AGN91189.1
AED98385.1
ADG86354.1
ACZ81400.1
YP_010086575.1
YP_010087162.1
YP_010087304.1
YP_009664710.1
YP_009505491.1
YP_009505523.1
YP_009362121.1
YP_009362157.1
YP_009362189.1
YP_009362221.1
YP_009362255.1
YP_009344986.1
YP_009337630.1
YP_009315882.1
YP_009300870.1
YP_009304479.1
YP_009287862.1
YP_009176984.1
YP_009177202.1
YP_009094344.1
YP_009094392.1
YP_009094202.1
YP_009091827.1
YP_007641369.1
UTQ50571.1
UTQ50603.1
UTQ50635.1
UOS86042.1
UNP59547.1
UKT67856.1
UHR49786.1
UHK03252.1
UBX89814.1
UAU42845.1
UAU42881.1
QSX72136.1
QVU21445.1
QUN00635.1
QRX38976.1
QQL94326.1
QOE77936.1
QMU95560.1
QEA08655.1
QCF24328.1
QGJ79492.1
QDZ59981.1
QBZ28535.1
ATG83558.1
ALU09128.1
AIR95578.1
AHZ45723.1
AGN91190.1
AEI17639.1
ACZ81401.1
ACB47435.1
AAG10417.1
```
