## Supplementary material for "Deep-mining of vertebrate genomes reveals an unexpected diversity of endogenous viral elements": rhabdoviridae_noncompleted-ids.txt

```
QJQ80125.1 ACX83607.1 FAA01391.1 ATS17308.1 QKY64632.1 YP_010086563.1 AAT66748.1 YP_009305120.1 QJD26150.1 AIL31436.1 YP_009512996.1 YP_009505482.1 QEA08645.1 DAF42454.1 YP_009362112.1 YP_009362212.1 YP_010087153.1 YP_009304331.1 YP_009362148.1 YP_009337137.1 QAB45075.1 AHX81842.1 YP_009362180.1 QTT60761.1 YP_010084455.1 AUW34400.1 QNO38994.1 YP_009505514.1 AAD56770.1 ARS22492.1 ADU05405.1 YP_009315873.1 ARA91091.1
```
