## Supplementary material for "Deep-mining of vertebrate genomes reveals an unexpected diversity of endogenous viral elements": rhabdoviridae_remaining-ids.txt

```
QJQ80125.1
ACX83607.1
FAA01391.1
ATS17308.1
QKY64632.1
YP_010086563.1
AAT66748.1
YP_009305120.1
QJD26150.1
AIL31436.1
YP_009512996.1
YP_009505482.1
QEA08645.1
DAF42454.1
YP_009362112.1
YP_009362212.1
YP_010087153.1
YP_009304331.1
YP_009362148.1
YP_009337137.1
QAB45075.1
AHX81842.1
YP_009362180.1
QTT60761.1
YP_010084455.1
AUW34400.1
QNO38994.1
YP_009505514.1
AAD56770.1
ARS22492.1
ADU05405.1
YP_009315873.1
ARA91091.1
```
