## Supplementary material for "Deep-mining of vertebrate genomes reveals an unexpected diversity of endogenous viral elements": batch_000-tblastn-ref_euk_rep_genomes.out

```
# TBLASTN 2.13.0+
# Query: YP_010229199.1 |polyprotein P2|Potato virus B|Nepovirus|Secoviridae|Solanum tuberosum|Peru|Peru|2010|2022-01-04T00:00:00Z|polyprotein P2 [Potato virus B]
# Database: ref_euk_rep_genomes
# 0 hits found
# TBLASTN 2.13.0+
# Query: YP_009507916.1 |205 kDa polyprotein|Cucurbit mild mosaic virus|Fabavirus|Secoviridae|Cucurbita|China|China||2018-08-24T00:00:00Z|205 kDa polyprotein [Cucurbit mild mosaic virus]
# Database: ref_euk_rep_genomes
# 0 hits found
# TBLASTN 2.13.0+
# Query: YP_008877673.1 |small coat protein|Lamium mild mosaic virus|Fabavirus|Secoviridae|Lamium album|United Kingdom: Cambridge|United Kingdom|1953|2013-12-10T00:00:00Z|small coat protein [Lamium mild mosaic virus]
# Database: ref_euk_rep_genomes
# 0 hits found
# TBLASTN 2.13.0+
# Query: YP_004940023.1 |CP|Chocolate lily virus A|Sadwavirus|Secoviridae|Dichopogon strictus|Australia|Australia|2010-11-01|2011-12-13T00:00:00Z|unnamed protein product [Chocolate lily virus A]
# Database: ref_euk_rep_genomes
# 0 hits found
# TBLASTN 2.13.0+
# Query: YP_227374.1 |putative 40 kDa movement protein|Strawberry latent ringspot virus||Secoviridae|||||2005-04-08T00:00:00Z|putative 40 kDa movement protein [Strawberry latent ringspot virus]
# Database: ref_euk_rep_genomes
# 0 hits found
# TBLASTN 2.13.0+
# Query: NP_954616.1 |movement protein|Raspberry ringspot virus|Nepovirus|Secoviridae|Vitis vinifera||||2003-12-20T00:00:00Z|movement protein [Raspberry ringspot virus]
# Database: ref_euk_rep_genomes
# 0 hits found
# TBLASTN 2.13.0+
# Query: NP_734024.1 |cysteine protease|Satsuma dwarf virus|Sadwavirus|Secoviridae|||||2002-11-15T00:00:00Z|cysteine protease [Satsuma dwarf virus]
# Database: ref_euk_rep_genomes
# 0 hits found
# TBLASTN 2.13.0+
# Query: NP_734460.1 |coat protein 3|Rice tungro spherical virus|Waikavirus|Secoviridae|||||2002-11-15T00:00:00Z|coat protein 3 [Rice tungro spherical virus]
# Database: ref_euk_rep_genomes
# 0 hits found
# TBLASTN 2.13.0+
# Query: NP_612348.1 |coat protein|Bean pod mottle virus|Comovirus|Secoviridae|||||1993-04-28T00:00:00Z|coat protein [Bean pod mottle virus]
# Database: ref_euk_rep_genomes
# 0 hits found
# TBLASTN 2.13.0+
# Query: UTQ50712.1 |polyprotein (domains: capsid, helicase, peptidase, RdRP)|Plant associated sequivirus 3|Sequivirus|Secoviridae||Slovenia|Slovenia|2020-09|2022-07-23T00:00:00Z|MAG: polyprotein (domains: capsid, helicase, peptidase, RdRP) [Plant associated sequivirus 3]
# Database: ref_euk_rep_genomes
# 0 hits found
# TBLASTN 2.13.0+
# Query: QPM65690.1 |polyprotein|Strawberry mottle virus|Sadwavirus|Secoviridae|Fragaria x ananassa|China|China|2018-05|2020-12-12T00:00:00Z|polyprotein [Strawberry mottle virus]
# Database: ref_euk_rep_genomes
# 0 hits found
# TBLASTN 2.13.0+
# Query: AWW16581.1 |P3N-PIPO fusion protein|Potato virus B|Nepovirus|Secoviridae|Solanum tuberosum|United Kingdom|United Kingdom|2009|2018-06-22T00:00:00Z|P3N-PIPO fusion protein, partial [Potato virus B]
# Database: ref_euk_rep_genomes
# 0 hits found
# TBLASTN 2.13.0+
# Query: AAR14152.1 |putative S protein|Maize chlorotic dwarf virus|Waikavirus|Secoviridae|||||2004-07-14T00:00:00Z|putative S protein [Maize chlorotic dwarf virus]
# Database: ref_euk_rep_genomes
# 0 hits found
# TBLASTN 2.13.0+
# Query: YP_010229200.1 |CP|Potato virus B|Nepovirus|Secoviridae|Solanum tuberosum|Peru|Peru|2010|2022-01-04T00:00:00Z|CP [Potato virus B]
# Database: ref_euk_rep_genomes
# 0 hits found
# TBLASTN 2.13.0+
# Query: YP_009316187.1 |polyprotein|Dioscorea mosaic associated virus|Sadwavirus|Secoviridae|Dioscorea cayenensis subsp. rotundata|Brazil|Brazil|2015-01|2016-11-10T00:00:00Z|polyprotein [Dioscorea mosaic associated virus]
# Database: ref_euk_rep_genomes
# 0 hits found
# TBLASTN 2.13.0+
# Query: YP_004429248.1 |polyprotein segment 1|Grapevine Bulgarian latent virus|Nepovirus|Secoviridae|Vitis vinifera|Serbia|Serbia|2009-02-15|2011-05-06T00:00:00Z|polyprotein segment 1 [Grapevine Bulgarian latent virus]
# Database: ref_euk_rep_genomes
# 0 hits found
# TBLASTN 2.13.0+
# Query: YP_227375.1 |large coat protein|Strawberry latent ringspot virus||Secoviridae|||||2005-04-08T00:00:00Z|large coat protein [Strawberry latent ringspot virus]
# Database: ref_euk_rep_genomes
# 0 hits found
# TBLASTN 2.13.0+
# Query: NP_954617.1 |coat protein|Raspberry ringspot virus|Nepovirus|Secoviridae|Vitis vinifera||||2003-12-20T00:00:00Z|coat protein [Raspberry ringspot virus]
# Database: ref_euk_rep_genomes
# 0 hits found
# TBLASTN 2.13.0+
# Query: NP_733980.1 |capsid protein|Beet ringspot virus|Nepovirus|Secoviridae|||||2002-11-15T00:00:00Z|capsid protein [Beet ringspot virus]
# Database: ref_euk_rep_genomes
# 0 hits found
# TBLASTN 2.13.0+
# Query: NP_734025.1 |RNA-dependent RNA polymerase|Satsuma dwarf virus|Sadwavirus|Secoviridae|||||2002-11-15T00:00:00Z|RNA-dependent RNA polymerase [Satsuma dwarf virus]
# Database: ref_euk_rep_genomes
# 0 hits found
# TBLASTN 2.13.0+
# Query: NP_734061.1 |protease|Cowpea severe mosaic virus|Comovirus|Secoviridae|||||2002-11-15T00:00:00Z|protease [Cowpea severe mosaic virus]
# Database: ref_euk_rep_genomes
# 0 hits found
# BLAST processed 21 queries
```
