## Supplementary material for "Deep-mining of vertebrate genomes reveals an unexpected diversity of endogenous viral elements": batch_001-tblastn-ref_euk_rep_genomes.out

```
# TBLASTN 2.13.0+
# Query: NP_734461.1 |NTP-binding domain|Rice tungro spherical virus|Waikavirus|Secoviridae|||||2002-11-15T00:00:00Z|NTP-binding domain [Rice tungro spherical virus]
# Database: ref_euk_rep_genomes
# 0 hits found
# TBLASTN 2.13.0+
# Query: NP_620468.1 |polyprotein|Red clover mottle virus|Comovirus|Secoviridae|||||1992-03-24T00:00:00Z|polyprotein [Red clover mottle virus]
# Database: ref_euk_rep_genomes
# 0 hits found
# TBLASTN 2.13.0+
# Query: UTK56418.1 |polyprotein 1|Black pepper virus F|Fabavirus|Secoviridae|Piper nigrum|China|China|2019-10-16|2022-07-18T00:00:00Z|polyprotein 1 [Black pepper virus F]
# Database: ref_euk_rep_genomes
# 0 hits found
# TBLASTN 2.13.0+
# Query: QJQ82526.1 |polyprotein|Surrounding non-legume associated secovirus||Secoviridae|Spermatophyta|Germany|Germany|2017|2020-05-13T00:00:00Z|polyprotein [Surrounding non-legume associated secovirus]
# Database: ref_euk_rep_genomes
# 0 hits found
# TBLASTN 2.13.0+
# Query: QED43052.1 |polyprotein|Peach leaf pitting-associated virus|Fabavirus|Secoviridae|Prunus persica|Korea|Korea|2014-05-18|2019-08-18T00:00:00Z|polyprotein [Peach leaf pitting-associated virus]
# Database: ref_euk_rep_genomes
# 0 hits found
# TBLASTN 2.13.0+
# Query: ACB47564.1 |Orf1|Tomato torrado virus|Torradovirus|Secoviridae|Solanum lycopersicum|Poland|Poland||2008-10-11T00:00:00Z|Orf1 [Tomato torrado virus]
# Database: ref_euk_rep_genomes
# 0 hits found
# TBLASTN 2.13.0+
# Query: YP_010229201.1 |polyprotein P1|Potato virus B|Nepovirus|Secoviridae|Solanum tuberosum|Peru|Peru|2010|2022-01-04T00:00:00Z|polyprotein P1 [Potato virus B]
# Database: ref_euk_rep_genomes
# 0 hits found
# TBLASTN 2.13.0+
# Query: YP_009268885.1 |VP 37|Cowpea mosaic virus|Comovirus|Secoviridae|||||2016-07-26T00:00:00Z|VP 37 [Cowpea mosaic virus]
# Database: ref_euk_rep_genomes
# 0 hits found
# TBLASTN 2.13.0+
# Query: YP_004429249.1 |polyprotein segment 2|Grapevine Bulgarian latent virus|Nepovirus|Secoviridae|Vitis vinifera|Serbia|Serbia|2009-02-15|2011-05-06T00:00:00Z|polyprotein segment 2 [Grapevine Bulgarian latent virus]
# Database: ref_euk_rep_genomes
# 0 hits found
# TBLASTN 2.13.0+
# Query: YP_001976147.1 |polyprotein|Tomato marchitez virus|Torradovirus|Secoviridae||Mexico|Mexico|2005|2008-06-18T00:00:00Z|polyprotein [Tomato marchitez virus]
# Database: ref_euk_rep_genomes
# 0 hits found
# TBLASTN 2.13.0+
# Query: YP_227376.1 |small coat protein|Strawberry latent ringspot virus||Secoviridae|||||2005-04-08T00:00:00Z|small coat protein [Strawberry latent ringspot virus]
# Database: ref_euk_rep_genomes
# 0 hits found
# TBLASTN 2.13.0+
# Query: NP_951023.1 |movement protein|Broad bean wilt virus 1|Fabavirus|Secoviridae|||||2003-12-17T00:00:00Z|movement protein [Broad bean wilt virus 1]
# Database: ref_euk_rep_genomes
# 0 hits found
# TBLASTN 2.13.0+
# Query: NP_733981.2 |movement protein|Blackcurrant reversion virus|Nepovirus|Secoviridae|Ribes nigrum||||2002-11-15T00:00:00Z|movement protein [Blackcurrant reversion virus]
# Database: ref_euk_rep_genomes
# 0 hits found
# TBLASTN 2.13.0+
# Query: NP_734026.1 |protease cofactor|Red clover mottle virus|Comovirus|Secoviridae|||||2002-11-15T00:00:00Z|protease cofactor [Red clover mottle virus]
# Database: ref_euk_rep_genomes
# 0 hits found
# TBLASTN 2.13.0+
# Query: NP_734062.1 |RNA-dependent RNA polymerase|Cowpea severe mosaic virus|Comovirus|Secoviridae|||||2002-11-15T00:00:00Z|RNA-dependent RNA polymerase [Cowpea severe mosaic virus]
# Database: ref_euk_rep_genomes
# 0 hits found
# TBLASTN 2.13.0+
# Query: NP_734462.1 |3C-like protease|Rice tungro spherical virus|Waikavirus|Secoviridae|||||2002-11-15T00:00:00Z|3C-like protease [Rice tungro spherical virus]
# Database: ref_euk_rep_genomes
# 0 hits found
# TBLASTN 2.13.0+
# Query: UTK56419.1 |polyprotein 2|Black pepper virus F|Fabavirus|Secoviridae|Piper nigrum|China|China|2019-10-16|2022-07-18T00:00:00Z|polyprotein 2 [Black pepper virus F]
# Database: ref_euk_rep_genomes
# 0 hits found
# BLAST processed 17 queries
```
