## Supplementary material for "Deep-mining of vertebrate genomes reveals an unexpected diversity of endogenous viral elements": batch_002-tblastn-ref_euk_rep_genomes.out

```
# TBLASTN 2.13.0+
# Query: UBX89807.1 |polyprotein 1|Cherry leaf roll virus|Nepovirus|Secoviridae|Daucus carota|Germany|Germany|2018|2021-10-10T00:00:00Z|polyprotein 1 [Cherry leaf roll virus]
# Database: ref_euk_rep_genomes
# 0 hits found
# TBLASTN 2.13.0+
# Query: QPM65692.1 |polyprotein|Strawberry mottle virus|Sadwavirus|Secoviridae|Fragaria x ananassa|China|China|2018-05|2020-12-12T00:00:00Z|polyprotein [Strawberry mottle virus]
# Database: ref_euk_rep_genomes
# 0 hits found
# TBLASTN 2.13.0+
# Query: QJQ82527.1 |polyprotein|Surrounding non-legume associated secovirus||Secoviridae|Spermatophyta|Germany|Germany|2017|2020-05-13T00:00:00Z|polyprotein [Surrounding non-legume associated secovirus]
# Database: ref_euk_rep_genomes
# 0 hits found
# TBLASTN 2.13.0+
# Query: QBA87812.1 |RNA2 polyprotein|Satsuma dwarf virus|Sadwavirus|Secoviridae|Citrus sinensis|China|China|2017-06|2019-02-12T00:00:00Z|RNA2 polyprotein [Citrus mosaic sadwavirus]
# Database: ref_euk_rep_genomes
# 0 hits found
# TBLASTN 2.13.0+
# Query: YP_010229202.1 |X1|Potato virus B|Nepovirus|Secoviridae|Solanum tuberosum|Peru|Peru|2010|2022-01-04T00:00:00Z|X1 [Potato virus B]
# Database: ref_euk_rep_genomes
# 0 hits found
# TBLASTN 2.13.0+
# Query: YP_009507919.1 |polyprotein|Blueberry latent spherical virus|Nepovirus|Secoviridae||Japan: Iwate, Takizawa-mura|Japan||2018-08-24T00:00:00Z|polyprotein [Blueberry latent spherical virus]
# Database: ref_euk_rep_genomes
# 0 hits found
# TBLASTN 2.13.0+
# Query: YP_009268886.1 |VP 23|Cowpea mosaic virus|Comovirus|Secoviridae|||||2016-07-26T00:00:00Z|VP 23 [Cowpea mosaic virus]
# Database: ref_euk_rep_genomes
# 0 hits found
# TBLASTN 2.13.0+
# Query: YP_008400121.1 |polyprotein|Broad bean true mosaic virus|Comovirus|Secoviridae|Vicia faba|Germany|Germany||2013-08-09T00:00:00Z|polyprotein [Broad bean true mosaic virus]
# Database: ref_euk_rep_genomes
# 0 hits found
# TBLASTN 2.13.0+
# Query: YP_004429250.1 |viral protease co-factor (Pro-Cofact)|Grapevine Bulgarian latent virus|Nepovirus|Secoviridae|Vitis vinifera|Serbia|Serbia|2009-02-15|2011-05-06T00:00:00Z|viral protease co-factor (Pro-Cofact) [Grapevine Bulgarian latent virus]
# Database: ref_euk_rep_genomes
# 0 hits found
# TBLASTN 2.13.0+
# Query: YP_001976148.1 |hypothetical protein|Tomato marchitez virus|Torradovirus|Secoviridae||Mexico|Mexico|2005|2008-06-18T00:00:00Z|hypothetical protein ToMarV_RNA2gp1 [Tomato marchitez virus]
# Database: ref_euk_rep_genomes
# 0 hits found
# TBLASTN 2.13.0+
# Query: NP_733982.2 |capsid protein|Blackcurrant reversion virus|Nepovirus|Secoviridae|Ribes nigrum||||2002-11-15T00:00:00Z|capsid protein [Blackcurrant reversion virus]
# Database: ref_euk_rep_genomes
# 0 hits found
# TBLASTN 2.13.0+
# Query: NP_734027.1 |NTP-binding domain|Red clover mottle virus|Comovirus|Secoviridae|||||2002-11-15T00:00:00Z|NTP-binding domain [Red clover mottle virus]
# Database: ref_euk_rep_genomes
# 0 hits found
# TBLASTN 2.13.0+
# Query: NP_734063.1 |putative movement protein|Cowpea severe mosaic virus|Comovirus|Secoviridae|||||2002-11-15T00:00:00Z|putative movement protein [Cowpea severe mosaic virus]
# Database: ref_euk_rep_genomes
# 0 hits found
# TBLASTN 2.13.0+
# Query: NP_734463.1 |RNA-dependent RNA polymerase|Rice tungro spherical virus|Waikavirus|Secoviridae|||||2002-11-15T00:00:00Z|RNA-dependent RNA polymerase [Rice tungro spherical virus]
# Database: ref_euk_rep_genomes
# 0 hits found
# TBLASTN 2.13.0+
# Query: NP_619707.1 |hypothetical protein|Grapevine fanleaf virus|Nepovirus|Secoviridae|||||1990-08-08T00:00:00Z|unnamed protein product, partial [Grapevine fanleaf virus]
# Database: ref_euk_rep_genomes
# 0 hits found
# TBLASTN 2.13.0+
# Query: UTI93309.1 |polyprotein|Fleabane torradovirus|Torradovirus|Secoviridae|Erigeron annuus|USA|USA|2020-04|2022-07-17T00:00:00Z|polyprotein [Fleabane torradovirus]
# Database: ref_euk_rep_genomes
# 0 hits found
# TBLASTN 2.13.0+
# Query: QJC58395.1 |polyprotein 1|Raspberry ringspot virus|Nepovirus|Secoviridae|Nicotiana occidentalis|New Zealand|New Zealand|2015-11|2020-04-26T00:00:00Z|polyprotein 1 [Raspberry ringspot virus]
# Database: ref_euk_rep_genomes
# 0 hits found
# BLAST processed 17 queries
```
