## Supplementary material for "Deep-mining of vertebrate genomes reveals an unexpected diversity of endogenous viral elements": batch_003-tblastn-ref_euk_rep_genomes.out

```
# TBLASTN 2.13.0+
# Query: AZZ10046.1 |polyprotein|Prunus virus F|Fabavirus|Secoviridae|Prunus avium|Canada: Okanagan Valley, British Columbia|Canada|2016-06-06|2019-01-15T00:00:00Z|polyprotein [Prunus virus F]
# Database: ref_euk_rep_genomes
# 0 hits found
# TBLASTN 2.13.0+
# Query: AAQ73821.1 |polyprotein 1|Arabis mosaic virus|Nepovirus|Secoviridae|Vitis||||2004-04-23T00:00:00Z|polyprotein 1 [Arabis mosaic virus]
# Database: ref_euk_rep_genomes
# 0 hits found
# TBLASTN 2.13.0+
# Query: YP_010229203.1 |X2|Potato virus B|Nepovirus|Secoviridae|Solanum tuberosum|Peru|Peru|2010|2022-01-04T00:00:00Z|X2 [Potato virus B]
# Database: ref_euk_rep_genomes
# 0 hits found
# TBLASTN 2.13.0+
# Query: YP_008400127.1 |polyprotein|Broad bean true mosaic virus|Comovirus|Secoviridae|Vicia faba|Germany|Germany||2013-08-09T00:00:00Z|polyprotein [Broad bean true mosaic virus]
# Database: ref_euk_rep_genomes
# 0 hits found
# TBLASTN 2.13.0+
# Query: YP_004429251.1 |protein containing nucleotide-binding motif (NTB)|Grapevine Bulgarian latent virus|Nepovirus|Secoviridae|Vitis vinifera|Serbia|Serbia|2009-02-15|2011-05-06T00:00:00Z|protein containing nucleotide-binding motif (NTB) [Grapevine Bulgarian latent virus]
# Database: ref_euk_rep_genomes
# 0 hits found
# TBLASTN 2.13.0+
# Query: NP_951025.1 |small capsid protein|Broad bean wilt virus 1|Fabavirus|Secoviridae|||||2003-12-17T00:00:00Z|small capsid protein [Broad bean wilt virus 1]
# Database: ref_euk_rep_genomes
# 0 hits found
# TBLASTN 2.13.0+
# Query: NP_733986.1 |movement protein|Squash mosaic virus|Comovirus|Secoviridae||Japan:Hokkaido, Yubari|Japan||2002-11-15T00:00:00Z|movement protein [Squash mosaic virus]
# Database: ref_euk_rep_genomes
# 0 hits found
# TBLASTN 2.13.0+
# Query: NP_734064.1 |large coat protein|Cowpea severe mosaic virus|Comovirus|Secoviridae|||||2002-11-15T00:00:00Z|large coat protein [Cowpea severe mosaic virus]
# Database: ref_euk_rep_genomes
# 0 hits found
# TBLASTN 2.13.0+
# Query: NP_736603.1 |capsid protein Vp25|Apple latent spherical virus|Cheravirus|Secoviridae|||||2002-11-15T00:00:00Z|capsid protein Vp25 [Apple latent spherical virus]
# Database: ref_euk_rep_genomes
# 0 hits found
# TBLASTN 2.13.0+
# Query: NP_619704.1 |polyprotein|Grapevine chrome mosaic virus|Nepovirus|Secoviridae|||||1989-11-23T00:00:00Z|polyprotein [Grapevine chrome mosaic virus]
# Database: ref_euk_rep_genomes
# 0 hits found
# TBLASTN 2.13.0+
# Query: UTI93310.1 |ORF1|Fleabane torradovirus|Torradovirus|Secoviridae|Erigeron annuus|USA|USA|2020-04|2022-07-17T00:00:00Z|ORF1 [Fleabane torradovirus]
# Database: ref_euk_rep_genomes
# 0 hits found
# TBLASTN 2.13.0+
# Query: QTG10438.1 |polyprotein|Broad bean wilt virus 2|Fabavirus|Secoviridae|Calendula|China|China|2018-08|2021-03-30T00:00:00Z|polyprotein [Broad bean wilt virus 2]
# Database: ref_euk_rep_genomes
# 0 hits found
# TBLASTN 2.13.0+
# Query: YP_010229204.1 |NTB|Potato virus B|Nepovirus|Secoviridae|Solanum tuberosum|Peru|Peru|2010|2022-01-04T00:00:00Z|NTB [Potato virus B]
# Database: ref_euk_rep_genomes
# 0 hits found
# TBLASTN 2.13.0+
# Query: YP_009507921.1 |polyprotein|Melon mild mottle virus|Nepovirus|Secoviridae|Cucumis melo|Japan:Tottori|Japan||2018-08-24T00:00:00Z|polyprotein [Melon mild mottle virus]
# Database: ref_euk_rep_genomes
# 0 hits found
# TBLASTN 2.13.0+
# Query: YP_008400139.1 |proteinase cofactor|Broad bean true mosaic virus|Comovirus|Secoviridae|Vicia faba|Germany|Germany||2013-08-09T00:00:00Z|proteinase cofactor [Broad bean true mosaic virus]
# Database: ref_euk_rep_genomes
# 0 hits found
# TBLASTN 2.13.0+
# Query: YP_004429252.1 |virion protein genome-linked (VPg)|Grapevine Bulgarian latent virus|Nepovirus|Secoviridae|Vitis vinifera|Serbia|Serbia|2009-02-15|2011-05-06T00:00:00Z|virion protein genome-linked (VPg) [Grapevine Bulgarian latent virus]
# Database: ref_euk_rep_genomes
# 0 hits found
# TBLASTN 2.13.0+
# Query: YP_001976153.1 |RNA-dependent RNA polymerase|Tomato marchitez virus|Torradovirus|Secoviridae||Mexico|Mexico|2005|2008-06-18T00:00:00Z|RNA-dependent RNA polymerase [Tomato marchitez virus]
# Database: ref_euk_rep_genomes
# 0 hits found
# TBLASTN 2.13.0+
# Query: YP_081446.1 |coat protein VP25|Cherry rasp leaf virus|Cheravirus|Secoviridae||USA|USA||2004-09-15T00:00:00Z|coat protein VP25 [Cherry rasp leaf virus]
# Database: ref_euk_rep_genomes
# 0 hits found
# TBLASTN 2.13.0+
# Query: NP_951026.1 |putative protease cofactor|Broad bean wilt virus 1|Fabavirus|Secoviridae|||||2003-12-17T00:00:00Z|putative protease cofactor [Broad bean wilt virus 1]
# Database: ref_euk_rep_genomes
# 0 hits found
# TBLASTN 2.13.0+
# Query: NP_733987.1 |large capsid protein|Squash mosaic virus|Comovirus|Secoviridae||Japan:Hokkaido, Yubari|Japan||2002-11-15T00:00:00Z|large capsid protein [Squash mosaic virus]
# Database: ref_euk_rep_genomes
# 0 hits found
# TBLASTN 2.13.0+
# Query: NP_734029.1 |protease|Red clover mottle virus|Comovirus|Secoviridae|||||2002-11-15T00:00:00Z|protease [Red clover mottle virus]
# Database: ref_euk_rep_genomes
# 0 hits found
# TBLASTN 2.13.0+
# Query: NP_734065.1 |small coat protein|Cowpea severe mosaic virus|Comovirus|Secoviridae|||||2002-11-15T00:00:00Z|small coat protein [Cowpea severe mosaic virus]
# Database: ref_euk_rep_genomes
# 0 hits found
# TBLASTN 2.13.0+
# Query: NP_736604.1 |capsid protein Vp20|Apple latent spherical virus|Cheravirus|Secoviridae|||||2002-11-15T00:00:00Z|capsid protein Vp20 [Apple latent spherical virus]
# Database: ref_euk_rep_genomes
# 0 hits found
# TBLASTN 2.13.0+
# Query: NP_619705.1 |polyprotein|Grapevine chrome mosaic virus|Nepovirus|Secoviridae|||||1989-11-23T00:00:00Z|polyprotein [Grapevine chrome mosaic virus]
# Database: ref_euk_rep_genomes
# 0 hits found
# TBLASTN 2.13.0+
# Query: UTI93311.1 |polyprotein|Fleabane torradovirus|Torradovirus|Secoviridae|Erigeron annuus|USA|USA|2020-04|2022-07-17T00:00:00Z|polyprotein [Fleabane torradovirus]
# Database: ref_euk_rep_genomes
# 0 hits found
# BLAST processed 25 queries
```
