## Supplementary material for "Deep-mining of vertebrate genomes reveals an unexpected diversity of endogenous viral elements": batch_004-tblastn-ref_euk_rep_genomes.out

```
# TBLASTN 2.13.0+
# Query: QWY93743.1 |replication-associated protein|Nepovirus GSPNeV|Nepovirus|Secoviridae|Zanthoxylum armatum|China|China|2020|2021-06-30T00:00:00Z|replication-associated protein [Green Sichuan pepper nepovirus]
# Database: ref_euk_rep_genomes
# 0 hits found
# TBLASTN 2.13.0+
# Query: YP_010229205.1 |VPg|Potato virus B|Nepovirus|Secoviridae|Solanum tuberosum|Peru|Peru|2010|2022-01-04T00:00:00Z|VPg [Potato virus B]
# Database: ref_euk_rep_genomes
# 0 hits found
# TBLASTN 2.13.0+
# Query: YP_009507922.1 |polyprotein|Melon mild mottle virus|Nepovirus|Secoviridae|Cucumis melo|Japan:Tottori|Japan||2018-08-24T00:00:00Z|polyprotein [Melon mild mottle virus]
# Database: ref_euk_rep_genomes
# 0 hits found
# TBLASTN 2.13.0+
# Query: YP_009175074.1 |polyprotein|Bean rugose mosaic virus|Comovirus|Secoviridae|Glycine max|Brazil|Brazil||2015-11-01T00:00:00Z|polyprotein [Bean rugose mosaic virus]
# Database: ref_euk_rep_genomes
# 0 hits found
# TBLASTN 2.13.0+
# Query: YP_008400140.1 |helicase|Broad bean true mosaic virus|Comovirus|Secoviridae|Vicia faba|Germany|Germany||2013-08-09T00:00:00Z|helicase [Broad bean true mosaic virus]
# Database: ref_euk_rep_genomes
# 0 hits found
# TBLASTN 2.13.0+
# Query: YP_004429253.1 |cysteine-like protease (Cyst-Pro)|Grapevine Bulgarian latent virus|Nepovirus|Secoviridae|Vitis vinifera|Serbia|Serbia|2009-02-15|2011-05-06T00:00:00Z|cysteine-like protease (Cyst-Pro) [Grapevine Bulgarian latent virus]
# Database: ref_euk_rep_genomes
# 0 hits found
# TBLASTN 2.13.0+
# Query: YP_081447.1 |coat protein VP20|Cherry rasp leaf virus|Cheravirus|Secoviridae||USA|USA||2004-09-15T00:00:00Z|coat protein VP20 [Cherry rasp leaf virus]
# Database: ref_euk_rep_genomes
# 0 hits found
# TBLASTN 2.13.0+
# Query: NP_951027.1 |NTP-binding protein|Broad bean wilt virus 1|Fabavirus|Secoviridae|||||2003-12-17T00:00:00Z|NTP-binding protein [Broad bean wilt virus 1]
# Database: ref_euk_rep_genomes
# 0 hits found
# TBLASTN 2.13.0+
# Query: NP_733988.1 |small capsid protein|Squash mosaic virus|Comovirus|Secoviridae||Japan:Hokkaido, Yubari|Japan||2002-11-15T00:00:00Z|small capsid protein [Squash mosaic virus]
# Database: ref_euk_rep_genomes
# 0 hits found
# TBLASTN 2.13.0+
# Query: NP_734030.1 |RNA-dependent RNA polymerase|Red clover mottle virus|Comovirus|Secoviridae|||||2002-11-15T00:00:00Z|RNA-dependent RNA polymerase [Red clover mottle virus]
# Database: ref_euk_rep_genomes
# 0 hits found
# TBLASTN 2.13.0+
# Query: NP_734066.1 |protease co-factor|Bean pod mottle virus|Comovirus|Secoviridae|||||2002-11-15T00:00:00Z|protease co-factor [Bean pod mottle virus]
# Database: ref_euk_rep_genomes
# 0 hits found
# TBLASTN 2.13.0+
# Query: NP_736605.1 |capsid protein Vp24|Apple latent spherical virus|Cheravirus|Secoviridae|||||2002-11-15T00:00:00Z|capsid protein Vp24 [Apple latent spherical virus]
# Database: ref_euk_rep_genomes
# 0 hits found
# TBLASTN 2.13.0+
# Query: QJC19296.1 |polyprotein|Comovirus PvSMV|Comovirus|Secoviridae|Phaseolus vulgaris|Mexico: Celaya, Guanajuato|Mexico|2015-09-21|2020-04-25T00:00:00Z|polyprotein [Phaseolus vulgaris severe mosaic virus]
# Database: ref_euk_rep_genomes
# 0 hits found
# TBLASTN 2.13.0+
# Query: QHB15137.1 |large polyprotein|Papaya comovirus|Comovirus|Secoviridae|Carica papaya|Mexico|Mexico|2014-09-24|2020-01-08T00:00:00Z|large polyprotein [Papaya comovirus]
# Database: ref_euk_rep_genomes
# 0 hits found
# TBLASTN 2.13.0+
# Query: YP_010229206.1 |Pro|Potato virus B|Nepovirus|Secoviridae|Solanum tuberosum|Peru|Peru|2010|2022-01-04T00:00:00Z|Pro [Potato virus B]
# Database: ref_euk_rep_genomes
# 0 hits found
# TBLASTN 2.13.0+
# Query: YP_009175091.1 |polyprotein|Bean rugose mosaic virus|Comovirus|Secoviridae|Glycine max|Brazil|Brazil||2015-11-01T00:00:00Z|polyprotein [Bean rugose mosaic virus]
# Database: ref_euk_rep_genomes
# 0 hits found
# TBLASTN 2.13.0+
# Query: YP_008400141.1 |VPg protein|Broad bean true mosaic virus|Comovirus|Secoviridae|Vicia faba|Germany|Germany||2013-08-09T00:00:00Z|VPg protein [Broad bean true mosaic virus]
# Database: ref_euk_rep_genomes
# 0 hits found
# TBLASTN 2.13.0+
# Query: YP_004429254.1 |RNA-dependent RNA-polymerase (RdRp)|Grapevine Bulgarian latent virus|Nepovirus|Secoviridae|Vitis vinifera|Serbia|Serbia|2009-02-15|2011-05-06T00:00:00Z|RNA-dependent RNA-polymerase (RdRp) [Grapevine Bulgarian latent virus]
# Database: ref_euk_rep_genomes
# 0 hits found
# TBLASTN 2.13.0+
# Query: YP_001976155.1 |coat protein Vp35|Tomato marchitez virus|Torradovirus|Secoviridae||Mexico|Mexico|2005|2008-06-18T00:00:00Z|coat protein Vp35 [Tomato marchitez virus]
# Database: ref_euk_rep_genomes
# 0 hits found
# TBLASTN 2.13.0+
# Query: YP_081448.1 |coat protein VP24|Cherry rasp leaf virus|Cheravirus|Secoviridae||USA|USA||2004-09-15T00:00:00Z|coat protein VP24 [Cherry rasp leaf virus]
# Database: ref_euk_rep_genomes
# 0 hits found
# TBLASTN 2.13.0+
# Query: NP_951028.1 |genome-linked protein|Broad bean wilt virus 1|Fabavirus|Secoviridae|||||2003-12-17T00:00:00Z|genome-linked protein [Broad bean wilt virus 1]
# Database: ref_euk_rep_genomes
# 0 hits found
# TBLASTN 2.13.0+
# Query: NP_734031.1 |protease cofactor|Beet ringspot virus|Nepovirus|Secoviridae|||||2002-11-15T00:00:00Z|protease cofactor [Beet ringspot virus]
# Database: ref_euk_rep_genomes
# 0 hits found
# TBLASTN 2.13.0+
# Query: NP_734067.1 |putative helicase|Bean pod mottle virus|Comovirus|Secoviridae|||||2002-11-15T00:00:00Z|putative helicase [Bean pod mottle virus]
# Database: ref_euk_rep_genomes
# 0 hits found
# TBLASTN 2.13.0+
# Query: NP_620619.1 |polyprotien 1|Cycas necrotic stunt virus|Nepovirus|Secoviridae|||||2002-04-17T00:00:00Z|polyprotien 1 [Cycas necrotic stunt virus]
# Database: ref_euk_rep_genomes
# 0 hits found
# TBLASTN 2.13.0+
# Query: NP_613283.1 |polyprotein|Cowpea mosaic virus|Comovirus|Secoviridae|||||1985-02-20T00:00:00Z|polyprotein [Cowpea mosaic virus]
# Database: ref_euk_rep_genomes
# 0 hits found
# BLAST processed 25 queries
```
