## Supplementary material for "Deep-mining of vertebrate genomes reveals an unexpected diversity of endogenous viral elements": batch_005-tblastn-ref_euk_rep_genomes.out

```
# TBLASTN 2.13.0+
# Query: UBS89877.1 |polyprotein|Codonopsis torradovirus A|Torradovirus|Secoviridae||South Korea|South Korea|2019-07-19|2021-10-05T00:00:00Z|polyprotein [Codonopsis torradovirus A]
# Database: ref_euk_rep_genomes
# 0 hits found
# TBLASTN 2.13.0+
# Query: QSM07376.1 |polyprotein|Lettuce waikavirus 1|Waikavirus|Secoviridae|Lactuca sativa|France|France|2014|2021-03-10T00:00:00Z|polyprotein [Lettuce waikavirus 1]
# Database: ref_euk_rep_genomes
# 0 hits found
# TBLASTN 2.13.0+
# Query: QPD02150.1 |polyprotein 1|Nepovirus GNVA|Nepovirus|Secoviridae|Vitis vinifera|France|France|2017-12-11|2020-11-22T00:00:00Z|polyprotein 1 [Grapevine nepovirus A]
# Database: ref_euk_rep_genomes
# 0 hits found
# TBLASTN 2.13.0+
# Query: QIZ40097.1 |polyprotein|Sadwavirus PSVA|Sadwavirus|Secoviridae|Ananas comosus|USA: Hawaii|USA|2018|2020-04-19T00:00:00Z|polyprotein [Pineapple secovirus A]
# Database: ref_euk_rep_genomes
# 0 hits found
# TBLASTN 2.13.0+
# Query: QDK64770.1 |polyprotein 2|Prunus virus F|Fabavirus|Secoviridae|Prunus avium|Belgium|Belgium|2018|2019-07-17T00:00:00Z|polyprotein 2 [Prunus virus F]
# Database: ref_euk_rep_genomes
# 0 hits found
# TBLASTN 2.13.0+
# Query: YP_010229207.1 |Pol|Potato virus B|Nepovirus|Secoviridae|Solanum tuberosum|Peru|Peru|2010|2022-01-04T00:00:00Z|Pol [Potato virus B]
# Database: ref_euk_rep_genomes
# 0 hits found
# TBLASTN 2.13.0+
# Query: YP_008400142.1 |proteinase|Broad bean true mosaic virus|Comovirus|Secoviridae|Vicia faba|Germany|Germany||2013-08-09T00:00:00Z|proteinase [Broad bean true mosaic virus]
# Database: ref_euk_rep_genomes
# 0 hits found
# TBLASTN 2.13.0+
# Query: YP_004429255.1 |hypothetical protein (HP)|Grapevine Bulgarian latent virus|Nepovirus|Secoviridae|Vitis vinifera|Serbia|Serbia|2009-02-15|2011-05-06T00:00:00Z|hypothetical protein (HP) [Grapevine Bulgarian latent virus]
# Database: ref_euk_rep_genomes
# 0 hits found
# TBLASTN 2.13.0+
# Query: YP_001976156.1 |coat protein Vp26|Tomato marchitez virus|Torradovirus|Secoviridae||Mexico|Mexico|2005|2008-06-18T00:00:00Z|coat protein Vp26 [Tomato marchitez virus]
# Database: ref_euk_rep_genomes
# 0 hits found
# TBLASTN 2.13.0+
# Query: YP_081449.1 |putative movemenr protein|Cherry rasp leaf virus|Cheravirus|Secoviridae||USA|USA||2004-09-15T00:00:00Z|putative movemenr protein [Cherry rasp leaf virus]
# Database: ref_euk_rep_genomes
# 0 hits found
# TBLASTN 2.13.0+
# Query: NP_951029.1 |cysteine protease|Broad bean wilt virus 1|Fabavirus|Secoviridae|||||2003-12-17T00:00:00Z|cysteine protease [Broad bean wilt virus 1]
# Database: ref_euk_rep_genomes
# 0 hits found
# TBLASTN 2.13.0+
# Query: NP_733991.1 |movement protein|Red clover mottle virus|Comovirus|Secoviridae|||||2002-11-15T00:00:00Z|movement protein [Red clover mottle virus]
# Database: ref_euk_rep_genomes
# 0 hits found
# TBLASTN 2.13.0+
# Query: NP_613284.1 |hypothetical protein|Cowpea mosaic virus|Comovirus|Secoviridae|||||1985-02-20T00:00:00Z|hypothetical protein, partial [Cowpea mosaic virus]
# Database: ref_euk_rep_genomes
# 0 hits found
# TBLASTN 2.13.0+
# Query: UBS89878.1 |hypothetical protein|Codonopsis torradovirus A|Torradovirus|Secoviridae||South Korea|South Korea|2019-07-19|2021-10-05T00:00:00Z|hypothetical protein [Codonopsis torradovirus A]
# Database: ref_euk_rep_genomes
# 0 hits found
# TBLASTN 2.13.0+
# Query: QJD14915.1 |replicase|Waikavirus AcYV1|Waikavirus|Secoviridae|Actinidia|China|China|2018-04|2021-03-03T00:00:00Z|replicase [Actinidia yellowing virus 1]
# Database: ref_euk_rep_genomes
# 0 hits found
# TBLASTN 2.13.0+
# Query: QPD02151.1 |polyprotein 2|Nepovirus GNVA|Nepovirus|Secoviridae|Vitis vinifera|France|France|2017-12-11|2020-11-22T00:00:00Z|polyprotein 2 [Grapevine nepovirus A]
# Database: ref_euk_rep_genomes
# 0 hits found
# TBLASTN 2.13.0+
# Query: QIZ40098.1 |polyprotein|Sadwavirus PSVA|Sadwavirus|Secoviridae|Ananas comosus|USA: Hawaii|USA|2018|2020-04-19T00:00:00Z|polyprotein [Pineapple secovirus A]
# Database: ref_euk_rep_genomes
# 0 hits found
# BLAST processed 17 queries
```
