## Supplementary material for "Deep-mining of vertebrate genomes reveals an unexpected diversity of endogenous viral elements": batch_006-tblastn-ref_euk_rep_genomes.out

```
# TBLASTN 2.13.0+
# Query: YP_009508092.1 |polyprotein|Artichoke yellow ringspot virus|Nepovirus|Secoviridae|Allium cepa|Greece:Peloponnesos|Greece||2018-08-24T00:00:00Z|polyprotein [Artichoke yellow ringspot virus]
# Database: ref_euk_rep_genomes
# 0 hits found
# TBLASTN 2.13.0+
# Query: YP_008400143.1 |RNA-dependent RNA polymerase|Broad bean true mosaic virus|Comovirus|Secoviridae|Vicia faba|Germany|Germany||2013-08-09T00:00:00Z|RNA-dependent RNA polymerase [Broad bean true mosaic virus]
# Database: ref_euk_rep_genomes
# 0 hits found
# TBLASTN 2.13.0+
# Query: YP_004429256.1 |movement protein (MP)|Grapevine Bulgarian latent virus|Nepovirus|Secoviridae|Vitis vinifera|Serbia|Serbia|2009-02-15|2011-05-06T00:00:00Z|movement protein (MP) [Grapevine Bulgarian latent virus]
# Database: ref_euk_rep_genomes
# 0 hits found
# TBLASTN 2.13.0+
# Query: YP_001976157.1 |coat protein Vp24|Tomato marchitez virus|Torradovirus|Secoviridae||Mexico|Mexico|2005|2008-06-18T00:00:00Z|coat protein Vp24 [Tomato marchitez virus]
# Database: ref_euk_rep_genomes
# 0 hits found
# TBLASTN 2.13.0+
# Query: YP_081450.1 |putative protease cofactor|Cherry rasp leaf virus|Cheravirus|Secoviridae||USA|USA||2004-09-15T00:00:00Z|putative protease cofactor [Cherry rasp leaf virus]
# Database: ref_euk_rep_genomes
# 0 hits found
# TBLASTN 2.13.0+
# Query: NP_951030.1 |RNA-dependent RNA polymerase|Broad bean wilt virus 1|Fabavirus|Secoviridae|||||2003-12-17T00:00:00Z|RNA-dependent RNA polymerase [Broad bean wilt virus 1]
# Database: ref_euk_rep_genomes
# 0 hits found
# TBLASTN 2.13.0+
# Query: NP_734069.1 |protease|Bean pod mottle virus|Comovirus|Secoviridae|||||2002-11-15T00:00:00Z|protease [Bean pod mottle virus]
# Database: ref_euk_rep_genomes
# 0 hits found
# TBLASTN 2.13.0+
# Query: NP_619517.1 |polyprotein|Cowpea severe mosaic virus|Comovirus|Secoviridae|||||2002-04-09T00:00:00Z|polyprotein [Cowpea severe mosaic virus]
# Database: ref_euk_rep_genomes
# 0 hits found
# TBLASTN 2.13.0+
# Query: UBS89879.1 |polyprotein|Codonopsis torradovirus A|Torradovirus|Secoviridae||South Korea|South Korea|2019-07-19|2021-10-05T00:00:00Z|polyprotein [Codonopsis torradovirus A]
# Database: ref_euk_rep_genomes
# 0 hits found
# TBLASTN 2.13.0+
# Query: QCY50803.1 |polyprotein|Arracacha virus B|Cheravirus|Secoviridae|Oxalis tuberosa|Peru|Peru|1976|2019-06-12T00:00:00Z|polyprotein [Arracacha virus B]
# Database: ref_euk_rep_genomes
# 0 hits found
# TBLASTN 2.13.0+
# Query: ALT45950.1 |polyprotein|Currant latent virus|Cheravirus|Secoviridae|Ribes rubrum|Czech Republic|Czech Republic|2015|2015-12-23T00:00:00Z|polyprotein [Currant latent virus]
# Database: ref_euk_rep_genomes
# 0 hits found
# TBLASTN 2.13.0+
# Query: AGY34703.1 |polyprotein 1|Mulberry mosaic leaf roll associated virus|Nepovirus|Secoviridae|Morus alba|China|China|2010|2014-07-29T00:00:00Z|polyprotein 1 [Mulberry mosaic leaf roll associated virus]
# Database: ref_euk_rep_genomes
# 0 hits found
# TBLASTN 2.13.0+
# Query: AGR65699.1 |polyprotein 2|Cherry leaf roll virus|Nepovirus|Secoviridae|Actinidia chinensis|New Zealand|New Zealand||2013-07-28T00:00:00Z|polyprotein 2 [Cherry leaf roll virus]
# Database: ref_euk_rep_genomes
# 0 hits found
# TBLASTN 2.13.0+
# Query: YP_009664726.1 |RNA-dependent RNA polymerase|Cocoa necrosis virus|Nepovirus|Secoviridae||USA|USA||2019-06-28T00:00:00Z|RNA-dependent RNA polymerase, partial [Cocoa necrosis virus]
# Database: ref_euk_rep_genomes
# 0 hits found
# TBLASTN 2.13.0+
# Query: YP_009508093.1 |polyprotein|Olive latent ringspot virus|Nepovirus|Secoviridae|Olea|Italy|Italy||2018-08-24T00:00:00Z|polyprotein [Olive latent ringspot virus]
# Database: ref_euk_rep_genomes
# 0 hits found
# TBLASTN 2.13.0+
# Query: YP_008400144.1 |replication cofactor/movement protein|Broad bean true mosaic virus|Comovirus|Secoviridae|Vicia faba|Germany|Germany||2013-08-09T00:00:00Z|replication cofactor/movement protein [Broad bean true mosaic virus]
# Database: ref_euk_rep_genomes
# 0 hits found
# TBLASTN 2.13.0+
# Query: YP_004429257.1 |capsid protein (CP)|Grapevine Bulgarian latent virus|Nepovirus|Secoviridae|Vitis vinifera|Serbia|Serbia|2009-02-15|2011-05-06T00:00:00Z|capsid protein (CP) [Grapevine Bulgarian latent virus]
# Database: ref_euk_rep_genomes
# 0 hits found
# TBLASTN 2.13.0+
# Query: YP_081451.1 |helicase|Cherry rasp leaf virus|Cheravirus|Secoviridae||USA|USA||2004-09-15T00:00:00Z|helicase [Cherry rasp leaf virus]
# Database: ref_euk_rep_genomes
# 0 hits found
# TBLASTN 2.13.0+
# Query: NP_733993.1 |small capsid protein|Red clover mottle virus|Comovirus|Secoviridae|||||2002-11-15T00:00:00Z|small capsid protein [Red clover mottle virus]
# Database: ref_euk_rep_genomes
# 0 hits found
# TBLASTN 2.13.0+
# Query: NP_734070.1 |putative RNA dependent RNA polymerase|Bean pod mottle virus|Comovirus|Secoviridae|||||2002-11-15T00:00:00Z|putative RNA dependent RNA polymerase [Bean pod mottle virus]
# Database: ref_euk_rep_genomes
# 0 hits found
# BLAST processed 20 queries
```
