## Supplementary material for "Deep-mining of vertebrate genomes reveals an unexpected diversity of endogenous viral elements": batch_007-tblastn-ref_euk_rep_genomes.out

```
# TBLASTN 2.13.0+
# Query: QNT38457.1 |polyprotein|Bean pod mottle virus|Comovirus|Secoviridae|Glycine max|USA|USA|2018-09-04|2020-09-23T00:00:00Z|polyprotein [Bean pod mottle virus]
# Database: ref_euk_rep_genomes
# 0 hits found
# TBLASTN 2.13.0+
# Query: AUD08128.1 |polyprotein 2|Nepovirus RCNA|Nepovirus|Secoviridae|Trifolium pratense|Czech Republic|Czech Republic|2017|2018-02-22T00:00:00Z|polyprotein 2 [Red clover nepovirus A]
# Database: ref_euk_rep_genomes
# 0 hits found
# TBLASTN 2.13.0+
# Query: ALT45951.1 |polyprotein|Currant latent virus|Cheravirus|Secoviridae|Ribes rubrum|Czech Republic|Czech Republic|2015|2015-12-23T00:00:00Z|polyprotein [Currant latent virus]
# Database: ref_euk_rep_genomes
# 0 hits found
# TBLASTN 2.13.0+
# Query: AII01834.1 |polyprotein 2|Mulberry mosaic leaf roll associated virus|Nepovirus|Secoviridae|Morus alba|China|China|2010|2014-07-29T00:00:00Z|polyprotein 2 [Mulberry mosaic leaf roll associated virus]
# Database: ref_euk_rep_genomes
# 0 hits found
# TBLASTN 2.13.0+
# Query: YP_009664727.1 |RNA-dependent RNA polymerase|Dandelion yellow mosaic virus|Sequivirus|Secoviridae|||||2019-06-28T00:00:00Z|RNA-dependent RNA polymerase, partial [Dandelion yellow mosaic virus]
# Database: ref_euk_rep_genomes
# 0 hits found
# TBLASTN 2.13.0+
# Query: YP_008400145.1 |large capsid protein|Broad bean true mosaic virus|Comovirus|Secoviridae|Vicia faba|Germany|Germany||2013-08-09T00:00:00Z|large capsid protein [Broad bean true mosaic virus]
# Database: ref_euk_rep_genomes
# 0 hits found
# TBLASTN 2.13.0+
# Query: YP_081452.1 |genome-linked viral protein|Cherry rasp leaf virus|Cheravirus|Secoviridae||USA|USA||2004-09-15T00:00:00Z|genome-linked viral protein [Cherry rasp leaf virus]
# Database: ref_euk_rep_genomes
# 0 hits found
# TBLASTN 2.13.0+
# Query: NP_734003.1 |protease cofactor|Tomato ringspot virus|Nepovirus|Secoviridae|||||2002-11-15T00:00:00Z|protease cofactor [Tomato ringspot virus]
# Database: ref_euk_rep_genomes
# 0 hits found
# TBLASTN 2.13.0+
# Query: NP_734071.1 |48k protein|Bean pod mottle virus|Comovirus|Secoviridae|||||2002-11-15T00:00:00Z|48k protein [Bean pod mottle virus]
# Database: ref_euk_rep_genomes
# 0 hits found
# TBLASTN 2.13.0+
# Query: NP_613287.1 |hypothetical protein|Cowpea mosaic virus|Comovirus|Secoviridae|||||1985-02-20T00:00:00Z|unnamed protein product [Cowpea mosaic virus]
# Database: ref_euk_rep_genomes
# 0 hits found
# TBLASTN 2.13.0+
# Query: QVW29590.1 |polyprotein|Grapevine fabavirus|Fabavirus|Secoviridae||China|China|2018-06-10|2021-09-30T00:00:00Z|polyprotein [Grapevine fabavirus]
# Database: ref_euk_rep_genomes
# 0 hits found
# TBLASTN 2.13.0+
# Query: YP_009167331.1 |hypothetical protein P1|Bellflower vein chlorosis virus|Waikavirus|Secoviridae|Campanula takesimana|South Korea: Suwon|South Korea|2014-06-15|2015-10-07T00:00:00Z|hypothetical protein P1 [Bellflower vein chlorosis virus]
# Database: ref_euk_rep_genomes
# 0 hits found
# TBLASTN 2.13.0+
# Query: YP_008400146.1 |small capsid protein|Broad bean true mosaic virus|Comovirus|Secoviridae|Vicia faba|Germany|Germany||2013-08-09T00:00:00Z|small capsid protein [Broad bean true mosaic virus]
# Database: ref_euk_rep_genomes
# 0 hits found
# TBLASTN 2.13.0+
# Query: NP_734004.1 |NTP-binding domain|Tomato ringspot virus|Nepovirus|Secoviridae|||||2002-11-15T00:00:00Z|NTP-binding domain [Tomato ringspot virus]
# Database: ref_euk_rep_genomes
# 0 hits found
# TBLASTN 2.13.0+
# Query: NP_734036.2 |VPg|Grapevine fanleaf virus|Nepovirus|Secoviridae|||||2002-11-15T00:00:00Z|VPg [Grapevine fanleaf virus]
# Database: ref_euk_rep_genomes
# 0 hits found
# TBLASTN 2.13.0+
# Query: NP_734072.1 |Large coat protein|Bean pod mottle virus|Comovirus|Secoviridae|||||2002-11-15T00:00:00Z|Large coat protein [Bean pod mottle virus]
# Database: ref_euk_rep_genomes
# 0 hits found
# TBLASTN 2.13.0+
# Query: UAW09555.1 |polyprotein|Cassava Torrado-like virus|Torradovirus|Secoviridae|Manihot esculenta|Colombia: Casanare, Yopal|Colombia|2020-08-20|2021-09-22T00:00:00Z|polyprotein [Cassava Torrado-like virus]
# Database: ref_euk_rep_genomes
# 0 hits found
# TBLASTN 2.13.0+
# Query: YP_009665963.1 |RNA-dependent RNA polymerase|Broad bean stain virus|Comovirus|Secoviridae|||||2019-06-28T00:00:00Z|RNA-dependent RNA polymerase, partial [Broad bean stain virus]
# Database: ref_euk_rep_genomes
# 0 hits found
# TBLASTN 2.13.0+
# Query: YP_009167332.1 |coat protein 1|Bellflower vein chlorosis virus|Waikavirus|Secoviridae|Campanula takesimana|South Korea: Suwon|South Korea|2014-06-15|2015-10-07T00:00:00Z|coat protein 1 [Bellflower vein chlorosis virus]
# Database: ref_euk_rep_genomes
# 0 hits found
# TBLASTN 2.13.0+
# Query: YP_081454.1 |RNA-dependent RNA polymerase|Cherry rasp leaf virus|Cheravirus|Secoviridae||USA|USA||2004-09-15T00:00:00Z|RNA-dependent RNA polymerase [Cherry rasp leaf virus]
# Database: ref_euk_rep_genomes
# 0 hits found
# TBLASTN 2.13.0+
# Query: NP_734005.1 |VPg|Tomato ringspot virus|Nepovirus|Secoviridae|||||2002-11-15T00:00:00Z|VPg [Tomato ringspot virus]
# Database: ref_euk_rep_genomes
# 0 hits found
# TBLASTN 2.13.0+
# Query: NP_734073.1 |Hypothetical protein|Bean pod mottle virus|Comovirus|Secoviridae|||||2002-11-15T00:00:00Z|Hypothetical protein [Bean pod mottle virus]
# Database: ref_euk_rep_genomes
# 0 hits found
# TBLASTN 2.13.0+
# Query: UAW09556.1 |hypothetical protein|Cassava Torrado-like virus|Torradovirus|Secoviridae|Manihot esculenta|Colombia: Casanare, Yopal|Colombia|2020-08-20|2021-09-22T00:00:00Z|hypothetical protein [Cassava Torrado-like virus]
# Database: ref_euk_rep_genomes
# 0 hits found
# TBLASTN 2.13.0+
# Query: QHB15174.1 |polyprotein|Comovirus sp.|Comovirus|Secoviridae|Spermatophyta|Mexico|Mexico|2014-09-23|2020-01-08T00:00:00Z|polyprotein [Comovirus sp.]
# Database: ref_euk_rep_genomes
# 0 hits found
# TBLASTN 2.13.0+
# Query: AZZ10056.1 |polyprotein|Cherry virus F|Fabavirus|Secoviridae|Prunus avium|Canada: Okanagan Valley, British Columbia|Canada|2016-06-06|2019-01-15T00:00:00Z|polyprotein [Cherry virus F]
# Database: ref_euk_rep_genomes
# 0 hits found
# TBLASTN 2.13.0+
# Query: AHC03345.1 |coat protein|Tomato black ring virus|Nepovirus|Secoviridae||Lithuania|Lithuania||2013-12-16T00:00:00Z|coat protein, partial [Tomato black ring virus]
# Database: ref_euk_rep_genomes
# 0 hits found
# TBLASTN 2.13.0+
# Query: YP_009665964.1 |polyprotein|Stocky prune virus|Cheravirus|Secoviridae||France|France||2019-06-28T00:00:00Z|polyprotein, partial [Stocky prune virus]
# Database: ref_euk_rep_genomes
# 0 hits found
# TBLASTN 2.13.0+
# Query: YP_009167333.1 |coat protein 2|Bellflower vein chlorosis virus|Waikavirus|Secoviridae|Campanula takesimana|South Korea: Suwon|South Korea|2014-06-15|2015-10-07T00:00:00Z|coat protein 2 [Bellflower vein chlorosis virus]
# Database: ref_euk_rep_genomes
# 0 hits found
# TBLASTN 2.13.0+
# Query: YP_054439.1 |protease cofactor|Arabis mosaic virus|Nepovirus|Secoviridae|Vitis||||2004-07-23T00:00:00Z|protease cofactor [Arabis mosaic virus]
# Database: ref_euk_rep_genomes
# 0 hits found
# TBLASTN 2.13.0+
# Query: NP_734006.2 |cysteine protease|Tomato ringspot virus|Nepovirus|Secoviridae|||||2002-11-15T00:00:00Z|cysteine protease [Tomato ringspot virus]
# Database: ref_euk_rep_genomes
# 0 hits found
# TBLASTN 2.13.0+
# Query: NP_734038.1 |RNA-dependent RNA polymerase|Grapevine fanleaf virus|Nepovirus|Secoviridae|||||2002-11-15T00:00:00Z|RNA-dependent RNA polymerase [Grapevine fanleaf virus]
# Database: ref_euk_rep_genomes
# 0 hits found
# TBLASTN 2.13.0+
# Query: NP_734074.1 |Small coat protein|Bean pod mottle virus|Comovirus|Secoviridae|||||2002-11-15T00:00:00Z|Small coat protein [Bean pod mottle virus]
# Database: ref_euk_rep_genomes
# 0 hits found
# BLAST processed 32 queries
```
