## Supplementary material for "Deep-mining of vertebrate genomes reveals an unexpected diversity of endogenous viral elements": batch_008-tblastn-ref_euk_rep_genomes.out

```
# TBLASTN 2.13.0+
# Query: QWS70118.1 |polyprotein|Grapevine Tunisian ringspot virus|Nepovirus|Secoviridae|Vitis vinifera|Tunisia|Tunisia|2016-03-20|2022-01-31T00:00:00Z|polyprotein [Grapevine Tunisian ringspot virus]
# Database: ref_euk_rep_genomes
# Fields: query acc., q. start, q. end, subject acc., subject sci name, subject title, s. start, s. end, evalue, score, alignment length, % identity, subject strand
# 1 hits found
QWS70118.1	208	466	NC_042986	Salmo trutta	Salmo trutta chromosome 30, fSalTru1.1	34717400	34716684	1.34e-09	190	269	23.420	N/A
# TBLASTN 2.13.0+
# Query: UAW09557.1 |polyprotein|Cassava Torrado-like virus|Torradovirus|Secoviridae|Manihot esculenta|Colombia: Casanare, Yopal|Colombia|2020-08-20|2021-09-22T00:00:00Z|polyprotein [Cassava Torrado-like virus]
# Database: ref_euk_rep_genomes
# 0 hits found
# TBLASTN 2.13.0+
# Query: QHB15175.1 |polyprotein|Comovirus sp.|Comovirus|Secoviridae|Spermatophyta|Mexico|Mexico|2014-09-23|2020-01-08T00:00:00Z|polyprotein [Comovirus sp.]
# Database: ref_euk_rep_genomes
# 0 hits found
# TBLASTN 2.13.0+
# Query: YP_009665965.1 |polyprotein|Stocky prune virus|Cheravirus|Secoviridae||France|France||2019-06-28T00:00:00Z|polyprotein, partial [Stocky prune virus]
# Database: ref_euk_rep_genomes
# 0 hits found
# TBLASTN 2.13.0+
# Query: YP_009509059.1 |coat protein|Blueberry latent spherical virus|Nepovirus|Secoviridae||Japan: Iwate, Takizawa-mura|Japan||2018-08-24T00:00:00Z|coat protein [Blueberry latent spherical virus]
# Database: ref_euk_rep_genomes
# 0 hits found
# TBLASTN 2.13.0+
# Query: YP_009167334.1 |coat proteun 3|Bellflower vein chlorosis virus|Waikavirus|Secoviridae|Campanula takesimana|South Korea: Suwon|South Korea|2014-06-15|2015-10-07T00:00:00Z|coat proteun 3 [Bellflower vein chlorosis virus]
# Database: ref_euk_rep_genomes
# 0 hits found
# TBLASTN 2.13.0+
# Query: YP_006576510.1 |polyprotein p1|Grapevine Anatolian ringspot virus|Nepovirus|Secoviridae|Vitis vinifera|Turkey:Anatolia|Turkey||2012-08-13T00:00:00Z|polyprotein p1 [Grapevine Anatolian ringspot virus]
# Database: ref_euk_rep_genomes
# 0 hits found
# TBLASTN 2.13.0+
# Query: YP_654555.1 |polyprotein|Black raspberry necrosis virus|Sadwavirus|Secoviridae||USA|USA||2006-06-17T00:00:00Z|polyprotein [Black raspberry necrosis virus]
# Database: ref_euk_rep_genomes
# Fields: query acc., q. start, q. end, subject acc., subject sci name, subject title, s. start, s. end, evalue, score, alignment length, % identity, subject strand
# 2 hits found
YP_654555.1	1997	2163	NW_023574447	Artibeus jamaicensis	Artibeus jamaicensis isolate 1a unplaced genomic scaffold, WHU_Ajam_v2 original_scaffold_10327	1546	1040	2.46e-11	204	172	32.558	N/A
YP_654555.1	2011	2152	NW_023013973	Pantherophis guttatus	Pantherophis guttatus isolate EG266 unplaced genomic scaffold, UNIGE_PanGut_3.0 133166	5151	4729	2.96e-10	197	148	34.459	N/A
# TBLASTN 2.13.0+
# Query: NP_919040.1 |RNA1 polyprotein|Tobacco ringspot virus|Nepovirus|Secoviridae|||||2003-09-13T00:00:00Z|RNA1 polyprotein [Tobacco ringspot virus]
# Database: ref_euk_rep_genomes
# 0 hits found
# TBLASTN 2.13.0+
# Query: NP_734007.2 |RNA-dependent RNA polymerase|Tomato ringspot virus|Nepovirus|Secoviridae|||||2002-11-15T00:00:00Z|RNA-dependent RNA polymerase [Tomato ringspot virus]
# Database: ref_euk_rep_genomes
# 0 hits found
# TBLASTN 2.13.0+
# Query: NP_734443.1 |hypothetical protein|Parsnip yellow fleck virus|Sequivirus|Secoviridae|||||2002-11-15T00:00:00Z|hypothetical protein [Parsnip yellow fleck virus]
# Database: ref_euk_rep_genomes
# 0 hits found
# TBLASTN 2.13.0+
# Query: NP_620658.1 |polyprotein|Squash mosaic virus|Comovirus|Secoviridae||Japan:Hokkaido, Yubari|Japan||2001-07-20T00:00:00Z|polyprotein [Squash mosaic virus]
# Database: ref_euk_rep_genomes
# 0 hits found
# TBLASTN 2.13.0+
# Query: UAT11553.1 |polyprotein|Sweetbriar rose curly top-associated virus|Waikavirus|Secoviridae|Rosa rubiginosa|New Zealand|New Zealand|2016-12|2022-01-24T00:00:00Z|polyprotein [Sweetbriar rose curly top-associated virus]
# Database: ref_euk_rep_genomes
# 0 hits found
# BLAST processed 13 queries
```
