## Supplementary material for "Deep-mining of vertebrate genomes reveals an unexpected diversity of endogenous viral elements": batch_009-tblastn-ref_euk_rep_genomes.out

```
# TBLASTN 2.13.0+
# Query: UAT87937.1 |polyprotein|Stenotaphrum nepovirus|Nepovirus|Secoviridae|Stenotaphrum secundatum|Australia|Australia|2019-04-04|2021-09-20T00:00:00Z|polyprotein [Stenotaphrum nepovirus]
# Database: ref_euk_rep_genomes
# 0 hits found
# TBLASTN 2.13.0+
# Query: QHB15177.1 |polyprotein|Maize chlorotic dwarf virus|Waikavirus|Secoviridae|Spermatophyta|Mexico|Mexico|2014-09-23|2020-01-08T00:00:00Z|polyprotein [Maize chlorotic dwarf virus]
# Database: ref_euk_rep_genomes
# 0 hits found
# TBLASTN 2.13.0+
# Query: YP_009666020.1 |capsid protein|Apricot latent ringspot virus|Nepovirus|Secoviridae||France|France||2019-06-28T00:00:00Z|capsid protein, partial [Apricot latent ringspot virus]
# Database: ref_euk_rep_genomes
# 0 hits found
# TBLASTN 2.13.0+
# Query: YP_009509073.1 |coat protein|Olive latent ringspot virus|Nepovirus|Secoviridae|Olea|Italy|Italy||2018-08-24T00:00:00Z|coat protein [Olive latent ringspot virus]
# Database: ref_euk_rep_genomes
# 0 hits found
# TBLASTN 2.13.0+
# Query: YP_009167335.1 |NTP-binding domain|Bellflower vein chlorosis virus|Waikavirus|Secoviridae|Campanula takesimana|South Korea: Suwon|South Korea|2014-06-15|2015-10-07T00:00:00Z|NTP-binding domain [Bellflower vein chlorosis virus]
# Database: ref_euk_rep_genomes
# 0 hits found
# TBLASTN 2.13.0+
# Query: YP_006576511.1 |p2 protein|Grapevine Anatolian ringspot virus|Nepovirus|Secoviridae|||||2012-08-13T00:00:00Z|p2 protein [Grapevine Anatolian ringspot virus]
# Database: ref_euk_rep_genomes
# 0 hits found
# TBLASTN 2.13.0+
# Query: YP_654556.1 |polyprotein|Black raspberry necrosis virus|Sadwavirus|Secoviridae||USA|USA||2006-06-17T00:00:00Z|polyprotein [Black raspberry necrosis virus]
# Database: ref_euk_rep_genomes
# 0 hits found
# TBLASTN 2.13.0+
# Query: NP_758855.1 |movement protein|Tomato black ring virus|Nepovirus|Secoviridae|||||2002-12-19T00:00:00Z|movement protein [Tomato black ring virus]
# Database: ref_euk_rep_genomes
# 0 hits found
# TBLASTN 2.13.0+
# Query: NP_734008.1 |protease cofactor|Squash mosaic virus|Comovirus|Secoviridae||Japan:Hokkaido, Yubari|Japan||2002-11-15T00:00:00Z|protease cofactor [Squash mosaic virus]
# Database: ref_euk_rep_genomes
# 0 hits found
# TBLASTN 2.13.0+
# Query: NP_734444.1 |22.5 kDa coat protein|Parsnip yellow fleck virus|Sequivirus|Secoviridae|||||2002-11-15T00:00:00Z|22.5 kDa coat protein [Parsnip yellow fleck virus]
# Database: ref_euk_rep_genomes
# 0 hits found
# TBLASTN 2.13.0+
# Query: UHU35201.1 |polyprotein|Grapevine fabavirus|Fabavirus|Secoviridae|Beta|China|China|2018-07-04|2022-01-04T00:00:00Z|polyprotein [Grapevine fabavirus]
# Database: ref_euk_rep_genomes
# 0 hits found
# TBLASTN 2.13.0+
# Query: UAT87938.1 |polyprotein|Stenotaphrum nepovirus|Nepovirus|Secoviridae|Stenotaphrum secundatum|Australia|Australia|2019-04-04|2021-09-20T00:00:00Z|polyprotein [Stenotaphrum nepovirus]
# Database: ref_euk_rep_genomes
# 0 hits found
# TBLASTN 2.13.0+
# Query: QHB15178.1 |polyprotein|Insect-associated waikavirus 1|Waikavirus|Secoviridae||Mexico|Mexico|2014-09-24|2020-01-08T00:00:00Z|polyprotein [Insect-associated waikavirus 1]
# Database: ref_euk_rep_genomes
# 0 hits found
# TBLASTN 2.13.0+
# Query: QCY50810.1 |polyprotein|Arracacha virus B|Cheravirus|Secoviridae|Arracacia xanthorrhiza|Peru|Peru|1976|2019-06-12T00:00:00Z|polyprotein [Arracacha virus B]
# Database: ref_euk_rep_genomes
# 0 hits found
# BLAST processed 14 queries
```
