## Supplementary material for "Deep-mining of vertebrate genomes reveals an unexpected diversity of endogenous viral elements": batch_010-tblastn-ref_euk_rep_genomes.out

```
# TBLASTN 2.13.0+
# Query: AUD08115.1 |polyprotein 1|Red clover torradovirus 1|Torradovirus|Secoviridae|Trifolium pratense|Czech Republic|Czech Republic|2015-12-04|2018-12-31T00:00:00Z|polyprotein 1 [Red clover torradovirus 1]
# Database: ref_euk_rep_genomes
# 0 hits found
# TBLASTN 2.13.0+
# Query: YP_009389536.1 |polyprotein|Lettuce necrotic leaf curl virus|Torradovirus|Secoviridae|Lactuca sativa|Netherlands|Netherlands|2011|2017-07-14T00:00:00Z|polyprotein [Lettuce necrotic leaf curl virus]
# Database: ref_euk_rep_genomes
# 0 hits found
# TBLASTN 2.13.0+
# Query: YP_009167336.1 |protease|Bellflower vein chlorosis virus|Waikavirus|Secoviridae|Campanula takesimana|South Korea: Suwon|South Korea|2014-06-15|2015-10-07T00:00:00Z|protease [Bellflower vein chlorosis virus]
# Database: ref_euk_rep_genomes
# 0 hits found
# TBLASTN 2.13.0+
# Query: YP_006347590.1 |p2 protein|Grapevine deformation virus|Nepovirus|Secoviridae|||||2012-05-21T00:00:00Z|p2 protein [Grapevine deformation virus]
# Database: ref_euk_rep_genomes
# 0 hits found
# TBLASTN 2.13.0+
# Query: YP_654557.1 |protein cofactor|Black raspberry necrosis virus|Sadwavirus|Secoviridae||USA|USA||2006-06-17T00:00:00Z|protein cofactor [Black raspberry necrosis virus]
# Database: ref_euk_rep_genomes
# 0 hits found
# TBLASTN 2.13.0+
# Query: NP_734009.1 |helicase|Squash mosaic virus|Comovirus|Secoviridae||Japan:Hokkaido, Yubari|Japan||2002-11-15T00:00:00Z|helicase [Squash mosaic virus]
# Database: ref_euk_rep_genomes
# 0 hits found
# TBLASTN 2.13.0+
# Query: NP_734041.1 |protease cofactor|Blackcurrant reversion virus|Nepovirus|Secoviridae|||||2002-11-15T00:00:00Z|protease cofactor [Blackcurrant reversion virus]
# Database: ref_euk_rep_genomes
# 0 hits found
# TBLASTN 2.13.0+
# Query: NP_734445.1 |26 kDa coat protein|Parsnip yellow fleck virus|Sequivirus|Secoviridae|||||2002-11-15T00:00:00Z|26 kDa coat protein [Parsnip yellow fleck virus]
# Database: ref_euk_rep_genomes
# 0 hits found
# TBLASTN 2.13.0+
# Query: AUD08116.1 |polyprotein 2|Red clover torradovirus 1|Torradovirus|Secoviridae|Trifolium pratense|Czech Republic|Czech Republic|2015-12-04|2018-12-31T00:00:00Z|polyprotein 2 [Red clover torradovirus 1]
# Database: ref_euk_rep_genomes
# 0 hits found
# TBLASTN 2.13.0+
# Query: AGC92795.1 |polyprotein|Broad bean wilt virus 2|Fabavirus|Secoviridae|Atractylodes macrocephala|China|China|2011-05-01|2013-01-28T00:00:00Z|polyprotein [Broad bean wilt virus 2]
# Database: ref_euk_rep_genomes
# 0 hits found
# TBLASTN 2.13.0+
# Query: AAL36026.1 |polyprotein|Blackcurrant reversion virus|Nepovirus|Secoviridae|||||2001-11-30T00:00:00Z|polyprotein [Blackcurrant reversion virus]
# Database: ref_euk_rep_genomes
# 0 hits found
# TBLASTN 2.13.0+
# Query: YP_009389537.1 |ORF1-RNA2|Squash chlorotic leaf spot virus|Torradovirus|Secoviridae|Cucurbita moschata|Sudan|Sudan|2012|2017-07-14T00:00:00Z|ORF1-RNA2 [Squash chlorotic leaf spot virus]
# Database: ref_euk_rep_genomes
# 0 hits found
# TBLASTN 2.13.0+
# Query: YP_009167337.1 |RNA-dependent RNA polymerase|Bellflower vein chlorosis virus|Waikavirus|Secoviridae|Campanula takesimana|South Korea: Suwon|South Korea|2014-06-15|2015-10-07T00:00:00Z|RNA-dependent RNA polymerase [Bellflower vein chlorosis virus]
# Database: ref_euk_rep_genomes
# 0 hits found
# TBLASTN 2.13.0+
# Query: YP_003097232.1 |helicase|Tomato chocolate spot virus|Torradovirus|Secoviridae|Solanum lycopersicum|Guatemala|Guatemala||2009-08-10T00:00:00Z|helicase [Tomato chocolate spot virus]
# Database: ref_euk_rep_genomes
# 0 hits found
# TBLASTN 2.13.0+
# Query: YP_654558.1 |helicase|Black raspberry necrosis virus|Sadwavirus|Secoviridae||USA|USA||2006-06-17T00:00:00Z|helicase [Black raspberry necrosis virus]
# Database: ref_euk_rep_genomes
# 0 hits found
# TBLASTN 2.13.0+
# Query: NP_734042.1 |NTP-binding domain|Blackcurrant reversion virus|Nepovirus|Secoviridae|||||2002-11-15T00:00:00Z|NTP-binding domain [Blackcurrant reversion virus]
# Database: ref_euk_rep_genomes
# 0 hits found
# TBLASTN 2.13.0+
# Query: NP_734446.1 |31 kDa coat protein|Parsnip yellow fleck virus|Sequivirus|Secoviridae|||||2002-11-15T00:00:00Z|31 kDa coat protein [Parsnip yellow fleck virus]
# Database: ref_euk_rep_genomes
# 0 hits found
# TBLASTN 2.13.0+
# Query: NP_620568.1 |235K polyprotein|Apple latent spherical virus|Cheravirus|Secoviridae|||||2000-02-18T00:00:00Z|235K polyprotein [Apple latent spherical virus]
# Database: ref_euk_rep_genomes
# 0 hits found
# TBLASTN 2.13.0+
# Query: AUD08117.1 |hypothetical protein|Red clover torradovirus 1|Torradovirus|Secoviridae|Trifolium pratense|Czech Republic|Czech Republic|2015-12-04|2018-12-31T00:00:00Z|hypothetical protein [Red clover torradovirus 1]
# Database: ref_euk_rep_genomes
# 0 hits found
# TBLASTN 2.13.0+
# Query: YP_009389538.1 |polyprotein|Squash chlorotic leaf spot virus|Torradovirus|Secoviridae|Cucurbita moschata|Sudan|Sudan|2012|2017-07-14T00:00:00Z|polyprotein [Squash chlorotic leaf spot virus]
# Database: ref_euk_rep_genomes
# 0 hits found
# TBLASTN 2.13.0+
# Query: YP_009167369.1 |helicase motif A-C|Tomato necrotic dwarf virus|Torradovirus|Secoviridae|Solanum lycopersicum|USA: Imperial Valley, California|USA|1988|2015-10-07T00:00:00Z|helicase motif A-C [Tomato necrotic dwarf virus]
# Database: ref_euk_rep_genomes
# 0 hits found
# TBLASTN 2.13.0+
# Query: YP_006347728.1 |putative proteinase cofactor|Grapevine deformation virus|Nepovirus|Secoviridae|Vitis vinifera|Turkey|Turkey||2012-05-21T00:00:00Z|putative proteinase cofactor [Grapevine deformation virus]
# Database: ref_euk_rep_genomes
# 0 hits found
# TBLASTN 2.13.0+
# Query: YP_003097233.1 |protease|Tomato chocolate spot virus|Torradovirus|Secoviridae|Solanum lycopersicum|Guatemala|Guatemala||2009-08-10T00:00:00Z|protease [Tomato chocolate spot virus]
# Database: ref_euk_rep_genomes
# 0 hits found
# TBLASTN 2.13.0+
# Query: YP_654559.1 |VpG|Black raspberry necrosis virus|Sadwavirus|Secoviridae||USA|USA||2006-06-17T00:00:00Z|VpG [Black raspberry necrosis virus]
# Database: ref_euk_rep_genomes
# 0 hits found
# TBLASTN 2.13.0+
# Query: YP_054436.1 |hypothetical peptide|Arabis mosaic virus|Nepovirus|Secoviridae|Vitis vinifera||||2004-07-22T00:00:00Z|hypothetical peptide [Arabis mosaic virus]
# Database: ref_euk_rep_genomes
# 0 hits found
# TBLASTN 2.13.0+
# Query: NP_733950.1 |putative protein cofactor|Strawberry mottle virus|Sadwavirus|Secoviridae|||||2002-11-15T00:00:00Z|putative protein cofactor [Strawberry mottle virus]
# Database: ref_euk_rep_genomes
# 0 hits found
# TBLASTN 2.13.0+
# Query: NP_734011.1 |protease|Squash mosaic virus|Comovirus|Secoviridae||Japan:Hokkaido, Yubari|Japan||2002-11-15T00:00:00Z|protease [Squash mosaic virus]
# Database: ref_euk_rep_genomes
# 0 hits found
# TBLASTN 2.13.0+
# Query: NP_734043.1 |VPg|Blackcurrant reversion virus|Nepovirus|Secoviridae|||||2002-11-15T00:00:00Z|VPg [Blackcurrant reversion virus]
# Database: ref_euk_rep_genomes
# 0 hits found
# TBLASTN 2.13.0+
# Query: NP_734447.1 |RNA-dependent RNA polymerase|Parsnip yellow fleck virus|Sequivirus|Secoviridae|||||2002-11-15T00:00:00Z|RNA-dependent RNA polymerase [Parsnip yellow fleck virus]
# Database: ref_euk_rep_genomes
# 0 hits found
# BLAST processed 29 queries
```
