## Supplementary material for "Deep-mining of vertebrate genomes reveals an unexpected diversity of endogenous viral elements": batch_011-tblastn-ref_euk_rep_genomes.out

```
# TBLASTN 2.13.0+
# Query: NP_620569.1 |108K polyprotein|Apple latent spherical virus|Cheravirus|Secoviridae|||||2000-02-18T00:00:00Z|108K polyprotein [Apple latent spherical virus]
# Database: ref_euk_rep_genomes
# 0 hits found
# TBLASTN 2.13.0+
# Query: AZL57037.1 |polyprotein|Radish mosaic virus|Comovirus|Secoviridae|Raphanus sativus|South Korea|South Korea|2016-10-15|2018-12-17T00:00:00Z|polyprotein [Radish mosaic virus]
# Database: ref_euk_rep_genomes
# 0 hits found
# TBLASTN 2.13.0+
# Query: ADI88517.1 |ORF1|Tomato chocolate virus|Torradovirus|Secoviridae|Solanum lycopersicum|Guatemala|Guatemala|2007|2012-10-01T00:00:00Z|ORF1 [Tomato chocolate virus]
# Database: ref_euk_rep_genomes
# 0 hits found
# TBLASTN 2.13.0+
# Query: AAY63801.2 |polyprotein|Raspberry ringspot virus|Nepovirus|Secoviridae|Vitis vinifera|Switzerland|Switzerland||2006-03-12T00:00:00Z|polyprotein [Raspberry ringspot virus]
# Database: ref_euk_rep_genomes
# 0 hits found
# TBLASTN 2.13.0+
# Query: YP_009667107.1 |P2AB polyprotein|Broad bean stain virus|Comovirus|Secoviridae|||||2019-06-28T00:00:00Z|P2AB polyprotein [Broad bean stain virus]
# Database: ref_euk_rep_genomes
# 0 hits found
# TBLASTN 2.13.0+
# Query: YP_009389541.1 |polyprotein|Motherwort yellow mottle virus|Torradovirus|Secoviridae|Leonurus cardiaca|South Korea: Andong|South Korea|2012-08-17|2017-07-14T00:00:00Z|polyprotein [Motherwort yellow mottle virus]
# Database: ref_euk_rep_genomes
# 0 hits found
# TBLASTN 2.13.0+
# Query: YP_009104369.1 |polyprotein|Carrot torradovirus 1|Torradovirus|Secoviridae|Daucus carota|United Kingdom|United Kingdom|2012|2014-11-17T00:00:00Z|polyprotein [Carrot torradovirus 1]
# Database: ref_euk_rep_genomes
# 0 hits found
# TBLASTN 2.13.0+
# Query: YP_006347729.1 |putative helicase|Grapevine deformation virus|Nepovirus|Secoviridae|Vitis vinifera|Turkey|Turkey||2012-05-21T00:00:00Z|putative helicase [Grapevine deformation virus]
# Database: ref_euk_rep_genomes
# 0 hits found
# TBLASTN 2.13.0+
# Query: YP_003097234.1 |RNA-dependent RNA polymerase|Tomato chocolate spot virus|Torradovirus|Secoviridae|Solanum lycopersicum|Guatemala|Guatemala||2009-08-10T00:00:00Z|RNA-dependent RNA polymerase [Tomato chocolate spot virus]
# Database: ref_euk_rep_genomes
# 0 hits found
# TBLASTN 2.13.0+
# Query: YP_654560.1 |protease|Black raspberry necrosis virus|Sadwavirus|Secoviridae||USA|USA||2006-06-17T00:00:00Z|protease [Black raspberry necrosis virus]
# Database: ref_euk_rep_genomes
# 0 hits found
# TBLASTN 2.13.0+
# Query: YP_054437.1 |movement protein|Arabis mosaic virus|Nepovirus|Secoviridae|Vitis vinifera||||2004-07-22T00:00:00Z|movement protein [Arabis mosaic virus]
# Database: ref_euk_rep_genomes
# 0 hits found
# TBLASTN 2.13.0+
# Query: NP_733951.1 |helicase|Strawberry mottle virus|Sadwavirus|Secoviridae|||||2002-11-15T00:00:00Z|helicase [Strawberry mottle virus]
# Database: ref_euk_rep_genomes
# 0 hits found
# TBLASTN 2.13.0+
# Query: NP_734012.1 |RNA-dependent RNA polymerase|Squash mosaic virus|Comovirus|Secoviridae||Japan:Hokkaido, Yubari|Japan||2002-11-15T00:00:00Z|RNA-dependent RNA polymerase [Squash mosaic virus]
# Database: ref_euk_rep_genomes
# 0 hits found
# TBLASTN 2.13.0+
# Query: NP_734044.1 |cysteine protease|Blackcurrant reversion virus|Nepovirus|Secoviridae|||||2002-11-15T00:00:00Z|cysteine protease [Blackcurrant reversion virus]
# Database: ref_euk_rep_genomes
# 0 hits found
# TBLASTN 2.13.0+
# Query: NP_734448.1 |NTP-binding domain|Parsnip yellow fleck virus|Sequivirus|Secoviridae|||||2002-11-15T00:00:00Z|NTP-binding domain [Parsnip yellow fleck virus]
# Database: ref_euk_rep_genomes
# 0 hits found
# TBLASTN 2.13.0+
# Query: UTQ50697.1 |movement protein, coat protein|Broad bean wilt virus 1|Fabavirus|Secoviridae||Slovenia|Slovenia|2019-08|2022-07-23T00:00:00Z|MAG: movement protein, coat protein [Broad bean wilt virus 1]
# Database: ref_euk_rep_genomes
# 0 hits found
# TBLASTN 2.13.0+
# Query: QYY47939.1 |polyprotein|Blueberry leaf mottle virus|Nepovirus|Secoviridae|Vaccinium|USA|USA|2019-08|2021-08-21T00:00:00Z|polyprotein [Blueberry leaf mottle virus]
# Database: ref_euk_rep_genomes
# 0 hits found
# TBLASTN 2.13.0+
# Query: AZL57038.1 |polyprotein|Radish mosaic virus|Comovirus|Secoviridae|Raphanus sativus|South Korea|South Korea|2016-10-15|2018-12-17T00:00:00Z|polyprotein [Radish mosaic virus]
# Database: ref_euk_rep_genomes
# 0 hits found
# BLAST processed 18 queries
```
