## Supplementary material for "Deep-mining of vertebrate genomes reveals an unexpected diversity of endogenous viral elements": batch_012-tblastn-ref_euk_rep_genomes.out

```
# TBLASTN 2.13.0+
# Query: ALF36838.1 |polyprotein|Bellflower vein chlorosis virus|Waikavirus|Secoviridae|Campanula takesimana|South Korea: Suwon|South Korea|2014-06-15|2015-09-29T00:00:00Z|polyprotein [Bellflower vein chlorosis virus]
# Database: ref_euk_rep_genomes
# 0 hits found
# TBLASTN 2.13.0+
# Query: YP_009667108.1 |large coat protein|Broad bean stain virus|Comovirus|Secoviridae|||||2019-06-28T00:00:00Z|large coat protein [Broad bean stain virus]
# Database: ref_euk_rep_genomes
# 0 hits found
# TBLASTN 2.13.0+
# Query: YP_009389542.1 |hypothetical protein|Lettuce necrotic leaf curl virus|Torradovirus|Secoviridae|Lactuca sativa|Netherlands|Netherlands|2011|2017-07-14T00:00:00Z|hypothetical protein CGV09_s2gp1 [Lettuce necrotic leaf curl virus]
# Database: ref_euk_rep_genomes
# 0 hits found
# TBLASTN 2.13.0+
# Query: YP_009104370.1 |ORF1|Carrot torradovirus 1|Torradovirus|Secoviridae|Daucus carota|United Kingdom|United Kingdom|2012|2014-11-17T00:00:00Z|ORF1 [Carrot torradovirus 1]
# Database: ref_euk_rep_genomes
# 0 hits found
# TBLASTN 2.13.0+
# Query: YP_002158823.1 |polyprotein|Gentian mosaic virus|Fabavirus|Secoviridae||China|China||2008-09-03T00:00:00Z|unnamed protein product [Mikania micrantha mosaic virus]
# Database: ref_euk_rep_genomes
# 0 hits found
# TBLASTN 2.13.0+
# Query: YP_654561.1 |RNA-dependent RNA polymerase|Black raspberry necrosis virus|Sadwavirus|Secoviridae||USA|USA||2006-06-17T00:00:00Z|RNA-dependent RNA polymerase [Black raspberry necrosis virus]
# Database: ref_euk_rep_genomes
# Fields: query acc., q. start, q. end, subject acc., subject sci name, subject title, s. start, s. end, evalue, score, alignment length, % identity, subject strand
# 2 hits found
YP_654561.1	717	883	NW_023574447	Artibeus jamaicensis	Artibeus jamaicensis isolate 1a unplaced genomic scaffold, WHU_Ajam_v2 original_scaffold_10327	1546	1040	6.83e-12	204	172	32.558	N/A
YP_654561.1	731	872	NW_023013973	Pantherophis guttatus	Pantherophis guttatus isolate EG266 unplaced genomic scaffold, UNIGE_PanGut_3.0 133166	5151	4729	8.80e-11	197	148	34.459	N/A
# TBLASTN 2.13.0+
# Query: NP_733952.1 |VPg|Strawberry mottle virus|Sadwavirus|Secoviridae|||||2002-11-15T00:00:00Z|VPg [Strawberry mottle virus]
# Database: ref_euk_rep_genomes
# 0 hits found
# TBLASTN 2.13.0+
# Query: NP_734013.1 |protease cofactor|Cycas necrotic stunt virus|Nepovirus|Secoviridae|||||2002-11-15T00:00:00Z|protease cofactor [Cycas necrotic stunt virus]
# Database: ref_euk_rep_genomes
# 0 hits found
# TBLASTN 2.13.0+
# Query: NP_734045.1 |RNA-dependent RNA polymerase|Blackcurrant reversion virus|Nepovirus|Secoviridae|||||2002-11-15T00:00:00Z|RNA-dependent RNA polymerase [Blackcurrant reversion virus]
# Database: ref_euk_rep_genomes
# 0 hits found
# TBLASTN 2.13.0+
# Query: NP_734449.1 |3C-like protease|Parsnip yellow fleck virus|Sequivirus|Secoviridae|||||2002-11-15T00:00:00Z|3C-like protease [Parsnip yellow fleck virus]
# Database: ref_euk_rep_genomes
# 0 hits found
# TBLASTN 2.13.0+
# Query: UTQ50698.1 |replicase polyprotein (NTB, VPg, Pro, RdRP)|Broad bean wilt virus 1|Fabavirus|Secoviridae||Slovenia|Slovenia|2019-08|2022-07-23T00:00:00Z|MAG: replicase polyprotein (NTB, VPg, Pro, RdRP) [Broad bean wilt virus 1]
# Database: ref_euk_rep_genomes
# 0 hits found
# TBLASTN 2.13.0+
# Query: UFX17410.1 |large polyprotein|Camellia virus A|Waikavirus|Secoviridae|Camellia|China|China|2018-09-17|2021-12-11T00:00:00Z|large polyprotein [Camellia virus A]
# Database: ref_euk_rep_genomes
# 0 hits found
# TBLASTN 2.13.0+
# Query: DAD54470.1 |polyprotein 1|Stralarivirus LycMoV|Stralarivirus|Secoviridae|Medicago sativa|China|China|2013-09|2021-02-20T00:00:00Z|TPA_asm: polyprotein 1 [Lychnis mottle virus]
# Database: ref_euk_rep_genomes
# 0 hits found
# TBLASTN 2.13.0+
# Query: AFS28882.1 |polyprotein|Potato virus B|Nepovirus|Secoviridae|Solanum tuberosum|United Kingdom|United Kingdom|2009|2012-09-24T00:00:00Z|polyprotein [Potato virus B]
# Database: ref_euk_rep_genomes
# Fields: query acc., q. start, q. end, subject acc., subject sci name, subject title, s. start, s. end, evalue, score, alignment length, % identity, subject strand
# 5 hits found
AFS28882.1	1556	3054	NW_023585607	Artibeus jamaicensis	Artibeus jamaicensis isolate 1a unplaced genomic scaffold, WHU_Ajam_v2 original_scaffold_3814	3313	8010	0.0	4549	1566	56.513	N/A
AFS28882.1	524	1620	NW_023585607	Artibeus jamaicensis	Artibeus jamaicensis isolate 1a unplaced genomic scaffold, WHU_Ajam_v2 original_scaffold_3814	14	3313	0.0	3008	1100	52.545	N/A
AFS28882.1	1630	2141	NW_023529057	Sturnira hondurensis	Sturnira hondurensis isolate 20B ecotype Veracruz unplaced genomic scaffold, WHU_Shon_v2.1 original_scaffold_8981	1713	1	1.16e-157	1324	571	47.811	N/A
AFS28882.1	2608	2999	NW_023527220	Sturnira hondurensis	Sturnira hondurensis isolate 20B ecotype Veracruz unplaced genomic scaffold, WHU_Shon_v2.1 original_scaffold_6996	1	1365	2.60e-139	1174	455	52.088	N/A
AFS28882.1	1067	1222	NW_023516804	Sturnira hondurensis	Sturnira hondurensis isolate 20B ecotype Veracruz unplaced genomic scaffold, WHU_Shon_v2.1 original_scaffold_26645	35	508	7.60e-42	416	158	49.367	N/A
# TBLASTN 2.13.0+
# Query: YP_009389543.1 |polyprotein|Lettuce necrotic leaf curl virus|Torradovirus|Secoviridae|Lactuca sativa|Netherlands|Netherlands|2011|2017-07-14T00:00:00Z|polyprotein [Lettuce necrotic leaf curl virus]
# Database: ref_euk_rep_genomes
# 0 hits found
# BLAST processed 15 queries
```
