## Supplementary material for "Deep-mining of vertebrate genomes reveals an unexpected diversity of endogenous viral elements": batch_013-tblastn-ref_euk_rep_genomes.out

```
# TBLASTN 2.13.0+
# Query: YP_009104371.1 |polyprotein|Carrot torradovirus 1|Torradovirus|Secoviridae|Daucus carota|United Kingdom|United Kingdom|2012|2014-11-17T00:00:00Z|polyprotein [Carrot torradovirus 1]
# Database: ref_euk_rep_genomes
# 0 hits found
# TBLASTN 2.13.0+
# Query: YP_006347731.1 |proteinase|Grapevine deformation virus|Nepovirus|Secoviridae|Vitis vinifera|Turkey|Turkey||2012-05-21T00:00:00Z|proteinase [Grapevine deformation virus]
# Database: ref_euk_rep_genomes
# 0 hits found
# TBLASTN 2.13.0+
# Query: YP_002158824.1 |polyprotein|Gentian mosaic virus|Fabavirus|Secoviridae||China|China||2008-09-03T00:00:00Z|unnamed protein product [Mikania micrantha mosaic virus]
# Database: ref_euk_rep_genomes
# 0 hits found
# TBLASTN 2.13.0+
# Query: YP_654562.1 |movement protein|Black raspberry necrosis virus|Sadwavirus|Secoviridae||USA|USA||2006-06-17T00:00:00Z|movement protein [Black raspberry necrosis virus]
# Database: ref_euk_rep_genomes
# 0 hits found
# TBLASTN 2.13.0+
# Query: NP_733953.1 |protease|Strawberry mottle virus|Sadwavirus|Secoviridae|||||2002-11-15T00:00:00Z|protease [Strawberry mottle virus]
# Database: ref_euk_rep_genomes
# 0 hits found
# TBLASTN 2.13.0+
# Query: NP_734014.2 |NTP-binding domain|Cycas necrotic stunt virus|Nepovirus|Secoviridae|||||2002-11-15T00:00:00Z|NTP-binding domain [Cycas necrotic stunt virus]
# Database: ref_euk_rep_genomes
# 0 hits found
# TBLASTN 2.13.0+
# Query: NP_734047.1 |protease cofactor|Grapevine chrome mosaic virus|Nepovirus|Secoviridae|||||2002-11-15T00:00:00Z|protease cofactor [Grapevine chrome mosaic virus]
# Database: ref_euk_rep_genomes
# 0 hits found
# TBLASTN 2.13.0+
# Query: NP_734450.1 |hypothetical protein|Maize chlorotic dwarf virus|Waikavirus|Secoviridae|||||2002-11-15T00:00:00Z|hypothetical protein [Maize chlorotic dwarf virus]
# Database: ref_euk_rep_genomes
# 0 hits found
# TBLASTN 2.13.0+
# Query: UFX17411.1 |BVCV-like protein|Camellia virus A|Waikavirus|Secoviridae|Camellia|China|China|2018-09-17|2021-12-11T00:00:00Z|BVCV-like protein [Camellia virus A]
# Database: ref_euk_rep_genomes
# 0 hits found
# TBLASTN 2.13.0+
# Query: QWY93760.1 |putative polyprotein 2|Nepovirus GSPNeV|Nepovirus|Secoviridae|Zanthoxylum armatum|China|China|2020|2021-06-30T00:00:00Z|putative polyprotein 2 [Green Sichuan pepper nepovirus]
# Database: ref_euk_rep_genomes
# 0 hits found
# TBLASTN 2.13.0+
# Query: BBL52501.1 |polyprotein|Waikavirus PWaiV|Waikavirus|Secoviridae|Diospyros kaki|Japan: Hiroshima, Higashihiroshima, Akitsu|Japan|2013-11-05|2019-11-16T00:00:00Z|polyprotein [Persimmon waikavirus]
# Database: ref_euk_rep_genomes
# 0 hits found
# TBLASTN 2.13.0+
# Query: QCE32095.1 |RNA dependent RNA polymerase|Comovirus ArLV1|Comovirus|Secoviridae|Arabidopsis thaliana|Netherlands|Netherlands|2015|2019-04-29T00:00:00Z|RNA dependent RNA polymerase [Arabidopsis latent virus-1]
# Database: ref_euk_rep_genomes
# 0 hits found
# TBLASTN 2.13.0+
# Query: YP_009389544.1 |hypothetical protein|Motherwort yellow mottle virus|Torradovirus|Secoviridae|Leonurus cardiaca|South Korea: Andong|South Korea|2012-08-17|2017-07-14T00:00:00Z|hypothetical protein CGV06_s2gp1 [Motherwort yellow mottle virus]
# Database: ref_euk_rep_genomes
# 0 hits found
# TBLASTN 2.13.0+
# Query: YP_008877634.1 |polyprotein 1|Lamium mild mosaic virus|Fabavirus|Secoviridae|Lamium album|United Kingdom: Cambridge|United Kingdom|1953|2013-12-10T00:00:00Z|polyprotein 1 [Lamium mild mosaic virus]
# Database: ref_euk_rep_genomes
# 0 hits found
# TBLASTN 2.13.0+
# Query: YP_006347732.1 |putative RNA-dependent RNA polymerase|Grapevine deformation virus|Nepovirus|Secoviridae|Vitis vinifera|Turkey|Turkey||2012-05-21T00:00:00Z|putative RNA-dependent RNA polymerase [Grapevine deformation virus]
# Database: ref_euk_rep_genomes
# 0 hits found
# TBLASTN 2.13.0+
# Query: YP_002158825.1 |movement protein|Gentian mosaic virus|Fabavirus|Secoviridae||China|China||2008-09-03T00:00:00Z|unnamed protein product [Mikania micrantha mosaic virus]
# Database: ref_euk_rep_genomes
# 0 hits found
# TBLASTN 2.13.0+
# Query: YP_654563.1 |large coat protein|Black raspberry necrosis virus|Sadwavirus|Secoviridae||USA|USA||2006-06-17T00:00:00Z|large coat protein [Black raspberry necrosis virus]
# Database: ref_euk_rep_genomes
# 0 hits found
# TBLASTN 2.13.0+
# Query: NP_733954.1 |RNA dependent RNA polymerase|Strawberry mottle virus|Sadwavirus|Secoviridae|||||2002-11-15T00:00:00Z|RNA dependent RNA polymerase [Strawberry mottle virus]
# Database: ref_euk_rep_genomes
# 0 hits found
# TBLASTN 2.13.0+
# Query: NP_734015.2 |VPg|Cycas necrotic stunt virus|Nepovirus|Secoviridae|||||2002-11-15T00:00:00Z|VPg [Cycas necrotic stunt virus]
# Database: ref_euk_rep_genomes
# 0 hits found
# TBLASTN 2.13.0+
# Query: NP_734051.1 |84 kDa protein|Grapevine chrome mosaic virus|Nepovirus|Secoviridae|||||2002-11-15T00:00:00Z|84 kDa protein [Grapevine chrome mosaic virus]
# Database: ref_euk_rep_genomes
# 0 hits found
# TBLASTN 2.13.0+
# Query: NP_734451.1 |coat protein 2|Maize chlorotic dwarf virus|Waikavirus|Secoviridae|||||2002-11-15T00:00:00Z|coat protein 2 [Maize chlorotic dwarf virus]
# Database: ref_euk_rep_genomes
# 0 hits found
# BLAST processed 21 queries
```
