## Supplementary material for "Deep-mining of vertebrate genomes reveals an unexpected diversity of endogenous viral elements": batch_014-tblastn-ref_euk_rep_genomes.out

```
# TBLASTN 2.13.0+
# Query: NP_612586.1 |polyprotein|Blackcurrant reversion virus|Nepovirus|Secoviridae|Ribes nigrum||||1999-01-05T00:00:00Z|polyprotein [Blackcurrant reversion virus]
# Database: ref_euk_rep_genomes
# 0 hits found
# TBLASTN 2.13.0+
# Query: UFX17412.1 |hypothetical protein|Camellia virus A|Waikavirus|Secoviridae|Camellia|China|China|2018-09-17|2021-12-11T00:00:00Z|hypothetical protein [Camellia virus A]
# Database: ref_euk_rep_genomes
# 0 hits found
# TBLASTN 2.13.0+
# Query: QES71272.1 |polyprotein|Comovirus PepMMV|Comovirus|Secoviridae|Capsicum frutescens|Honduras|Honduras|1992|2019-09-29T00:00:00Z|polyprotein [Pepper mild mosaic virus]
# Database: ref_euk_rep_genomes
# 0 hits found
# TBLASTN 2.13.0+
# Query: QCE32096.1 |polyprotein|Comovirus ArLV1|Comovirus|Secoviridae|Arabidopsis thaliana|Netherlands|Netherlands|2015|2019-04-29T00:00:00Z|polyprotein [Arabidopsis latent virus-1]
# Database: ref_euk_rep_genomes
# 0 hits found
# TBLASTN 2.13.0+
# Query: YP_009389545.1 |polyprotein|Motherwort yellow mottle virus|Torradovirus|Secoviridae|Leonurus cardiaca|South Korea: Andong|South Korea|2012-08-17|2017-07-14T00:00:00Z|polyprotein [Motherwort yellow mottle virus]
# Database: ref_euk_rep_genomes
# 0 hits found
# TBLASTN 2.13.0+
# Query: YP_008877635.1 |polyprotein 2|Lamium mild mosaic virus|Fabavirus|Secoviridae|Lamium album|United Kingdom: Cambridge|United Kingdom|1953|2013-12-10T00:00:00Z|polyprotein 2 [Lamium mild mosaic virus]
# Database: ref_euk_rep_genomes
# 0 hits found
# TBLASTN 2.13.0+
# Query: YP_004936170.1 |polyprotein|Chocolate lily virus A|Sadwavirus|Secoviridae|Dichopogon strictus|Australia|Australia|2010-11-01|2011-12-13T00:00:00Z|unnamed protein product [Chocolate lily virus A]
# Database: ref_euk_rep_genomes
# 0 hits found
# TBLASTN 2.13.0+
# Query: YP_002158826.1 |large coat protein|Gentian mosaic virus|Fabavirus|Secoviridae||China|China||2008-09-03T00:00:00Z|unnamed protein product [Mikania micrantha mosaic virus]
# Database: ref_euk_rep_genomes
# 0 hits found
# TBLASTN 2.13.0+
# Query: YP_654564.1 |small coat protein|Black raspberry necrosis virus|Sadwavirus|Secoviridae||USA|USA||2006-06-17T00:00:00Z|small coat protein [Black raspberry necrosis virus]
# Database: ref_euk_rep_genomes
# 0 hits found
# TBLASTN 2.13.0+
# Query: YP_053926.1 |hypothetical peptide|Tobacco ringspot virus|Nepovirus|Secoviridae|||||2004-07-20T00:00:00Z|hypothetical peptide [Tobacco ringspot virus]
# Database: ref_euk_rep_genomes
# 0 hits found
# TBLASTN 2.13.0+
# Query: NP_733971.2 |hypothetical peptide|Tomato ringspot virus|Nepovirus|Secoviridae|||||2002-11-15T00:00:00Z|hypothetical peptide [Tomato ringspot virus]
# Database: ref_euk_rep_genomes
# 0 hits found
# TBLASTN 2.13.0+
# Query: NP_734016.2 |cysteine protease|Cycas necrotic stunt virus|Nepovirus|Secoviridae|||||2002-11-15T00:00:00Z|cysteine protease [Cycas necrotic stunt virus]
# Database: ref_euk_rep_genomes
# 0 hits found
# TBLASTN 2.13.0+
# Query: NP_734052.1 |coat protein|Grapevine chrome mosaic virus|Nepovirus|Secoviridae|||||2002-11-15T00:00:00Z|coat protein [Grapevine chrome mosaic virus]
# Database: ref_euk_rep_genomes
# 0 hits found
# TBLASTN 2.13.0+
# Query: NP_734452.1 |coat protein 3|Maize chlorotic dwarf virus|Waikavirus|Secoviridae|||||2002-11-15T00:00:00Z|coat protein 3 [Maize chlorotic dwarf virus]
# Database: ref_euk_rep_genomes
# 0 hits found
# TBLASTN 2.13.0+
# Query: NP_619716.1 |polyprotein|Maize chlorotic dwarf virus|Waikavirus|Secoviridae|||||1997-06-06T00:00:00Z|polyprotein [Maize chlorotic dwarf virus]
# Database: ref_euk_rep_genomes
# 0 hits found
# TBLASTN 2.13.0+
# Query: UEP18556.1 |polyprotein|Physalis torrado virus|Torradovirus|Secoviridae|Physalis peruviana|Colombia: Eastern Antioquia|Colombia|2021-02-01|2021-11-17T00:00:00Z|MAG: polyprotein [Physalis torrado virus]
# Database: ref_euk_rep_genomes
# 0 hits found
# TBLASTN 2.13.0+
# Query: QES71273.1 |polyprotein|Comovirus PepMMV|Comovirus|Secoviridae|Capsicum frutescens|Honduras|Honduras|1992|2019-09-29T00:00:00Z|polyprotein [Pepper mild mosaic virus]
# Database: ref_euk_rep_genomes
# 0 hits found
# TBLASTN 2.13.0+
# Query: YP_009551542.1 |polyprotein|Potato virus U|Nepovirus|Secoviridae|Solanum tuberosum|Peru|Peru|1977|2019-02-12T00:00:00Z|polyprotein [Potato virus U]
# Database: ref_euk_rep_genomes
# 0 hits found
# BLAST processed 18 queries
```
