## Supplementary material for "Deep-mining of vertebrate genomes reveals an unexpected diversity of endogenous viral elements": batch_015-tblastn-ref_euk_rep_genomes.out

```
# TBLASTN 2.13.0+
# Query: YP_009389546.1 |polyprotein|Squash chlorotic leaf spot virus|Torradovirus|Secoviridae|Cucurbita moschata|Sudan|Sudan|2012|2017-07-14T00:00:00Z|polyprotein [Squash chlorotic leaf spot virus]
# Database: ref_euk_rep_genomes
# 0 hits found
# TBLASTN 2.13.0+
# Query: YP_008877666.1 |protease cofactor|Lamium mild mosaic virus|Fabavirus|Secoviridae|Lamium album|United Kingdom: Cambridge|United Kingdom|1953|2013-12-10T00:00:00Z|protease cofactor [Lamium mild mosaic virus]
# Database: ref_euk_rep_genomes
# 0 hits found
# TBLASTN 2.13.0+
# Query: YP_004936171.1 |polyprotein|Chocolate lily virus A|Sadwavirus|Secoviridae|Dichopogon strictus|Australia|Australia|2010-11-01|2011-12-13T00:00:00Z|unnamed protein product [Chocolate lily virus A]
# Database: ref_euk_rep_genomes
# 0 hits found
# TBLASTN 2.13.0+
# Query: YP_002158827.1 |small coat protein|Gentian mosaic virus|Fabavirus|Secoviridae||China|China||2008-09-03T00:00:00Z|unnamed protein product [Mikania micrantha mosaic virus]
# Database: ref_euk_rep_genomes
# 0 hits found
# TBLASTN 2.13.0+
# Query: YP_053927.1 |movement protein|Tobacco ringspot virus|Nepovirus|Secoviridae|||||2004-07-20T00:00:00Z|movement protein [Tobacco ringspot virus]
# Database: ref_euk_rep_genomes
# 0 hits found
# TBLASTN 2.13.0+
# Query: NP_733972.2 |movement protein|Tomato ringspot virus|Nepovirus|Secoviridae|||||2002-11-15T00:00:00Z|movement protein [Tomato ringspot virus]
# Database: ref_euk_rep_genomes
# 0 hits found
# TBLASTN 2.13.0+
# Query: NP_734017.2 |RNA-dependent RNA polymerase|Cycas necrotic stunt virus|Nepovirus|Secoviridae|||||2002-11-15T00:00:00Z|RNA-dependent RNA polymerase [Cycas necrotic stunt virus]
# Database: ref_euk_rep_genomes
# 0 hits found
# TBLASTN 2.13.0+
# Query: NP_734053.1 |protease cofactor|Cowpea mosaic virus|Comovirus|Secoviridae|||||2002-11-15T00:00:00Z|protease cofactor [Cowpea mosaic virus]
# Database: ref_euk_rep_genomes
# 0 hits found
# TBLASTN 2.13.0+
# Query: NP_734453.1 |coat protein 1|Maize chlorotic dwarf virus|Waikavirus|Secoviridae|||||2002-11-15T00:00:00Z|coat protein 1 [Maize chlorotic dwarf virus]
# Database: ref_euk_rep_genomes
# 0 hits found
# TBLASTN 2.13.0+
# Query: NP_620765.1 |polyprotein|Tomato ringspot virus|Nepovirus|Secoviridae|||||1995-09-27T00:00:00Z|polyprotein [Tomato ringspot virus]
# Database: ref_euk_rep_genomes
# 0 hits found
# TBLASTN 2.13.0+
# Query: UTQ50705.1 |polyprotein (domains: capsid, helicase, peptidase, RdRP)|Plant associated waikavirus 2|Waikavirus|Secoviridae||Slovenia|Slovenia|2020-08|2022-07-23T00:00:00Z|MAG: polyprotein (domains: capsid, helicase, peptidase, RdRP) [Plant associated waikavirus 2]
# Database: ref_euk_rep_genomes
# 0 hits found
# TBLASTN 2.13.0+
# Query: UEP18557.1 |ORF1|Physalis torrado virus|Torradovirus|Secoviridae|Physalis peruviana|Colombia: Eastern Antioquia|Colombia|2021-02-01|2021-11-17T00:00:00Z|MAG: ORF1 [Physalis torrado virus]
# Database: ref_euk_rep_genomes
# 0 hits found
# TBLASTN 2.13.0+
# Query: QED42865.1 |ORF1|Anemone nepovirus A|Nepovirus|Secoviridae|Anemone flaccida|China|China|2016-04-05|2020-08-18T00:00:00Z|ORF1 [Anemone nepovirus A]
# Database: ref_euk_rep_genomes
# 0 hits found
# TBLASTN 2.13.0+
# Query: QBW96052.1 |polyprotein|Beet ringspot virus|Nepovirus|Secoviridae|Oxalis triangularis|USA|USA|2013-06-01|2019-04-10T00:00:00Z|polyprotein [Beet ringspot virus]
# Database: ref_euk_rep_genomes
# 0 hits found
# TBLASTN 2.13.0+
# Query: YP_009551543.1 |polyprotein|Potato virus U|Nepovirus|Secoviridae|Solanum tuberosum|Peru|Peru|1977|2019-02-12T00:00:00Z|polyprotein [Potato virus U]
# Database: ref_euk_rep_genomes
# 0 hits found
# TBLASTN 2.13.0+
# Query: YP_009351878.1 |polyprotein|Peach rosette mosaic virus|Nepovirus|Secoviridae|Vitis|USA|USA|2011-08-02|2017-03-14T00:00:00Z|polyprotein [Peach rosette mosaic virus]
# Database: ref_euk_rep_genomes
# 0 hits found
# TBLASTN 2.13.0+
# Query: YP_008877667.1 |NTP-binding protein|Lamium mild mosaic virus|Fabavirus|Secoviridae|Lamium album|United Kingdom: Cambridge|United Kingdom|1953|2013-12-10T00:00:00Z|NTP-binding protein [Lamium mild mosaic virus]
# Database: ref_euk_rep_genomes
# 0 hits found
# TBLASTN 2.13.0+
# Query: YP_004940017.1 |protease co-factor|Chocolate lily virus A|Sadwavirus|Secoviridae|Dichopogon strictus|Australia|Australia|2010-11-01|2011-12-13T00:00:00Z|unnamed protein product [Chocolate lily virus A]
# Database: ref_euk_rep_genomes
# 0 hits found
# TBLASTN 2.13.0+
# Query: YP_002158828.1 |signal recognition particle GTPase|Gentian mosaic virus|Fabavirus|Secoviridae||China|China||2008-09-03T00:00:00Z|unnamed protein product [Mikania micrantha mosaic virus]
# Database: ref_euk_rep_genomes
# 0 hits found
# BLAST processed 19 queries
```
