## Supplementary material for "Deep-mining of vertebrate genomes reveals an unexpected diversity of endogenous viral elements": batch_016-tblastn-ref_euk_rep_genomes.out

```
# TBLASTN 2.13.0+
# Query: YP_053928.1 |capsid protein|Tobacco ringspot virus|Nepovirus|Secoviridae|||||2004-07-20T00:00:00Z|capsid protein [Tobacco ringspot virus]
# Database: ref_euk_rep_genomes
# 0 hits found
# TBLASTN 2.13.0+
# Query: NP_733973.1 |capsid protein|Tomato ringspot virus|Nepovirus|Secoviridae|||||2002-11-15T00:00:00Z|capsid protein [Tomato ringspot virus]
# Database: ref_euk_rep_genomes
# 0 hits found
# TBLASTN 2.13.0+
# Query: NP_734018.1 |protease cofactor|Apple latent spherical virus|Cheravirus|Secoviridae|||||2002-11-15T00:00:00Z|protease cofactor [Apple latent spherical virus]
# Database: ref_euk_rep_genomes
# 0 hits found
# TBLASTN 2.13.0+
# Query: NP_734054.1 |membrane-binding protein|Cowpea mosaic virus|Comovirus|Secoviridae|||||2002-11-15T00:00:00Z|membrane-binding protein [Cowpea mosaic virus]
# Database: ref_euk_rep_genomes
# 0 hits found
# TBLASTN 2.13.0+
# Query: NP_734454.1 |NTP-binding domain|Maize chlorotic dwarf virus|Waikavirus|Secoviridae|||||2002-11-15T00:00:00Z|NTP-binding domain [Maize chlorotic dwarf virus]
# Database: ref_euk_rep_genomes
# 0 hits found
# TBLASTN 2.13.0+
# Query: NP_042507.1 |polyprotein|Rice tungro spherical virus|Waikavirus|Secoviridae|||||1993-08-03T00:00:00Z|polyprotein [Rice tungro spherical virus]
# Database: ref_euk_rep_genomes
# 0 hits found
# TBLASTN 2.13.0+
# Query: UTQ50706.1 |8.8 kDa unknown protein|Plant associated waikavirus 2|Waikavirus|Secoviridae||Slovenia|Slovenia|2020-08|2022-07-23T00:00:00Z|MAG: 8.8 kDa unknown protein [Plant associated waikavirus 2]
# Database: ref_euk_rep_genomes
# 0 hits found
# TBLASTN 2.13.0+
# Query: QED42866.1 |ORF1|Anemone nepovirus A|Nepovirus|Secoviridae|Anemone flaccida|China|China|2016-04-05|2020-08-18T00:00:00Z|ORF1 [Anemone nepovirus A]
# Database: ref_euk_rep_genomes
# 0 hits found
# TBLASTN 2.13.0+
# Query: DAC80513.1 |polyprotein 2|Cycas necrotic stunt virus|Nepovirus|Secoviridae|Medicago sativa||||2019-09-26T00:00:00Z|TPA_asm: polyprotein 2 [Cycas necrotic stunt virus]
# Database: ref_euk_rep_genomes
# 0 hits found
# TBLASTN 2.13.0+
# Query: YP_009552078.1 |replicase polyprotein|Brassica napus RNA virus 1|Waikavirus|Secoviridae|Brassica napus|China|China|2015|2019-02-12T00:00:00Z|replicase polyprotein [Brassica napus RNA virus 1]
# Database: ref_euk_rep_genomes
# 0 hits found
# TBLASTN 2.13.0+
# Query: YP_009351879.1 |polyprotein|Peach rosette mosaic virus|Nepovirus|Secoviridae|Vitis|USA|USA|2011-08-02|2017-03-14T00:00:00Z|polyprotein [Peach rosette mosaic virus]
# Database: ref_euk_rep_genomes
# 0 hits found
# TBLASTN 2.13.0+
# Query: YP_008877668.1 |VPg|Lamium mild mosaic virus|Fabavirus|Secoviridae|Lamium album|United Kingdom: Cambridge|United Kingdom|1953|2013-12-10T00:00:00Z|VPg [Lamium mild mosaic virus]
# Database: ref_euk_rep_genomes
# 0 hits found
# TBLASTN 2.13.0+
# Query: YP_004940018.1 |helicase|Chocolate lily virus A|Sadwavirus|Secoviridae|Dichopogon strictus|Australia|Australia|2010-11-01|2011-12-13T00:00:00Z|unnamed protein product [Chocolate lily virus A]
# Database: ref_euk_rep_genomes
# 0 hits found
# TBLASTN 2.13.0+
# Query: YP_002158829.1 |RNA helicase|Gentian mosaic virus|Fabavirus|Secoviridae||China|China||2008-09-03T00:00:00Z|unnamed protein product [Mikania micrantha mosaic virus]
# Database: ref_euk_rep_genomes
# 0 hits found
# TBLASTN 2.13.0+
# Query: YP_227369.1 |protease cofactor|Strawberry latent ringspot virus||Secoviridae|||||2005-04-08T00:00:00Z|protease cofactor [Strawberry latent ringspot virus]
# Database: ref_euk_rep_genomes
# 0 hits found
# TBLASTN 2.13.0+
# Query: NP_733974.1 |movement protein|Cycas necrotic stunt virus|Nepovirus|Secoviridae|||||2002-11-15T00:00:00Z|movement protein [Cycas necrotic stunt virus]
# Database: ref_euk_rep_genomes
# 0 hits found
# TBLASTN 2.13.0+
# Query: NP_734455.1 |3C-like protease|Maize chlorotic dwarf virus|Waikavirus|Secoviridae|||||2002-11-15T00:00:00Z|3C-like protease [Maize chlorotic dwarf virus]
# Database: ref_euk_rep_genomes
# 0 hits found
# BLAST processed 17 queries
```
