## Supplementary material for "Deep-mining of vertebrate genomes reveals an unexpected diversity of endogenous viral elements": batch_017-tblastn-ref_euk_rep_genomes.out

```
# TBLASTN 2.13.0+
# Query: QMU95531.1 |ORF1 polyprotein|Waikavirus BCWVA|Waikavirus|Secoviridae|Ribes nigrum|USA|USA|2013|2020-08-11T00:00:00Z|ORF1 polyprotein [Blackcurrant waikavirus A]
# Database: ref_euk_rep_genomes
# 0 hits found
# TBLASTN 2.13.0+
# Query: AXU44617.1 |polyprotein|Waikavirus RCaV1|Waikavirus|Secoviridae|Trifolium pratense|Czech Republic|Czech Republic|2017|2018-09-11T00:00:00Z|polyprotein [Red clover associated virus 1]
# Database: ref_euk_rep_genomes
# 0 hits found
# TBLASTN 2.13.0+
# Query: AAW63129.1 |109 kDa polyprotein|Stralarivirus SLRSV|Stralarivirus|Secoviridae|||||2005-01-29T00:00:00Z|109 kDa polyprotein [Strawberry latent ringspot virus]
# Database: ref_euk_rep_genomes
# 0 hits found
# TBLASTN 2.13.0+
# Query: YP_009552079.1 |ORFX protein|Brassica napus RNA virus 1|Waikavirus|Secoviridae|Brassica napus|China|China|2015|2019-02-12T00:00:00Z|ORFX protein [Brassica napus RNA virus 1]
# Database: ref_euk_rep_genomes
# 0 hits found
# TBLASTN 2.13.0+
# Query: YP_009342468.1 |polyprotein|Petunia chlorotic mottle virus|Nepovirus|Secoviridae|Petunia x hybrida|||2014|2017-01-26T00:00:00Z|polyprotein [Petunia chlorotic mottle virus]
# Database: ref_euk_rep_genomes
# 0 hits found
# TBLASTN 2.13.0+
# Query: YP_008877669.1 |protease|Lamium mild mosaic virus|Fabavirus|Secoviridae|Lamium album|United Kingdom: Cambridge|United Kingdom|1953|2013-12-10T00:00:00Z|protease [Lamium mild mosaic virus]
# Database: ref_euk_rep_genomes
# 0 hits found
# TBLASTN 2.13.0+
# Query: YP_004940019.1 |VPg|Chocolate lily virus A|Sadwavirus|Secoviridae|Dichopogon strictus|Australia|Australia|2010-11-01|2011-12-13T00:00:00Z|unnamed protein product [Chocolate lily virus A]
# Database: ref_euk_rep_genomes
# 0 hits found
# TBLASTN 2.13.0+
# Query: YP_002158830.1 |C3 protease|Gentian mosaic virus|Fabavirus|Secoviridae||China|China||2008-09-03T00:00:00Z|unnamed protein product [Mikania micrantha mosaic virus]
# Database: ref_euk_rep_genomes
# 0 hits found
# TBLASTN 2.13.0+
# Query: YP_227370.1 |helicase|Strawberry latent ringspot virus||Secoviridae|||||2005-04-08T00:00:00Z|helicase [Strawberry latent ringspot virus]
# Database: ref_euk_rep_genomes
# 0 hits found
# TBLASTN 2.13.0+
# Query: NP_958837.1 |NTB|Tomato black ring virus|Nepovirus|Secoviridae|||||2004-01-29T00:00:00Z|NTB [Tomato black ring virus]
# Database: ref_euk_rep_genomes
# 0 hits found
# TBLASTN 2.13.0+
# Query: NP_733975.1 |capsid protein|Cycas necrotic stunt virus|Nepovirus|Secoviridae|||||2002-11-15T00:00:00Z|capsid protein [Cycas necrotic stunt virus]
# Database: ref_euk_rep_genomes
# 0 hits found
# TBLASTN 2.13.0+
# Query: NP_734020.1 |VPg|Apple latent spherical virus|Cheravirus|Secoviridae|||||2002-11-15T00:00:00Z|VPg [Apple latent spherical virus]
# Database: ref_euk_rep_genomes
# 0 hits found
# TBLASTN 2.13.0+
# Query: NP_734056.1 |protease|Cowpea mosaic virus|Comovirus|Secoviridae|||||2002-11-15T00:00:00Z|protease [Cowpea mosaic virus]
# Database: ref_euk_rep_genomes
# 0 hits found
# TBLASTN 2.13.0+
# Query: NP_734456.1 |RNA-dependent RNA polymerase|Maize chlorotic dwarf virus|Waikavirus|Secoviridae|||||2002-11-15T00:00:00Z|RNA-dependent RNA polymerase [Maize chlorotic dwarf virus]
# Database: ref_euk_rep_genomes
# 0 hits found
# TBLASTN 2.13.0+
# Query: UTQ50708.1 |polyprotein (domains: capsid, helicase, peptidase, RdRP)|Plant associated sequivirus 1|Sequivirus|Secoviridae||Slovenia|Slovenia|2020-08|2022-07-23T00:00:00Z|MAG: polyprotein (domains: capsid, helicase, peptidase, RdRP) [Plant associated sequivirus 1]
# Database: ref_euk_rep_genomes
# 0 hits found
# TBLASTN 2.13.0+
# Query: QMU95532.1 |ORFX protein|Waikavirus BCWVA|Waikavirus|Secoviridae|Ribes nigrum|USA|USA|2013|2020-08-11T00:00:00Z|ORFX protein [Blackcurrant waikavirus A]
# Database: ref_euk_rep_genomes
# 0 hits found
# TBLASTN 2.13.0+
# Query: QAT96401.1 |ORFX|Maize chlorotic dwarf virus|Waikavirus|Secoviridae|Brachiaria|Brazil|Brazil|2013-03|2019-09-02T00:00:00Z|ORFX [Maize chlorotic dwarf virus]
# Database: ref_euk_rep_genomes
# 0 hits found
# TBLASTN 2.13.0+
# Query: AJA37613.1 |polyprotein 1|Squash mosaic virus|Comovirus|Secoviridae|Cucurbita|Spain|Spain|2010-03|2014-12-24T00:00:00Z|polyprotein 1 [Squash mosaic virus]
# Database: ref_euk_rep_genomes
# 0 hits found
# BLAST processed 18 queries
```
