## Supplementary material for "Deep-mining of vertebrate genomes reveals an unexpected diversity of endogenous viral elements": batch_018-tblastn-ref_euk_rep_genomes.out

```
# TBLASTN 2.13.0+
# Query: ACM79011.2 |polyprotein|Broad bean stain virus|Comovirus|Secoviridae|||||2009-10-29T00:00:00Z|polyprotein [Broad bean stain virus]
# Database: ref_euk_rep_genomes
# 0 hits found
# TBLASTN 2.13.0+
# Query: YP_009342469.1 |polyprotein|Petunia chlorotic mottle virus|Nepovirus|Secoviridae|Petunia x hybrida|||2014|2017-01-26T00:00:00Z|polyprotein [Petunia chlorotic mottle virus]
# Database: ref_euk_rep_genomes
# 0 hits found
# TBLASTN 2.13.0+
# Query: YP_008877670.1 |RNA-dependent RNA-polymerase|Lamium mild mosaic virus|Fabavirus|Secoviridae|Lamium album|United Kingdom: Cambridge|United Kingdom|1953|2013-12-10T00:00:00Z|RNA-dependent RNA-polymerase [Lamium mild mosaic virus]
# Database: ref_euk_rep_genomes
# 0 hits found
# TBLASTN 2.13.0+
# Query: YP_004940020.1 |protease|Chocolate lily virus A|Sadwavirus|Secoviridae|Dichopogon strictus|Australia|Australia|2010-11-01|2011-12-13T00:00:00Z|unnamed protein product [Chocolate lily virus A]
# Database: ref_euk_rep_genomes
# 0 hits found
# TBLASTN 2.13.0+
# Query: YP_002158831.1 |RNA-dependent RNA polymerase|Gentian mosaic virus|Fabavirus|Secoviridae||China|China||2008-09-03T00:00:00Z|unnamed protein product [Mikania micrantha mosaic virus]
# Database: ref_euk_rep_genomes
# 0 hits found
# TBLASTN 2.13.0+
# Query: YP_227371.1 |VPg|Strawberry latent ringspot virus||Secoviridae|||||2005-04-08T00:00:00Z|VPg [Strawberry latent ringspot virus]
# Database: ref_euk_rep_genomes
# 0 hits found
# TBLASTN 2.13.0+
# Query: NP_958838.1 |VPg|Tomato black ring virus|Nepovirus|Secoviridae|||||2004-01-29T00:00:00Z|VPg [Tomato black ring virus]
# Database: ref_euk_rep_genomes
# 0 hits found
# TBLASTN 2.13.0+
# Query: NP_733976.1 |movement protein|Satsuma dwarf virus|Sadwavirus|Secoviridae|||||2002-11-15T00:00:00Z|movement protein [Satsuma dwarf virus]
# Database: ref_euk_rep_genomes
# 0 hits found
# TBLASTN 2.13.0+
# Query: NP_734021.1 |cysteine protease|Apple latent spherical virus|Cheravirus|Secoviridae|||||2002-11-15T00:00:00Z|cysteine protease [Apple latent spherical virus]
# Database: ref_euk_rep_genomes
# 0 hits found
# TBLASTN 2.13.0+
# Query: NP_734057.1 |RNA-dependent RNA polymerase|Cowpea mosaic virus|Comovirus|Secoviridae|||||2002-11-15T00:00:00Z|RNA-dependent RNA polymerase [Cowpea mosaic virus]
# Database: ref_euk_rep_genomes
# 0 hits found
# TBLASTN 2.13.0+
# Query: NP_734457.1 |hypothetical protein|Rice tungro spherical virus|Waikavirus|Secoviridae|||||2002-11-15T00:00:00Z|hypothetical protein [Rice tungro spherical virus]
# Database: ref_euk_rep_genomes
# 0 hits found
# TBLASTN 2.13.0+
# Query: NP_619734.1 |polyprotein|Parsnip yellow fleck virus|Sequivirus|Secoviridae|||||1993-04-29T00:00:00Z|polyprotein [Parsnip yellow fleck virus]
# Database: ref_euk_rep_genomes
# 0 hits found
# TBLASTN 2.13.0+
# Query: ASU55992.1 |polyprotein|Dioscorea mosaic associated virus|Sadwavirus|Secoviridae|Dioscorea trifida|Guadeloupe|Guadeloupe|2013|2018-08-22T00:00:00Z|polyprotein [Dioscorea mosaic associated virus]
# Database: ref_euk_rep_genomes
# 0 hits found
# TBLASTN 2.13.0+
# Query: AAR14149.1 |putative S protein|Maize chlorotic dwarf virus|Waikavirus|Secoviridae|||||2004-07-14T00:00:00Z|putative S protein [Maize chlorotic dwarf virus]
# Database: ref_euk_rep_genomes
# 0 hits found
# TBLASTN 2.13.0+
# Query: YP_009507888.1 |polyprotein|Andean potato mottle virus|Comovirus|Secoviridae|||||2018-08-24T00:00:00Z|polyprotein [Andean potato mottle virus]
# Database: ref_euk_rep_genomes
# 0 hits found
# TBLASTN 2.13.0+
# Query: YP_008877671.1 |movement protein|Lamium mild mosaic virus|Fabavirus|Secoviridae|Lamium album|United Kingdom: Cambridge|United Kingdom|1953|2013-12-10T00:00:00Z|movement protein [Lamium mild mosaic virus]
# Database: ref_euk_rep_genomes
# 0 hits found
# TBLASTN 2.13.0+
# Query: YP_004940021.1 |RdRp|Chocolate lily virus A|Sadwavirus|Secoviridae|Dichopogon strictus|Australia|Australia|2010-11-01|2011-12-13T00:00:00Z|unnamed protein product [Chocolate lily virus A]
# Database: ref_euk_rep_genomes
# 0 hits found
# TBLASTN 2.13.0+
# Query: YP_227372.1 |protease|Strawberry latent ringspot virus||Secoviridae|||||2005-04-08T00:00:00Z|protease [Strawberry latent ringspot virus]
# Database: ref_euk_rep_genomes
# 0 hits found
# TBLASTN 2.13.0+
# Query: NP_958840.1 |Pro|Tomato black ring virus|Nepovirus|Secoviridae|||||2004-01-29T00:00:00Z|Pro [Tomato black ring virus]
# Database: ref_euk_rep_genomes
# 0 hits found
# TBLASTN 2.13.0+
# Query: NP_733977.1 |large capsid protein|Satsuma dwarf virus|Sadwavirus|Secoviridae|||||2002-11-15T00:00:00Z|large capsid protein [Satsuma dwarf virus]
# Database: ref_euk_rep_genomes
# 0 hits found
# TBLASTN 2.13.0+
# Query: NP_734058.1 |protease cofactor|Cowpea severe mosaic virus|Comovirus|Secoviridae|||||2002-11-15T00:00:00Z|protease cofactor [Cowpea severe mosaic virus]
# Database: ref_euk_rep_genomes
# 0 hits found
# TBLASTN 2.13.0+
# Query: NP_734458.1 |coat protein 1|Rice tungro spherical virus|Waikavirus|Secoviridae|||||2002-11-15T00:00:00Z|coat protein 1 [Rice tungro spherical virus]
# Database: ref_euk_rep_genomes
# 0 hits found
# TBLASTN 2.13.0+
# Query: QBH90902.1 |polyprotein|Nepovirus CawYV|Nepovirus|Secoviridae|Nicotiana benthamiana|Germany|Germany|2016|2019-03-06T00:00:00Z|polyprotein [Caraway yellows virus]
# Database: ref_euk_rep_genomes
# 0 hits found
# TBLASTN 2.13.0+
# Query: AWY04239.1 |polyprotein|Satsuma dwarf virus|Sadwavirus|Secoviridae|Citrus|China|China|2016-09-15|2018-07-07T00:00:00Z|polyprotein [Citrus mosaic sadwavirus]
# Database: ref_euk_rep_genomes
# 0 hits found
# TBLASTN 2.13.0+
# Query: AGZ62587.1 |RNA 2 polyprotein|Potato black ringspot virus|Nepovirus|Secoviridae|Arracacia|Peru|Peru||2013-11-10T00:00:00Z|RNA 2 polyprotein [Potato black ringspot virus]
# Database: ref_euk_rep_genomes
# 0 hits found
# TBLASTN 2.13.0+
# Query: YP_009507915.1 |114 kDa polyprotein|Cucurbit mild mosaic virus|Fabavirus|Secoviridae||China|China||2018-08-24T00:00:00Z|114 kDa polyprotein [Cucurbit mild mosaic virus]
# Database: ref_euk_rep_genomes
# 0 hits found
# BLAST processed 26 queries
```
