## Supplementary material for "Deep-mining of vertebrate genomes reveals an unexpected diversity of endogenous viral elements": batch_019-tblastn-ref_euk_rep_genomes.out

```
# TBLASTN 2.13.0+
# Query: YP_009330272.1 |polyprotein|Soybean latent spherical virus|Nepovirus|Secoviridae|Glycine max|USA|USA|2010|2016-12-27T00:00:00Z|polyprotein [Soybean latent spherical virus]
# Database: ref_euk_rep_genomes
# 0 hits found
# TBLASTN 2.13.0+
# Query: YP_008877672.1 |large coat protein|Lamium mild mosaic virus|Fabavirus|Secoviridae|Lamium album|United Kingdom: Cambridge|United Kingdom|1953|2013-12-10T00:00:00Z|large coat protein [Lamium mild mosaic virus]
# Database: ref_euk_rep_genomes
# 0 hits found
# TBLASTN 2.13.0+
# Query: YP_004940022.1 |MP|Chocolate lily virus A|Sadwavirus|Secoviridae|Dichopogon strictus|Australia|Australia|2010-11-01|2011-12-13T00:00:00Z|unnamed protein product [Chocolate lily virus A]
# Database: ref_euk_rep_genomes
# 0 hits found
# TBLASTN 2.13.0+
# Query: YP_002000611.1 |NTP-binding protein|Grapevine chrome mosaic virus|Nepovirus|Secoviridae|||||2008-07-10T00:00:00Z|NTP-binding protein [Grapevine chrome mosaic virus]
# Database: ref_euk_rep_genomes
# 0 hits found
# TBLASTN 2.13.0+
# Query: YP_227373.1 |polymerase|Strawberry latent ringspot virus||Secoviridae|||||2005-04-08T00:00:00Z|polymerase [Strawberry latent ringspot virus]
# Database: ref_euk_rep_genomes
# 0 hits found
# TBLASTN 2.13.0+
# Query: NP_958841.1 |Pol|Tomato black ring virus|Nepovirus|Secoviridae|||||2004-01-29T00:00:00Z|Pol [Tomato black ring virus]
# Database: ref_euk_rep_genomes
# 0 hits found
# TBLASTN 2.13.0+
# Query: NP_733978.1 |small capsid protein|Satsuma dwarf virus|Sadwavirus|Secoviridae|||||2002-11-15T00:00:00Z|small capsid protein [Satsuma dwarf virus]
# Database: ref_euk_rep_genomes
# 0 hits found
# TBLASTN 2.13.0+
# Query: NP_734023.1 |NTP-binding domain|Satsuma dwarf virus|Sadwavirus|Secoviridae|||||2002-11-15T00:00:00Z|NTP-binding domain [Satsuma dwarf virus]
# Database: ref_euk_rep_genomes
# 0 hits found
# TBLASTN 2.13.0+
# Query: NP_734059.1 |membrane-binding protein|Cowpea severe mosaic virus|Comovirus|Secoviridae|||||2002-11-15T00:00:00Z|membrane-binding protein [Cowpea severe mosaic virus]
# Database: ref_euk_rep_genomes
# 0 hits found
# TBLASTN 2.13.0+
# Query: NP_734459.1 |coat protein 2|Rice tungro spherical virus|Waikavirus|Secoviridae|||||2002-11-15T00:00:00Z|coat protein 2 [Rice tungro spherical virus]
# Database: ref_euk_rep_genomes
# 0 hits found
# TBLASTN 2.13.0+
# Query: NP_620762.1 |polyprotein|Tomato ringspot virus|Nepovirus|Secoviridae|||||1993-04-29T00:00:00Z|polyprotein [Tomato ringspot virus]
# Database: ref_euk_rep_genomes
# 0 hits found
# TBLASTN 2.13.0+
# Query: UTQ50711.1 |30.2 kDa unknown protein|Plant associated sequivirus 2|Sequivirus|Secoviridae||Slovenia|Slovenia|2020-09|2022-07-23T00:00:00Z|MAG: 30.2 kDa unknown protein [Plant associated sequivirus 2]
# Database: ref_euk_rep_genomes
# 0 hits found
# TBLASTN 2.13.0+
# Query: ACT79984.1 |polyprotein|Tomato chocolate spot virus|Torradovirus|Secoviridae|Solanum lycopersicum|Guatemala|Guatemala||2009-08-01T00:00:00Z|polyprotein [Tomato chocolate spot virus]
# Database: ref_euk_rep_genomes
# 0 hits found
# TBLASTN 2.13.0+
# Query: AAR14151.1 |putative S protein|Maize chlorotic dwarf virus|Waikavirus|Secoviridae|||||2004-07-14T00:00:00Z|putative S protein [Maize chlorotic dwarf virus]
# Database: ref_euk_rep_genomes
# 0 hits found
# TBLASTN 2.13.0+
# Query: YP_009551556.1 |coat protein|Diatom colony associated dsRNA virus 4 genome type A||Totiviridae||Japan:Tokyo bay|Japan|2014-04-08|2019-02-12T00:00:00Z|coat protein [Diatom colony associated dsRNA virus 4 genome type A]
# Database: ref_euk_rep_genomes
# 0 hits found
# TBLASTN 2.13.0+
# Query: YP_009328932.1 |major coat protein|Saccharomyces kudriavzevii virus L-A1||Totiviridae|Saccharomyces kudriavzevii|USA|USA|2015-03-16|2016-12-14T00:00:00Z|major coat protein [Saccharomyces kudriavzevii virus L-A1]
# Database: ref_euk_rep_genomes
# 0 hits found
# TBLASTN 2.13.0+
# Query: YP_529548.1 |structural protein|Penaeid shrimp infectious myonecrosis virus||Totiviridae|Penaeus vannamei|Brazil|Brazil||2006-03-24T00:00:00Z|structural protein [Penaeid shrimp infectious myonecrosis virus]
# Database: ref_euk_rep_genomes
# 0 hits found
# TBLASTN 2.13.0+
# Query: UUV42211.1 |putative RNA dependent RNA polymerase|Hameenlinna totivirus 1|Totivirus|Totiviridae||Finland: Lappi, Utsjoki|Finland|2015-07-24|2022-08-12T00:00:00Z|MAG: putative RNA dependent RNA polymerase [Hameenlinna totivirus 1]
# Database: ref_euk_rep_genomes
# 0 hits found
# TBLASTN 2.13.0+
# Query: UUV42245.1 |putative capsid protein|Hattula totivirus 1|Totivirus|Totiviridae||Finland: Pohjois-Karjala, Ilomantsi|Finland|2015-06-26|2022-08-12T00:00:00Z|MAG: putative capsid protein [Hattula totivirus 1]
# Database: ref_euk_rep_genomes
# 0 hits found
# TBLASTN 2.13.0+
# Query: UNY77798.1 |Gag-Pol fusion protein|Pichia membranifaciens virus L-A|Totivirus|Totiviridae|Pichia membranifaciens|United Kingdom|United Kingdom|1951|2022-04-04T00:00:00Z|Gag-Pol fusion protein [Pichia membranifaciens virus L-A]
# Database: ref_euk_rep_genomes
# 0 hits found
# TBLASTN 2.13.0+
# Query: UHR49863.1 |RNA-dependent RNA polymerase|Sogatella furcifera totivirus 1||Totiviridae|Laodelphax striatellus|China|China|2017-09-22|2022-01-02T00:00:00Z|MAG: RNA-dependent RNA polymerase [Sogatella furcifera totivirus 1]
# Database: ref_euk_rep_genomes
# 0 hits found
# TBLASTN 2.13.0+
# Query: UHK03125.1 |RNA-dependent RNA polymerase|Sanya totivirus 3|Totivirus|Totiviridae||China|China|2017-08-07|2021-12-26T00:00:00Z|MAG: RNA-dependent RNA polymerase [Sanya totivirus 3]
# Database: ref_euk_rep_genomes
# 0 hits found
# TBLASTN 2.13.0+
# Query: UHK03282.1 |RNA-dependent RNA polymerase|Hangzhou nephotettix cincticeps totivirus 1|Totivirus|Totiviridae||China|China|2016-09-07|2021-12-26T00:00:00Z|MAG: RNA-dependent RNA polymerase [Hangzhou nephotettix cincticeps totivirus 1]
# Database: ref_euk_rep_genomes
# 0 hits found
# TBLASTN 2.13.0+
# Query: UBX38638.1 |RNA-dependent RNA polymerase|Penaeid shrimp infectious myonecrosis virus||Totiviridae||Brazil: State of Ceara|Brazil|2018-03-01|2021-10-10T00:00:00Z|RNA-dependent RNA polymerase [Penaeid shrimp infectious myonecrosis virus]
# Database: ref_euk_rep_genomes
# 0 hits found
# TBLASTN 2.13.0+
# Query: QXJ19457.1 |RNA-dependent RNA polymerase|Bluegill toti-like virus 1||Totiviridae|Lepomis macrochirus|USA|USA|2018-07|2021-07-13T00:00:00Z|RNA-dependent RNA polymerase [Bluegill toti-like virus 1]
# Database: ref_euk_rep_genomes
# 0 hits found
# BLAST processed 25 queries
```
