## Supplementary material for "Deep-mining of vertebrate genomes reveals an unexpected diversity of endogenous viral elements": batch_020-tblastn-ref_euk_rep_genomes.out

```
# TBLASTN 2.13.0+
# Query: QJT73688.1 |RNA-dependent RNA polymerase|Botrytis cinerea victorivirus 2|Victorivirus|Totiviridae|Botrytis cinerea|Spain|Spain|2018|2021-04-08T00:00:00Z|RNA-dependent RNA polymerase [Botrytis cinerea victorivirus 2]
# Database: ref_euk_rep_genomes
# 0 hits found
# TBLASTN 2.13.0+
# Query: QNJ34610.1 |polyprotein|Malassezia sympodialis mycovirus||Totiviridae|Malassezia sympodialis||||2020-08-29T00:00:00Z|polyprotein [Malassezia sympodialis mycovirus]
# Database: ref_euk_rep_genomes
# 0 hits found
# TBLASTN 2.13.0+
# Query: QFS21890.1 |coat protein|Taro-associated totivirus L||Totiviridae|Colocasia esculenta|Samoa|Samoa|2017-11-07|2019-10-30T00:00:00Z|coat protein [Taro-associated totivirus L]
# Database: ref_euk_rep_genomes
# 0 hits found
# TBLASTN 2.13.0+
# Query: AZP53926.1 |RNA-dependent RNA polymerase|Nigrospora oryzae victorivirus 2|Victorivirus|Totiviridae|Nigrospora oryzae||||2018-12-24T00:00:00Z|RNA-dependent RNA polymerase [Nigrospora oryzae victorivirus 2]
# Database: ref_euk_rep_genomes
# 0 hits found
# TBLASTN 2.13.0+
# Query: APT68185.1 |capsid protein|Leishmania RNA virus 1|Leishmaniavirus|Totiviridae|Leishmania guyanensis|Brazil|Brazil|2011-06-13|2018-01-09T00:00:00Z|capsid protein [Leishmania RNA virus 1]
# Database: ref_euk_rep_genomes
# 0 hits found
# TBLASTN 2.13.0+
# Query: AHZ10899.1 |hypothetical protein|Leishmania aethiopica RNA virus|Leishmaniavirus|Totiviridae|Leishmania aethiopica||||2014-05-12T00:00:00Z|hypothetical protein [Leishmania aethiopica RNA virus]
# Database: ref_euk_rep_genomes
# 0 hits found
# TBLASTN 2.13.0+
# Query: YP_009551557.1 |RNA dependent RNA polymerase|Diatom colony associated dsRNA virus 4 genome type A||Totiviridae||Japan:Tokyo bay|Japan|2014-04-08|2019-02-12T00:00:00Z|RNA dependent RNA polymerase [Diatom colony associated dsRNA virus 4 genome type A]
# Database: ref_euk_rep_genomes
# 0 hits found
# TBLASTN 2.13.0+
# Query: NP_042580.1 |capsid|Saccharomyces cerevisiae virus LBCLa|Totivirus|Totiviridae|Saccharomyces cerevisiae||||1994-12-07T00:00:00Z|capsid [Saccharomyces cerevisiae virus L-BC (La)]
# Database: ref_euk_rep_genomes
# 0 hits found
# TBLASTN 2.13.0+
# Query: UUV42212.1 |putative capsid protein|Hameenlinna totivirus 1|Totivirus|Totiviridae||Finland: Lappi, Utsjoki|Finland|2015-07-24|2022-08-12T00:00:00Z|MAG: putative capsid protein [Hameenlinna totivirus 1]
# Database: ref_euk_rep_genomes
# 0 hits found
# TBLASTN 2.13.0+
# Query: UUV42246.1 |putative RNA dependent RNA polymerase|Hattula totivirus 1|Totivirus|Totiviridae||Finland: Pohjois-Karjala, Ilomantsi|Finland|2015-06-26|2022-08-12T00:00:00Z|MAG: putative RNA dependent RNA polymerase [Hattula totivirus 1]
# Database: ref_euk_rep_genomes
# 0 hits found
# TBLASTN 2.13.0+
# Query: UUV42314.1 |putative capsid protein|Hanko totivirus 3|Totivirus|Totiviridae||Finland: Uusimaa, Hanko|Finland|2017-08-23|2022-08-12T00:00:00Z|MAG: putative capsid protein [Hanko totivirus 3]
# Database: ref_euk_rep_genomes
# 0 hits found
# TBLASTN 2.13.0+
# Query: UNY77799.1 |capsid protein|Pichia membranifaciens virus L-A|Totivirus|Totiviridae|Pichia membranifaciens|United Kingdom|United Kingdom|1951|2022-04-04T00:00:00Z|capsid protein [Pichia membranifaciens virus L-A]
# Database: ref_euk_rep_genomes
# 0 hits found
# TBLASTN 2.13.0+
# Query: UHR49873.1 |coat protein|Sogatella furcifera totivirus 1||Totiviridae|Sogatella furcifera|China|China|2016-09-06|2022-01-02T00:00:00Z|MAG: coat protein [Sogatella furcifera totivirus 1]
# Database: ref_euk_rep_genomes
# 0 hits found
# TBLASTN 2.13.0+
# Query: UHK03126.1 |RNA-dependent RNA polymerase|Sanya totivirus 4|Totivirus|Totiviridae||China|China|2017-08-07|2021-12-26T00:00:00Z|MAG: RNA-dependent RNA polymerase [Sanya totivirus 4]
# Database: ref_euk_rep_genomes
# 0 hits found
# TBLASTN 2.13.0+
# Query: QJT73689.1 |coat protein|Botrytis cinerea victorivirus 2|Victorivirus|Totiviridae|Botrytis cinerea|Spain|Spain|2018|2021-04-08T00:00:00Z|coat protein [Botrytis cinerea victorivirus 2]
# Database: ref_euk_rep_genomes
# 0 hits found
# TBLASTN 2.13.0+
# Query: QIJ56903.1 |RNA-directed RNA polymerase|Scaphoideus titanus toti-like virus 1||Totiviridae|Scaphoideus titanus|France|France|2018-07|2020-03-16T00:00:00Z|RNA-directed RNA polymerase, partial [Scaphoideus titanus toti-like virus 1]
# Database: ref_euk_rep_genomes
# 0 hits found
# TBLASTN 2.13.0+
# Query: QFS21891.1 |RNA-dependent RNA polymerase|Taro-associated totivirus L||Totiviridae|Colocasia esculenta|Samoa|Samoa|2017-11-07|2019-10-30T00:00:00Z|RNA-dependent RNA polymerase [Taro-associated totivirus L]
# Database: ref_euk_rep_genomes
# 0 hits found
# TBLASTN 2.13.0+
# Query: AZP53927.1 |coat protein|Nigrospora oryzae victorivirus 2|Victorivirus|Totiviridae|Nigrospora oryzae||||2018-12-24T00:00:00Z|coat protein [Nigrospora oryzae victorivirus 2]
# Database: ref_euk_rep_genomes
# 0 hits found
# TBLASTN 2.13.0+
# Query: ANN85846.2 |coat protein|Maize-associated totivirus 2||Totiviridae|Zea mays|Ecuador|Ecuador|2015-05-18|2016-06-27T00:00:00Z|coat protein [Maize-associated totivirus 2]
# Database: ref_euk_rep_genomes
# 0 hits found
# TBLASTN 2.13.0+
# Query: AHZ10900.1 |ORF3|Leishmania aethiopica RNA virus|Leishmaniavirus|Totiviridae|Leishmania aethiopica||||2014-05-12T00:00:00Z|ORF3 [Leishmania aethiopica RNA virus]
# Database: ref_euk_rep_genomes
# 0 hits found
# TBLASTN 2.13.0+
# Query: AED99797.1 |capsid protein|Trichomonas vaginalis virus 4|Trichomonasvirus|Totiviridae|Trichomonas vaginalis|USA|USA|2010-01|2011-05-08T00:00:00Z|capsid protein [Trichomonas vaginalis virus 4]
# Database: ref_euk_rep_genomes
# 0 hits found
# TBLASTN 2.13.0+
# Query: BAF98178.1 |RNA-dependent RNA polymerase|Magnaporthe oryzae virus 2|Victorivirus|Totiviridae|Pyricularia oryzae||||2008-01-08T00:00:00Z|RNA-dependent RNA polymerase [Magnaporthe oryzae virus 2]
# Database: ref_euk_rep_genomes
# 0 hits found
# TBLASTN 2.13.0+
# Query: YP_009553183.1 |coat protein|Sogatella furcifera totivirus 2||Totiviridae|Sogatella furcifera|China|China|2016|2019-02-12T00:00:00Z|coat protein [Sogatella furcifera totivirus 2]
# Database: ref_euk_rep_genomes
# 0 hits found
# BLAST processed 23 queries
```
