## Supplementary material for "Deep-mining of vertebrate genomes reveals an unexpected diversity of endogenous viral elements": batch_021-tblastn-ref_euk_rep_genomes.out

```
# TBLASTN 2.13.0+
# Query: NP_042581.1 |RNA polymerase|Saccharomyces cerevisiae virus LBCLa|Totivirus|Totiviridae|Saccharomyces cerevisiae||||1994-12-07T00:00:00Z|RNA polymerase, partial [Saccharomyces cerevisiae virus L-BC (La)]
# Database: ref_euk_rep_genomes
# 0 hits found
# TBLASTN 2.13.0+
# Query: UUV42283.1 |putative capsid protein|Joutseno totivirus|Totivirus|Totiviridae||Finland: Etela-Karjala, Joutseno|Finland|2017-07-04|2022-08-12T00:00:00Z|MAG: putative capsid protein [Joutseno totivirus]
# Database: ref_euk_rep_genomes
# 0 hits found
# TBLASTN 2.13.0+
# Query: ULN99199.1 |capsid protein|Pterostylis totivirus|Totivirus|Totiviridae||Australia: Black Mountain Lookout, ACT|Australia||2022-02-28T00:00:00Z|capsid protein [Pterostylis totivirus]
# Database: ref_euk_rep_genomes
# 0 hits found
# TBLASTN 2.13.0+
# Query: UHK03127.1 |coat protein|Sanya totivirus 5|Totivirus|Totiviridae||China|China|2017-08-07|2021-12-26T00:00:00Z|MAG: coat protein [Sanya totivirus 5]
# Database: ref_euk_rep_genomes
# 0 hits found
# TBLASTN 2.13.0+
# Query: BBG92297.1 |coat protein|Magnaporthe oryzae virus 2|Victorivirus|Totiviridae|Pyricularia oryzae|Japan: Akita|Japan|2010-10|2019-07-26T00:00:00Z|coat protein [Magnaporthe oryzae virus 2]
# Database: ref_euk_rep_genomes
# 0 hits found
# TBLASTN 2.13.0+
# Query: ANN85847.2 |CP-RdRp fusion protein|Maize-associated totivirus 2||Totiviridae|Zea mays|Ecuador|Ecuador|2015-05-18|2016-06-27T00:00:00Z|CP-RdRp fusion protein [Maize-associated totivirus 2]
# Database: ref_euk_rep_genomes
# 0 hits found
# TBLASTN 2.13.0+
# Query: YP_009551559.1 |RNA dependent RNA polymerase|Diatom colony associated dsRNA virus 8||Totiviridae||Japan:Tokyo bay|Japan|2014-04-08|2019-02-12T00:00:00Z|RNA dependent RNA polymerase [Diatom colony associated dsRNA virus 8]
# Database: ref_euk_rep_genomes
# 0 hits found
# TBLASTN 2.13.0+
# Query: NP_620728.1 |cap-pol fusion protein|Ustilago maydis virus H1|Totivirus|Totiviridae|Ustilago maydis||||1994-12-07T00:00:00Z|cap-pol fusion protein [Ustilago maydis virus H1]
# Database: ref_euk_rep_genomes
# 0 hits found
# TBLASTN 2.13.0+
# Query: UHK03128.1 |hypothetical protein|Sanya totivirus 5|Totivirus|Totiviridae||China|China|2017-08-07|2021-12-26T00:00:00Z|MAG: hypothetical protein SaTV5_gp2 [Sanya totivirus 5]
# Database: ref_euk_rep_genomes
# 0 hits found
# TBLASTN 2.13.0+
# Query: UBR58456.1 |putative coat protein|Fusarium sambucinum victorivirus 1|Victorivirus|Totiviridae|Fusarium sambucinum|China|China|2020|2021-10-04T00:00:00Z|putative coat protein [Fusarium sambucinum victorivirus 1]
# Database: ref_euk_rep_genomes
# 0 hits found
# TBLASTN 2.13.0+
# Query: BCP96871.1 |RNA dependent RNA polymerase|Fusarium sambucinum victorivirus 1|Victorivirus|Totiviridae|Fusarium sambucinum|Japan: Saitama|Japan||2021-03-31T00:00:00Z|RNA dependent RNA polymerase [Fusarium sambucinum victorivirus 1]
# Database: ref_euk_rep_genomes
# 0 hits found
# TBLASTN 2.13.0+
# Query: AYN80723.1 |gag-pol protein|Saccharomyces paradoxus virus L-A-66||Totiviridae|Saccharomyces paradoxus|Lithuania|Lithuania||2018-10-31T00:00:00Z|gag-pol protein [Saccharomyces paradoxus virus L-A-66]
# Database: ref_euk_rep_genomes
# 0 hits found
# TBLASTN 2.13.0+
# Query: ANJ77667.1 |coat protein|Sclerotinia nivalis victorivirus 1|Victorivirus|Totiviridae|Sclerotinia nivalis||||2016-06-20T00:00:00Z|coat protein [Sclerotinia nivalis victorivirus 1]
# Database: ref_euk_rep_genomes
# 0 hits found
# TBLASTN 2.13.0+
# Query: YP_009030005.1 |RNA-dependent RNA polymerase|Leishmania aethiopica RNA virus|Leishmaniavirus|Totiviridae|Leishmania aethiopica||||2014-05-19T00:00:00Z|RNA-dependent RNA polymerase, partial [Leishmania aethiopica RNA virus]
# Database: ref_euk_rep_genomes
# 0 hits found
# TBLASTN 2.13.0+
# Query: UUV42249.1 |putative capsid protein|Hattula totivirus 2|Totivirus|Totiviridae||Finland: Etela-Karjala, Imatra|Finland|2015-06-25|2022-08-12T00:00:00Z|MAG: putative capsid protein [Hattula totivirus 2]
# Database: ref_euk_rep_genomes
# 0 hits found
# TBLASTN 2.13.0+
# Query: UUV42285.1 |putative capsid protein|Kustavi toti-like virus|Totivirus|Totiviridae||Finland: Uusimaa, Hanko|Finland|2017-08-22|2022-08-12T00:00:00Z|MAG: putative capsid protein [Kustavi toti-like virus]
# Database: ref_euk_rep_genomes
# 0 hits found
# TBLASTN 2.13.0+
# Query: ULN99203.1 |capsid protein|Pterostylis totivirus|Totivirus|Totiviridae||Australia: Governor track, Mt Kaputar National Park, NSW|Australia||2022-02-28T00:00:00Z|capsid protein [Pterostylis totivirus]
# Database: ref_euk_rep_genomes
# 0 hits found
# TBLASTN 2.13.0+
# Query: UHK03129.1 |RNA-dependent RNA polymerase|Sanya totivirus 5|Totivirus|Totiviridae||China|China|2017-08-07|2021-12-26T00:00:00Z|MAG: RNA-dependent RNA polymerase [Sanya totivirus 5]
# Database: ref_euk_rep_genomes
# 0 hits found
# TBLASTN 2.13.0+
# Query: QVT76731.1 |Parp|Bemisia tabaci toti-like virus 1||Totiviridae|Bemisia tabaci|China|China|2019-10-01|2021-05-29T00:00:00Z|Parp [Bemisia tabaci toti-like virus 1]
# Database: ref_euk_rep_genomes
# 0 hits found
# TBLASTN 2.13.0+
# Query: ANJ77668.1 |RNA-dependent RNA polymerase|Sclerotinia nivalis victorivirus 1|Victorivirus|Totiviridae|Sclerotinia nivalis||||2016-06-20T00:00:00Z|RNA-dependent RNA polymerase [Sclerotinia nivalis victorivirus 1]
# Database: ref_euk_rep_genomes
# 0 hits found
# BLAST processed 20 queries
```
