## Supplementary material for "Deep-mining of vertebrate genomes reveals an unexpected diversity of endogenous viral elements": batch_022-tblastn-ref_euk_rep_genomes.out

```
# TBLASTN 2.13.0+
# Query: AED99800.1 |RNA-dependent RNA polymerase|Trichomonas vaginalis virus 3|Trichomonasvirus|Totiviridae|Trichomonas vaginalis|USA|USA|1999-06|2011-05-08T00:00:00Z|RNA-dependent RNA polymerase [Trichomonas vaginalis virus 3]
# Database: ref_euk_rep_genomes
# 0 hits found
# TBLASTN 2.13.0+
# Query: UUV42250.1 |putative RNA dependent RNA polymerase|Hattula totivirus 2|Totivirus|Totiviridae||Finland: Etela-Karjala, Imatra|Finland|2015-06-25|2022-08-12T00:00:00Z|MAG: putative RNA dependent RNA polymerase [Hattula totivirus 2]
# Database: ref_euk_rep_genomes
# 0 hits found
# TBLASTN 2.13.0+
# Query: ULN99204.1 |RNA dependent RNA polymerase RdRp|Pterostylis totivirus|Totivirus|Totiviridae||Australia: Governor track, Mt Kaputar National Park, NSW|Australia||2022-02-28T00:00:00Z|RNA dependent RNA polymerase RdRp [Pterostylis totivirus]
# Database: ref_euk_rep_genomes
# 0 hits found
# TBLASTN 2.13.0+
# Query: UHM27502.1 |RNA-dependent RNA polymerase|Sanya totivirus 7|Totivirus|Totiviridae||China|China|2017-08-05|2021-12-27T00:00:00Z|MAG: RNA-dependent RNA polymerase [Sanya totivirus 7]
# Database: ref_euk_rep_genomes
# 0 hits found
# TBLASTN 2.13.0+
# Query: UHK03130.1 |coat protein|Sanya totivirus 6|Totivirus|Totiviridae||China|China|2017-08-05|2021-12-26T00:00:00Z|MAG: coat protein [Sanya totivirus 6]
# Database: ref_euk_rep_genomes
# 0 hits found
# TBLASTN 2.13.0+
# Query: UHK03334.1 |hypothetical protein|Hangzhou totivirus 12|Totivirus|Totiviridae||China|China|2016-09-06|2021-12-26T00:00:00Z|MAG: hypothetical protein FRDTV1_gp1 [Hangzhou totivirus 12]
# Database: ref_euk_rep_genomes
# 0 hits found
# TBLASTN 2.13.0+
# Query: QVT76732.1 |RdRp|Bemisia tabaci toti-like virus 1||Totiviridae|Bemisia tabaci|China|China|2019-10-01|2021-05-29T00:00:00Z|RdRp [Bemisia tabaci toti-like virus 1]
# Database: ref_euk_rep_genomes
# 0 hits found
# TBLASTN 2.13.0+
# Query: QSV39136.1 |RNA-dependent RNA polymerase|Peach-associated virus 2|Totivirus|Totiviridae||China|China|2017-05-11|2021-03-17T00:00:00Z|RNA-dependent RNA polymerase [Peach-associated virus 2]
# Database: ref_euk_rep_genomes
# 0 hits found
# TBLASTN 2.13.0+
# Query: QKI37143.1 |RNA-dependent RNA polymerase|Macrophomina phaseolina victorivirus 1|Victorivirus|Totiviridae|Macrophomina phaseolina|China|China|2012-08-19|2020-06-10T00:00:00Z|RNA-dependent RNA polymerase [Macrophomina phaseolina victorivirus 1]
# Database: ref_euk_rep_genomes
# 0 hits found
# TBLASTN 2.13.0+
# Query: QIJ56907.1 |proline-alanine-rich protein|Scaphoideus titanus toti-like virus 1||Totiviridae|Scaphoideus titanus|Switzerland|Switzerland|2018-08-09|2020-03-16T00:00:00Z|proline-alanine-rich protein [Scaphoideus titanus toti-like virus 1]
# Database: ref_euk_rep_genomes
# 0 hits found
# TBLASTN 2.13.0+
# Query: QDB74982.1 |RNA-dependent RNA polymerase|Pericornia byssoides totivirus 1||Totiviridae|Periconia byssoides|Italy|Italy|2017|2019-06-19T00:00:00Z|RNA-dependent RNA polymerase [Pericornia byssoides totivirus 1]
# Database: ref_euk_rep_genomes
# 0 hits found
# TBLASTN 2.13.0+
# Query: AYD49682.1 |RNA-dependent RNA polymerase|Fusarium asiaticum victorivirus 1|Victorivirus|Totiviridae|Fusarium asiaticum|China|China|2016-04|2018-10-02T00:00:00Z|RNA-dependent RNA polymerase [Fusarium asiaticum victorivirus 1]
# Database: ref_euk_rep_genomes
# 0 hits found
# TBLASTN 2.13.0+
# Query: BAU79509.1 |coat protein|Diatom colony associated dsRNA virus 13||Totiviridae||Japan:Tokyo bay|Japan|2014-04-08|2016-04-08T00:00:00Z|coat protein [Diatom colony associated dsRNA virus 13]
# Database: ref_euk_rep_genomes
# 0 hits found
# TBLASTN 2.13.0+
# Query: YP_044806.1 |putative coat protein|Gremmeniella abietina RNA virus L2|Totivirus|Totiviridae|Gremmeniella abietina|Finland|Finland||2004-07-09T00:00:00Z|putative coat protein [Gremmeniella abietina RNA virus L2]
# Database: ref_euk_rep_genomes
# 0 hits found
# TBLASTN 2.13.0+
# Query: NP_620495.1 |RNA polymerase|Saccharomyces cerevisiae virus L-A|Totivirus|Totiviridae|||||1994-10-12T00:00:00Z|RNA polymerase [Saccharomyces cerevisiae virus L-A]
# Database: ref_euk_rep_genomes
# 0 hits found
# TBLASTN 2.13.0+
# Query: UUV42287.1 |putative capsid protein|Kustavi toti-like virus|Totivirus|Totiviridae||Finland: Uusimaa, Hanko|Finland|2017-08-22|2022-08-12T00:00:00Z|MAG: putative capsid protein [Kustavi toti-like virus]
# Database: ref_euk_rep_genomes
# 0 hits found
# TBLASTN 2.13.0+
# Query: UKZ10721.1 |capsid protein|Callinectes sapidus toti-like virus 1||Totiviridae|Callinectes sapidus|USA|USA|2012|2022-02-19T00:00:00Z|capsid protein [Callinectes sapidus toti-like virus 1]
# Database: ref_euk_rep_genomes
# 0 hits found
# TBLASTN 2.13.0+
# Query: UHM27526.1 |hypothetical protein|Sanya totivirus 8|Totivirus|Totiviridae||China|China|2017-08-07|2021-12-27T00:00:00Z|MAG: hypothetical protein SaTV8_gp1 [Sanya totivirus 8]
# Database: ref_euk_rep_genomes
# 0 hits found
# BLAST processed 18 queries
```
