## Supplementary material for "Deep-mining of vertebrate genomes reveals an unexpected diversity of endogenous viral elements": batch_023-tblastn-ref_euk_rep_genomes.out

```
# TBLASTN 2.13.0+
# Query: UHK03131.1 |RNA-dependent RNA polymerase|Sanya totivirus 6|Totivirus|Totiviridae||China|China|2017-08-05|2021-12-26T00:00:00Z|MAG: RNA-dependent RNA polymerase [Sanya totivirus 6]
# Database: ref_euk_rep_genomes
# 0 hits found
# TBLASTN 2.13.0+
# Query: UHK03335.1 |RNA-dependent RNA polymerase|Hangzhou totivirus 12|Totivirus|Totiviridae||China|China|2016-09-06|2021-12-26T00:00:00Z|MAG: RNA-dependent RNA polymerase [Hangzhou totivirus 12]
# Database: ref_euk_rep_genomes
# 0 hits found
# TBLASTN 2.13.0+
# Query: QVT76733.1 |Parp|Bemisia tabaci toti-like virus 2||Totiviridae|Bemisia tabaci|China|China|2019-10-01|2021-05-29T00:00:00Z|Parp [Bemisia tabaci toti-like virus 2]
# Database: ref_euk_rep_genomes
# 0 hits found
# TBLASTN 2.13.0+
# Query: BCA66667.1 |coat protein|Colletotrichum fructicola victorivirus 1|Victorivirus|Totiviridae|Colletotrichum fructicola|Japan: Ibaraki|Japan|2016-01-08|2020-02-21T00:00:00Z|coat protein [Colletotrichum fructicola victorivirus 1]
# Database: ref_euk_rep_genomes
# 0 hits found
# TBLASTN 2.13.0+
# Query: QBP37033.1 |putative coat protein|Lampyris noctiluca toti-like virus 1||Totiviridae|Lampyris noctiluca|Finland|Finland|2017|2019-03-27T00:00:00Z|putative coat protein [Lampyris noctiluca toti-like virus 1]
# Database: ref_euk_rep_genomes
# 0 hits found
# TBLASTN 2.13.0+
# Query: AXQ04872.1 |RNA-dependent RNA polymerase|Totivirus-like Culex mosquito virus 1||Totiviridae|Culex|USA|USA|2016-07-02|2018-08-29T00:00:00Z|RNA-dependent RNA polymerase [Totivirus-like Culex mosquito virus 1]
# Database: ref_euk_rep_genomes
# 0 hits found
# TBLASTN 2.13.0+
# Query: YP_009553339.1 |hypothetical protein|Diatom colony associated dsRNA virus 12||Totiviridae||Japan:Tokyo bay|Japan|2014-04-08|2019-02-12T00:00:00Z|hypothetical protein RVD_027 [Diatom colony associated dsRNA virus 12]
# Database: ref_euk_rep_genomes
# 0 hits found
# TBLASTN 2.13.0+
# Query: YP_009259486.1 |putative RNA-dependent RNA polymerase|Maize-associated totivirus 2||Totiviridae|Zea mays|Ecuador|Ecuador|2015-05-18|2016-06-30T00:00:00Z|putative RNA-dependent RNA polymerase [Maize-associated totivirus 2]
# Database: ref_euk_rep_genomes
# 0 hits found
# TBLASTN 2.13.0+
# Query: YP_009182198.1 |polyprotein|Red clover powdery mildew-associated totivirus 9||Totiviridae|Erysiphe trifoliorum|Japan: Okayama|Japan|2013|2015-12-03T00:00:00Z|polyprotein [Red clover powdery mildew-associated totivirus 9]
# Database: ref_euk_rep_genomes
# 0 hits found
# TBLASTN 2.13.0+
# Query: UKZ10722.1 |RNA-dependent RNA polymerase|Callinectes sapidus toti-like virus 1||Totiviridae|Callinectes sapidus|USA|USA|2012|2022-02-19T00:00:00Z|RNA-dependent RNA polymerase [Callinectes sapidus toti-like virus 1]
# Database: ref_euk_rep_genomes
# 0 hits found
# TBLASTN 2.13.0+
# Query: UHM27527.1 |RNA-dependent RNA polymerase|Sanya totivirus 8|Totivirus|Totiviridae||China|China|2017-08-07|2021-12-27T00:00:00Z|MAG: RNA-dependent RNA polymerase [Sanya totivirus 8]
# Database: ref_euk_rep_genomes
# 0 hits found
# TBLASTN 2.13.0+
# Query: UHK03132.1 |hypothetical protein|Sanya eysarcoris guttigerus totivirus 1|Totivirus|Totiviridae||China|China|2017-08-05|2021-12-26T00:00:00Z|MAG: hypothetical protein SEGTV1_gp1 [Sanya eysarcoris guttigerus totivirus 1]
# Database: ref_euk_rep_genomes
# 0 hits found
# TBLASTN 2.13.0+
# Query: UHK03336.1 |coat protein|Hangzhou totivirus 3|Totivirus|Totiviridae||China|China|2016-09-06|2021-12-26T00:00:00Z|MAG: coat protein [Hangzhou totivirus 3]
# Database: ref_euk_rep_genomes
# 0 hits found
# TBLASTN 2.13.0+
# Query: QVT76734.1 |RdRp|Bemisia tabaci toti-like virus 2||Totiviridae|Bemisia tabaci|China|China|2019-10-01|2021-05-29T00:00:00Z|RdRp [Bemisia tabaci toti-like virus 2]
# Database: ref_euk_rep_genomes
# 0 hits found
# TBLASTN 2.13.0+
# Query: QED42799.1 |ORF1|Camellia totivirus A|Totivirus|Totiviridae||China|China|2016-05-02|2020-08-18T00:00:00Z|ORF1 [Camellia totivirus A]
# Database: ref_euk_rep_genomes
# 0 hits found
# TBLASTN 2.13.0+
# Query: BCA66668.1 |RNA-dependent RNA polymerase|Colletotrichum fructicola victorivirus 1|Victorivirus|Totiviridae|Colletotrichum fructicola|Japan: Ibaraki|Japan|2016-01-08|2020-02-21T00:00:00Z|RNA-dependent RNA polymerase [Colletotrichum fructicola victorivirus 1]
# Database: ref_euk_rep_genomes
# 0 hits found
# TBLASTN 2.13.0+
# Query: QBP37034.1 |putative RdRP|Lampyris noctiluca toti-like virus 1||Totiviridae|Lampyris noctiluca|Finland|Finland|2017|2019-03-27T00:00:00Z|putative RdRP [Lampyris noctiluca toti-like virus 1]
# Database: ref_euk_rep_genomes
# 0 hits found
# TBLASTN 2.13.0+
# Query: AXQ04873.1 |capsid protein|Totivirus-like Culex mosquito virus 1||Totiviridae|Culex|USA|USA|2016-07-02|2018-08-29T00:00:00Z|capsid protein [Totivirus-like Culex mosquito virus 1]
# Database: ref_euk_rep_genomes
# 0 hits found
# TBLASTN 2.13.0+
# Query: AMZ84249.1 |coat protein|Penicillium digitatum virus 1||Totiviridae|Penicillium digitatum|China|China|2015-04-12|2016-04-25T00:00:00Z|coat protein [Penicillium digitatum virus 1]
# Database: ref_euk_rep_genomes
# 0 hits found
# TBLASTN 2.13.0+
# Query: AKE98368.1 |capsid protein|Trichomonas vaginalis virus 1|Trichomonasvirus|Totiviridae|Trichomonas vaginalis|USA|USA|1999-06|2015-08-01T00:00:00Z|capsid protein [Trichomonas vaginalis virus 1]
# Database: ref_euk_rep_genomes
# 0 hits found
# TBLASTN 2.13.0+
# Query: AHH25153.1 |RNA-dependent RNA polymerase|Ustilaginoidea virens RNA virus 1|Victorivirus|Totiviridae|Ustilaginoidea virens|China|China|2009|2014-02-01T00:00:00Z|RNA-dependent RNA polymerase [Ustilaginoidea virens RNA virus 1]
# Database: ref_euk_rep_genomes
# 0 hits found
# TBLASTN 2.13.0+
# Query: YP_009551610.1 |coat protein|Diatom colony associated dsRNA virus 9 genome type A||Totiviridae||Japan:Tokyo bay|Japan|2014-04-08|2019-02-12T00:00:00Z|coat protein [Diatom colony associated dsRNA virus 9 genome type A]
# Database: ref_euk_rep_genomes
# 0 hits found
# TBLASTN 2.13.0+
# Query: YP_009553340.1 |RNA dependent RNA polymerase|Diatom colony associated dsRNA virus 12||Totiviridae||Japan:Tokyo bay|Japan|2014-04-08|2019-02-12T00:00:00Z|RNA dependent RNA polymerase [Diatom colony associated dsRNA virus 12]
# Database: ref_euk_rep_genomes
# 0 hits found
# BLAST processed 23 queries
```
