## Supplementary material for "Deep-mining of vertebrate genomes reveals an unexpected diversity of endogenous viral elements": batch_024-tblastn-ref_euk_rep_genomes.out

```
# TBLASTN 2.13.0+
# Query: YP_009256208.1 |polyprotein|Golden shiner totivirus||Totiviridae|Notemigonus crysoleucas|USA|USA|2014|2016-06-10T00:00:00Z|polyprotein [Golden shiner totivirus]
# Database: ref_euk_rep_genomes
# 0 hits found
# TBLASTN 2.13.0+
# Query: YP_009179228.1 |hypothetical protein|Papaya meleira virus||Totiviridae||Brazil: RN, Baraunas|Brazil|2012|2015-11-12T00:00:00Z|hypothetical protein [Papaya meleira virus]
# Database: ref_euk_rep_genomes
# 0 hits found
# TBLASTN 2.13.0+
# Query: NP_619653.1 |RNA-dependent RNA polymerase|Leishmania RNA virus 1|Leishmaniavirus|Totiviridae|Leishmania braziliensis guyanensis||||1993-11-05T00:00:00Z|RNA-dependent RNA polymerase, partial [Leishmania RNA virus 1 - 4]
# Database: ref_euk_rep_genomes
# 0 hits found
# TBLASTN 2.13.0+
# Query: UUV42289.1 |putative RNA dependent RNA polymerase|Lestijarvi totivirus|Totivirus|Totiviridae||Finland: Lappi, Inari|Finland|2015-07-23|2022-08-12T00:00:00Z|MAG: putative RNA dependent RNA polymerase [Lestijarvi totivirus]
# Database: ref_euk_rep_genomes
# 0 hits found
# TBLASTN 2.13.0+
# Query: UUV42321.1 |putative RNA dependent RNA polymerase|Palkane totivirus|Totivirus|Totiviridae||Finland: Etela-Karjala, Joutseno|Finland|2017-07-04|2022-08-12T00:00:00Z|MAG: putative RNA dependent RNA polymerase [Palkane totivirus]
# Database: ref_euk_rep_genomes
# 0 hits found
# TBLASTN 2.13.0+
# Query: UKZ10723.1 |capsid protein|Callinectes sapidus toti-like virus 2||Totiviridae|Callinectes sapidus|USA|USA|2012|2022-02-19T00:00:00Z|capsid protein [Callinectes sapidus toti-like virus 2]
# Database: ref_euk_rep_genomes
# 0 hits found
# TBLASTN 2.13.0+
# Query: UHM27561.1 |coat protein|Sanya totivirus 9|Totivirus|Totiviridae||China|China|2017-08-06|2021-12-27T00:00:00Z|MAG: coat protein [Sanya totivirus 9]
# Database: ref_euk_rep_genomes
# 0 hits found
# TBLASTN 2.13.0+
# Query: UHK03133.1 |RNA-dependent RNA polymerase|Sanya eysarcoris guttigerus totivirus 1|Totivirus|Totiviridae||China|China|2017-08-05|2021-12-26T00:00:00Z|MAG: RNA-dependent RNA polymerase [Sanya eysarcoris guttigerus totivirus 1]
# Database: ref_euk_rep_genomes
# 0 hits found
# TBLASTN 2.13.0+
# Query: UHK03337.1 |RNA-dependent RNA polymerase|Hangzhou totivirus 3|Totivirus|Totiviridae||China|China|2016-09-06|2021-12-26T00:00:00Z|MAG: RNA-dependent RNA polymerase [Hangzhou totivirus 3]
# Database: ref_euk_rep_genomes
# 0 hits found
# TBLASTN 2.13.0+
# Query: QJW70329.1 |polyprotein|Erysiphe necator associated totivirus 2|Totivirus|Totiviridae|Erysiphe necator|Spain|Spain|2018|2021-05-20T00:00:00Z|polyprotein [Erysiphe necator associated totivirus 2]
# Database: ref_euk_rep_genomes
# 0 hits found
# TBLASTN 2.13.0+
# Query: QSV39139.1 |capsid protein|Peach-associated virus 2|Totivirus|Totiviridae||China|China|2017-05-11|2021-03-17T00:00:00Z|capsid protein [Peach-associated virus 2]
# Database: ref_euk_rep_genomes
# 0 hits found
# TBLASTN 2.13.0+
# Query: QED42800.1 |ORF2|Camellia totivirus A|Totivirus|Totiviridae||China|China|2016-05-02|2020-08-18T00:00:00Z|ORF2 [Camellia totivirus A]
# Database: ref_euk_rep_genomes
# 0 hits found
# TBLASTN 2.13.0+
# Query: QBL75906.1 |putative capsid protein|Solenopsis midden virus||Totiviridae|Solenopsis invicta|Argentina|Argentina|2014-09|2019-03-18T00:00:00Z|putative capsid protein [Solenopsis midden virus]
# Database: ref_euk_rep_genomes
# 0 hits found
# TBLASTN 2.13.0+
# Query: AXQ04874.1 |hypothetical protein|Totivirus-like Culex mosquito virus 2||Totiviridae|Culex|USA|USA|2016-07-02|2018-08-29T00:00:00Z|hypothetical protein [Totivirus-like Culex mosquito virus 2]
# Database: ref_euk_rep_genomes
# 0 hits found
# TBLASTN 2.13.0+
# Query: AHH25154.1 |coat protein|Ustilaginoidea virens RNA virus 3|Victorivirus|Totiviridae|Ustilaginoidea virens|China|China|2009|2014-02-01T00:00:00Z|coat protein [Ustilaginoidea virens RNA virus 3]
# Database: ref_euk_rep_genomes
# 0 hits found
# TBLASTN 2.13.0+
# Query: YP_009256209.1 |RNA-dependent RNA polymerase|Golden shiner totivirus||Totiviridae|Notemigonus crysoleucas|USA|USA|2014|2016-06-10T00:00:00Z|RNA-dependent RNA polymerase [Golden shiner totivirus]
# Database: ref_euk_rep_genomes
# 0 hits found
# TBLASTN 2.13.0+
# Query: YP_009179229.1 |putative structural protein|Papaya meleira virus||Totiviridae||Brazil: RN, Baraunas|Brazil|2012|2015-11-12T00:00:00Z|putative structural protein [Papaya meleira virus]
# Database: ref_euk_rep_genomes
# 0 hits found
# TBLASTN 2.13.0+
# Query: NP_041189.1 |ORF1|Leishmania RNA virus 1|Leishmaniavirus|Totiviridae|||||1993-08-02T00:00:00Z|ORF1 [Leishmania RNA virus 1 - 1]
# Database: ref_euk_rep_genomes
# 0 hits found
# TBLASTN 2.13.0+
# Query: UUV42290.1 |putative capsid protein|Lestijarvi totivirus|Totivirus|Totiviridae||Finland: Lappi, Inari|Finland|2015-07-23|2022-08-12T00:00:00Z|MAG: putative capsid protein [Lestijarvi totivirus]
# Database: ref_euk_rep_genomes
# 0 hits found
# TBLASTN 2.13.0+
# Query: UUV42322.1 |putative capsid protein|Palkane totivirus|Totivirus|Totiviridae||Finland: Etela-Karjala, Joutseno|Finland|2017-07-04|2022-08-12T00:00:00Z|MAG: putative capsid protein [Palkane totivirus]
# Database: ref_euk_rep_genomes
# 0 hits found
# TBLASTN 2.13.0+
# Query: UKZ10724.1 |RNA-dependent RNA polymerase|Callinectes sapidus toti-like virus 2||Totiviridae|Callinectes sapidus|USA|USA|2012|2022-02-19T00:00:00Z|RNA-dependent RNA polymerase [Callinectes sapidus toti-like virus 2]
# Database: ref_euk_rep_genomes
# 0 hits found
# BLAST processed 21 queries
```
