## Supplementary material for "Deep-mining of vertebrate genomes reveals an unexpected diversity of endogenous viral elements": batch_025-tblastn-ref_euk_rep_genomes.out

```
# TBLASTN 2.13.0+
# Query: UHM27562.1 |RNA-dependent RNA polymerase|Sanya totivirus 9|Totivirus|Totiviridae||China|China|2017-08-06|2021-12-27T00:00:00Z|MAG: RNA-dependent RNA polymerase [Sanya totivirus 9]
# Database: ref_euk_rep_genomes
# 0 hits found
# TBLASTN 2.13.0+
# Query: UHK03144.1 |hypothetical protein|Sanya orius sauteri totivirus 1|Totivirus|Totiviridae||China|China|2017-08-07|2021-12-26T00:00:00Z|MAG: hypothetical protein SOSTV1_gp1 [Sanya orius sauteri totivirus 1]
# Database: ref_euk_rep_genomes
# 0 hits found
# TBLASTN 2.13.0+
# Query: UHK03338.1 |coat protein|Hangzhou totivirus 4|Totivirus|Totiviridae||China|China|2016-09-06|2021-12-26T00:00:00Z|MAG: coat protein [Hangzhou totivirus 4]
# Database: ref_euk_rep_genomes
# 0 hits found
# TBLASTN 2.13.0+
# Query: QJW70330.1 |polyprotein|Erysiphe necator associated totivirus 3|Totivirus|Totiviridae|Erysiphe necator|Spain|Spain|2018|2021-05-20T00:00:00Z|polyprotein [Erysiphe necator associated totivirus 3]
# Database: ref_euk_rep_genomes
# 0 hits found
# TBLASTN 2.13.0+
# Query: QMU95570.1 |hypothetical protein|Bactrocera dorsalis toti-like virus 1||Totiviridae|Bactrocera dorsalis|China|China|2018-03-15|2020-08-11T00:00:00Z|hypothetical protein [Bactrocera dorsalis toti-like virus 1]
# Database: ref_euk_rep_genomes
# 0 hits found
# TBLASTN 2.13.0+
# Query: QJW70223.1 |RNA-dependent RNA polymerase|Bipolaris maydis victorivirus 1c|Victorivirus|Totiviridae|Bipolaris maydis|China: Changyang, Hubei|China|2017-07-10|2020-05-24T00:00:00Z|RNA-dependent RNA polymerase [Bipolaris maydis victorivirus 1c]
# Database: ref_euk_rep_genomes
# 0 hits found
# TBLASTN 2.13.0+
# Query: QHW16214.1 |RNA-dependent RNA polymerase|Leishmania RNA virus 2|Leishmaniavirus|Totiviridae|Leishmania major|Uzbekistan|Uzbekistan|2002-11-12|2020-02-12T00:00:00Z|RNA-dependent RNA polymerase, partial [Leishmania RNA virus 2]
# Database: ref_euk_rep_genomes
# 0 hits found
# TBLASTN 2.13.0+
# Query: QBL75907.1 |putative non-structural polyprotein|Solenopsis midden virus||Totiviridae|Solenopsis invicta|Argentina|Argentina|2014-09|2019-03-18T00:00:00Z|putative non-structural polyprotein [Solenopsis midden virus]
# Database: ref_euk_rep_genomes
# 0 hits found
# TBLASTN 2.13.0+
# Query: AXQ04875.1 |hypothetical protein|Totivirus-like Culex mosquito virus 2||Totiviridae|Culex|USA|USA|2016-07-02|2018-08-29T00:00:00Z|hypothetical protein [Totivirus-like Culex mosquito virus 2]
# Database: ref_euk_rep_genomes
# 0 hits found
# TBLASTN 2.13.0+
# Query: AKE98370.1 |RNA-dependent RNA polymerase|Trichomonas vaginalis virus 2|Trichomonasvirus|Totiviridae|Trichomonas vaginalis|USA|USA|1999-06|2015-08-01T00:00:00Z|RNA-dependent RNA polymerase [Trichomonas vaginalis virus 2]
# Database: ref_euk_rep_genomes
# 0 hits found
# TBLASTN 2.13.0+
# Query: AHH25155.1 |RNA-dependent RNA polymerase|Ustilaginoidea virens RNA virus 3|Victorivirus|Totiviridae|Ustilaginoidea virens|China|China|2009|2014-02-01T00:00:00Z|RNA-dependent RNA polymerase [Ustilaginoidea virens RNA virus 3]
# Database: ref_euk_rep_genomes
# 0 hits found
# TBLASTN 2.13.0+
# Query: YP_009179230.1 |RNA-dependent RNA polymeras|Papaya meleira virus||Totiviridae||Brazil: RN, Baraunas|Brazil|2012|2015-11-12T00:00:00Z|RNA-dependent RNA polymeras [Papaya meleira virus]
# Database: ref_euk_rep_genomes
# 0 hits found
# TBLASTN 2.13.0+
# Query: NP_898832.1 |coat protein|Helicobasidium mompa totivirus 1-17|Victorivirus|Totiviridae|||||2003-08-19T00:00:00Z|coat protein [Helicobasidium mompa totivirus 1-17]
# Database: ref_euk_rep_genomes
# 0 hits found
# TBLASTN 2.13.0+
# Query: BDF97661.1 |capsid protein|Syncephalastrum racemosum totivirus 1||Totiviridae|Syncephalastrum racemosum|Netherlands|Netherlands|2020|2022-02-18T00:00:00Z|capsid protein [Syncephalastrum racemosum totivirus 1]
# Database: ref_euk_rep_genomes
# 0 hits found
# TBLASTN 2.13.0+
# Query: UHM27576.1 |hypothetical protein|Sanya ochthera mantis totivirus 1|Totivirus|Totiviridae||China|China|2017-08-05|2021-12-27T00:00:00Z|MAG: hypothetical protein SOMTV1_gp1 [Sanya ochthera mantis totivirus 1]
# Database: ref_euk_rep_genomes
# 0 hits found
# TBLASTN 2.13.0+
# Query: UHK03145.1 |RNA-dependent RNA polymerase|Sanya orius sauteri totivirus 1|Totivirus|Totiviridae||China|China|2017-08-07|2021-12-26T00:00:00Z|MAG: RNA-dependent RNA polymerase [Sanya orius sauteri totivirus 1]
# Database: ref_euk_rep_genomes
# 0 hits found
# TBLASTN 2.13.0+
# Query: UHK03339.1 |RNA-dependent RNA polymerase|Hangzhou totivirus 4|Totivirus|Totiviridae||China|China|2016-09-06|2021-12-26T00:00:00Z|MAG: RNA-dependent RNA polymerase [Hangzhou totivirus 4]
# Database: ref_euk_rep_genomes
# 0 hits found
# TBLASTN 2.13.0+
# Query: QJW70331.1 |RNA-dependent RNA polymerase|Erysiphe necator associated totivirus 4|Totivirus|Totiviridae|Erysiphe necator|Spain|Spain|2018|2021-05-20T00:00:00Z|RNA-dependent RNA polymerase [Erysiphe necator associated totivirus 4]
# Database: ref_euk_rep_genomes
# 0 hits found
# TBLASTN 2.13.0+
# Query: QMU95571.1 |capsid protein|Bactrocera dorsalis toti-like virus 1||Totiviridae|Bactrocera dorsalis|China|China|2018-03-15|2020-08-11T00:00:00Z|capsid protein [Bactrocera dorsalis toti-like virus 1]
# Database: ref_euk_rep_genomes
# 0 hits found
# TBLASTN 2.13.0+
# Query: AXQ04876.1 |hypothetical protein|Totivirus-like Culex mosquito virus 2||Totiviridae|Culex|USA|USA|2016-07-02|2018-08-29T00:00:00Z|hypothetical protein [Totivirus-like Culex mosquito virus 2]
# Database: ref_euk_rep_genomes
# 0 hits found
# TBLASTN 2.13.0+
# Query: BAU71114.1 |putative RNA-dependent RNA polymerase|Alternaria arborescens victorivirus 1|Victorivirus|Totiviridae|Alternaria arborescens|USA|USA||2016-04-01T00:00:00Z|putative RNA-dependent RNA polymerase [Alternaria arborescens victorivirus 1]
# Database: ref_euk_rep_genomes
# 0 hits found
# TBLASTN 2.13.0+
# Query: AKE98371.1 |capsid protein|Trichomonas vaginalis virus 3|Trichomonasvirus|Totiviridae|Trichomonas vaginalis|USA|USA|1999-06|2015-08-01T00:00:00Z|capsid protein [Trichomonas vaginalis virus 3]
# Database: ref_euk_rep_genomes
# 0 hits found
# TBLASTN 2.13.0+
# Query: AGO04406.1 |coat protein|Ustilaginoidea virens RNA virus 1|Victorivirus|Totiviridae|Ustilaginoidea virens|China: Hubei|China|2010-10|2013-06-22T00:00:00Z|coat protein [Ustilaginoidea virens RNA virus 1]
# Database: ref_euk_rep_genomes
# 0 hits found
# TBLASTN 2.13.0+
# Query: YP_009170670.1 |ORF1-ORF2 fusion protein|Maize-associated totivirus 1||Totiviridae|Zea mays|China|China|2014|2015-10-09T00:00:00Z|ORF1-ORF2 fusion protein [Maize-associated totivirus 1]
# Database: ref_euk_rep_genomes
# 0 hits found
# BLAST processed 24 queries
```
