## Supplementary material for "Deep-mining of vertebrate genomes reveals an unexpected diversity of endogenous viral elements": batch_026-tblastn-ref_euk_rep_genomes.out

```
# TBLASTN 2.13.0+
# Query: YP_007697650.1 |capsid protein|Xanthophyllomyces dendrorhous virus L1A|Totivirus|Totiviridae|Phaffia rhodozyma||||2013-04-05T00:00:00Z|capsid protein [Xanthophyllomyces dendrorhous virus L1A]
# Database: ref_euk_rep_genomes
# 0 hits found
# TBLASTN 2.13.0+
# Query: NP_898833.1 |RNA-dependent RNA polymerase|Helicobasidium mompa totivirus 1-17|Victorivirus|Totiviridae|||||2003-08-19T00:00:00Z|RNA-dependent RNA polymerase [Helicobasidium mompa totivirus 1-17]
# Database: ref_euk_rep_genomes
# 0 hits found
# TBLASTN 2.13.0+
# Query: UUV42324.1 |putative capsid protein|Hanko totivirus 3|Totivirus|Totiviridae||Finland: Uusimaa, Hanko|Finland|2017-08-22|2022-08-12T00:00:00Z|MAG: putative capsid protein [Hanko totivirus 3]
# Database: ref_euk_rep_genomes
# 0 hits found
# TBLASTN 2.13.0+
# Query: BDF97662.1 |RNA-dependent RNA polymerase|Syncephalastrum racemosum totivirus 1||Totiviridae|Syncephalastrum racemosum|Netherlands|Netherlands|2020|2022-02-18T00:00:00Z|RNA-dependent RNA polymerase [Syncephalastrum racemosum totivirus 1]
# Database: ref_euk_rep_genomes
# 0 hits found
# TBLASTN 2.13.0+
# Query: UHM27577.1 |RNA-dependent RNA polymerase|Sanya ochthera mantis totivirus 1|Totivirus|Totiviridae||China|China|2017-08-05|2021-12-27T00:00:00Z|MAG: RNA-dependent RNA polymerase [Sanya ochthera mantis totivirus 1]
# Database: ref_euk_rep_genomes
# 0 hits found
# TBLASTN 2.13.0+
# Query: UHK03171.1 |RNA-dependent RNA polymerase|Hangzhou paraphaenocladius impensus totivirus 1|Totivirus|Totiviridae||China|China|2016-09-07|2021-12-26T00:00:00Z|MAG: RNA-dependent RNA polymerase [Hangzhou paraphaenocladius impensus totivirus 1]
# Database: ref_euk_rep_genomes
# 0 hits found
# TBLASTN 2.13.0+
# Query: UHK03340.1 |coat protein|Hangzhou totivirus 5|Totivirus|Totiviridae||China|China|2016-09-06|2021-12-26T00:00:00Z|MAG: coat protein [Hangzhou totivirus 5]
# Database: ref_euk_rep_genomes
# 0 hits found
# TBLASTN 2.13.0+
# Query: QJW70332.1 |coat protein|Erysiphe necator associated totivirus 4|Totivirus|Totiviridae|Erysiphe necator|Spain|Spain|2018|2021-05-20T00:00:00Z|coat protein [Erysiphe necator associated totivirus 4]
# Database: ref_euk_rep_genomes
# 0 hits found
# TBLASTN 2.13.0+
# Query: QMU95572.1 |RNA-dependent RNA polymerase|Bactrocera dorsalis toti-like virus 1||Totiviridae|Bactrocera dorsalis|China|China|2018-03-15|2020-08-11T00:00:00Z|RNA-dependent RNA polymerase [Bactrocera dorsalis toti-like virus 1]
# Database: ref_euk_rep_genomes
# 0 hits found
# TBLASTN 2.13.0+
# Query: YP_009551936.1 |putative coat protein|Panax notoginseng virus A||Totiviridae|Panax notoginseng|China: Shilin, Yunnan|China|2014-10-20|2019-02-12T00:00:00Z|putative coat protein [Panax notoginseng virus B]
# Database: ref_euk_rep_genomes
# 0 hits found
# TBLASTN 2.13.0+
# Query: YP_009170671.1 |capsid protein|Maize-associated totivirus 1||Totiviridae|Zea mays|China|China|2014|2015-10-09T00:00:00Z|capsid protein [Maize-associated totivirus 1]
# Database: ref_euk_rep_genomes
# 0 hits found
# TBLASTN 2.13.0+
# Query: YP_007697651.1 |RNA-dependent RNA polymerase|Xanthophyllomyces dendrorhous virus L1A|Totivirus|Totiviridae|Phaffia rhodozyma||||2013-04-05T00:00:00Z|RNA-dependent RNA polymerase [Xanthophyllomyces dendrorhous virus L1A]
# Database: ref_euk_rep_genomes
# 0 hits found
# TBLASTN 2.13.0+
# Query: UVZ34687.1 |RNA-dependent RNA polymerase|Botryosphaeria dothidea victorivirus 2-like|Victorivirus|Totiviridae|Botryosphaeria dothidea|China|China|2021|2022-09-07T00:00:00Z|RNA-dependent RNA polymerase [Botryosphaeria dothidea victorivirus 2-like]
# Database: ref_euk_rep_genomes
# 0 hits found
# TBLASTN 2.13.0+
# Query: UUV42225.1 |putative capsid protein|Hanko toti-like virus 2|Totivirus|Totiviridae||Finland: Uusimaa, Hanko|Finland|2017-08-22|2022-08-12T00:00:00Z|MAG: putative capsid protein [Hanko toti-like virus 2]
# Database: ref_euk_rep_genomes
# 0 hits found
# TBLASTN 2.13.0+
# Query: UTQ50478.1 |coat protein|Koper totivirus 1|Totivirus|Totiviridae||Slovenia|Slovenia|2020-08|2022-07-23T00:00:00Z|MAG: coat protein [Koper totivirus 1]
# Database: ref_euk_rep_genomes
# 0 hits found
# TBLASTN 2.13.0+
# Query: UIB81488.1 |putative coat protein|Corynespora cassiicola victorivirus 1|Victorivirus|Totiviridae|Corynespora cassiicola|China|China|2018-09-09|2022-01-10T00:00:00Z|putative coat protein [Corynespora cassiicola victorivirus 1]
# Database: ref_euk_rep_genomes
# 0 hits found
# TBLASTN 2.13.0+
# Query: UHM27578.1 |RNA-dependent RNA polymerase|Sanya totivirus 11|Totivirus|Totiviridae||China|China|2017-08-05|2021-12-27T00:00:00Z|MAG: RNA-dependent RNA polymerase [Sanya totivirus 11]
# Database: ref_euk_rep_genomes
# 0 hits found
# TBLASTN 2.13.0+
# Query: UHK03341.1 |RNA-dependent RNA polymerase|Hangzhou totivirus 5|Totivirus|Totiviridae||China|China|2016-09-06|2021-12-26T00:00:00Z|MAG: RNA-dependent RNA polymerase [Hangzhou totivirus 5]
# Database: ref_euk_rep_genomes
# 0 hits found
# TBLASTN 2.13.0+
# Query: QJW70333.1 |RNA-dependent RNA polymerase|Erysiphe necator associated totivirus 5|Totivirus|Totiviridae|Erysiphe necator|Spain|Spain|2018|2021-05-20T00:00:00Z|RNA-dependent RNA polymerase [Erysiphe necator associated totivirus 5]
# Database: ref_euk_rep_genomes
# 0 hits found
# TBLASTN 2.13.0+
# Query: QMU95573.1 |hypothetical protein|Bactrocera dorsalis toti-like virus 2||Totiviridae|Bactrocera dorsalis|China|China|2018-03-15|2020-08-11T00:00:00Z|hypothetical protein [Bactrocera dorsalis toti-like virus 2]
# Database: ref_euk_rep_genomes
# 0 hits found
# TBLASTN 2.13.0+
# Query: QJS39952.1 |CP-RdRp fusion protein|Phytophthora cactorum RNA virus 1||Totiviridae|Phytophthora cactorum|Denmark|Denmark|2009|2020-05-17T00:00:00Z|CP-RdRp fusion protein [Phytophthora cactorum RNA virus 1]
# Database: ref_euk_rep_genomes
# 0 hits found
# BLAST processed 21 queries
```
