## Supplementary material for "Deep-mining of vertebrate genomes reveals an unexpected diversity of endogenous viral elements": batch_027-tblastn-ref_euk_rep_genomes.out

```
# TBLASTN 2.13.0+
# Query: QHJ91806.1 |capsid protein|Yuanmou totivirus||Totiviridae|Culex tritaeniorhynchus|China|China|2014-07-04|2020-02-01T00:00:00Z|capsid protein [Yuanmou totivirus]
# Database: ref_euk_rep_genomes
# 0 hits found
# TBLASTN 2.13.0+
# Query: AME30135.1 |nonstructural protein|Piscine myocarditis-like virus||Totiviridae|Notemigonus crysoleucas|USA|USA|2014|2016-02-15T00:00:00Z|nonstructural protein [Piscine myocarditis-like virus]
# Database: ref_euk_rep_genomes
# 0 hits found
# TBLASTN 2.13.0+
# Query: BAD60832.1 |putative coat protein|Magnaporthe oryzae virus 1|Victorivirus|Totiviridae|||||2004-10-13T00:00:00Z|putative coat protein [Magnaporthe oryzae virus 1]
# Database: ref_euk_rep_genomes
# 0 hits found
# TBLASTN 2.13.0+
# Query: UVZ34688.1 |coat protein|Botryosphaeria dothidea victorivirus 2-like|Victorivirus|Totiviridae|Botryosphaeria dothidea|China|China|2021|2022-09-07T00:00:00Z|coat protein [Botryosphaeria dothidea victorivirus 2-like]
# Database: ref_euk_rep_genomes
# 0 hits found
# TBLASTN 2.13.0+
# Query: UTQ50479.1 |RNA-dependent RNA polymerase|Koper totivirus 1|Totivirus|Totiviridae||Slovenia|Slovenia|2020-08|2022-07-23T00:00:00Z|MAG: RNA-dependent RNA polymerase [Koper totivirus 1]
# Database: ref_euk_rep_genomes
# 0 hits found
# TBLASTN 2.13.0+
# Query: UIB81489.1 |RNA-dependent RNA polymerase|Corynespora cassiicola victorivirus 1|Victorivirus|Totiviridae|Corynespora cassiicola|China|China|2018-09-09|2022-01-10T00:00:00Z|RNA-dependent RNA polymerase [Corynespora cassiicola victorivirus 1]
# Database: ref_euk_rep_genomes
# 0 hits found
# TBLASTN 2.13.0+
# Query: QYU75366.1 |RNA-dependent RNA polymerase|Maize associated totivirus||Totiviridae|Zea mays|South Africa|South Africa|2019-01-11|2021-08-17T00:00:00Z|RNA-dependent RNA polymerase [Maize associated totivirus]
# Database: ref_euk_rep_genomes
# 0 hits found
# TBLASTN 2.13.0+
# Query: QJW70334.1 |coat protein|Erysiphe necator associated totivirus 5|Totivirus|Totiviridae|Erysiphe necator|Spain|Spain|2018|2021-05-20T00:00:00Z|coat protein [Erysiphe necator associated totivirus 5]
# Database: ref_euk_rep_genomes
# 0 hits found
# TBLASTN 2.13.0+
# Query: QMU95574.1 |hypothetical protein|Bactrocera dorsalis toti-like virus 2||Totiviridae|Bactrocera dorsalis|China|China|2018-03-15|2020-08-11T00:00:00Z|hypothetical protein [Bactrocera dorsalis toti-like virus 2]
# Database: ref_euk_rep_genomes
# 0 hits found
# TBLASTN 2.13.0+
# Query: QJS39953.1 |putative coat protein|Phytophthora cactorum RNA virus 1||Totiviridae|Phytophthora cactorum|Denmark|Denmark|2009|2020-05-17T00:00:00Z|putative coat protein [Phytophthora cactorum RNA virus 1]
# Database: ref_euk_rep_genomes
# 0 hits found
# TBLASTN 2.13.0+
# Query: BAU79485.1 |coat protein|Diatom colony associated dsRNA virus 3||Totiviridae||Japan:Tokyo bay|Japan|2014-04-08|2016-04-08T00:00:00Z|coat protein [Diatom colony associated dsRNA virus 3]
# Database: ref_euk_rep_genomes
# 0 hits found
# TBLASTN 2.13.0+
# Query: BAD60833.1 |putative RNA dependent RNA polymerase|Magnaporthe oryzae virus 1|Victorivirus|Totiviridae|||||2004-10-13T00:00:00Z|putative RNA dependent RNA polymerase [Magnaporthe oryzae virus 1]
# Database: ref_euk_rep_genomes
# 0 hits found
# TBLASTN 2.13.0+
# Query: YP_009552274.1 |putative coat protein|Pythium polare RNA virus 1||Totiviridae|Pythium polare|Norway|Norway||2019-02-12T00:00:00Z|putative coat protein [Pythium polare RNA virus 1]
# Database: ref_euk_rep_genomes
# 0 hits found
# TBLASTN 2.13.0+
# Query: YP_009507832.1 |capsid protein|Tuber aestivum virus 1|Totivirus|Totiviridae|Tuber aestivum|Hungary|Hungary|2009|2018-08-24T00:00:00Z|capsid protein [Tuber aestivum virus 1]
# Database: ref_euk_rep_genomes
# 0 hits found
# TBLASTN 2.13.0+
# Query: YP_009230207.1 |capsid protein|Camponotus nipponicus virus||Totiviridae|Colobopsis nipponica|Japan: Shizuoka, Shimoda|Japan|2014-11-11|2016-03-01T00:00:00Z|capsid protein [Camponotus nipponicus virus]
# Database: ref_euk_rep_genomes
# 0 hits found
# TBLASTN 2.13.0+
# Query: NP_659390.1 |RNA-dependent RNA polymerase|Trichomonas vaginalis virus 3|Trichomonasvirus|Totiviridae|||||2001-12-02T00:00:00Z|RNA-dependent RNA polymerase [Trichomonas vaginalis virus 3]
# Database: ref_euk_rep_genomes
# 0 hits found
# TBLASTN 2.13.0+
# Query: BDN79611.1 |putative coat protein|Noggi virus||Totiviridae|Giardia intestinalis|Japan|Japan|2021-01-08|2022-09-03T00:00:00Z|putative coat protein [Noggi virus]
# Database: ref_euk_rep_genomes
# 0 hits found
# TBLASTN 2.13.0+
# Query: UUV42295.1 |putative capsid protein|Palkane toti-like virus|Totivirus|Totiviridae||Finland: Lappi, Enontekio|Finland|2015-07-28|2022-08-12T00:00:00Z|MAG: putative capsid protein [Palkane toti-like virus]
# Database: ref_euk_rep_genomes
# 0 hits found
# TBLASTN 2.13.0+
# Query: UTQ50480.1 |coat protein|Koper totivirus 2|Totivirus|Totiviridae||Slovenia|Slovenia|2020-08|2022-07-23T00:00:00Z|MAG: coat protein [Koper totivirus 2]
# Database: ref_euk_rep_genomes
# 0 hits found
# TBLASTN 2.13.0+
# Query: UHR49687.1 |hypothetical protein|Sanya totivirus 13|Totivirus|Totiviridae||China|China|2017-08-05|2022-01-02T00:00:00Z|MAG: hypothetical protein SaTV13_gp1 [Sanya totivirus 13]
# Database: ref_euk_rep_genomes
# 0 hits found
# TBLASTN 2.13.0+
# Query: UHK03177.1 |hypothetical protein|Hangzhou totivirus 7|Totivirus|Totiviridae||China|China|2016-09-06|2021-12-26T00:00:00Z|MAG: hypothetical protein FuToV7_gp1 [Hangzhou totivirus 7]
# Database: ref_euk_rep_genomes
# 0 hits found
# TBLASTN 2.13.0+
# Query: QYU75367.1 |coat protein|Maize associated totivirus||Totiviridae|Zea mays|South Africa|South Africa|2019-01-11|2021-08-17T00:00:00Z|coat protein [Maize associated totivirus]
# Database: ref_euk_rep_genomes
# 0 hits found
# TBLASTN 2.13.0+
# Query: QMU95575.1 |RNA-dependent RNA polymerase|Bactrocera dorsalis toti-like virus 2||Totiviridae|Bactrocera dorsalis|China|China|2018-03-15|2020-08-11T00:00:00Z|RNA-dependent RNA polymerase [Bactrocera dorsalis toti-like virus 2]
# Database: ref_euk_rep_genomes
# 0 hits found
# BLAST processed 23 queries
```
