## Supplementary material for "Deep-mining of vertebrate genomes reveals an unexpected diversity of endogenous viral elements": batch_029-tblastn-ref_euk_rep_genomes.out

```
# TBLASTN 2.13.0+
# Query: QJI53450.1 |polyprotein|Totiviridae sp.||Totiviridae|Tarsiger cyanurus|China|China|2018|2020-05-06T00:00:00Z|polyprotein [Totiviridae sp.]
# Database: ref_euk_rep_genomes
# 0 hits found
# TBLASTN 2.13.0+
# Query: AZT88631.1 |RNA-dependent RNA polymerase|Colletotrichum caudatum totivirus 1||Totiviridae|Colletotrichum caudatum|USA|USA|2017|2019-01-12T00:00:00Z|RNA-dependent RNA polymerase [Colletotrichum caudatum totivirus 1]
# Database: ref_euk_rep_genomes
# 0 hits found
# TBLASTN 2.13.0+
# Query: BBD50444.1 |putative coat protein|Pythium polare RNA virus 2||Totiviridae|Pythium polare|Norway|Norway||2018-07-11T00:00:00Z|putative coat protein [Pythium polare RNA virus 2]
# Database: ref_euk_rep_genomes
# 0 hits found
# TBLASTN 2.13.0+
# Query: ALX17420.1 |putative RNA-dependent RNA polymerase|Panax notoginseng virus A||Totiviridae|Panax notoginseng|China: Shilin, Yunnan|China|2014-10-20|2016-01-13T00:00:00Z|putative RNA-dependent RNA polymerase [Panax notoginseng virus A]
# Database: ref_euk_rep_genomes
# 0 hits found
# TBLASTN 2.13.0+
# Query: AGI61065.1 |putative RNA-dependent RNA polymerase|Ustilaginoidea virens RNA virus 1|Victorivirus|Totiviridae|Ustilaginoidea virens|China|China|2011|2013-04-10T00:00:00Z|putative RNA-dependent RNA polymerase [Ustilaginoidea virens RNA virus 1]
# Database: ref_euk_rep_genomes
# 0 hits found
# TBLASTN 2.13.0+
# Query: AAT48885.1 |putative RNA-dependent RNA polymerase|Gremmeniella abietina RNA virus L2|Totivirus|Totiviridae|Gremmeniella abietina|Finland|Finland||2004-06-27T00:00:00Z|putative RNA-dependent RNA polymerase [Gremmeniella abietina RNA virus L2]
# Database: ref_euk_rep_genomes
# 0 hits found
# TBLASTN 2.13.0+
# Query: YP_009507834.1 |capsid protein|Xanthophyllomyces dendrorhous virus L1B|Totivirus|Totiviridae|Phaffia rhodozyma||||2018-08-24T00:00:00Z|capsid protein [Xanthophyllomyces dendrorhous virus L1B]
# Database: ref_euk_rep_genomes
# 0 hits found
# TBLASTN 2.13.0+
# Query: YP_009229914.1 |structural protein|Piscine myocarditis-like virus||Totiviridae|Notemigonus crysoleucas|USA|USA|2014|2016-02-22T00:00:00Z|structural protein [Piscine myocarditis-like virus]
# Database: ref_euk_rep_genomes
# 0 hits found
# TBLASTN 2.13.0+
# Query: YP_009143307.1 |putative RNA-dependent RNA polymerase|Magnaporthe oryzae virus 3|Victorivirus|Totiviridae|Pyricularia oryzae|China|China|2011-09-01|2015-06-15T00:00:00Z|putative RNA-dependent RNA polymerase [Magnaporthe oryzae virus 3]
# Database: ref_euk_rep_genomes
# 0 hits found
# TBLASTN 2.13.0+
# Query: UUY86182.1 |coat protein|Loquat associated totivirus 1|Totivirus|Totiviridae||Spain|Spain|2020|2022-08-20T00:00:00Z|coat protein [Loquat associated totivirus 1]
# Database: ref_euk_rep_genomes
# 0 hits found
# TBLASTN 2.13.0+
# Query: UUV42297.1 |putative capsid protein|Palkane toti-like virus|Totivirus|Totiviridae||Finland: Pohjois-Karjala, Ilomantsi|Finland|2015-06-25|2022-08-12T00:00:00Z|MAG: putative capsid protein [Palkane toti-like virus]
# Database: ref_euk_rep_genomes
# 0 hits found
# TBLASTN 2.13.0+
# Query: URQ09146.1 |RNA-dependent RNA polymerase|Halyomorpha halys toti-like virus 1||Totiviridae|Halyomorpha halys|Italy|Italy|2019|2022-06-08T00:00:00Z|RNA-dependent RNA polymerase [Halyomorpha halys toti-like virus 1]
# Database: ref_euk_rep_genomes
# 0 hits found
# TBLASTN 2.13.0+
# Query: UHR49689.1 |RNA-dependent RNA polymerase|Sanya totivirus 13|Totivirus|Totiviridae||China|China|2017-08-05|2022-01-02T00:00:00Z|MAG: RNA-dependent RNA polymerase [Sanya totivirus 13]
# Database: ref_euk_rep_genomes
# 0 hits found
# TBLASTN 2.13.0+
# Query: UHM27640.1 |RNA-dependent RNA polymerase|Fushun totivirus 2|Totivirus|Totiviridae||China|China|2017-09-22|2021-12-27T00:00:00Z|MAG: RNA-dependent RNA polymerase [Fushun totivirus 2]
# Database: ref_euk_rep_genomes
# 0 hits found
# TBLASTN 2.13.0+
# Query: UHK03211.1 |hypothetical protein|Sanya nephotettix cincticeps totivirus 2|Totivirus|Totiviridae||China|China|2017-08-05|2021-12-26T00:00:00Z|MAG: hypothetical protein SNCTV1_gp1 [Sanya nephotettix cincticeps totivirus 2]
# Database: ref_euk_rep_genomes
# 0 hits found
# TBLASTN 2.13.0+
# Query: QZA60159.1 |putative polyprotein|Cyclopterus lumpus toti-like virus||Totiviridae|Cyclopterus lumpus|||2018|2021-08-17T00:00:00Z|putative polyprotein [Cyclopterus lumpus toti-like virus]
# Database: ref_euk_rep_genomes
# 0 hits found
# TBLASTN 2.13.0+
# Query: QJW70337.1 |RNA-dependent RNA polymerase|Erysiphe necator associated totivirus 7|Totivirus|Totiviridae|Erysiphe necator|Spain|Spain|2018|2021-05-20T00:00:00Z|RNA-dependent RNA polymerase [Erysiphe necator associated totivirus 7]
# Database: ref_euk_rep_genomes
# 0 hits found
# TBLASTN 2.13.0+
# Query: QLJ83490.1 |RNA-dependent RNA polymerase|Parry's Creek toti-like virus 1||Totiviridae|Culex annulirostris|Australia|Australia|2018-03-26|2020-07-25T00:00:00Z|RNA-dependent RNA polymerase [Parry's Creek toti-like virus 1]
# Database: ref_euk_rep_genomes
# 0 hits found
# BLAST processed 18 queries
```
