## Supplementary material for "Deep-mining of vertebrate genomes reveals an unexpected diversity of endogenous viral elements": batch_030-tblastn-ref_euk_rep_genomes.out

```
# TBLASTN 2.13.0+
# Query: QJI53451.1 |polyprotein|Totiviridae sp.||Totiviridae|Phylloscopus proregulus|China|China|2018|2020-05-06T00:00:00Z|MAG: polyprotein [Totiviridae sp.]
# Database: ref_euk_rep_genomes
# 0 hits found
# TBLASTN 2.13.0+
# Query: AGG68770.1 |capsid|Scheffersomyces segobiensis virus L|Totivirus|Totiviridae|Scheffersomyces segobiensis|USA|USA|2012-06|2013-03-12T00:00:00Z|capsid [Scheffersomyces segobiensis virus L]
# Database: ref_euk_rep_genomes
# 0 hits found
# TBLASTN 2.13.0+
# Query: AAS68035.1 |coat protein|Chalara elegans RNA Virus 1|Victorivirus|Totiviridae|Berkeleyomyces basicola||||2004-03-23T00:00:00Z|coat protein [Chalara elegans RNA Virus 1]
# Database: ref_euk_rep_genomes
# 0 hits found
# TBLASTN 2.13.0+
# Query: YP_009507835.1 |RNA-dependent RNA polymerase|Xanthophyllomyces dendrorhous virus L1B|Totivirus|Totiviridae|Phaffia rhodozyma||||2018-08-24T00:00:00Z|RNA-dependent RNA polymerase [Xanthophyllomyces dendrorhous virus L1B]
# Database: ref_euk_rep_genomes
# 0 hits found
# TBLASTN 2.13.0+
# Query: YP_009143312.1 |capsid protein|Camponotus yamaokai virus||Totiviridae|Camponotus yamaokai|Japan: Tokyo, Hachioji|Japan|2013-11-06|2015-06-15T00:00:00Z|capsid protein [Camponotus yamaokai virus]
# Database: ref_euk_rep_genomes
# 0 hits found
# TBLASTN 2.13.0+
# Query: URQ09147.1 |capsid protein|Halyomorpha halys toti-like virus 1||Totiviridae|Halyomorpha halys|Italy|Italy|2019|2022-06-08T00:00:00Z|capsid protein [Halyomorpha halys toti-like virus 1]
# Database: ref_euk_rep_genomes
# 0 hits found
# TBLASTN 2.13.0+
# Query: UHM27657.1 |hypothetical protein|Fushun totivirus 3|Totivirus|Totiviridae||China|China|2017-09-20|2021-12-27T00:00:00Z|MAG: hypothetical protein FTV3_gp1 [Fushun totivirus 3]
# Database: ref_euk_rep_genomes
# 0 hits found
# TBLASTN 2.13.0+
# Query: UHK03212.1 |RNA-dependent RNA polymerase|Sanya nephotettix cincticeps totivirus 2|Totivirus|Totiviridae||China|China|2017-08-05|2021-12-26T00:00:00Z|MAG: RNA-dependent RNA polymerase [Sanya nephotettix cincticeps totivirus 2]
# Database: ref_euk_rep_genomes
# 0 hits found
# TBLASTN 2.13.0+
# Query: QYI86730.1 |ORF3|Cyclopterus lumpus toti-like virus||Totiviridae|Cyclopterus lumpus|||2018|2021-08-08T00:00:00Z|ORF3 [Cyclopterus lumpus toti-like virus]
# Database: ref_euk_rep_genomes
# 0 hits found
# TBLASTN 2.13.0+
# Query: QJW70338.1 |coat protein|Erysiphe necator associated totivirus 7|Totivirus|Totiviridae|Erysiphe necator|Spain|Spain|2018|2021-05-20T00:00:00Z|coat protein [Erysiphe necator associated totivirus 7]
# Database: ref_euk_rep_genomes
# 0 hits found
# TBLASTN 2.13.0+
# Query: QLJ83494.1 |capsid protein|Fitzroy Crossing toti-like virus 1||Totiviridae|Culex annulirostris|Australia|Australia|2018-04-06|2020-07-25T00:00:00Z|capsid protein [Fitzroy Crossing toti-like virus 1]
# Database: ref_euk_rep_genomes
# 0 hits found
# TBLASTN 2.13.0+
# Query: QJI53452.1 |polyprotein|Totiviridae sp.||Totiviridae|Aegithalos caudatus|China|China|2018|2020-05-06T00:00:00Z|polyprotein [Totiviridae sp.]
# Database: ref_euk_rep_genomes
# 0 hits found
# TBLASTN 2.13.0+
# Query: AZT88633.1 |RNA-dependent RNA polymerase|Colletotrichum eremochloae totivirus 1||Totiviridae|Colletotrichum eremochloae|USA|USA|2017|2019-01-12T00:00:00Z|RNA-dependent RNA polymerase [Colletotrichum eremochloae totivirus 1]
# Database: ref_euk_rep_genomes
# 0 hits found
# TBLASTN 2.13.0+
# Query: AGG68771.1 |RNA-dependent RNA polymerase|Scheffersomyces segobiensis virus L|Totivirus|Totiviridae|Scheffersomyces segobiensis|USA|USA|2012-06|2013-03-12T00:00:00Z|RNA-dependent RNA polymerase, partial [Scheffersomyces segobiensis virus L]
# Database: ref_euk_rep_genomes
# 0 hits found
# TBLASTN 2.13.0+
# Query: AAS68036.1 |truncated RNA-dependent RNA polymerase|Chalara elegans RNA Virus 1|Victorivirus|Totiviridae|Berkeleyomyces basicola||||2004-03-23T00:00:00Z|truncated RNA-dependent RNA polymerase [Chalara elegans RNA Virus 1]
# Database: ref_euk_rep_genomes
# 0 hits found
# TBLASTN 2.13.0+
# Query: YP_009552726.1 |RNA-dependent RNA polymerase fusion protein|Sogatella furcifera totivirus 1||Totiviridae|Sogatella furcifera|China|China|2016|2019-02-12T00:00:00Z|RNA-dependent RNA polymerase fusion protein [Sogatella furcifera totivirus 1]
# Database: ref_euk_rep_genomes
# 0 hits found
# TBLASTN 2.13.0+
# Query: YP_009229916.1 |structural protein|Piscine myocarditis-like virus||Totiviridae|Notemigonus crysoleucas|USA|USA|2014|2016-02-22T00:00:00Z|structural protein [Piscine myocarditis-like virus]
# Database: ref_euk_rep_genomes
# 0 hits found
# BLAST processed 17 queries
```
