## Supplementary material for "Deep-mining of vertebrate genomes reveals an unexpected diversity of endogenous viral elements": batch_031-tblastn-ref_euk_rep_genomes.out

```
# TBLASTN 2.13.0+
# Query: YP_009143313.1 |RNA-dependent RNA polymerase|Camponotus yamaokai virus||Totiviridae|Camponotus yamaokai|Japan: Tokyo, Hachioji|Japan|2013-11-06|2015-06-15T00:00:00Z|RNA-dependent RNA polymerase [Camponotus yamaokai virus]
# Database: ref_euk_rep_genomes
# 0 hits found
# TBLASTN 2.13.0+
# Query: NP_624332.2 |putative RNA dependent RNA polymerase|Gremmeniella abietina RNA virus L1|Victorivirus|Totiviridae|Gremmeniella abietina||||2001-02-21T00:00:00Z|putative RNA dependent RNA polymerase [Gremmeniella abietina RNA virus L1]
# Database: ref_euk_rep_genomes
# 0 hits found
# TBLASTN 2.13.0+
# Query: UUT40374.1 |coat protein|Geotrichum candidum totivirus 1|Totivirus|Totiviridae|Geotrichum candidum|Pakistan|Pakistan|2018|2022-08-15T00:00:00Z|coat protein [Geotrichum candidum totivirus 1]
# Database: ref_euk_rep_genomes
# 0 hits found
# TBLASTN 2.13.0+
# Query: UUV42231.1 |putative RNA dependent RNA polymerase|Hanko totivirus 5|Totivirus|Totiviridae||Finland: Uusimaa, Hanko|Finland|2017-08-23|2022-08-12T00:00:00Z|MAG: putative RNA dependent RNA polymerase [Hanko totivirus 5]
# Database: ref_euk_rep_genomes
# 0 hits found
# TBLASTN 2.13.0+
# Query: UUV42263.1 |putative RNA dependent RNA polymerase|Hattula totivirus 3|Totivirus|Totiviridae||Finland: Pohjois-Karjala, Ilomantsi|Finland|2015-06-25|2022-08-12T00:00:00Z|MAG: putative RNA dependent RNA polymerase [Hattula totivirus 3]
# Database: ref_euk_rep_genomes
# 0 hits found
# TBLASTN 2.13.0+
# Query: UUV42299.1 |putative capsid protein|Utsjoki toti-like virus|Totivirus|Totiviridae||Finland: Lappi, Utsjoki|Finland|2015-07-24|2022-08-12T00:00:00Z|MAG: putative capsid protein [Utsjoki toti-like virus]
# Database: ref_euk_rep_genomes
# 0 hits found
# TBLASTN 2.13.0+
# Query: BDC79618.1 |unnamed protein product|Totiviridae sp.||Totiviridae|Neoporphyra haitanensis|China|China||2022-05-25T00:00:00Z|unnamed protein product [Totiviridae sp.]
# Database: ref_euk_rep_genomes
# 0 hits found
# TBLASTN 2.13.0+
# Query: UHM27658.1 |RNA-dependent RNA polymerase|Fushun totivirus 3|Totivirus|Totiviridae||China|China|2017-09-20|2021-12-27T00:00:00Z|MAG: RNA-dependent RNA polymerase [Fushun totivirus 3]
# Database: ref_euk_rep_genomes
# 0 hits found
# TBLASTN 2.13.0+
# Query: UHK03213.1 |hypothetical protein|Sanya nephotettix cincticeps totivirus 1|Totivirus|Totiviridae||China|China|2017-08-07|2021-12-26T00:00:00Z|MAG: hypothetical protein SNCTV2_gp1 [Sanya nephotettix cincticeps totivirus 1]
# Database: ref_euk_rep_genomes
# 0 hits found
# TBLASTN 2.13.0+
# Query: QYI86731.1 |ORF4|Cyclopterus lumpus toti-like virus||Totiviridae|Cyclopterus lumpus|||2018|2021-08-08T00:00:00Z|ORF4 [Cyclopterus lumpus toti-like virus]
# Database: ref_euk_rep_genomes
# 0 hits found
# TBLASTN 2.13.0+
# Query: QJW70339.1 |RNA-dependent RNA polymerase|Erysiphe necator associated totivirus 8|Totivirus|Totiviridae|Erysiphe necator|Spain|Spain|2018|2021-05-20T00:00:00Z|RNA-dependent RNA polymerase, partial [Erysiphe necator associated totivirus 8]
# Database: ref_euk_rep_genomes
# 0 hits found
# TBLASTN 2.13.0+
# Query: AZT88634.1 |coat protein|Colletotrichum navitas totivirus 1||Totiviridae|Colletotrichum navitas|USA|USA|2017|2019-01-12T00:00:00Z|coat protein [Colletotrichum navitas totivirus 1]
# Database: ref_euk_rep_genomes
# 0 hits found
# TBLASTN 2.13.0+
# Query: AGG68772.1 |polyprotein|Scheffersomyces segobiensis virus L|Totivirus|Totiviridae|Scheffersomyces segobiensis|USA|USA|2012-06|2013-03-12T00:00:00Z|polyprotein [Scheffersomyces segobiensis virus L]
# Database: ref_euk_rep_genomes
# 0 hits found
# TBLASTN 2.13.0+
# Query: YP_009115491.1 |coat protein|Phomopsis vexans RNA virus|Victorivirus|Totiviridae|Diaporthe vexans|China|China|2013|2015-01-15T00:00:00Z|coat protein [Phomopsis vexans RNA virus]
# Database: ref_euk_rep_genomes
# 0 hits found
# TBLASTN 2.13.0+
# Query: UUT40375.1 |RNA-dependent RNA polymerase|Geotrichum candidum totivirus 1|Totivirus|Totiviridae|Geotrichum candidum|Pakistan|Pakistan|2018|2022-08-15T00:00:00Z|RNA-dependent RNA polymerase [Geotrichum candidum totivirus 1]
# Database: ref_euk_rep_genomes
# 0 hits found
# TBLASTN 2.13.0+
# Query: UUV42232.1 |putative capsid protein|Hanko totivirus 5|Totivirus|Totiviridae||Finland: Uusimaa, Hanko|Finland|2017-08-23|2022-08-12T00:00:00Z|MAG: putative capsid protein [Hanko totivirus 5]
# Database: ref_euk_rep_genomes
# 0 hits found
# TBLASTN 2.13.0+
# Query: UUV42300.1 |putative RNA dependent RNA polymerase|Utsjoki toti-like virus|Totivirus|Totiviridae||Finland: Lappi, Utsjoki|Finland|2015-07-24|2022-08-12T00:00:00Z|MAG: putative RNA dependent RNA polymerase [Utsjoki toti-like virus]
# Database: ref_euk_rep_genomes
# 0 hits found
# TBLASTN 2.13.0+
# Query: BDC79619.1 |RNA-dependent RNA polymerase|Totiviridae sp.||Totiviridae|Neoporphyra haitanensis|China|China||2022-05-25T00:00:00Z|RNA-dependent RNA polymerase [Totiviridae sp.]
# Database: ref_euk_rep_genomes
# 0 hits found
# TBLASTN 2.13.0+
# Query: UHM27684.1 |hypothetical protein|Fushun totivirus 4|Totivirus|Totiviridae||China|China|2017-09-21|2021-12-27T00:00:00Z|MAG: hypothetical protein FTV4_gp1 [Fushun totivirus 4]
# Database: ref_euk_rep_genomes
# 0 hits found
# BLAST processed 19 queries
```
