## Supplementary material for "Deep-mining of vertebrate genomes reveals an unexpected diversity of endogenous viral elements": batch_032-tblastn-ref_euk_rep_genomes.out

```
# TBLASTN 2.13.0+
# Query: UHK03214.1 |RNA-dependent RNA polymerase|Sanya nephotettix cincticeps totivirus 1|Totivirus|Totiviridae||China|China|2017-08-07|2021-12-26T00:00:00Z|MAG: RNA-dependent RNA polymerase [Sanya nephotettix cincticeps totivirus 1]
# Database: ref_euk_rep_genomes
# 0 hits found
# TBLASTN 2.13.0+
# Query: QYI86732.1 |ORF5|Cyclopterus lumpus toti-like virus||Totiviridae|Cyclopterus lumpus|||2018|2021-08-08T00:00:00Z|ORF5 [Cyclopterus lumpus toti-like virus]
# Database: ref_euk_rep_genomes
# 0 hits found
# TBLASTN 2.13.0+
# Query: QJD26155.1 |hypothetical protein|Schistocephalus solidus toti-like virus 1||Totiviridae|Schistocephalus solidus|USA: Alaska|USA|2018-06|2020-04-28T00:00:00Z|hypothetical protein [Schistocephalus solidus toti-like virus 1]
# Database: ref_euk_rep_genomes
# 0 hits found
# TBLASTN 2.13.0+
# Query: AZT88635.1 |RNA-dependent RNA polymerase|Colletotrichum navitas totivirus 1||Totiviridae|Colletotrichum navitas|USA|USA|2017|2019-01-12T00:00:00Z|RNA-dependent RNA polymerase [Colletotrichum navitas totivirus 1]
# Database: ref_euk_rep_genomes
# 0 hits found
# TBLASTN 2.13.0+
# Query: ALR68225.1 |RNA-dependent RNA polymerase|Nigrospora oryzae victorivirus 1|Victorivirus|Totiviridae|Nigrospora oryzae|China|China|2015|2015-12-09T00:00:00Z|RNA-dependent RNA polymerase [Nigrospora oryzae victorivirus 1]
# Database: ref_euk_rep_genomes
# 0 hits found
# TBLASTN 2.13.0+
# Query: AAM77694.1 |gag-pol fusion protein|Giardia lamblia virus|Giardiavirus|Totiviridae||China|China||2002-07-15T00:00:00Z|gag-pol fusion protein [Giardia lamblia virus]
# Database: ref_euk_rep_genomes
# 0 hits found
# TBLASTN 2.13.0+
# Query: YP_009552777.1 |capsid protein|Fusarium asiaticum victorivirus 1|Victorivirus|Totiviridae|Fusarium asiaticum|China|China|2016-04|2019-02-12T00:00:00Z|capsid protein [Fusarium asiaticum victorivirus 1]
# Database: ref_euk_rep_genomes
# 0 hits found
# TBLASTN 2.13.0+
# Query: YP_009508248.1 |coat protein|Aspergillus foetidus slow virus 1|Victorivirus|Totiviridae|Aspergillus foetidus||||2018-08-24T00:00:00Z|coat protein [Aspergillus foetidus slow virus 1]
# Database: ref_euk_rep_genomes
# 0 hits found
# TBLASTN 2.13.0+
# Query: YP_009115492.1 |RNA-directed RNA polymerase|Phomopsis vexans RNA virus|Victorivirus|Totiviridae|Diaporthe vexans|China|China|2013|2015-01-15T00:00:00Z|RNA-directed RNA polymerase [Phomopsis vexans RNA virus]
# Database: ref_euk_rep_genomes
# 0 hits found
# TBLASTN 2.13.0+
# Query: UUT40376.1 |coat protein|Geotrichum candidum totivirus 2|Totivirus|Totiviridae|Geotrichum candidum|Pakistan|Pakistan|2018|2022-08-15T00:00:00Z|coat protein [Geotrichum candidum totivirus 2]
# Database: ref_euk_rep_genomes
# 0 hits found
# TBLASTN 2.13.0+
# Query: UPT53692.1 |hypothetical protein 1|Zeugodacus tau toti-like virus 2||Totiviridae|Zeugodacus tau|China|China|2019-03-15|2022-05-07T00:00:00Z|MAG: hypothetical protein 1 [Zeugodacus tau toti-like virus 2]
# Database: ref_euk_rep_genomes
# 0 hits found
# TBLASTN 2.13.0+
# Query: UHK03215.1 |dehydrin|Sanya totivirus 12|Totivirus|Totiviridae||China|China|2017-08-05|2021-12-26T00:00:00Z|MAG: dehydrin [Sanya totivirus 12]
# Database: ref_euk_rep_genomes
# 0 hits found
# TBLASTN 2.13.0+
# Query: QXP43779.1 |capsid protein/RNA-dependent RNA polymerase fusion protein|Giardiavirus sp.|Giardiavirus|Totiviridae|Giardia intestinalis assemblage E|Czech Republic|Czech Republic||2021-07-19T00:00:00Z|capsid protein/RNA-dependent RNA polymerase fusion protein [Giardiavirus sp.]
# Database: ref_euk_rep_genomes
# 0 hits found
# TBLASTN 2.13.0+
# Query: QUE40493.1 |coat protein|Conidiobolus heterosporus totivirus 1||Totiviridae|Capillidium heterosporum|China: Shandong Province|China|2009-03-20|2021-04-28T00:00:00Z|coat protein [Conidiobolus heterosporus totivirus 1]
# Database: ref_euk_rep_genomes
# 0 hits found
# TBLASTN 2.13.0+
# Query: QRN76667.1 |gag|Torulaspora delbrueckii virus LA||Totiviridae|Torulaspora delbrueckii|Spain: Merida, Extremadura|Spain|2006|2021-02-17T00:00:00Z|gag [Torulaspora delbrueckii virus LA]
# Database: ref_euk_rep_genomes
# 0 hits found
# TBLASTN 2.13.0+
# Query: QJD26156.1 |polymerase|Schistocephalus solidus toti-like virus 1||Totiviridae|Schistocephalus solidus|USA: Alaska|USA|2018-06|2020-04-28T00:00:00Z|polymerase [Schistocephalus solidus toti-like virus 1]
# Database: ref_euk_rep_genomes
# 0 hits found
# TBLASTN 2.13.0+
# Query: AAK26437.1 |coat protein|Eimeria brunetti RNA virus 1||Totiviridae|||||2001-03-25T00:00:00Z|coat protein [Eimeria brunetti RNA virus 1]
# Database: ref_euk_rep_genomes
# 0 hits found
# TBLASTN 2.13.0+
# Query: YP_009508249.1 |RNA dependent RNA polymerase|Aspergillus foetidus slow virus 1|Victorivirus|Totiviridae|Aspergillus foetidus||||2018-08-24T00:00:00Z|RNA dependent RNA polymerase [Aspergillus foetidus slow virus 1]
# Database: ref_euk_rep_genomes
# 0 hits found
# TBLASTN 2.13.0+
# Query: YP_009209481.1 |ORF1|Thelephora terrestris virus 1||Totiviridae|Thelephora terrestris|Czech Republic|Czech Republic|2014|2016-01-05T00:00:00Z|ORF1 [Thelephora terrestris virus 1]
# Database: ref_euk_rep_genomes
# 0 hits found
# TBLASTN 2.13.0+
# Query: YP_009115499.1 |coat protein|Eimeria tenella RNA virus 1|Victorivirus|Totiviridae||China|China|2011-06-10|2015-01-12T00:00:00Z|coat protein [Eimeria tenella RNA virus 1]
# Database: ref_euk_rep_genomes
# 0 hits found
# BLAST processed 20 queries
```
