## Supplementary material for "Deep-mining of vertebrate genomes reveals an unexpected diversity of endogenous viral elements": batch_033-tblastn-ref_euk_rep_genomes.out

```
# TBLASTN 2.13.0+
# Query: UUT40377.1 |RNA-dependent RNA polymerase|Geotrichum candidum totivirus 2|Totivirus|Totiviridae|Geotrichum candidum|Pakistan|Pakistan|2018|2022-08-15T00:00:00Z|RNA-dependent RNA polymerase [Geotrichum candidum totivirus 2]
# Database: ref_euk_rep_genomes
# 0 hits found
# TBLASTN 2.13.0+
# Query: UPT53693.1 |hypothetical protein 2|Zeugodacus tau toti-like virus 2||Totiviridae|Zeugodacus tau|China|China|2019-03-15|2022-05-07T00:00:00Z|MAG: hypothetical protein 2 [Zeugodacus tau toti-like virus 2]
# Database: ref_euk_rep_genomes
# 0 hits found
# TBLASTN 2.13.0+
# Query: UHK03216.1 |RNA-dependent RNA polymerase|Sanya totivirus 12|Totivirus|Totiviridae||China|China|2017-08-05|2021-12-26T00:00:00Z|MAG: RNA-dependent RNA polymerase [Sanya totivirus 12]
# Database: ref_euk_rep_genomes
# 0 hits found
# TBLASTN 2.13.0+
# Query: QXP43780.1 |capsid protein|Giardiavirus sp.|Giardiavirus|Totiviridae|Giardia intestinalis assemblage E|Czech Republic|Czech Republic||2021-07-19T00:00:00Z|capsid protein [Giardiavirus sp.]
# Database: ref_euk_rep_genomes
# 0 hits found
# TBLASTN 2.13.0+
# Query: QUE40494.1 |RNA-dependent RNA polymerase|Conidiobolus heterosporus totivirus 1||Totiviridae|Capillidium heterosporum|China: Shandong Province|China|2009-03-20|2021-04-28T00:00:00Z|RNA-dependent RNA polymerase [Conidiobolus heterosporus totivirus 1]
# Database: ref_euk_rep_genomes
# 0 hits found
# TBLASTN 2.13.0+
# Query: QRN76668.1 |gag-pol fusion protein|Torulaspora delbrueckii virus LA||Totiviridae|Torulaspora delbrueckii|Spain: Merida, Extremadura|Spain|2006|2021-02-17T00:00:00Z|gag-pol fusion protein [Torulaspora delbrueckii virus LA]
# Database: ref_euk_rep_genomes
# 0 hits found
# TBLASTN 2.13.0+
# Query: QJD26157.1 |hypothetical protein|Schistocephalus solidus toti-like virus 2||Totiviridae|Schistocephalus solidus|USA: Alaska|USA|2018-06|2020-04-28T00:00:00Z|hypothetical protein [Schistocephalus solidus toti-like virus 2]
# Database: ref_euk_rep_genomes
# 0 hits found
# TBLASTN 2.13.0+
# Query: AAK26438.1 |RNA-dependent RNA polymerase|Eimeria brunetti RNA virus 1||Totiviridae|||||2001-03-25T00:00:00Z|RNA-dependent RNA polymerase [Eimeria brunetti RNA virus 1]
# Database: ref_euk_rep_genomes
# 0 hits found
# TBLASTN 2.13.0+
# Query: YP_009552788.1 |coat protein|Diatom colony associated dsRNA virus 5||Totiviridae||Japan:Tokyo bay|Japan|2014-04-08|2019-02-12T00:00:00Z|coat protein [Diatom colony associated dsRNA virus 5]
# Database: ref_euk_rep_genomes
# 0 hits found
# TBLASTN 2.13.0+
# Query: YP_009209482.1 |polyprotein|Thelephora terrestris virus 1||Totiviridae|Thelephora terrestris|Czech Republic|Czech Republic|2014|2016-01-05T00:00:00Z|polyprotein [Thelephora terrestris virus 1]
# Database: ref_euk_rep_genomes
# 0 hits found
# TBLASTN 2.13.0+
# Query: YP_009115500.1 |RNA-dependent RNA polymerase|Eimeria tenella RNA virus 1|Victorivirus|Totiviridae||China|China|2011-06-10|2015-01-12T00:00:00Z|RNA-dependent RNA polymerase [Eimeria tenella RNA virus 1]
# Database: ref_euk_rep_genomes
# 0 hits found
# TBLASTN 2.13.0+
# Query: YP_003541122.1 |hypothetical protein|Phlebiopsis gigantea mycovirus dsRNA 1||Totiviridae|Phlebiopsis gigantea|United Kingdom:Norfolk, Thetford Forest|United Kingdom||2010-03-30T00:00:00Z|hypothetical protein [Phlebiopsis gigantea mycovirus dsRNA 1]
# Database: ref_euk_rep_genomes
# 0 hits found
# TBLASTN 2.13.0+
# Query: UUV42235.1 |putative capsid protein|Hanko totivirus 8|Totivirus|Totiviridae||Finland: Uusimaa, Hanko|Finland|2017-08-22|2022-08-12T00:00:00Z|MAG: putative capsid protein [Hanko totivirus 8]
# Database: ref_euk_rep_genomes
# 0 hits found
# TBLASTN 2.13.0+
# Query: UUV42303.1 |putative capsid protein|Vaasa toti-like virus|Totivirus|Totiviridae||Finland: Pohjanmaa, Vaasa|Finland|2015-06-16|2022-08-12T00:00:00Z|MAG: putative capsid protein [Vaasa toti-like virus]
# Database: ref_euk_rep_genomes
# 0 hits found
# TBLASTN 2.13.0+
# Query: UPT53704.1 |hypothetical protein 1|Zeugodacus cucurbitae toti-like virus||Totiviridae|Zeugodacus cucurbitae|China|China|2019-03-15|2022-05-07T00:00:00Z|MAG: hypothetical protein 1 [Zeugodacus cucurbitae toti-like virus]
# Database: ref_euk_rep_genomes
# 0 hits found
# TBLASTN 2.13.0+
# Query: UHR49805.1 |RNA-dependent RNA polymerase|Sanya orius sauteri totivirus 2|Totivirus|Totiviridae||China|China|2017-08-07|2022-01-02T00:00:00Z|MAG: RNA-dependent RNA polymerase [Sanya orius sauteri totivirus 2]
# Database: ref_euk_rep_genomes
# 0 hits found
# TBLASTN 2.13.0+
# Query: UHK03223.1 |hypothetical protein|Hangzhou zicrona caerulea totivirus 1|Totivirus|Totiviridae||China|China|2016-09-06|2021-12-26T00:00:00Z|MAG: hypothetical protein FZCTV1_gp1 [Hangzhou zicrona caerulea totivirus 1]
# Database: ref_euk_rep_genomes
# 0 hits found
# TBLASTN 2.13.0+
# Query: QUE40562.1 |coat protein|Tea-oil camellia-associated totivirus 1||Totiviridae|Camellia oleifera|China|China|2017-10|2021-04-28T00:00:00Z|coat protein [Tea-oil camellia-associated totivirus 1]
# Database: ref_euk_rep_genomes
# 0 hits found
# TBLASTN 2.13.0+
# Query: QJD26158.1 |polymerase|Schistocephalus solidus toti-like virus 2||Totiviridae|Schistocephalus solidus|USA: Alaska|USA|2018-06|2020-04-28T00:00:00Z|polymerase [Schistocephalus solidus toti-like virus 2]
# Database: ref_euk_rep_genomes
# 0 hits found
# BLAST processed 19 queries
```
