## Supplementary material for "Deep-mining of vertebrate genomes reveals an unexpected diversity of endogenous viral elements": batch_034-tblastn-ref_euk_rep_genomes.out

```
# TBLASTN 2.13.0+
# Query: QGX74227.1 |putative capsid protein|Cronartium ribicola totivirus 1||Totiviridae|Cronartium ribicola|USA|USA|2011-06-12|2019-12-22T00:00:00Z|putative capsid protein [Cronartium ribicola totivirus 1]
# Database: ref_euk_rep_genomes
# 0 hits found
# TBLASTN 2.13.0+
# Query: AVA07545.1 |RNA-dependent RNA polymerase fusion protein|Sogatella furcifera totivirus 2||Totiviridae|Sogatella furcifera|China|China|2016|2018-02-13T00:00:00Z|RNA-dependent RNA polymerase fusion protein [Sogatella furcifera totivirus 2]
# Database: ref_euk_rep_genomes
# 0 hits found
# TBLASTN 2.13.0+
# Query: AET81012.1 |RNA-dependent RNA polymerase|Trichomonas vaginalis virus 1|Trichomonasvirus|Totiviridae|Trichomonas vaginalis|Cuba|Cuba|2000-02|2011-11-23T00:00:00Z|RNA-dependent RNA polymerase [Trichomonas vaginalis virus 1]
# Database: ref_euk_rep_genomes
# 0 hits found
# TBLASTN 2.13.0+
# Query: YP_009552789.1 |RNA dependent RNA polymerase|Diatom colony associated dsRNA virus 5||Totiviridae||Japan:Tokyo bay|Japan|2014-04-08|2019-02-12T00:00:00Z|RNA dependent RNA polymerase [Diatom colony associated dsRNA virus 5]
# Database: ref_euk_rep_genomes
# 0 hits found
# TBLASTN 2.13.0+
# Query: YP_003541123.1 |putative RNA-dependent RNA polymerase|Phlebiopsis gigantea mycovirus dsRNA 1||Totiviridae|Phlebiopsis gigantea|United Kingdom:Norfolk, Thetford Forest|United Kingdom||2010-03-30T00:00:00Z|putative RNA-dependent RNA polymerase [Phlebiopsis gigantea mycovirus dsRNA 1]
# Database: ref_euk_rep_genomes
# 0 hits found
# TBLASTN 2.13.0+
# Query: NP_047559.1 |coat protein|Sphaeropsis sapinea RNA virus 2|Victorivirus|Totiviridae|||||1998-10-29T00:00:00Z|coat protein [Sphaeropsis sapinea RNA virus 2]
# Database: ref_euk_rep_genomes
# 0 hits found
# TBLASTN 2.13.0+
# Query: UPT53705.1 |hypothetical protein 2|Zeugodacus cucurbitae toti-like virus||Totiviridae|Zeugodacus cucurbitae|China|China|2019-03-15|2022-05-07T00:00:00Z|MAG: hypothetical protein 2 [Zeugodacus cucurbitae toti-like virus]
# Database: ref_euk_rep_genomes
# 0 hits found
# TBLASTN 2.13.0+
# Query: UHK03224.1 |RNA-dependent RNA polymerase|Hangzhou zicrona caerulea totivirus 1|Totivirus|Totiviridae||China|China|2016-09-06|2021-12-26T00:00:00Z|MAG: RNA-dependent RNA polymerase [Hangzhou zicrona caerulea totivirus 1]
# Database: ref_euk_rep_genomes
# 0 hits found
# TBLASTN 2.13.0+
# Query: BDB32682.1 |putative coat protein|Rosellinia necatrix megatotivirus 1||Totiviridae|Rosellinia necatrix|Spain:Andalusia, Malaga,Iznate|Spain|2016-06-01|2021-11-03T00:00:00Z|putative coat protein [Rosellinia necatrix megatotivirus 1]
# Database: ref_euk_rep_genomes
# 0 hits found
# TBLASTN 2.13.0+
# Query: QUE40563.1 |RNA-dependent RNA polymerase|Tea-oil camellia-associated totivirus 1||Totiviridae|Camellia oleifera|China|China|2017-10|2021-04-28T00:00:00Z|RNA-dependent RNA polymerase [Tea-oil camellia-associated totivirus 1]
# Database: ref_euk_rep_genomes
# 0 hits found
# TBLASTN 2.13.0+
# Query: QJD26159.1 |hypothetical protein|Schistocephalus solidus toti-like virus 3||Totiviridae|Schistocephalus solidus|USA: Alaska|USA|2018-06|2020-04-28T00:00:00Z|hypothetical protein [Schistocephalus solidus toti-like virus 3]
# Database: ref_euk_rep_genomes
# 0 hits found
# TBLASTN 2.13.0+
# Query: QGX74228.1 |putative RNA-dependent RNA polymerase|Cronartium ribicola totivirus 1||Totiviridae|Cronartium ribicola|USA|USA|2011-06-12|2019-12-22T00:00:00Z|putative RNA-dependent RNA polymerase [Cronartium ribicola totivirus 1]
# Database: ref_euk_rep_genomes
# 0 hits found
# TBLASTN 2.13.0+
# Query: BAU79495.1 |coat protein|Diatom colony associated dsRNA virus 7||Totiviridae||Japan:Tokyo bay|Japan|2014-04-08|2016-04-08T00:00:00Z|coat protein [Diatom colony associated dsRNA virus 7]
# Database: ref_euk_rep_genomes
# 0 hits found
# TBLASTN 2.13.0+
# Query: BAT62482.1 |RNA dependent RNA polymerase|Red clover powdery mildew-associated totivirus 3||Totiviridae|Erysiphe trifoliorum|Japan: Okayama|Japan|2013|2015-11-25T00:00:00Z|RNA dependent RNA polymerase [Red clover powdery mildew-associated totivirus 3]
# Database: ref_euk_rep_genomes
# 0 hits found
# TBLASTN 2.13.0+
# Query: AAD11601.1 |RNA dependent RNA polymerase|Sphaeropsis sapinea RNA virus 1|Victorivirus|Totiviridae|||||1998-10-29T00:00:00Z|RNA dependent RNA polymerase [Sphaeropsis sapinea RNA virus 1]
# Database: ref_euk_rep_genomes
# 0 hits found
# TBLASTN 2.13.0+
# Query: YP_009552790.1 |coat protein|Diatom colony associated dsRNA virus 6||Totiviridae||Japan:Tokyo bay|Japan|2014-04-08|2019-02-12T00:00:00Z|coat protein [Diatom colony associated dsRNA virus 6]
# Database: ref_euk_rep_genomes
# 0 hits found
# TBLASTN 2.13.0+
# Query: YP_009508252.1 |putative coat protein|Epichloe festucae virus 1|Victorivirus|Totiviridae|Epichloe festucae|Spain:Salamanca|Spain||2018-08-24T00:00:00Z|putative coat protein [Epichloe festucae virus 1]
# Database: ref_euk_rep_genomes
# 0 hits found
# TBLASTN 2.13.0+
# Query: UUT40380.1 |coat protein|Geotrichum candidum totivirus 3b|Totivirus|Totiviridae|Geotrichum candidum|Pakistan|Pakistan|2018|2022-08-15T00:00:00Z|coat protein [Geotrichum candidum totivirus 3b]
# Database: ref_euk_rep_genomes
# 0 hits found
# BLAST processed 18 queries
```
