## Supplementary material for "Deep-mining of vertebrate genomes reveals an unexpected diversity of endogenous viral elements": batch_035-tblastn-ref_euk_rep_genomes.out

```
# TBLASTN 2.13.0+
# Query: UUV42237.1 |putative RNA dependent RNA polymerase|Hanko totivirus 9|Totivirus|Totiviridae||Finland: Uusimaa, Hanko|Finland|2017-08-22|2022-08-12T00:00:00Z|MAG: putative RNA dependent RNA polymerase [Hanko totivirus 9]
# Database: ref_euk_rep_genomes
# 0 hits found
# TBLASTN 2.13.0+
# Query: UUV42271.1 |putative capsid protein|Ilomantsi toti-like virus 2|Totivirus|Totiviridae||Finland: Pohjois-Karjala, Ilomantsi|Finland|2015-06-25|2022-08-12T00:00:00Z|MAG: putative capsid protein [Ilomantsi toti-like virus 2]
# Database: ref_euk_rep_genomes
# 0 hits found
# TBLASTN 2.13.0+
# Query: UPT53760.1 |hypothetical protein 1|Bactrocera zonata toti-like virus||Totiviridae|Bactrocera zonata|China|China|2019-03-15|2022-05-07T00:00:00Z|MAG: hypothetical protein 1 [Bactrocera zonata toti-like virus]
# Database: ref_euk_rep_genomes
# 0 hits found
# TBLASTN 2.13.0+
# Query: UHK02997.1 |hypothetical protein|Hangzhou totivirus 9|Totivirus|Totiviridae||China|China|2016-09-07|2021-12-26T00:00:00Z|MAG: hypothetical protein FuToV9_gp1 [Hangzhou totivirus 9]
# Database: ref_euk_rep_genomes
# 0 hits found
# TBLASTN 2.13.0+
# Query: UHK03240.1 |hypothetical protein|Hangzhou totivirus 8|Totivirus|Totiviridae||China|China|2016-09-08|2021-12-26T00:00:00Z|MAG: hypothetical protein FuToV8_gp1 [Hangzhou totivirus 8]
# Database: ref_euk_rep_genomes
# 0 hits found
# TBLASTN 2.13.0+
# Query: QPH36699.1 |coat protein|Rhodosporidiobolus odoratus RNA virus 1|Totivirus|Totiviridae|Rhodosporidiobolus odoratus|China|China|2017-05-01|2020-11-29T00:00:00Z|coat protein [Rhodosporidiobolus odoratus RNA virus 1]
# Database: ref_euk_rep_genomes
# 0 hits found
# TBLASTN 2.13.0+
# Query: QJD26160.1 |polymerase|Schistocephalus solidus toti-like virus 3||Totiviridae|Schistocephalus solidus|USA: Alaska|USA|2018-06|2020-04-28T00:00:00Z|polymerase [Schistocephalus solidus toti-like virus 3]
# Database: ref_euk_rep_genomes
# 0 hits found
# TBLASTN 2.13.0+
# Query: QGX74229.1 |putative capsid protein|Cronartium ribicola totivirus 2||Totiviridae|Cronartium ribicola|USA|USA|2011-06-12|2019-12-22T00:00:00Z|putative capsid protein [Cronartium ribicola totivirus 2]
# Database: ref_euk_rep_genomes
# 0 hits found
# TBLASTN 2.13.0+
# Query: AVA17453.1 |putative coat protein|Gigaspora margarita giardia-like virus 1|Giardiavirus|Totiviridae||Italy|Italy|2015-10|2018-02-13T00:00:00Z|putative coat protein [Gigaspora margarita giardia-like virus 1]
# Database: ref_euk_rep_genomes
# 0 hits found
# TBLASTN 2.13.0+
# Query: BAU79496.1 |RNA dependent RNA polymerase|Diatom colony associated dsRNA virus 7||Totiviridae||Japan:Tokyo bay|Japan|2014-04-08|2016-04-08T00:00:00Z|RNA dependent RNA polymerase [Diatom colony associated dsRNA virus 7]
# Database: ref_euk_rep_genomes
# 0 hits found
# TBLASTN 2.13.0+
# Query: BAT62485.1 |capsid protein|Red clover powdery mildew-associated totivirus 5||Totiviridae|Erysiphe trifoliorum|Japan: Okayama|Japan|2013|2015-11-25T00:00:00Z|capsid protein [Red clover powdery mildew-associated totivirus 5]
# Database: ref_euk_rep_genomes
# 0 hits found
# TBLASTN 2.13.0+
# Query: YP_009552791.1 |RNA dependent RNA polymerase|Diatom colony associated dsRNA virus 6||Totiviridae||Japan:Tokyo bay|Japan|2014-04-08|2019-02-12T00:00:00Z|RNA dependent RNA polymerase [Diatom colony associated dsRNA virus 6]
# Database: ref_euk_rep_genomes
# 0 hits found
# TBLASTN 2.13.0+
# Query: YP_009508253.1 |putative RNA dependent RNA polymerase|Epichloe festucae virus 1|Victorivirus|Totiviridae|Epichloe festucae|Spain:Salamanca|Spain||2018-08-24T00:00:00Z|putative RNA dependent RNA polymerase [Epichloe festucae virus 1]
# Database: ref_euk_rep_genomes
# 0 hits found
# TBLASTN 2.13.0+
# Query: YP_009182166.1 |coat protein|Ustilaginoidea virens RNA virus 5|Victorivirus|Totiviridae|Ustilaginoidea virens|China|China|2012|2015-12-03T00:00:00Z|coat protein [Ustilaginoidea virens RNA virus 5]
# Database: ref_euk_rep_genomes
# 0 hits found
# TBLASTN 2.13.0+
# Query: YP_009094186.1 |RNA directed RNA polymerase|Ustilaginoidea virens RNA virus M|Victorivirus|Totiviridae|Ustilaginoidea virens|China: Guangxi|China|2012-10|2014-10-27T00:00:00Z|RNA directed RNA polymerase [Ustilaginoidea virens RNA virus M]
# Database: ref_euk_rep_genomes
# 0 hits found
# TBLASTN 2.13.0+
# Query: UUT40381.1 |RNA-dependent RNA polymerase|Geotrichum candidum totivirus 3b|Totivirus|Totiviridae|Geotrichum candidum|Pakistan|Pakistan|2018|2022-08-15T00:00:00Z|RNA-dependent RNA polymerase [Geotrichum candidum totivirus 3b]
# Database: ref_euk_rep_genomes
# 0 hits found
# TBLASTN 2.13.0+
# Query: UUV42306.1 |putative capsid protein|Hanko totivirus 9|Totivirus|Totiviridae||Finland: Uusimaa, Hanko|Finland|2017-08-23|2022-08-12T00:00:00Z|MAG: putative capsid protein [Hanko totivirus 9]
# Database: ref_euk_rep_genomes
# 0 hits found
# TBLASTN 2.13.0+
# Query: UPT53761.1 |hypothetical protein 2|Bactrocera zonata toti-like virus||Totiviridae|Bactrocera zonata|China|China|2019-03-15|2022-05-07T00:00:00Z|MAG: hypothetical protein 2 [Bactrocera zonata toti-like virus]
# Database: ref_euk_rep_genomes
# 0 hits found
# TBLASTN 2.13.0+
# Query: UHR49816.1 |hypothetical protein|Sanya orius sauteri totivirus 2|Totivirus|Totiviridae||China|China|2017-08-06|2022-01-02T00:00:00Z|MAG: hypothetical protein [Sanya orius sauteri totivirus 2]
# Database: ref_euk_rep_genomes
# 0 hits found
# TBLASTN 2.13.0+
# Query: UHK02998.1 |RNA-dependent RNA polymerase|Hangzhou totivirus 9|Totivirus|Totiviridae||China|China|2016-09-07|2021-12-26T00:00:00Z|MAG: RNA-dependent RNA polymerase [Hangzhou totivirus 9]
# Database: ref_euk_rep_genomes
# 0 hits found
# TBLASTN 2.13.0+
# Query: UHK03241.1 |RNA-dependent RNA polymerase|Hangzhou totivirus 8|Totivirus|Totiviridae||China|China|2016-09-08|2021-12-26T00:00:00Z|MAG: RNA-dependent RNA polymerase [Hangzhou totivirus 8]
# Database: ref_euk_rep_genomes
# 0 hits found
# TBLASTN 2.13.0+
# Query: QTT60745.1 |RNA-dependent RNA polymerase|Culex inatomii totivirus||Totiviridae|Culicidae|Belgium|Belgium|2019|2021-04-18T00:00:00Z|RNA-dependent RNA polymerase [Culex inatomii totivirus]
# Database: ref_euk_rep_genomes
# 0 hits found
# TBLASTN 2.13.0+
# Query: QPH36700.1 |RNA-dependent RNA polymerase|Rhodosporidiobolus odoratus RNA virus 1|Totivirus|Totiviridae|Rhodosporidiobolus odoratus|China|China|2017-05-01|2020-11-29T00:00:00Z|RNA-dependent RNA polymerase [Rhodosporidiobolus odoratus RNA virus 1]
# Database: ref_euk_rep_genomes
# 0 hits found
# TBLASTN 2.13.0+
# Query: QJD26161.1 |hypothetical protein|Schistocephalus solidus toti-like virus 3||Totiviridae|Schistocephalus solidus|USA: Alaska|USA|2018-06|2020-04-28T00:00:00Z|hypothetical protein [Schistocephalus solidus toti-like virus 3]
# Database: ref_euk_rep_genomes
# 0 hits found
# BLAST processed 24 queries
```
