## Supplementary material for "Deep-mining of vertebrate genomes reveals an unexpected diversity of endogenous viral elements": batch_036-tblastn-ref_euk_rep_genomes.out

```
# TBLASTN 2.13.0+
# Query: QGX74230.1 |putative RNA-dependent RNA polymerase|Cronartium ribicola totivirus 2||Totiviridae|Cronartium ribicola|USA|USA|2011-06-12|2019-12-22T00:00:00Z|putative RNA-dependent RNA polymerase [Cronartium ribicola totivirus 2]
# Database: ref_euk_rep_genomes
# 0 hits found
# TBLASTN 2.13.0+
# Query: AVA17454.1 |RNA-dependent RNA polymerase|Gigaspora margarita giardia-like virus 1|Giardiavirus|Totiviridae||Italy|Italy|2015-10|2018-02-13T00:00:00Z|RNA-dependent RNA polymerase [Gigaspora margarita giardia-like virus 1]
# Database: ref_euk_rep_genomes
# 0 hits found
# TBLASTN 2.13.0+
# Query: AOM63179.1 |coat protein|Eimeria stiedai RNA virus 1||Totiviridae|Eimeria stiedai|China|China|2012-09-09|2016-09-12T00:00:00Z|coat protein [Eimeria stiedai RNA virus 1]
# Database: ref_euk_rep_genomes
# 0 hits found
# TBLASTN 2.13.0+
# Query: BAU79497.1 |coat protein|Diatom colony associated dsRNA virus 8||Totiviridae||Japan:Tokyo bay|Japan|2014-04-08|2016-04-08T00:00:00Z|coat protein [Diatom colony associated dsRNA virus 8]
# Database: ref_euk_rep_genomes
# 0 hits found
# TBLASTN 2.13.0+
# Query: BAT62486.1 |RNA dependent RNA polymerase|Red clover powdery mildew-associated totivirus 5||Totiviridae|Erysiphe trifoliorum|Japan: Okayama|Japan|2013|2015-11-25T00:00:00Z|RNA dependent RNA polymerase [Red clover powdery mildew-associated totivirus 5]
# Database: ref_euk_rep_genomes
# 0 hits found
# TBLASTN 2.13.0+
# Query: AET81015.1 |capsid protein|Trichomonas vaginalis virus 2|Trichomonasvirus|Totiviridae|Trichomonas vaginalis|Cuba|Cuba|2000-03|2011-11-23T00:00:00Z|capsid protein [Trichomonas vaginalis virus 2]
# Database: ref_euk_rep_genomes
# 0 hits found
# TBLASTN 2.13.0+
# Query: ADP37186.1 |coat protein|Piscine myocarditis virus AL V-708||Totiviridae|Salmo salar|Norway|Norway|2007|2010-11-07T00:00:00Z|coat protein [Piscine myocarditis virus AL V-708]
# Database: ref_euk_rep_genomes
# 0 hits found
# TBLASTN 2.13.0+
# Query: YP_009182167.1 |RNA-dependent RNA polymerase|Ustilaginoidea virens RNA virus 5|Victorivirus|Totiviridae|Ustilaginoidea virens|China|China|2012|2015-12-03T00:00:00Z|RNA-dependent RNA polymerase [Ustilaginoidea virens RNA virus 5]
# Database: ref_euk_rep_genomes
# 0 hits found
# TBLASTN 2.13.0+
# Query: YP_009072432.1 |coat protein|Botryosphaeria dothidea victorivirus 1|Victorivirus|Totiviridae|Botryosphaeria dothidea|China|China|2013-04|2014-10-04T00:00:00Z|coat protein [Botryosphaeria dothidea victorivirus 1]
# Database: ref_euk_rep_genomes
# 0 hits found
# TBLASTN 2.13.0+
# Query: UUV42205.1 |putative capsid protein|Enontekio totivirus 2|Totivirus|Totiviridae||Finland: Lappi, Enontekio|Finland|2015-07-28|2022-08-12T00:00:00Z|MAG: putative capsid protein [Enontekio totivirus 2]
# Database: ref_euk_rep_genomes
# 0 hits found
# TBLASTN 2.13.0+
# Query: UHK02999.1 |hypothetical protein|Hangzhou totivirus 10|Totivirus|Totiviridae||China|China|2016-09-07|2021-12-26T00:00:00Z|MAG: hypothetical protein FuToV10_gp1 [Hangzhou totivirus 10]
# Database: ref_euk_rep_genomes
# 0 hits found
# TBLASTN 2.13.0+
# Query: QPH36701.1 |fusion protein|Rhodosporidiobolus odoratus RNA virus 1|Totivirus|Totiviridae|Rhodosporidiobolus odoratus|China|China|2017-05-01|2020-11-29T00:00:00Z|fusion protein [Rhodosporidiobolus odoratus RNA virus 1]
# Database: ref_euk_rep_genomes
# 0 hits found
# TBLASTN 2.13.0+
# Query: QGX74231.1 |putative capsid protein|Cronartium ribicola totivirus 3||Totiviridae|Cronartium ribicola|USA|USA|2011-06-12|2019-12-22T00:00:00Z|putative capsid protein [Cronartium ribicola totivirus 3]
# Database: ref_euk_rep_genomes
# 0 hits found
# TBLASTN 2.13.0+
# Query: AZT88642.1 |coat protein|Thelebolus microsporus totivirus 1||Totiviridae|Thelebolus microsporus|USA|USA|2017|2019-01-12T00:00:00Z|coat protein [Thelebolus microsporus totivirus 1]
# Database: ref_euk_rep_genomes
# 0 hits found
# TBLASTN 2.13.0+
# Query: ASU09854.1 |hypothetical protein|Leishmania RNA virus 1|Leishmaniavirus|Totiviridae|Leishmania guyanensis|Brazil|Brazil|2015-01-15|2018-01-11T00:00:00Z|hypothetical protein [Leishmania RNA virus 1]
# Database: ref_euk_rep_genomes
# 0 hits found
# TBLASTN 2.13.0+
# Query: AOM63180.1 |RNA-dependent RNA polymerase|Eimeria stiedai RNA virus 1||Totiviridae|Eimeria stiedai|China|China|2012-09-09|2016-09-12T00:00:00Z|RNA-dependent RNA polymerase [Eimeria stiedai RNA virus 1]
# Database: ref_euk_rep_genomes
# 0 hits found
# TBLASTN 2.13.0+
# Query: BAT62487.1 |capsid protein|Red clover powdery mildew-associated totivirus 6||Totiviridae|Erysiphe trifoliorum|Japan: Okayama|Japan|2013|2015-11-25T00:00:00Z|capsid protein [Red clover powdery mildew-associated totivirus 6]
# Database: ref_euk_rep_genomes
# 0 hits found
# TBLASTN 2.13.0+
# Query: ADP37187.1 |RNA-dependent RNA polymerase|Piscine myocarditis virus AL V-708||Totiviridae|Salmo salar|Norway|Norway|2007|2010-11-07T00:00:00Z|RNA-dependent RNA polymerase [Piscine myocarditis virus AL V-708]
# Database: ref_euk_rep_genomes
# 0 hits found
# TBLASTN 2.13.0+
# Query: YP_009552793.1 |RNA dependent RNA polymerase|Diatom colony associated dsRNA virus 10||Totiviridae||Japan:Tokyo bay|Japan|2014-04-08|2019-02-12T00:00:00Z|RNA dependent RNA polymerase [Diatom colony associated dsRNA virus 10]
# Database: ref_euk_rep_genomes
# 0 hits found
# TBLASTN 2.13.0+
# Query: YP_009182173.1 |capsid protein|Red clover powdery mildew-associated totivirus 1||Totiviridae|Erysiphe trifoliorum|Japan: Okayama|Japan|2013|2015-12-03T00:00:00Z|capsid protein [Red clover powdery mildew-associated totivirus 1]
# Database: ref_euk_rep_genomes
# 0 hits found
# TBLASTN 2.13.0+
# Query: YP_009072433.1 |RNA-dependent RNA polymerase|Botryosphaeria dothidea victorivirus 1|Victorivirus|Totiviridae|Botryosphaeria dothidea|China|China|2013-04|2014-10-04T00:00:00Z|RNA-dependent RNA polymerase [Botryosphaeria dothidea victorivirus 1]
# Database: ref_euk_rep_genomes
# 0 hits found
# TBLASTN 2.13.0+
# Query: UUV42206.1 |putative RNA dependent RNA polymerase|Enontekio totivirus 2|Totivirus|Totiviridae||Finland: Lappi, Enontekio|Finland|2015-07-28|2022-08-12T00:00:00Z|MAG: putative RNA dependent RNA polymerase [Enontekio totivirus 2]
# Database: ref_euk_rep_genomes
# 0 hits found
# TBLASTN 2.13.0+
# Query: UUV42240.1 |putative capsid protein|Hanko totivirus 9|Totivirus|Totiviridae||Finland: Uusimaa, Hanko|Finland|2017-08-22|2022-08-12T00:00:00Z|MAG: putative capsid protein [Hanko totivirus 9]
# Database: ref_euk_rep_genomes
# 0 hits found
# BLAST processed 23 queries
```
