## Supplementary material for "Deep-mining of vertebrate genomes reveals an unexpected diversity of endogenous viral elements": batch_037-tblastn-ref_euk_rep_genomes.out

```
# TBLASTN 2.13.0+
# Query: UUV42274.1 |putative capsid protein|Ilomantsi totivirus 1|Totivirus|Totiviridae||Finland: Pohjois-Pohjanmaa, Kuusamo|Finland|2015-07-18|2022-08-12T00:00:00Z|MAG: putative capsid protein [Ilomantsi totivirus 1]
# Database: ref_euk_rep_genomes
# 0 hits found
# TBLASTN 2.13.0+
# Query: UUV42308.1 |putative capsid protein|Hattula totivirus 1|Totivirus|Totiviridae||Finland: Lappi, Utsjoki|Finland|2015-07-24|2022-08-12T00:00:00Z|MAG: putative capsid protein [Hattula totivirus 1]
# Database: ref_euk_rep_genomes
# 0 hits found
# TBLASTN 2.13.0+
# Query: UHR49848.1 |hypothetical protein|Fushun totivirus 5|Totivirus|Totiviridae||China|China|2017-09-20|2022-01-02T00:00:00Z|MAG: hypothetical protein [Fushun totivirus 5]
# Database: ref_euk_rep_genomes
# 0 hits found
# TBLASTN 2.13.0+
# Query: UHK03000.1 |RNA-dependent RNA polymerase|Hangzhou totivirus 10|Totivirus|Totiviridae||China|China|2016-09-07|2021-12-26T00:00:00Z|MAG: RNA-dependent RNA polymerase [Hangzhou totivirus 10]
# Database: ref_euk_rep_genomes
# 0 hits found
# TBLASTN 2.13.0+
# Query: QGX74232.1 |putative RNA-dependent RNA polymerase|Cronartium ribicola totivirus 3||Totiviridae|Cronartium ribicola|USA|USA|2011-06-12|2019-12-22T00:00:00Z|putative RNA-dependent RNA polymerase [Cronartium ribicola totivirus 3]
# Database: ref_euk_rep_genomes
# 0 hits found
# TBLASTN 2.13.0+
# Query: AZT88643.1 |RNA-dependent RNA polymerase|Thelebolus microsporus totivirus 1||Totiviridae|Thelebolus microsporus|USA|USA|2017|2019-01-12T00:00:00Z|RNA-dependent RNA polymerase [Thelebolus microsporus totivirus 1]
# Database: ref_euk_rep_genomes
# 0 hits found
# TBLASTN 2.13.0+
# Query: BAV56301.1 |capsid protein|Fusarium poae victorivirus 1|Victorivirus|Totiviridae|Fusarium poae|Japan|Japan||2016-08-30T00:00:00Z|capsid protein [Fusarium poae victorivirus 1]
# Database: ref_euk_rep_genomes
# 0 hits found
# TBLASTN 2.13.0+
# Query: BAT62488.1 |RNA dependent RNA polymerase|Red clover powdery mildew-associated totivirus 6||Totiviridae|Erysiphe trifoliorum|Japan: Okayama|Japan|2013|2015-11-25T00:00:00Z|RNA dependent RNA polymerase [Red clover powdery mildew-associated totivirus 6]
# Database: ref_euk_rep_genomes
# 0 hits found
# TBLASTN 2.13.0+
# Query: CCC42234.1 |coat protein|Beauveria bassiana victorivirus 1|Victorivirus|Totiviridae||Spain:Fuerteventura|Spain||2011-08-30T00:00:00Z|coat protein [Beauveria bassiana victorivirus 1]
# Database: ref_euk_rep_genomes
# 0 hits found
# TBLASTN 2.13.0+
# Query: ADP37188.1 |structural protein|Piscine myocarditis virus AL V-708||Totiviridae|Salmo salar|Norway|Norway|2007|2010-11-07T00:00:00Z|structural protein [Piscine myocarditis virus AL V-708]
# Database: ref_euk_rep_genomes
# 0 hits found
# TBLASTN 2.13.0+
# Query: YP_009552794.1 |coat protein|Diatom colony associated dsRNA virus 11||Totiviridae||Japan:Tokyo bay|Japan|2014-04-08|2019-02-12T00:00:00Z|coat protein [Diatom colony associated dsRNA virus 11]
# Database: ref_euk_rep_genomes
# 0 hits found
# TBLASTN 2.13.0+
# Query: YP_009182174.1 |RNA dependent RNA polymerase|Red clover powdery mildew-associated totivirus 1||Totiviridae|Erysiphe trifoliorum|Japan: Okayama|Japan|2013|2015-12-03T00:00:00Z|RNA dependent RNA polymerase [Red clover powdery mildew-associated totivirus 1]
# Database: ref_euk_rep_genomes
# 0 hits found
# TBLASTN 2.13.0+
# Query: YP_009072447.2 |putative coat protein|Leptopilina boulardi Toti-like virus||Totiviridae|Leptopilina boulardi|Italy|Italy||2014-10-03T00:00:00Z|putative coat protein [Leptopilina boulardi Toti-like virus]
# Database: ref_euk_rep_genomes
# 0 hits found
# TBLASTN 2.13.0+
# Query: YP_001497150.1 |coat protein|Black raspberry virus F|Totivirus|Totiviridae||USA|USA||2007-10-05T00:00:00Z|coat protein [Black raspberry virus F]
# Database: ref_euk_rep_genomes
# 0 hits found
# TBLASTN 2.13.0+
# Query: UUV42207.1 |putative capsid protein|Enontekio totivirus 5|Totivirus|Totiviridae||Finland: Pohjois-Pohjanmaa, Kuusamo|Finland|2015-07-09|2022-08-12T00:00:00Z|MAG: putative capsid protein [Enontekio totivirus 5]
# Database: ref_euk_rep_genomes
# 0 hits found
# TBLASTN 2.13.0+
# Query: UOK20171.1 |RNA dependent RNA polymerase|Diplodia seriata victorivirus 1|Victorivirus|Totiviridae|Diplodia seriata|Pakistan|Pakistan|2019|2022-04-13T00:00:00Z|RNA dependent RNA polymerase [Diplodia seriata victorivirus 1]
# Database: ref_euk_rep_genomes
# 0 hits found
# TBLASTN 2.13.0+
# Query: UHR49849.1 |RNA-dependent RNA polymerase|Fushun totivirus 5|Totivirus|Totiviridae||China|China|2017-09-20|2022-01-02T00:00:00Z|MAG: RNA-dependent RNA polymerase [Fushun totivirus 5]
# Database: ref_euk_rep_genomes
# 0 hits found
# TBLASTN 2.13.0+
# Query: UHK03111.1 |hypothetical protein|Sanya totivirus 1|Totivirus|Totiviridae||China|China|2017-08-07|2021-12-26T00:00:00Z|MAG: hypothetical protein SaTV1_gp1 [Sanya totivirus 1]
# Database: ref_euk_rep_genomes
# 0 hits found
# TBLASTN 2.13.0+
# Query: UHK03269.1 |hypothetical protein|Hangzhou totivirus 2|Totivirus|Totiviridae||China|China|2016-09-08|2021-12-26T00:00:00Z|MAG: hypothetical protein FuToV2_gp1 [Hangzhou totivirus 2]
# Database: ref_euk_rep_genomes
# 0 hits found
# TBLASTN 2.13.0+
# Query: QXJ19453.1 |capsid|Common carp toti-like virus 1||Totiviridae|Cyprinus carpio|USA|USA|2018-07|2021-07-13T00:00:00Z|capsid [Common carp toti-like virus 1]
# Database: ref_euk_rep_genomes
# 0 hits found
# TBLASTN 2.13.0+
# Query: QJA42330.1 |capsid protein|Malassezia restricta virus MrV40L||Totiviridae|Malassezia restricta|South Korea|South Korea|2013-01-24|2020-04-22T00:00:00Z|capsid protein [Malassezia restricta virus MrV40L]
# Database: ref_euk_rep_genomes
# 0 hits found
# TBLASTN 2.13.0+
# Query: QGX74233.1 |putative capsid protein|Cronartium ribicola totivirus 4||Totiviridae|Cronartium ribicola|USA|USA|2011-06-12|2019-12-22T00:00:00Z|putative capsid protein [Cronartium ribicola totivirus 4]
# Database: ref_euk_rep_genomes
# 0 hits found
# TBLASTN 2.13.0+
# Query: AZT88644.1 |coat protein|Tolypocladium ophioglossoides totivirus 1||Totiviridae|Tolypocladium ophioglossoides|USA|USA|2017|2019-01-12T00:00:00Z|coat protein [Tolypocladium ophioglossoides totivirus 1]
# Database: ref_euk_rep_genomes
# 0 hits found
# BLAST processed 23 queries
```
