## Supplementary material for "Deep-mining of vertebrate genomes reveals an unexpected diversity of endogenous viral elements": batch_038-tblastn-ref_euk_rep_genomes.out

```
# TBLASTN 2.13.0+
# Query: BAV56302.1 |RNA-dependent RNA polymerase|Fusarium poae victorivirus 1|Victorivirus|Totiviridae|Fusarium poae|Japan|Japan||2016-08-30T00:00:00Z|RNA-dependent RNA polymerase [Fusarium poae victorivirus 1]
# Database: ref_euk_rep_genomes
# 0 hits found
# TBLASTN 2.13.0+
# Query: BAU79500.1 |RNA dependent RNA polymerase|Diatom colony associated dsRNA virus 9 genome type A||Totiviridae||Japan:Tokyo bay|Japan|2014-04-08|2016-04-08T00:00:00Z|RNA dependent RNA polymerase [Diatom colony associated dsRNA virus 9 genome type A]
# Database: ref_euk_rep_genomes
# 0 hits found
# TBLASTN 2.13.0+
# Query: BAT62489.1 |capsid protein|Red clover powdery mildew-associated totivirus 7||Totiviridae|Erysiphe trifoliorum|Japan: Okayama|Japan|2013|2015-11-25T00:00:00Z|capsid protein [Red clover powdery mildew-associated totivirus 7]
# Database: ref_euk_rep_genomes
# 0 hits found
# TBLASTN 2.13.0+
# Query: AIC34742.2 |ORF1/ORF2 polyprotein|Penaeid shrimp infectious myonecrosis virus||Totiviridae|Penaeus vannamei|Indonesia|Indonesia|2011|2014-06-14T00:00:00Z|ORF1/ORF2 polyprotein [Penaeid shrimp infectious myonecrosis virus]
# Database: ref_euk_rep_genomes
# 0 hits found
# TBLASTN 2.13.0+
# Query: CCC42235.1 |RNA directed RNA polymerase|Beauveria bassiana victorivirus 1|Victorivirus|Totiviridae||Spain:Fuerteventura|Spain||2011-08-30T00:00:00Z|RNA directed RNA polymerase [Beauveria bassiana victorivirus 1]
# Database: ref_euk_rep_genomes
# 0 hits found
# TBLASTN 2.13.0+
# Query: ACH85915.1 |coat protein|Armigeres subalbatus virus SaX06-AK20||Totiviridae|Armigeres subalbatus|China: Shaanxi province|China|2006|2009-12-31T00:00:00Z|coat protein [Armigeres subalbatus virus SaX06-AK20]
# Database: ref_euk_rep_genomes
# 0 hits found
# TBLASTN 2.13.0+
# Query: YP_009552795.1 |RNA dependent RNA polymerase|Diatom colony associated dsRNA virus 11||Totiviridae||Japan:Tokyo bay|Japan|2014-04-08|2019-02-12T00:00:00Z|RNA dependent RNA polymerase [Diatom colony associated dsRNA virus 11]
# Database: ref_euk_rep_genomes
# 0 hits found
# TBLASTN 2.13.0+
# Query: YP_009182175.1 |capsid protein|Red clover powdery mildew-associated totivirus 2||Totiviridae|Erysiphe trifoliorum|Japan: Okayama|Japan|2013|2015-12-03T00:00:00Z|capsid protein [Red clover powdery mildew-associated totivirus 2]
# Database: ref_euk_rep_genomes
# 0 hits found
# TBLASTN 2.13.0+
# Query: YP_009072448.1 |RNA-dependent RNA polymerase|Leptopilina boulardi Toti-like virus||Totiviridae|Leptopilina boulardi|Italy|Italy||2014-10-03T00:00:00Z|RNA-dependent RNA polymerase [Leptopilina boulardi Toti-like virus]
# Database: ref_euk_rep_genomes
# 0 hits found
# TBLASTN 2.13.0+
# Query: YP_001497151.1 |RNA-dependent RNA polymerase|Black raspberry virus F|Totivirus|Totiviridae||USA|USA||2007-10-05T00:00:00Z|RNA-dependent RNA polymerase [Black raspberry virus F]
# Database: ref_euk_rep_genomes
# 0 hits found
# TBLASTN 2.13.0+
# Query: UHK03112.1 |RNA-dependent RNA polymerase|Sanya totivirus 1|Totivirus|Totiviridae||China|China|2017-08-07|2021-12-26T00:00:00Z|MAG: RNA-dependent RNA polymerase [Sanya totivirus 1]
# Database: ref_euk_rep_genomes
# 0 hits found
# TBLASTN 2.13.0+
# Query: UHK03270.1 |hypothetical protein|Hangzhou totivirus 2|Totivirus|Totiviridae||China|China|2016-09-08|2021-12-26T00:00:00Z|MAG: hypothetical protein FuToV2_gp2 [Hangzhou totivirus 2]
# Database: ref_euk_rep_genomes
# 0 hits found
# TBLASTN 2.13.0+
# Query: QXJ19454.1 |RNA-dependent RNA polymerase|Common carp toti-like virus 1||Totiviridae|Cyprinus carpio|USA|USA|2018-07|2021-07-13T00:00:00Z|RNA-dependent RNA polymerase [Common carp toti-like virus 1]
# Database: ref_euk_rep_genomes
# 0 hits found
# TBLASTN 2.13.0+
# Query: QLC37107.1 |coat protein|Botrytis cinerea victorivirus 2-BCI8|Victorivirus|Totiviridae|Botrytis cinerea|Spain|Spain|2018|2020-07-07T00:00:00Z|coat protein [Botrytis cinerea victorivirus 2-BCI8]
# Database: ref_euk_rep_genomes
# 0 hits found
# TBLASTN 2.13.0+
# Query: QGX74234.1 |putative RNA-dependent RNA polymerase|Cronartium ribicola totivirus 4||Totiviridae|Cronartium ribicola|USA|USA|2011-06-12|2019-12-22T00:00:00Z|putative RNA-dependent RNA polymerase [Cronartium ribicola totivirus 4]
# Database: ref_euk_rep_genomes
# 0 hits found
# TBLASTN 2.13.0+
# Query: AZT88645.1 |RNA-dependent RNA polymerase|Tolypocladium ophioglossoides totivirus 1||Totiviridae|Tolypocladium ophioglossoides|USA|USA|2017|2019-01-12T00:00:00Z|RNA-dependent RNA polymerase [Tolypocladium ophioglossoides totivirus 1]
# Database: ref_euk_rep_genomes
# 0 hits found
# TBLASTN 2.13.0+
# Query: BAT62490.1 |RNA dependent RNA polymerase|Red clover powdery mildew-associated totivirus 7||Totiviridae|Erysiphe trifoliorum|Japan: Okayama|Japan|2013|2015-11-25T00:00:00Z|RNA dependent RNA polymerase [Red clover powdery mildew-associated totivirus 7]
# Database: ref_euk_rep_genomes
# 0 hits found
# TBLASTN 2.13.0+
# Query: ACH85916.1 |RNA-dependent RNA polymerase|Armigeres subalbatus virus SaX06-AK20||Totiviridae|Armigeres subalbatus|China: Shaanxi province|China|2006|2009-12-31T00:00:00Z|RNA-dependent RNA polymerase [Armigeres subalbatus virus SaX06-AK20]
# Database: ref_euk_rep_genomes
# 0 hits found
# TBLASTN 2.13.0+
# Query: YP_009182176.1 |RNA dependent RNA polymerase|Red clover powdery mildew-associated totivirus 2||Totiviridae|Erysiphe trifoliorum|Japan: Okayama|Japan|2013|2015-12-03T00:00:00Z|RNA dependent RNA polymerase [Red clover powdery mildew-associated totivirus 2]
# Database: ref_euk_rep_genomes
# 0 hits found
# TBLASTN 2.13.0+
# Query: YP_009032632.1 |coat protein|Beauveria bassiana victorivirus NZL/1980|Victorivirus|Totiviridae|Beauveria bassiana|New Zealand|New Zealand|1980-01-01|2014-05-28T00:00:00Z|coat protein [Beauveria bassiana victorivirus NZL/1980]
# Database: ref_euk_rep_genomes
# 0 hits found
# TBLASTN 2.13.0+
# Query: UUV42279.1 |putative RNA dependent RNA polymerase|Inari totivirus 2|Totivirus|Totiviridae||Finland: Lappi, Inari|Finland|2015-07-22|2022-08-12T00:00:00Z|MAG: putative RNA dependent RNA polymerase [Inari totivirus 2]
# Database: ref_euk_rep_genomes
# 0 hits found
# TBLASTN 2.13.0+
# Query: UOI84727.1 |capsid protein|Ceratitis capitata totivirus 1|Totivirus|Totiviridae||Spain|Spain|2021|2022-04-12T00:00:00Z|capsid protein [Ceratitis capitata totivirus 1]
# Database: ref_euk_rep_genomes
# 0 hits found
# BLAST processed 22 queries
```
