## Supplementary material for "Deep-mining of vertebrate genomes reveals an unexpected diversity of endogenous viral elements": batch_039-tblastn-ref_euk_rep_genomes.out

```
# TBLASTN 2.13.0+
# Query: UHK03123.1 |RNA-dependent RNA polymerase|Sanya totivirus 2|Totivirus|Totiviridae||China|China|2017-08-06|2021-12-26T00:00:00Z|MAG: RNA-dependent RNA polymerase [Sanya totivirus 2]
# Database: ref_euk_rep_genomes
# 0 hits found
# TBLASTN 2.13.0+
# Query: UBZ25890.1 |RNA-dependent RNA polymerase|Neofusicoccum parvum victorivirus 3|Victorivirus|Totiviridae|Neofusicoccum parvum|Pakistan|Pakistan|2018|2021-10-11T00:00:00Z|RNA-dependent RNA polymerase [Neofusicoccum parvum victorivirus 3]
# Database: ref_euk_rep_genomes
# 0 hits found
# TBLASTN 2.13.0+
# Query: QXJ19455.1 |structural protein|Common carp toti-like virus 1||Totiviridae|Cyprinus carpio|USA|USA|2018-07|2021-07-13T00:00:00Z|structural protein [Common carp toti-like virus 1]
# Database: ref_euk_rep_genomes
# 0 hits found
# TBLASTN 2.13.0+
# Query: QNJ34608.1 |capsid protein|Malassezia sympodialis mycovirus||Totiviridae|Malassezia sympodialis||||2020-08-29T00:00:00Z|capsid protein [Malassezia sympodialis mycovirus]
# Database: ref_euk_rep_genomes
# 0 hits found
# TBLASTN 2.13.0+
# Query: QJA42332.1 |polyprotein|Malassezia restricta virus MrV40L||Totiviridae|Malassezia restricta|South Korea|South Korea|2013-01-24|2020-04-22T00:00:00Z|polyprotein [Malassezia restricta virus MrV40L]
# Database: ref_euk_rep_genomes
# 0 hits found
# TBLASTN 2.13.0+
# Query: QGX74235.1 |putative capsid protein|Cronartium ribicola totivirus 5||Totiviridae|Cronartium ribicola|USA|USA|2013-08-28|2019-12-22T00:00:00Z|putative capsid protein [Cronartium ribicola totivirus 5]
# Database: ref_euk_rep_genomes
# 0 hits found
# TBLASTN 2.13.0+
# Query: AZT88646.1 |capsid protein|Hortaea werneckii totivirus 1||Totiviridae|Hortaea werneckii|USA|USA|2017|2019-01-12T00:00:00Z|capsid protein [Hortaea werneckii totivirus 1]
# Database: ref_euk_rep_genomes
# 0 hits found
# TBLASTN 2.13.0+
# Query: BBB86787.1 |putative RNA-dependent RNA polymerase|Rosellinia necatrix megatotivirus 1||Totiviridae|Rosellinia necatrix|Spain:Andalusia, Malaga,Rincon de la victoria|Spain|2013-08-04|2018-01-11T00:00:00Z|putative RNA-dependent RNA polymerase [Rosellinia necatrix megatotivirus 1]
# Database: ref_euk_rep_genomes
# 0 hits found
# TBLASTN 2.13.0+
# Query: AED99794.1 |RNA-dependent RNA polymerase|Trichomonas vaginalis virus 4|Trichomonasvirus|Totiviridae|Trichomonas vaginalis|USA|USA|2009-11|2011-05-08T00:00:00Z|RNA-dependent RNA polymerase [Trichomonas vaginalis virus 4]
# Database: ref_euk_rep_genomes
# 0 hits found
# TBLASTN 2.13.0+
# Query: ACU32788.1 |structural protein|Drosophila melanogaster totivirus SW-2009a||Totiviridae|Drosophila melanogaster|USA|USA|2009-02|2009-11-08T00:00:00Z|structural protein [Drosophila melanogaster totivirus SW-2009a]
# Database: ref_euk_rep_genomes
# 0 hits found
# TBLASTN 2.13.0+
# Query: YP_009552822.1 |RNA-dependent RNA polymerase|Culex tritaeniorhynchus totivirus||Totiviridae|Culex tritaeniorhynchus|China|China|2010-05-01|2019-02-12T00:00:00Z|RNA-dependent RNA polymerase [Culex tritaeniorhynchus totivirus]
# Database: ref_euk_rep_genomes
# 0 hits found
# TBLASTN 2.13.0+
# Query: YP_009182180.1 |capsid protein|Red clover powdery mildew-associated totivirus 3||Totiviridae|Erysiphe trifoliorum|Japan: Okayama|Japan|2013|2015-12-03T00:00:00Z|capsid protein [Red clover powdery mildew-associated totivirus 3]
# Database: ref_euk_rep_genomes
# 0 hits found
# TBLASTN 2.13.0+
# Query: YP_009032633.1 |RNA-dependent RNA polymerase|Beauveria bassiana victorivirus NZL/1980|Victorivirus|Totiviridae|Beauveria bassiana|New Zealand|New Zealand|1980-01-01|2014-05-28T00:00:00Z|RNA-dependent RNA polymerase [Beauveria bassiana victorivirus NZL/1980]
# Database: ref_euk_rep_genomes
# 0 hits found
# TBLASTN 2.13.0+
# Query: UUV42280.1 |putative capsid protein|Inari totivirus 2|Totivirus|Totiviridae||Finland: Lappi, Inari|Finland|2015-07-22|2022-08-12T00:00:00Z|MAG: putative capsid protein [Inari totivirus 2]
# Database: ref_euk_rep_genomes
# 0 hits found
# TBLASTN 2.13.0+
# Query: UOI84728.1 |polymerase|Ceratitis capitata totivirus 1|Totivirus|Totiviridae||Spain|Spain|2021|2022-04-12T00:00:00Z|polymerase [Ceratitis capitata totivirus 1]
# Database: ref_euk_rep_genomes
# 0 hits found
# TBLASTN 2.13.0+
# Query: UHK03124.1 |hypothetical protein|Sanya totivirus 3|Totivirus|Totiviridae||China|China|2017-08-07|2021-12-26T00:00:00Z|MAG: hypothetical protein SaTV3_gp1 [Sanya totivirus 3]
# Database: ref_euk_rep_genomes
# 0 hits found
# TBLASTN 2.13.0+
# Query: UHK03281.1 |hypothetical protein|Hangzhou nephotettix cincticeps totivirus 1|Totivirus|Totiviridae||China|China|2016-09-07|2021-12-26T00:00:00Z|MAG: hypothetical protein FNCTV1_gp1 [Hangzhou nephotettix cincticeps totivirus 1]
# Database: ref_euk_rep_genomes
# 0 hits found
# TBLASTN 2.13.0+
# Query: QXJ19456.1 |capsid|Bluegill toti-like virus 1||Totiviridae|Lepomis macrochirus|USA|USA|2018-07|2021-07-13T00:00:00Z|capsid [Bluegill toti-like virus 1]
# Database: ref_euk_rep_genomes
# 0 hits found
# TBLASTN 2.13.0+
# Query: QJA42333.1 |hypothetical protein|Malassezia restricta virus MrV40S||Totiviridae|Malassezia restricta|South Korea|South Korea|2013-01-24|2020-04-22T00:00:00Z|hypothetical protein MRV40S_001 [Malassezia restricta virus MrV40S]
# Database: ref_euk_rep_genomes
# 0 hits found
# TBLASTN 2.13.0+
# Query: QGX74236.1 |putative RNA-dependent RNA polymerase|Cronartium ribicola totivirus 5||Totiviridae|Cronartium ribicola|USA|USA|2013-08-28|2019-12-22T00:00:00Z|putative RNA-dependent RNA polymerase [Cronartium ribicola totivirus 5]
# Database: ref_euk_rep_genomes
# 0 hits found
# BLAST processed 20 queries
```
