## Supplementary material for "Deep-mining of vertebrate genomes reveals an unexpected diversity of endogenous viral elements": batch_040-tblastn-ref_euk_rep_genomes.out

```
# TBLASTN 2.13.0+
# Query: AZT88647.1 |RNA-dependent RNA polymerase|Hortaea werneckii totivirus 1||Totiviridae|Hortaea werneckii|USA|USA|2017|2019-01-12T00:00:00Z|RNA-dependent RNA polymerase [Hortaea werneckii totivirus 1]
# Database: ref_euk_rep_genomes
# 0 hits found
# TBLASTN 2.13.0+
# Query: APT68184.1 |hypothetical protein|Leishmania RNA virus 1|Leishmaniavirus|Totiviridae|Leishmania guyanensis|Brazil|Brazil|2011-06-13|2018-01-09T00:00:00Z|hypothetical protein Lg60691-1 [Leishmania RNA virus 1]
# Database: ref_euk_rep_genomes
# 0 hits found
# TBLASTN 2.13.0+
# Query: ANZ93872.1 |capsid protein|Culex tritaeniorhynchus totivirus||Totiviridae|Culex tritaeniorhynchus|China|China|2010-05-01|2016-08-16T00:00:00Z|capsid protein [Culex tritaeniorhynchus totivirus]
# Database: ref_euk_rep_genomes
# 0 hits found
# TBLASTN 2.13.0+
# Query: BAU79503.1 |coat protein|Diatom colony associated dsRNA virus 10||Totiviridae||Japan:Tokyo bay|Japan|2014-04-08|2016-04-08T00:00:00Z|coat protein [Diatom colony associated dsRNA virus 10]
# Database: ref_euk_rep_genomes
# 0 hits found
# TBLASTN 2.13.0+
# Query: AHZ10898.1 |hypothetical protein|Leishmania aethiopica RNA virus|Leishmaniavirus|Totiviridae|Leishmania aethiopica||||2014-05-12T00:00:00Z|hypothetical protein [Leishmania aethiopica RNA virus]
# Database: ref_euk_rep_genomes
# 0 hits found
# TBLASTN 2.13.0+
# Query: ACU32789.1 |RNA-dependent RNA polymerase|Drosophila melanogaster totivirus SW-2009a||Totiviridae|Drosophila melanogaster|USA|USA|2009-02|2009-11-08T00:00:00Z|RNA-dependent RNA polymerase [Drosophila melanogaster totivirus SW-2009a]
# Database: ref_euk_rep_genomes
# 0 hits found
# TBLASTN 2.13.0+
# Query: YP_010084331.1 |P0|Pepper vein yellows virus 2|Polerovirus|Solemoviridae|Capsicum annuum|Israel|Israel|2002-10|2021-06-01T00:00:00Z|P0 [Pepper vein yellows virus 2]
# Database: ref_euk_rep_genomes
# 0 hits found
# TBLASTN 2.13.0+
# Query: YP_009664866.1 |putative coat protein P3|Barley yellow dwarf virus SGV||Solemoviridae||USA|USA||2019-06-28T00:00:00Z|putative coat protein P3, partial [Barley yellow dwarf virus SGV]
# Database: ref_euk_rep_genomes
# 0 hits found
# TBLASTN 2.13.0+
# Query: YP_009352889.1 |ORF2|Tobacco virus 2|Polerovirus|Solemoviridae|Nicotiana tabacum|China|China|2013-06|2017-04-10T00:00:00Z|ORF2 [Tobacco virus 2]
# Database: ref_euk_rep_genomes
# 0 hits found
# TBLASTN 2.13.0+
# Query: YP_007438861.1 |polyprotein P2a|Rice yellow mottle virus|Sobemovirus|Solemoviridae||Cote d'Ivoire|Cote d'Ivoire||2013-02-11T00:00:00Z|polyprotein P2a [Rice yellow mottle virus]
# Database: ref_euk_rep_genomes
# 0 hits found
# TBLASTN 2.13.0+
# Query: UUT43409.1 |aphid transmission protein|Citrus vein enation virus|Enamovirus|Solemoviridae|Citrus medica|USA|USA||2022-08-27T00:00:00Z|aphid transmission protein [Citrus vein enation virus]
# Database: ref_euk_rep_genomes
# 0 hits found
# TBLASTN 2.13.0+
# Query: UUJ35541.1 |coat protein|Rice yellow mottle virus|Sobemovirus|Solemoviridae|Oryza sativa|Burkina Faso|Burkina Faso|2005|2022-08-08T00:00:00Z|coat protein [Rice yellow mottle virus]
# Database: ref_euk_rep_genomes
# 0 hits found
# TBLASTN 2.13.0+
# Query: DAZ87298.1 |P0 protein|Cardamom polerovirus|Polerovirus|Solemoviridae|Elettaria cardamomum|India|India||2022-03-17T00:00:00Z|TPA_asm: P0 protein [Cardamom polerovirus]
# Database: ref_euk_rep_genomes
# 0 hits found
# TBLASTN 2.13.0+
# Query: UHS71726.1 |polyprotein P2a|Sobemovirus sp.|Sobemovirus|Solemoviridae||China|China|2017-09-13|2022-03-10T00:00:00Z|MAG: polyprotein P2a [Sobemovirus sp.]
# Database: ref_euk_rep_genomes
# 0 hits found
# TBLASTN 2.13.0+
# Query: UIW24993.1 |P3-P5|Cotton leafroll virus|Polerovirus|Solemoviridae|Gossypium hirsutum|China|China|2016-05|2022-01-18T00:00:00Z|P3-P5 [Cotton leafroll virus]
# Database: ref_euk_rep_genomes
# 0 hits found
# TBLASTN 2.13.0+
# Query: UGN61118.1 |RNA-dependent RNA polymerase P1|Turnip yellows virus|Polerovirus|Solemoviridae|Pisum sativum|United Kingdom|United Kingdom|2019|2021-12-15T00:00:00Z|RNA-dependent RNA polymerase P1 [Turnip yellows virus]
# Database: ref_euk_rep_genomes
# 0 hits found
# TBLASTN 2.13.0+
# Query: UCR98705.1 |putative serine-like protease|Strawberry polerovirus 1|Polerovirus|Solemoviridae|Fragaria x ananassa|Canada|Canada|2019|2021-10-17T00:00:00Z|putative serine-like protease [Strawberry polerovirus 1]
# Database: ref_euk_rep_genomes
# 0 hits found
# TBLASTN 2.13.0+
# Query: QYF10847.1 |P6|Potato leafroll virus|Polerovirus|Solemoviridae|Solanum tuberosum|Burundi: Bujumbura rural, Mugongomanga, Kankima, Nyamugari|Burundi|2016-07-12|2021-08-07T00:00:00Z|P6 [Potato leafroll virus]
# Database: ref_euk_rep_genomes
# 0 hits found
# TBLASTN 2.13.0+
# Query: QYA58794.1 |P0|Potato leafroll virus|Polerovirus|Solemoviridae|Solanum tuberosum|Kenya|Kenya|2018-05|2021-08-01T00:00:00Z|P0 [Potato leafroll virus]
# Database: ref_euk_rep_genomes
# 0 hits found
# TBLASTN 2.13.0+
# Query: QWY93852.1 |RNA-dependent RNA polymerase|Green Sichuan pepper enamovirus|Enamovirus|Solemoviridae|Zanthoxylum armatum|China|China|2020|2021-06-30T00:00:00Z|RNA-dependent RNA polymerase [Green Sichuan pepper enamovirus]
# Database: ref_euk_rep_genomes
# 0 hits found
# TBLASTN 2.13.0+
# Query: QTJ01850.1 |P3-P5 fusion protein|Phasey bean mild yellows virus|Polerovirus|Solemoviridae|Macroptilium lathyroides|Australia: Emerald, QLD|Australia|2011-06-01|2021-04-05T00:00:00Z|P3-P5 fusion protein [Phasey bean mild yellows virus]
# Database: ref_euk_rep_genomes
# 0 hits found
# TBLASTN 2.13.0+
# Query: QSM07159.1 |polyprotein|Sobemovirus smamv|Sobemovirus|Solemoviridae|Cucumis melo|Sudan|Sudan|2011|2021-03-10T00:00:00Z|polyprotein [Snake melon asteroid mosaic virus]
# Database: ref_euk_rep_genomes
# 0 hits found
# TBLASTN 2.13.0+
# Query: QOY46912.1 |P3-P5 fusion protein|Turnip yellows virus|Polerovirus|Solemoviridae|Lens culinaris|Australia|Australia|2016-09-27|2020-11-11T00:00:00Z|P3-P5 fusion protein [Turnip yellows virus]
# Database: ref_euk_rep_genomes
# 0 hits found
# TBLASTN 2.13.0+
# Query: QOY46944.1 |RNA-dependent RNA polymerase|Turnip yellows virus|Polerovirus|Solemoviridae|Pisum sativum|Australia|Australia|2016-10-26|2020-11-11T00:00:00Z|RNA-dependent RNA polymerase [Turnip yellows virus]
# Database: ref_euk_rep_genomes
# 0 hits found
# TBLASTN 2.13.0+
# Query: QID59296.1 |movement protein|Sugarcane yellow leaf virus|Polerovirus|Solemoviridae|Sorghum bicolor|USA|USA|2017-11-16|2020-07-05T00:00:00Z|movement protein [Sugarcane yellow leaf virus]
# Database: ref_euk_rep_genomes
# 0 hits found
# TBLASTN 2.13.0+
# Query: QJQ82537.1 |P3a protein|Red clover enamovirus 1|Enamovirus|Solemoviridae|Pisum sativum|Germany|Germany|2017|2020-05-13T00:00:00Z|P3a protein [Red clover enamovirus 1]
# Database: ref_euk_rep_genomes
# 0 hits found
# TBLASTN 2.13.0+
# Query: BCA93633.1 |P4|Pepper vein yellows virus|Polerovirus|Solemoviridae|Capsicum annuum|Indonesia:Aceh|Indonesia|2017-02-23|2020-03-04T00:00:00Z|P4 [Pepper vein yellows virus]
# Database: ref_euk_rep_genomes
# 0 hits found
# TBLASTN 2.13.0+
# Query: QHB18532.1 |P0|Cotton leafroll dwarf virus|Polerovirus|Solemoviridae|Gossypium hirsutum|USA: Texas, College Station|USA|2019-08-15|2020-01-08T00:00:00Z|P0 [Cotton leafroll dwarf virus]
# Database: ref_euk_rep_genomes
# 0 hits found
# TBLASTN 2.13.0+
# Query: QFR37530.1 |peptidase|Citrus vein enation virus|Enamovirus|Solemoviridae|Citrus unshiu|USA: Louisiana|USA|1991|2019-10-27T00:00:00Z|peptidase [Citrus vein enation virus]
# Database: ref_euk_rep_genomes
# 0 hits found
# TBLASTN 2.13.0+
# Query: QFR37562.1 |P0|Citrus vein enation virus|Enamovirus|Solemoviridae|Citrus|USA|USA|1983|2019-10-27T00:00:00Z|P0 [Citrus vein enation virus]
# Database: ref_euk_rep_genomes
# 0 hits found
# TBLASTN 2.13.0+
# Query: AYN77812.2 |P1-P2 fusion protein|Pumpkin polerovirus|Polerovirus|Solemoviridae|Cucurbita|Kenya|Kenya|2015-05-23|2019-02-01T00:00:00Z|P1-P2 fusion protein [Pumpkin polerovirus]
# Database: ref_euk_rep_genomes
# 0 hits found
# TBLASTN 2.13.0+
# Query: BBH43034.1 |movement protein|Carrot red leaf virus|Polerovirus|Solemoviridae|Daucus carota|Japan:Hokkaido, Oshima|Japan|2015-08-11|2018-11-23T00:00:00Z|movement protein [Carrot red leaf virus]
# Database: ref_euk_rep_genomes
# 0 hits found
# TBLASTN 2.13.0+
# Query: AYA22218.1 |putative protein P0|Beet chlorosis virus|Polerovirus|Solemoviridae|||||2018-09-23T00:00:00Z|putative protein P0 [Beet chlorosis virus]
# Database: ref_euk_rep_genomes
# 0 hits found
# TBLASTN 2.13.0+
# Query: ATG23971.1 |polyprotein P2ab|Rice yellow mottle virus|Sobemovirus|Solemoviridae|Oryza sativa|Niger|Niger|2007|2017-10-03T00:00:00Z|polyprotein P2ab [Rice yellow mottle virus]
# Database: ref_euk_rep_genomes
# 0 hits found
# TBLASTN 2.13.0+
# Query: BAW27638.1 |P0 protein|Beet western yellows virus|Polerovirus|Solemoviridae|Capsicum annuum var. annuum|South Korea:South Gyeongsang, Jinju|South Korea|2012-12-13|2016-12-06T00:00:00Z|P0 protein [Beet western yellows virus]
# Database: ref_euk_rep_genomes
# 0 hits found
# TBLASTN 2.13.0+
# Query: AFI93510.1 |ORF7|Potato leafroll virus|Polerovirus|Solemoviridae|Solanum tuberosum|Germany|Germany|2000|2012-05-07T00:00:00Z|ORF7 [Potato leafroll virus]
# Database: ref_euk_rep_genomes
# 0 hits found
# TBLASTN 2.13.0+
# Query: ADW41588.1 |read-through protein|Turnip yellows virus|Polerovirus|Solemoviridae|Brassica napus subsp. rapifera|China: Beijing|China|2008-09-26|2011-09-22T00:00:00Z|read-through protein [Brassica yellows virus]
# Database: ref_euk_rep_genomes
# 0 hits found
# TBLASTN 2.13.0+
# Query: AEA49035.1 |putative aphid transmission factor|Sugarcane yellow leaf virus|Polerovirus|Solemoviridae|Saccharum officinarum|China|China|2010-08|2011-04-05T00:00:00Z|putative aphid transmission factor [Sugarcane yellow leaf virus]
# Database: ref_euk_rep_genomes
# 0 hits found
# TBLASTN 2.13.0+
# Query: AAR32105.1 |coat protein|Subterranean clover mottle virus|Sobemovirus|Solemoviridae|||||2004-09-30T00:00:00Z|coat protein [Subterranean clover mottle virus]
# Database: ref_euk_rep_genomes
# 0 hits found
# TBLASTN 2.13.0+
# Query: AAC15986.1 |unknown|Southern bean mosaic virus|Sobemovirus|Solemoviridae|||||1998-05-09T00:00:00Z|unknown [Southern bean mosaic virus]
# Database: ref_euk_rep_genomes
# 0 hits found
# TBLASTN 2.13.0+
# Query: YP_009664867.1 |putative movement protein P4|Barley yellow dwarf virus SGV||Solemoviridae||USA|USA||2019-06-28T00:00:00Z|putative movement protein P4 [Barley yellow dwarf virus SGV]
# Database: ref_euk_rep_genomes
# 0 hits found
# TBLASTN 2.13.0+
# Query: YP_009315900.1 |movement protein|White clover mottle virus|Polerovirus|Solemoviridae|Trifolium repens|South Korea:North Gyeongsang Province, Cheongdo|South Korea|2015-06-04|2016-11-04T00:00:00Z|movement protein [White clover mottle virus]
# Database: ref_euk_rep_genomes
# 0 hits found
# TBLASTN 2.13.0+
# Query: YP_009111318.1 |P4|Sauropus yellowing virus|Polerovirus|Solemoviridae|Sauropus androgynus|Thailand|Thailand|2009-05-15|2014-12-10T00:00:00Z|P4 [Sauropus yellowing virus]
# Database: ref_euk_rep_genomes
# 0 hits found
# BLAST processed 43 queries
```
