## Supplementary material for "Deep-mining of vertebrate genomes reveals an unexpected diversity of endogenous viral elements": batch_041-tblastn-ref_euk_rep_genomes.out

```
# TBLASTN 2.13.0+
# Query: NP_054684.1 |P0 protein|Cereal yellow dwarf virus RPS|Polerovirus|Solemoviridae|||||2000-04-12T00:00:00Z|P0 protein [Cereal yellow dwarf virus RPS]
# Database: ref_euk_rep_genomes
# 0 hits found
# TBLASTN 2.13.0+
# Query: UUT43410.1 |coat protein|Citrus vein enation virus|Enamovirus|Solemoviridae|Citrus medica|USA|USA||2022-08-27T00:00:00Z|coat protein [Citrus vein enation virus]
# Database: ref_euk_rep_genomes
# 0 hits found
# TBLASTN 2.13.0+
# Query: UUJ35542.1 |putative movement protein and gene silencing suppressor|Rice yellow mottle virus|Sobemovirus|Solemoviridae|Oryza sativa|Burkina Faso|Burkina Faso|2005|2022-08-08T00:00:00Z|putative movement protein and gene silencing suppressor [Rice yellow mottle virus]
# Database: ref_euk_rep_genomes
# 0 hits found
# TBLASTN 2.13.0+
# Query: UTH80075.1 |P3-P5 fusion protein|Barley virus G|Polerovirus|Solemoviridae||France: Rhone|France|2019|2022-07-16T00:00:00Z|P3-P5 fusion protein [Barley virus G]
# Database: ref_euk_rep_genomes
# 0 hits found
# TBLASTN 2.13.0+
# Query: USN17963.1 |P4|Melon aphid-borne yellows virus|Polerovirus|Solemoviridae|Citrullus lanatus|South Korea: Uiryeong-gun|South Korea|2020-07-31|2022-06-28T00:00:00Z|P4 [Melon aphid-borne yellows virus]
# Database: ref_euk_rep_genomes
# 0 hits found
# TBLASTN 2.13.0+
# Query: DAZ87610.1 |P3-P5 read-through protein|Kalanchoe marnieriana polerovirus|Polerovirus|Solemoviridae|Kalanchoe marnieriana||||2022-04-08T00:00:00Z|TPA_asm: P3-P5 read-through protein [Kalanchoe marnieriana polerovirus]
# Database: ref_euk_rep_genomes
# 0 hits found
# TBLASTN 2.13.0+
# Query: DAZ87299.1 |P1 protein|Cardamom polerovirus|Polerovirus|Solemoviridae|Elettaria cardamomum|India|India||2022-03-17T00:00:00Z|TPA_asm: P1 protein [Cardamom polerovirus]
# Database: ref_euk_rep_genomes
# 0 hits found
# TBLASTN 2.13.0+
# Query: UHS71727.1 |polyprotein P2ab|Sobemovirus sp.|Sobemovirus|Solemoviridae||China|China|2017-09-13|2022-03-10T00:00:00Z|MAG: polyprotein P2ab [Sobemovirus sp.]
# Database: ref_euk_rep_genomes
# 0 hits found
# TBLASTN 2.13.0+
# Query: UGN60921.1 |hypothetical protein|Pea enation mosaic virus 1|Enamovirus|Solemoviridae|Pisum sativum|United Kingdom|United Kingdom|2019|2021-12-15T00:00:00Z|hypothetical protein [Pea enation mosaic virus 1]
# Database: ref_euk_rep_genomes
# 0 hits found
# TBLASTN 2.13.0+
# Query: UGN60985.1 |putative replicase protein|Pea enation mosaic virus 1|Enamovirus|Solemoviridae|Pisum sativum|United Kingdom|United Kingdom|2019|2021-12-15T00:00:00Z|putative replicase protein [Pea enation mosaic virus 1]
# Database: ref_euk_rep_genomes
# 0 hits found
# TBLASTN 2.13.0+
# Query: UCR98706.1 |P1-P2 fusion protein|Strawberry polerovirus 1|Polerovirus|Solemoviridae|Fragaria x ananassa|Canada|Canada|2019|2021-10-17T00:00:00Z|P1-P2 fusion protein [Strawberry polerovirus 1]
# Database: ref_euk_rep_genomes
# 0 hits found
# TBLASTN 2.13.0+
# Query: QYA58795.1 |P1|Potato leafroll virus|Polerovirus|Solemoviridae|Solanum tuberosum|Kenya|Kenya|2018-05|2021-08-01T00:00:00Z|P1 [Potato leafroll virus]
# Database: ref_euk_rep_genomes
# 0 hits found
# TBLASTN 2.13.0+
# Query: QWY93853.1 |major coat protein|Green Sichuan pepper enamovirus|Enamovirus|Solemoviridae|Zanthoxylum armatum|China|China|2020|2021-06-30T00:00:00Z|major coat protein [Green Sichuan pepper enamovirus]
# Database: ref_euk_rep_genomes
# 0 hits found
# TBLASTN 2.13.0+
# Query: QSM07160.1 |coat protein|Sobemovirus smamv|Sobemovirus|Solemoviridae|Cucumis melo|Sudan|Sudan|2011|2021-03-10T00:00:00Z|coat protein [Snake melon asteroid mosaic virus]
# Database: ref_euk_rep_genomes
# 0 hits found
# TBLASTN 2.13.0+
# Query: QIE05334.1 |P0 protein|Cereal yellow dwarf virus RPV|Polerovirus|Solemoviridae|Triticum aestivum|Czech Republic|Czech Republic|2016|2020-03-04T00:00:00Z|P0 protein [Cereal yellow dwarf virus RPV]
# Database: ref_euk_rep_genomes
# 0 hits found
# TBLASTN 2.13.0+
# Query: QCO93512.1 |movement protein|Cereal yellow dwarf virus RPS|Polerovirus|Solemoviridae|Avena sp.|Estonia|Estonia|2014-07-23|2019-05-15T00:00:00Z|movement protein [Cereal yellow dwarf virus RPS]
# Database: ref_euk_rep_genomes
# 0 hits found
# TBLASTN 2.13.0+
# Query: BBH43035.1 |P0 protein|Carrot red leaf virus|Polerovirus|Solemoviridae|Daucus carota|Japan:Hokkaido, Okhotsk|Japan|2014-10-21|2018-11-23T00:00:00Z|P0 protein [Carrot red leaf virus]
# Database: ref_euk_rep_genomes
# 0 hits found
# TBLASTN 2.13.0+
# Query: AYA22219.1 |putative protein P3a|Beet chlorosis virus|Polerovirus|Solemoviridae|||||2018-09-23T00:00:00Z|putative protein P3a [Beet chlorosis virus]
# Database: ref_euk_rep_genomes
# 0 hits found
# TBLASTN 2.13.0+
# Query: ASU47356.1 |CP read-through protein|Potato leafroll virus|Polerovirus|Solemoviridae|Solanum tuberosum|Colombia|Colombia|2015-03-01|2017-08-23T00:00:00Z|CP read-through protein [Potato leafroll virus]
# Database: ref_euk_rep_genomes
# 0 hits found
# TBLASTN 2.13.0+
# Query: ALJ83645.1 |P1-P2 fusion protein|Cucurbit aphid-borne yellows virus|Polerovirus|Solemoviridae|Cucurbitaceae|South Korea|South Korea|2014|2015-10-24T00:00:00Z|P1-P2 fusion protein [Cucurbit aphid-borne yellows virus]
# Database: ref_euk_rep_genomes
# 0 hits found
# TBLASTN 2.13.0+
# Query: AIT11596.1 |RNA-dependent RNA polymerase|Rice yellow mottle virus|Sobemovirus|Solemoviridae|Oryza sativa|Uganda|Uganda|2010|2014-10-13T00:00:00Z|RNA-dependent RNA polymerase, partial [Rice yellow mottle virus]
# Database: ref_euk_rep_genomes
# 0 hits found
# TBLASTN 2.13.0+
# Query: AHA43777.1 |RNA-dependent RNA polymerase|Potato leafroll virus|Polerovirus|Solemoviridae||China|China|2009-08-22|2014-01-04T00:00:00Z|RNA-dependent RNA polymerase [Potato leafroll virus]
# Database: ref_euk_rep_genomes
# 0 hits found
# TBLASTN 2.13.0+
# Query: AEA49036.1 |capsid protein|Sugarcane yellow leaf virus|Polerovirus|Solemoviridae|Saccharum officinarum|China|China|2010-08|2011-04-05T00:00:00Z|capsid protein [Sugarcane yellow leaf virus]
# Database: ref_euk_rep_genomes
# 0 hits found
# TBLASTN 2.13.0+
# Query: ADM93282.1 |ORF3|Sowbane mosaic virus|Sobemovirus|Solemoviridae|Chenopodium quinoa|USA|USA|2009-02|2010-09-14T00:00:00Z|ORF3 [Sowbane mosaic virus]
# Database: ref_euk_rep_genomes
# 0 hits found
# TBLASTN 2.13.0+
# Query: AAR32106.1 |P1|Subterranean clover mottle virus|Sobemovirus|Solemoviridae|||||2004-09-30T00:00:00Z|P1 [Subterranean clover mottle virus]
# Database: ref_euk_rep_genomes
# 0 hits found
# TBLASTN 2.13.0+
# Query: YP_009254737.1 |P0|Pepo aphid-borne yellows virus|Polerovirus|Solemoviridae|Cucurbita pepo|South Africa|South Africa|2011|2016-05-31T00:00:00Z|P0 [Pepo aphid-borne yellows virus]
# Database: ref_euk_rep_genomes
# 0 hits found
# TBLASTN 2.13.0+
# Query: YP_009100302.1 |P0|Strawberry polerovirus 1|Polerovirus|Solemoviridae|Fragaria x ananassa|Canada|Canada|2013-09-24|2014-11-25T00:00:00Z|P0 [Strawberry polerovirus 1]
# Database: ref_euk_rep_genomes
# 0 hits found
# TBLASTN 2.13.0+
# Query: YP_007688816.1 |putative VPg|Papaya lethal yellowing virus|Sobemovirus|Solemoviridae|Carica papaya|Brazil|Brazil|2009-10|2013-04-03T00:00:00Z|putative VPg [Papaya lethal yellowing virus]
# Database: ref_euk_rep_genomes
# 0 hits found
# TBLASTN 2.13.0+
# Query: USL85431.1 |hypothetical protein|Ixodes ricinus sobemo-like virus 1||Solemoviridae||Croatia|Croatia|2012-06-01|2022-06-27T00:00:00Z|MAG: hypothetical protein [Ixodes ricinus sobemo-like virus 1]
# Database: ref_euk_rep_genomes
# 0 hits found
# TBLASTN 2.13.0+
# Query: DAZ87611.1 |P0 protein|Paspalum notatum polerovirus|Polerovirus|Solemoviridae|Paspalum notatum||||2022-04-08T00:00:00Z|TPA_asm: P0 protein [Paspalum notatum polerovirus]
# Database: ref_euk_rep_genomes
# 0 hits found
# TBLASTN 2.13.0+
# Query: DAZ87300.1 |RNA-dependent RNA polymerase|Cardamom polerovirus|Polerovirus|Solemoviridae|Elettaria cardamomum|India|India||2022-03-17T00:00:00Z|TPA_asm: RNA-dependent RNA polymerase [Cardamom polerovirus]
# Database: ref_euk_rep_genomes
# 0 hits found
# TBLASTN 2.13.0+
# Query: UGN60986.1 |P3a protein|Pea enation mosaic virus 1|Enamovirus|Solemoviridae|Pisum sativum|United Kingdom|United Kingdom|2019|2021-12-15T00:00:00Z|P3a protein [Pea enation mosaic virus 1]
# Database: ref_euk_rep_genomes
# 0 hits found
# TBLASTN 2.13.0+
# Query: UGN61172.1 |hypothetical protein|Turnip yellows virus|Polerovirus|Solemoviridae|Pisum sativum|United Kingdom|United Kingdom|2019|2021-12-15T00:00:00Z|hypothetical protein [Turnip yellows virus]
# Database: ref_euk_rep_genomes
# 0 hits found
# TBLASTN 2.13.0+
# Query: UCR98707.1 |putative coat protein|Strawberry polerovirus 1|Polerovirus|Solemoviridae|Fragaria x ananassa|Canada|Canada|2019|2021-10-17T00:00:00Z|putative coat protein [Strawberry polerovirus 1]
# Database: ref_euk_rep_genomes
# 0 hits found
# TBLASTN 2.13.0+
# Query: QWY93886.1 |P1 protease and VPg|Green Sichuan pepper enamovirus|Enamovirus|Solemoviridae|Zanthoxylum armatum|China|China|2020|2021-06-30T00:00:00Z|P1 protease and VPg [Green Sichuan pepper enamovirus]
# Database: ref_euk_rep_genomes
# 0 hits found
# TBLASTN 2.13.0+
# Query: QTJ01884.1 |RNA-dependent RNA polymerase|Phasey bean mild yellows virus|Polerovirus|Solemoviridae|Lens culinaris|Australia: East Scaddan, WA|Australia|2018|2021-04-05T00:00:00Z|RNA-dependent RNA polymerase [Phasey bean mild yellows virus]
# Database: ref_euk_rep_genomes
# 0 hits found
# TBLASTN 2.13.0+
# Query: QKI29246.1 |hypothetical protein 1|Teucrium fruticans sobemo-like virus||Solemoviridae|Teucrium fruticans|China|China|2018-08|2020-06-09T00:00:00Z|hypothetical protein 1 [Teucrium fruticans sobemo-like virus]
# Database: ref_euk_rep_genomes
# 0 hits found
# TBLASTN 2.13.0+
# Query: QIE05335.1 |RNA-dependent RNA polymerase P1|Cereal yellow dwarf virus RPV|Polerovirus|Solemoviridae|Triticum aestivum|Czech Republic|Czech Republic|2016|2020-03-04T00:00:00Z|RNA-dependent RNA polymerase P1 [Cereal yellow dwarf virus RPV]
# Database: ref_euk_rep_genomes
# 0 hits found
# TBLASTN 2.13.0+
# Query: AQT46030.1 |RNA-dependent RNA polymerase|Sugarcane yellow leaf virus|Polerovirus|Solemoviridae|Saccharum|France: Reunion Island|France|2015-06|2017-10-31T00:00:00Z|RNA-dependent RNA polymerase [Sugarcane yellow leaf virus]
# Database: ref_euk_rep_genomes
# 0 hits found
# TBLASTN 2.13.0+
# Query: AQU42691.1 |P4|African eggplant yellowing virus|Polerovirus|Solemoviridae|Solanum aethiopicum|Mali: Bamako|Mali|2009-04-13|2017-03-06T00:00:00Z|P4 [African eggplant yellowing virus]
# Database: ref_euk_rep_genomes
# 0 hits found
# TBLASTN 2.13.0+
# Query: AMY26900.1 |P0|Maize yellow mosaic virus|Polerovirus|Solemoviridae|Zea mays|China|China|2013-06-06|2016-04-19T00:00:00Z|P0 [Maize yellow dwarf virus-RMV2]
# Database: ref_euk_rep_genomes
# 0 hits found
# TBLASTN 2.13.0+
# Query: AGD99098.1 |P0 protein|Beet mild yellowing virus|Polerovirus|Solemoviridae|Beta vulgaris|France|France|2008-10-03|2013-02-04T00:00:00Z|P0 protein [Beet mild yellowing virus]
# Database: ref_euk_rep_genomes
# 0 hits found
# TBLASTN 2.13.0+
# Query: ADM93283.1 |ORF4|Sowbane mosaic virus|Sobemovirus|Solemoviridae|Chenopodium quinoa|USA|USA|2009-02|2010-09-14T00:00:00Z|ORF4 [Sowbane mosaic virus]
# Database: ref_euk_rep_genomes
# 0 hits found
# TBLASTN 2.13.0+
# Query: YP_009352892.1 |ORF5|Tobacco virus 2|Polerovirus|Solemoviridae|Nicotiana tabacum|China|China|2013-06|2017-04-10T00:00:00Z|ORF5 [Tobacco virus 2]
# Database: ref_euk_rep_genomes
# 0 hits found
# TBLASTN 2.13.0+
# Query: YP_009186823.1 |protein 3a|Maize yellow dwarf virus RMV|Polerovirus|Solemoviridae|Triticum aestivum|USA|USA|1987|2015-12-09T00:00:00Z|protein 3a [Maize yellow dwarf virus RMV]
# Database: ref_euk_rep_genomes
# 0 hits found
# TBLASTN 2.13.0+
# Query: YP_006666505.1 |P0|Suakwa aphid-borne yellows virus|Polerovirus|Solemoviridae|Luffa aegyptiaca|Taiwan: Kaohsiung County|Taiwan|2008-10-29|2012-09-10T00:00:00Z|P0 [Suakwa aphid-borne yellows virus]
# Database: ref_euk_rep_genomes
# 0 hits found
# BLAST processed 46 queries
```
