## Supplementary material for "Deep-mining of vertebrate genomes reveals an unexpected diversity of endogenous viral elements": batch_042-tblastn-ref_euk_rep_genomes.out

```
# TBLASTN 2.13.0+
# Query: NP_054686.1 |RNA-dependent RNA polymerase P1|Cereal yellow dwarf virus RPS|Polerovirus|Solemoviridae|||||2000-04-12T00:00:00Z|RNA-dependent RNA polymerase P1 [Cereal yellow dwarf virus RPS]
# Database: ref_euk_rep_genomes
# 0 hits found
# TBLASTN 2.13.0+
# Query: USL85432.1 |hypothetical protein|Ixodes ricinus sobemo-like virus 1||Solemoviridae||Croatia|Croatia|2012-06-01|2022-06-27T00:00:00Z|MAG: hypothetical protein [Ixodes ricinus sobemo-like virus 1]
# Database: ref_euk_rep_genomes
# 0 hits found
# TBLASTN 2.13.0+
# Query: DAZ87301.1 |Protein 3a|Cardamom polerovirus|Polerovirus|Solemoviridae|Elettaria cardamomum|India|India||2022-03-17T00:00:00Z|TPA_asm: Protein 3a [Cardamom polerovirus]
# Database: ref_euk_rep_genomes
# 0 hits found
# TBLASTN 2.13.0+
# Query: UKD40707.1 |P0|Tobacco polerovirus 1|Polerovirus|Solemoviridae|Nicotiana tabacum|China|China|2017-07|2022-02-08T00:00:00Z|P0 [Tobacco polerovirus 1]
# Database: ref_euk_rep_genomes
# 0 hits found
# TBLASTN 2.13.0+
# Query: UCR98708.1 |putative movement protein|Strawberry polerovirus 1|Polerovirus|Solemoviridae|Fragaria x ananassa|Canada|Canada|2019|2021-10-17T00:00:00Z|putative movement protein [Strawberry polerovirus 1]
# Database: ref_euk_rep_genomes
# 0 hits found
# TBLASTN 2.13.0+
# Query: QWY93855.1 |P0 suppressor of RNA silencing|Green Sichuan pepper enamovirus|Enamovirus|Solemoviridae|Zanthoxylum armatum|China|China|2020|2021-06-30T00:00:00Z|P0 suppressor of RNA silencing [Green Sichuan pepper enamovirus]
# Database: ref_euk_rep_genomes
# 0 hits found
# TBLASTN 2.13.0+
# Query: QLG96993.1 |putative movement protein|Soybean yellow common mosaic virus|Sobemovirus|Solemoviridae|Glycine max|South Korea|South Korea|2016-06|2020-07-18T00:00:00Z|putative movement protein [Soybean yellow common mosaic virus]
# Database: ref_euk_rep_genomes
# 0 hits found
# TBLASTN 2.13.0+
# Query: QKI29247.1 |hypothetical protein 2|Teucrium fruticans sobemo-like virus||Solemoviridae|Teucrium fruticans|China|China|2018-08|2020-06-09T00:00:00Z|hypothetical protein 2 [Teucrium fruticans sobemo-like virus]
# Database: ref_euk_rep_genomes
# 0 hits found
# TBLASTN 2.13.0+
# Query: QJQ82540.1 |putative coat protein|Red clover enamovirus 1|Enamovirus|Solemoviridae|Pisum sativum|Germany|Germany|2017|2020-05-13T00:00:00Z|putative coat protein [Red clover enamovirus 1]
# Database: ref_euk_rep_genomes
# 0 hits found
# TBLASTN 2.13.0+
# Query: QFR37533.1 |polyprotein|Citrus vein enation virus|Enamovirus|Solemoviridae|Citrus unshiu|USA: Louisiana|USA|1991|2019-10-27T00:00:00Z|polyprotein [Citrus vein enation virus]
# Database: ref_euk_rep_genomes
# 0 hits found
# TBLASTN 2.13.0+
# Query: QDG00390.1 |P4|Maize yellow mosaic virus|Polerovirus|Solemoviridae|Saccharum sp.|China: Neijiang, Sichuan|China|2018-09-15|2019-07-02T00:00:00Z|P4 [Maize yellow mosaic virus]
# Database: ref_euk_rep_genomes
# 0 hits found
# TBLASTN 2.13.0+
# Query: BBH43037.1 |P1 protein|Carrot red leaf virus|Polerovirus|Solemoviridae|Daucus carota|Japan:Hokkaido, Okhotsk|Japan|2014-10-21|2018-11-23T00:00:00Z|P1 protein [Carrot red leaf virus]
# Database: ref_euk_rep_genomes
# 0 hits found
# TBLASTN 2.13.0+
# Query: ANI26427.1 |P1-P2 fusion protein|Maize yellow mosaic virus|Polerovirus|Solemoviridae|Zea mays|China|China|2013|2016-06-08T00:00:00Z|P1-P2 fusion protein [Maize yellow mosaic virus]
# Database: ref_euk_rep_genomes
# 0 hits found
# TBLASTN 2.13.0+
# Query: AGD99099.1 |P1P2 protein|Beet mild yellowing virus|Polerovirus|Solemoviridae|Beta vulgaris|France|France|2008-10-03|2013-02-04T00:00:00Z|P1P2 protein [Beet mild yellowing virus]
# Database: ref_euk_rep_genomes
# 0 hits found
# TBLASTN 2.13.0+
# Query: AAR32108.1 |P2a|Subterranean clover mottle virus|Sobemovirus|Solemoviridae|||||2004-09-30T00:00:00Z|P2a [Subterranean clover mottle virus]
# Database: ref_euk_rep_genomes
# 0 hits found
# TBLASTN 2.13.0+
# Query: YP_009352244.1 |P0 protein|Cowpea polerovirus 1|Polerovirus|Solemoviridae|Vigna unguiculata|Burkina Faso|Burkina Faso|2013-10-16|2017-04-05T00:00:00Z|P0 protein [Cowpea polerovirus 1]
# Database: ref_euk_rep_genomes
# 0 hits found
# TBLASTN 2.13.0+
# Query: YP_009254739.1 |P1|Pepo aphid-borne yellows virus|Polerovirus|Solemoviridae|Cucurbita pepo|South Africa|South Africa|2011|2016-05-31T00:00:00Z|P1 [Pepo aphid-borne yellows virus]
# Database: ref_euk_rep_genomes
# 0 hits found
# TBLASTN 2.13.0+
# Query: YP_008083742.1 |P3|Maize yellow dwarf virus RMV|Polerovirus|Solemoviridae|Triticum aestivum|USA|USA|1987|2013-06-17T00:00:00Z|P3 [Maize yellow dwarf virus RMV]
# Database: ref_euk_rep_genomes
# 0 hits found
# TBLASTN 2.13.0+
# Query: YP_007652838.1 |VPg protein|Ryegrass mottle virus|Sobemovirus|Solemoviridae|Avena sativa|Japan|Japan||2013-03-28T00:00:00Z|VPg protein [Ryegrass mottle virus]
# Database: ref_euk_rep_genomes
# 0 hits found
# TBLASTN 2.13.0+
# Query: YP_006666506.1 |P1-P2 fusion protein|Suakwa aphid-borne yellows virus|Polerovirus|Solemoviridae|Luffa aegyptiaca|Taiwan: Kaohsiung County|Taiwan|2008-10-29|2012-09-10T00:00:00Z|P1-P2 fusion protein [Suakwa aphid-borne yellows virus]
# Database: ref_euk_rep_genomes
# 0 hits found
# TBLASTN 2.13.0+
# Query: UTH80078.1 |P0 protein|Barley virus G|Polerovirus|Solemoviridae||France: Tarn|France|2018|2022-07-16T00:00:00Z|P0 protein [Barley virus G]
# Database: ref_euk_rep_genomes
# 0 hits found
# TBLASTN 2.13.0+
# Query: USL85433.1 |hypothetical protein|Ixodes ricinus sobemo-like virus 1||Solemoviridae||Croatia|Croatia|2012-06-01|2022-06-27T00:00:00Z|MAG: hypothetical protein [Ixodes ricinus sobemo-like virus 1]
# Database: ref_euk_rep_genomes
# 0 hits found
# TBLASTN 2.13.0+
# Query: DAZ87302.1 |coat protein|Cardamom polerovirus|Polerovirus|Solemoviridae|Elettaria cardamomum|India|India||2022-03-17T00:00:00Z|TPA_asm: coat protein [Cardamom polerovirus]
# Database: ref_euk_rep_genomes
# 0 hits found
# TBLASTN 2.13.0+
# Query: UCR98709.1 |P3-P5 fusion protein|Strawberry polerovirus 1|Polerovirus|Solemoviridae|Fragaria x ananassa|Canada|Canada|2019|2021-10-17T00:00:00Z|P3-P5 fusion protein [Strawberry polerovirus 1]
# Database: ref_euk_rep_genomes
# 0 hits found
# TBLASTN 2.13.0+
# Query: QOY47095.1 |RNA-dependent RNA polymerase|Turnip yellows virus associated RNA|Polerovirus|Solemoviridae|Brassica napus|Australia|Australia|2016-07-19|2020-11-11T00:00:00Z|RNA-dependent RNA polymerase [Turnip yellows virus associated RNA]
# Database: ref_euk_rep_genomes
# 0 hits found
# TBLASTN 2.13.0+
# Query: QKI29248.1 |hypothetical protein 1|Teucrium fruticans sobemo-like virus||Solemoviridae|Teucrium fruticans|China|China|2018-08|2020-06-09T00:00:00Z|hypothetical protein 1 [Teucrium fruticans sobemo-like virus]
# Database: ref_euk_rep_genomes
# 0 hits found
# TBLASTN 2.13.0+
# Query: QJQ82541.1 |putative movement protein|Red clover enamovirus 1|Enamovirus|Solemoviridae|Pisum sativum|Germany|Germany|2017|2020-05-13T00:00:00Z|putative movement protein [Red clover enamovirus 1]
# Database: ref_euk_rep_genomes
# 0 hits found
# TBLASTN 2.13.0+
# Query: QEM20963.1 |ORF1|Physalis rugose mosaic virus|Sobemovirus|Solemoviridae|Physalis peruviana|Brazil|Brazil|2018|2019-09-10T00:00:00Z|ORF1 [Physalis rugose mosaic virus]
# Database: ref_euk_rep_genomes
# 0 hits found
# TBLASTN 2.13.0+
# Query: QDG00391.1 |P3a|Maize yellow mosaic virus|Polerovirus|Solemoviridae|Saccharum sp.|China: Neijiang, Sichuan|China|2018-09-15|2019-07-02T00:00:00Z|P3a [Maize yellow mosaic virus]
# Database: ref_euk_rep_genomes
# 0 hits found
# TBLASTN 2.13.0+
# Query: AXU05891.1 |ORF 0|Sugarcane yellow leaf virus|Polerovirus|Solemoviridae|Saccharum officinarum|Colombia|Colombia||2018-09-10T00:00:00Z|ORF 0 [Sugarcane yellow leaf virus]
# Database: ref_euk_rep_genomes
# 0 hits found
# TBLASTN 2.13.0+
# Query: AQU42693.1 |P3-P5|African eggplant yellowing virus|Polerovirus|Solemoviridae|Solanum aethiopicum|Mali: Bamako|Mali|2009-04-13|2017-03-06T00:00:00Z|P3-P5 [African eggplant yellowing virus]
# Database: ref_euk_rep_genomes
# 0 hits found
# TBLASTN 2.13.0+
# Query: AIN44151.1 |multifunctional protein|Sugarcane yellow leaf virus|Polerovirus|Solemoviridae|Saccharum sp.|India: Lucknow|India|2011-01-26|2015-10-26T00:00:00Z|multifunctional protein [Sugarcane yellow leaf virus]
# Database: ref_euk_rep_genomes
# 0 hits found
# TBLASTN 2.13.0+
# Query: AKN81082.1 |polyprotein P2b|Cymbidium chlorotic spot virus|Sobemovirus|Solemoviridae|Cymbidium tortisepalum|China|China|2012-12-01|2015-07-04T00:00:00Z|polyprotein P2b [Cymbidium chlorotic spot virus]
# Database: ref_euk_rep_genomes
# 0 hits found
# TBLASTN 2.13.0+
# Query: YP_009506762.1 |17K protein|Sweet potato leaf speckling virus||Solemoviridae||Peru|Peru||2018-08-24T00:00:00Z|17K protein [Sweet potato leaf speckling virus]
# Database: ref_euk_rep_genomes
# 0 hits found
# TBLASTN 2.13.0+
# Query: YP_009352245.1 |P1-P2 fusion protein|Cowpea polerovirus 1|Polerovirus|Solemoviridae|Vigna unguiculata|Burkina Faso|Burkina Faso|2013-10-16|2017-04-05T00:00:00Z|P1-P2 fusion protein [Cowpea polerovirus 1]
# Database: ref_euk_rep_genomes
# 0 hits found
# TBLASTN 2.13.0+
# Query: NP_840022.3 |RNA-dependent RNA polymerase P1-P2 fusion protein|Cereal yellow dwarf virus RPV|Polerovirus|Solemoviridae|||||2003-04-28T00:00:00Z|RNA-dependent RNA polymerase P1-P2 fusion protein [Cereal yellow dwarf virus RPV]
# Database: ref_euk_rep_genomes
# 0 hits found
# TBLASTN 2.13.0+
# Query: USL85434.1 |hypothetical protein|Ixodes ricinus sobemo-like virus 1||Solemoviridae||Croatia|Croatia|2012-06-01|2022-06-27T00:00:00Z|MAG: hypothetical protein [Ixodes ricinus sobemo-like virus 1]
# Database: ref_euk_rep_genomes
# 0 hits found
# TBLASTN 2.13.0+
# Query: DAZ87303.1 |movement protein|Cardamom polerovirus|Polerovirus|Solemoviridae|Elettaria cardamomum|India|India||2022-03-17T00:00:00Z|TPA_asm: movement protein [Cardamom polerovirus]
# Database: ref_euk_rep_genomes
# 0 hits found
# TBLASTN 2.13.0+
# Query: QNH90445.1 |P1|Cucurbit aphid-borne yellows virus|Polerovirus|Solemoviridae|Cucurbita|India: Varanasi, Uttar Pradesh|India|2018-03|2020-08-26T00:00:00Z|P1 [Cucurbit aphid-borne yellows virus]
# Database: ref_euk_rep_genomes
# 0 hits found
# TBLASTN 2.13.0+
# Query: QKI29249.1 |hypothetical protein 2|Teucrium fruticans sobemo-like virus||Solemoviridae|Teucrium fruticans|China|China|2018-08|2020-06-09T00:00:00Z|hypothetical protein 2, partial [Teucrium fruticans sobemo-like virus]
# Database: ref_euk_rep_genomes
# 0 hits found
# TBLASTN 2.13.0+
# Query: QIE05338.1 |P0 protein|Wheat yellow dwarf virus|Polerovirus|Solemoviridae|Triticum aestivum|Czech Republic|Czech Republic|2016|2020-03-04T00:00:00Z|P0 protein [Wheat yellow dwarf virus]
# Database: ref_euk_rep_genomes
# 0 hits found
# TBLASTN 2.13.0+
# Query: QEM20964.1 |ORF2a|Physalis rugose mosaic virus|Sobemovirus|Solemoviridae|Physalis peruviana|Brazil|Brazil|2018|2019-09-10T00:00:00Z|ORF2a [Physalis rugose mosaic virus]
# Database: ref_euk_rep_genomes
# 0 hits found
# BLAST processed 42 queries
```
