## Supplementary material for "Deep-mining of vertebrate genomes reveals an unexpected diversity of endogenous viral elements": batch_043-tblastn-ref_euk_rep_genomes.out

```
# TBLASTN 2.13.0+
# Query: AZP56278.1 |RNA-dependent RNA polymerase|Faba bean polerovirus 1|Polerovirus|Solemoviridae|Vicia faba|Australia|Australia|2014-09-24|2019-03-29T00:00:00Z|RNA-dependent RNA polymerase [Faba bean polerovirus 1]
# Database: ref_euk_rep_genomes
# 0 hits found
# TBLASTN 2.13.0+
# Query: AXN55918.1 |putative 137kDa protein|Red clover enamovirus 1|Enamovirus|Solemoviridae|Trifolium pratense|Czech Republic|Czech Republic||2018-12-28T00:00:00Z|putative 137kDa protein [Red clover enamovirus 1]
# Database: ref_euk_rep_genomes
# 0 hits found
# TBLASTN 2.13.0+
# Query: AYA22223.1 |putative fusion protein P1-P2|Beet chlorosis virus|Polerovirus|Solemoviridae|||||2018-09-23T00:00:00Z|putative fusion protein P1-P2 [Beet chlorosis virus]
# Database: ref_euk_rep_genomes
# 0 hits found
# TBLASTN 2.13.0+
# Query: AQU42694.1 |P0|African eggplant yellowing virus|Polerovirus|Solemoviridae|Solanum aethiopicum|Mali: Bamako|Mali|2009-04-13|2017-03-06T00:00:00Z|P0 [African eggplant yellowing virus]
# Database: ref_euk_rep_genomes
# 0 hits found
# TBLASTN 2.13.0+
# Query: AKN81083.1 |coat protein|Cymbidium chlorotic spot virus|Sobemovirus|Solemoviridae|Cymbidium tortisepalum|China|China|2012-12-01|2015-07-04T00:00:00Z|coat protein [Cymbidium chlorotic spot virus]
# Database: ref_euk_rep_genomes
# 0 hits found
# TBLASTN 2.13.0+
# Query: AAA79987.1 |unknown|Lucerne transient streak virus|Sobemovirus|Solemoviridae|||||1995-10-27T00:00:00Z|unknown [Lucerne transient streak virus]
# Database: ref_euk_rep_genomes
# 0 hits found
# TBLASTN 2.13.0+
# Query: YP_009352246.1 |P1 protein|Cowpea polerovirus 1|Polerovirus|Solemoviridae|Vigna unguiculata|Burkina Faso|Burkina Faso|2013-10-16|2017-04-05T00:00:00Z|P1 protein [Cowpea polerovirus 1]
# Database: ref_euk_rep_genomes
# 0 hits found
# TBLASTN 2.13.0+
# Query: YP_009179357.1 |protein 3a|Cereal yellow dwarf virus RPS|Polerovirus|Solemoviridae|||||2015-11-12T00:00:00Z|protein 3a [Cereal yellow dwarf virus RPS]
# Database: ref_euk_rep_genomes
# 0 hits found
# TBLASTN 2.13.0+
# Query: YP_007652840.1 |VPg protein|Lucerne transient streak virus|Sobemovirus|Solemoviridae|Medicago sativa|Canada|Canada||2013-03-28T00:00:00Z|VPg protein [Lucerne transient streak virus]
# Database: ref_euk_rep_genomes
# 0 hits found
# TBLASTN 2.13.0+
# Query: BDH21050.1 |P0 protein|Phasey bean mild yellows virus-2|Polerovirus|Solemoviridae|Allium sativum|Australia|Australia|2019-09-03|2022-06-09T00:00:00Z|P0 protein [Phasey bean mild yellows virus-2]
# Database: ref_euk_rep_genomes
# 0 hits found
# TBLASTN 2.13.0+
# Query: DAZ87304.1 |CP read-through protein|Cardamom polerovirus|Polerovirus|Solemoviridae|Elettaria cardamomum|India|India||2022-03-17T00:00:00Z|TPA_asm: CP read-through protein [Cardamom polerovirus]
# Database: ref_euk_rep_genomes
# 0 hits found
# TBLASTN 2.13.0+
# Query: QRV07334.1 |capsid protein|Ryegrass mottle virus|Sobemovirus|Solemoviridae|Lolium multiflorum|Ecuador|Ecuador|2019-05|2021-02-22T00:00:00Z|capsid protein [Ryegrass mottle virus]
# Database: ref_euk_rep_genomes
# 0 hits found
# TBLASTN 2.13.0+
# Query: QIE05339.1 |P1 protein|Wheat yellow dwarf virus|Polerovirus|Solemoviridae|Triticum aestivum|Czech Republic|Czech Republic|2016|2020-03-04T00:00:00Z|P1 protein [Wheat yellow dwarf virus]
# Database: ref_euk_rep_genomes
# 0 hits found
# TBLASTN 2.13.0+
# Query: BBL52490.1 |P1-P2 fusion protein|Persimmon polerovirus|Polerovirus|Solemoviridae|Diospyros kaki|Japan: Hiroshima, Higashihiroshima, Akitsu|Japan|2013-11-05|2019-11-16T00:00:00Z|P1-P2 fusion protein [Persimmon polerovirus]
# Database: ref_euk_rep_genomes
# 0 hits found
# TBLASTN 2.13.0+
# Query: QEM20965.1 |ORF2b|Physalis rugose mosaic virus|Sobemovirus|Solemoviridae|Physalis peruviana|Brazil|Brazil|2018|2019-09-10T00:00:00Z|ORF2b [Physalis rugose mosaic virus]
# Database: ref_euk_rep_genomes
# 0 hits found
# TBLASTN 2.13.0+
# Query: AMY26904.1 |P5|Maize yellow mosaic virus|Polerovirus|Solemoviridae|Zea mays|China|China|2013-06-06|2016-04-19T00:00:00Z|P5 [Maize yellow dwarf virus-RMV2]
# Database: ref_euk_rep_genomes
# 0 hits found
# TBLASTN 2.13.0+
# Query: AEI55849.1 |RTD|Cucurbit aphid-borne yellows virus|Polerovirus|Solemoviridae|Cucurbita pepo var. melopepo|China|China||2013-06-19T00:00:00Z|RTD [Cucurbit aphid-borne yellows virus]
# Database: ref_euk_rep_genomes
# 0 hits found
# TBLASTN 2.13.0+
# Query: AAR32111.1 |P2a/2b|Subterranean clover mottle virus|Sobemovirus|Solemoviridae|||||2004-09-30T00:00:00Z|P2a/2b [Subterranean clover mottle virus]
# Database: ref_euk_rep_genomes
# 0 hits found
# TBLASTN 2.13.0+
# Query: AAA79988.1 |polyprotein|Lucerne transient streak virus|Sobemovirus|Solemoviridae|||||1995-10-27T00:00:00Z|polyprotein [Lucerne transient streak virus]
# Database: ref_euk_rep_genomes
# 0 hits found
# TBLASTN 2.13.0+
# Query: YP_009465709.1 |ORF0|Pepper enamovirus|Enamovirus|Solemoviridae|Capsicum|Rwanda|Rwanda|2016-01|2018-02-22T00:00:00Z|ORF0 [Pepper enamovirus]
# Database: ref_euk_rep_genomes
# 0 hits found
# TBLASTN 2.13.0+
# Query: YP_007652831.1 |putative polyprotein membrane anchor|Southern bean mosaic virus|Sobemovirus|Solemoviridae||Brazil|Brazil||2013-03-27T00:00:00Z|putative polyprotein membrane anchor [Southern bean mosaic virus]
# Database: ref_euk_rep_genomes
# 0 hits found
# TBLASTN 2.13.0+
# Query: QRV07417.1 |ORF0|Artemisia virus B|Polerovirus|Solemoviridae|Artemisia princeps|South Korea|South Korea|2016-04-15|2021-02-22T00:00:00Z|ORF0 [Artemisia virus B]
# Database: ref_euk_rep_genomes
# 0 hits found
# TBLASTN 2.13.0+
# Query: QKO00696.1 |Replication-associated protein|Potato leafroll virus|Polerovirus|Solemoviridae|Solanum quitoense|Colombia: Antioquia(Marinilla-La Union)|Colombia|2018|2020-07-01T00:00:00Z|Replication-associated protein [Potato leafroll virus]
# Database: ref_euk_rep_genomes
# 0 hits found
# TBLASTN 2.13.0+
# Query: BBL52491.1 |P1|Persimmon polerovirus|Polerovirus|Solemoviridae|Diospyros kaki|Japan: Hiroshima, Higashihiroshima, Akitsu|Japan|2013-11-05|2019-11-16T00:00:00Z|P1 [Persimmon polerovirus]
# Database: ref_euk_rep_genomes
# 0 hits found
# TBLASTN 2.13.0+
# Query: QEM20966.1 |ORF3|Physalis rugose mosaic virus|Sobemovirus|Solemoviridae|Physalis peruviana|Brazil|Brazil|2018|2019-09-10T00:00:00Z|ORF3 [Physalis rugose mosaic virus]
# Database: ref_euk_rep_genomes
# 0 hits found
# TBLASTN 2.13.0+
# Query: BAR88083.1 |P1|Cymbidium chlorotic mosaic virus|Sobemovirus|Solemoviridae|Cymbidium goeringii|Japan: Yamaguchi|Japan|1992|2015-05-27T00:00:00Z|P1 [Cymbidium chlorotic mosaic virus]
# Database: ref_euk_rep_genomes
# 0 hits found
# TBLASTN 2.13.0+
# Query: AAA79989.1 |unknown|Lucerne transient streak virus|Sobemovirus|Solemoviridae|||||1995-10-27T00:00:00Z|unknown [Lucerne transient streak virus]
# Database: ref_euk_rep_genomes
# 0 hits found
# TBLASTN 2.13.0+
# Query: YP_009465710.1 |replicase polyprotein|Pepper enamovirus|Enamovirus|Solemoviridae|Capsicum|Rwanda|Rwanda|2016-01|2018-02-22T00:00:00Z|replicase polyprotein [Pepper enamovirus]
# Database: ref_euk_rep_genomes
# 0 hits found
# TBLASTN 2.13.0+
# Query: YP_009352248.1 |read-through protein|Cowpea polerovirus 1|Polerovirus|Solemoviridae|Vigna unguiculata|Burkina Faso|Burkina Faso|2013-10-16|2017-04-05T00:00:00Z|read-through protein [Cowpea polerovirus 1]
# Database: ref_euk_rep_genomes
# 0 hits found
# TBLASTN 2.13.0+
# Query: YP_008869285.1 |P1|Turnip rosette virus|Sobemovirus|Solemoviridae|Brassica rapa|United Kingdom|United Kingdom|1957|2013-12-09T00:00:00Z|P1 [Turnip rosette virus]
# Database: ref_euk_rep_genomes
# 0 hits found
# TBLASTN 2.13.0+
# Query: YP_007697676.1 |protease|Sesbania mosaic virus|Sobemovirus|Solemoviridae|||||2013-04-09T00:00:00Z|protease [Sesbania mosaic virus]
# Database: ref_euk_rep_genomes
# 0 hits found
# TBLASTN 2.13.0+
# Query: UHS71667.1 |Px protein|Sobemovirus sp.|Sobemovirus|Solemoviridae||China|China|2017-08-23|2022-03-10T00:00:00Z|MAG: Px protein [Sobemovirus sp.]
# Database: ref_euk_rep_genomes
# 0 hits found
# TBLASTN 2.13.0+
# Query: ULN99192.1 |RNAi suppressor P0|Pterostylis polerovirus|Polerovirus|Solemoviridae|Pterostylis nutans|Australia: Black Mountain Lookout, ACT|Australia||2022-02-28T00:00:00Z|RNAi suppressor P0 [Pterostylis polerovirus]
# Database: ref_euk_rep_genomes
# 0 hits found
# TBLASTN 2.13.0+
# Query: UKB92876.1 |ORF2b|Lucerne transient streak virus|Sobemovirus|Solemoviridae|Medicago sativa|USA: Prosser area, WA|USA|2019-07-23|2022-02-07T00:00:00Z|ORF2b [Lucerne transient streak virus]
# Database: ref_euk_rep_genomes
# 0 hits found
# TBLASTN 2.13.0+
# Query: QRV07418.1 |RNA-dependent RNA polymerase|Artemisia virus B|Polerovirus|Solemoviridae|Artemisia princeps|South Korea|South Korea|2016-04-15|2021-02-22T00:00:00Z|RNA-dependent RNA polymerase [Artemisia virus B]
# Database: ref_euk_rep_genomes
# 0 hits found
# TBLASTN 2.13.0+
# Query: QEM20967.1 |ORFx|Physalis rugose mosaic virus|Sobemovirus|Solemoviridae|Physalis peruviana|Brazil|Brazil|2018|2019-09-10T00:00:00Z|ORFx, partial [Physalis rugose mosaic virus]
# Database: ref_euk_rep_genomes
# 0 hits found
# TBLASTN 2.13.0+
# Query: BBG58108.1 |P0 protein|Panicum distortion mosaic virus|Polerovirus|Solemoviridae|Panicum miliaceum|South Korea|South Korea|2015-07-17|2018-10-12T00:00:00Z|P0 protein [Panicum distortion mosaic virus]
# Database: ref_euk_rep_genomes
# 0 hits found
# TBLASTN 2.13.0+
# Query: BAR88084.1 |polyprotein P2a-P2b|Cymbidium chlorotic mosaic virus|Sobemovirus|Solemoviridae|Cymbidium goeringii|Japan: Yamaguchi|Japan|1992|2015-05-27T00:00:00Z|polyprotein P2a-P2b [Cymbidium chlorotic mosaic virus]
# Database: ref_euk_rep_genomes
# 0 hits found
# TBLASTN 2.13.0+
# Query: YP_009465711.1 |coat protein|Pepper enamovirus|Enamovirus|Solemoviridae|Capsicum|Rwanda|Rwanda|2016-01|2018-02-22T00:00:00Z|coat protein [Pepper enamovirus]
# Database: ref_euk_rep_genomes
# 0 hits found
# TBLASTN 2.13.0+
# Query: YP_008869286.1 |polyprotein P2ab|Turnip rosette virus|Sobemovirus|Solemoviridae|Brassica rapa|United Kingdom|United Kingdom|1957|2013-12-09T00:00:00Z|polyprotein P2ab [Turnip rosette virus]
# Database: ref_euk_rep_genomes
# 0 hits found
# TBLASTN 2.13.0+
# Query: YP_006589924.1 |putative movement protein|Papaya lethal yellowing virus|Sobemovirus|Solemoviridae|Carica papaya|Brazil|Brazil|2009-10|2012-08-20T00:00:00Z|putative movement protein [Papaya lethal yellowing virus]
# Database: ref_euk_rep_genomes
# 0 hits found
# TBLASTN 2.13.0+
# Query: YP_667837.1 |P0 protein|Chickpea chlorotic stunt virus|Polerovirus|Solemoviridae|Vicia faba|Ethiopia: Ambo|Ethiopia||2006-07-24T00:00:00Z|P0 protein [Chickpea chlorotic stunt virus]
# Database: ref_euk_rep_genomes
# 0 hits found
# BLAST processed 42 queries
```
