## Supplementary material for "Deep-mining of vertebrate genomes reveals an unexpected diversity of endogenous viral elements": batch_044-tblastn-ref_euk_rep_genomes.out

```
# TBLASTN 2.13.0+
# Query: NP_758444.1 |serine protease|Sugarcane yellow leaf virus|Polerovirus|Solemoviridae|Saccharum|USA: Florida|USA||2002-12-13T00:00:00Z|serine protease [Sugarcane yellow leaf virus]
# Database: ref_euk_rep_genomes
# 0 hits found
# TBLASTN 2.13.0+
# Query: NP_050007.4 |RNA-dependent RNA polymerase|Sugarcane yellow leaf virus|Polerovirus|Solemoviridae|Saccharum|USA: Florida|USA||1999-07-28T00:00:00Z|RNA-dependent RNA polymerase, partial [Sugarcane yellow leaf virus]
# Database: ref_euk_rep_genomes
# 0 hits found
# TBLASTN 2.13.0+
# Query: BDH21053.1 |P3a protein|Phasey bean mild yellows virus-2|Polerovirus|Solemoviridae|Allium sativum|Australia|Australia|2019-09-03|2022-06-09T00:00:00Z|P3a protein, partial [Phasey bean mild yellows virus-2]
# Database: ref_euk_rep_genomes
# 0 hits found
# TBLASTN 2.13.0+
# Query: DAZ87618.1 |P0 protein|Piper methysticum polerovirus|Polerovirus|Solemoviridae|Piper methysticum||||2022-04-08T00:00:00Z|TPA_asm: P0 protein [Piper methysticum polerovirus]
# Database: ref_euk_rep_genomes
# 0 hits found
# TBLASTN 2.13.0+
# Query: ULN99193.1 |serine peptidase P1|Pterostylis polerovirus|Polerovirus|Solemoviridae|Pterostylis nutans|Australia: Black Mountain Lookout, ACT|Australia||2022-02-28T00:00:00Z|serine peptidase P1 [Pterostylis polerovirus]
# Database: ref_euk_rep_genomes
# 0 hits found
# TBLASTN 2.13.0+
# Query: QRV07419.1 |P1 protein|Artemisia virus B|Polerovirus|Solemoviridae|Artemisia princeps|South Korea|South Korea|2016-04-15|2021-02-22T00:00:00Z|P1 protein [Artemisia virus B]
# Database: ref_euk_rep_genomes
# 0 hits found
# TBLASTN 2.13.0+
# Query: BBG58109.1 |P1-P2 fusion protein|Panicum distortion mosaic virus|Polerovirus|Solemoviridae|Panicum miliaceum|South Korea|South Korea|2015-07-17|2018-10-12T00:00:00Z|P1-P2 fusion protein [Panicum distortion mosaic virus]
# Database: ref_euk_rep_genomes
# 0 hits found
# TBLASTN 2.13.0+
# Query: AQV03233.1 |movement protein|Cowpea polerovirus 1|Polerovirus|Solemoviridae|Vigna unguiculata|Burkina Faso|Burkina Faso|2013-10-16|2017-03-29T00:00:00Z|movement protein [Cowpea polerovirus 1]
# Database: ref_euk_rep_genomes
# 0 hits found
# TBLASTN 2.13.0+
# Query: BAR88085.1 |polyprotein P2a|Cymbidium chlorotic mosaic virus|Sobemovirus|Solemoviridae|Cymbidium goeringii|Japan: Yamaguchi|Japan|1992|2015-05-27T00:00:00Z|polyprotein P2a [Cymbidium chlorotic mosaic virus]
# Database: ref_euk_rep_genomes
# 0 hits found
# TBLASTN 2.13.0+
# Query: AFM68924.1 |P1|Cucurbit aphid-borne yellows virus|Polerovirus|Solemoviridae|Momordica charantia|Taiwan: Kaohsiung County|Taiwan|2008-11-08|2012-08-31T00:00:00Z|P1 [Cucurbit aphid-borne yellows virus]
# Database: ref_euk_rep_genomes
# 0 hits found
# TBLASTN 2.13.0+
# Query: YP_009465712.1 |ORF5|Pepper enamovirus|Enamovirus|Solemoviridae|Capsicum|Rwanda|Rwanda|2016-01|2018-02-22T00:00:00Z|ORF5 [Pepper enamovirus]
# Database: ref_euk_rep_genomes
# 0 hits found
# TBLASTN 2.13.0+
# Query: YP_008869287.1 |polyprotein P2a|Turnip rosette virus|Sobemovirus|Solemoviridae|Brassica rapa|United Kingdom|United Kingdom|1957|2013-12-09T00:00:00Z|polyprotein P2a [Turnip rosette virus]
# Database: ref_euk_rep_genomes
# 0 hits found
# TBLASTN 2.13.0+
# Query: YP_007697678.1 |RNA dependent RNA polymerase|Sesbania mosaic virus|Sobemovirus|Solemoviridae|||||2013-04-09T00:00:00Z|RNA dependent RNA polymerase [Sesbania mosaic virus]
# Database: ref_euk_rep_genomes
# 0 hits found
# TBLASTN 2.13.0+
# Query: YP_007652834.1 |putative P10 protein|Southern bean mosaic virus|Sobemovirus|Solemoviridae||Brazil|Brazil||2013-03-27T00:00:00Z|putative P10 protein [Southern bean mosaic virus]
# Database: ref_euk_rep_genomes
# 0 hits found
# TBLASTN 2.13.0+
# Query: YP_006589925.2 |polyprotein P2ab|Papaya lethal yellowing virus|Sobemovirus|Solemoviridae|Carica papaya|Brazil|Brazil|2009-10|2012-08-20T00:00:00Z|polyprotein P2ab [Papaya lethal yellowing virus]
# Database: ref_euk_rep_genomes
# 0 hits found
# TBLASTN 2.13.0+
# Query: YP_003896039.2 |polyprotein P2ab|Velvet tobacco mottle virus|Sobemovirus|Solemoviridae|Nicotiana velutina|Australia|Australia|1986|2010-09-21T00:00:00Z|polyprotein P2ab [Velvet tobacco mottle virus]
# Database: ref_euk_rep_genomes
# 0 hits found
# TBLASTN 2.13.0+
# Query: NP_758445.1 |VPg genome-linked peptide|Sugarcane yellow leaf virus|Polerovirus|Solemoviridae|Saccharum|USA: Florida|USA||2002-12-13T00:00:00Z|VPg genome-linked peptide [Sugarcane yellow leaf virus]
# Database: ref_euk_rep_genomes
# 0 hits found
# TBLASTN 2.13.0+
# Query: DAZ87619.1 |P1 protein|Piper methysticum polerovirus|Polerovirus|Solemoviridae|Piper methysticum||||2022-04-08T00:00:00Z|TPA_asm: P1 protein [Piper methysticum polerovirus]
# Database: ref_euk_rep_genomes
# 0 hits found
# TBLASTN 2.13.0+
# Query: UHS71669.1 |polyprotein P2ab|Sobemovirus sp.|Sobemovirus|Solemoviridae||China|China|2017-08-23|2022-03-10T00:00:00Z|MAG: polyprotein P2ab [Sobemovirus sp.]
# Database: ref_euk_rep_genomes
# 0 hits found
# TBLASTN 2.13.0+
# Query: ULN99194.1 |RNA dependent RNA polymerase RdRp P1-P2|Pterostylis polerovirus|Polerovirus|Solemoviridae|Pterostylis nutans|Australia: Black Mountain Lookout, ACT|Australia||2022-02-28T00:00:00Z|RNA dependent RNA polymerase RdRp P1-P2 [Pterostylis polerovirus]
# Database: ref_euk_rep_genomes
# 0 hits found
# TBLASTN 2.13.0+
# Query: UIX27219.1 |P0 protein|Cotton bunchy top virus 1|Polerovirus|Solemoviridae|Gossypium hirsutum|Australia: Emerald, QLD|Australia|2012-02-28|2022-01-19T00:00:00Z|P0 protein [Cotton bunchy top virus 1]
# Database: ref_euk_rep_genomes
# 0 hits found
# TBLASTN 2.13.0+
# Query: QVY47429.1 |P0|Barleria polerovirus 1|Polerovirus|Solemoviridae|Barleria cristata|South Africa|South Africa|2019-11|2021-07-07T00:00:00Z|P0 [Barleria polerovirus 1]
# Database: ref_euk_rep_genomes
# 0 hits found
# TBLASTN 2.13.0+
# Query: QRV07420.1 |P3-P5 fusion protein|Artemisia virus B|Polerovirus|Solemoviridae|Artemisia princeps|South Korea|South Korea|2016-04-15|2021-02-22T00:00:00Z|P3-P5 fusion protein [Artemisia virus B]
# Database: ref_euk_rep_genomes
# 0 hits found
# TBLASTN 2.13.0+
# Query: BBG58110.1 |P1 protein|Panicum distortion mosaic virus|Polerovirus|Solemoviridae|Panicum miliaceum|South Korea|South Korea|2015-07-17|2018-10-12T00:00:00Z|P1 protein [Panicum distortion mosaic virus]
# Database: ref_euk_rep_genomes
# 0 hits found
# TBLASTN 2.13.0+
# Query: YP_009352251.1 |P0 protein|Cowpea polerovirus 2|Polerovirus|Solemoviridae|Vigna unguiculata|Burkina Faso|Burkina Faso|2013-10-16|2017-04-05T00:00:00Z|P0 protein [Cowpea polerovirus 2]
# Database: ref_euk_rep_genomes
# 0 hits found
# TBLASTN 2.13.0+
# Query: YP_008869288.1 |coat protein|Turnip rosette virus|Sobemovirus|Solemoviridae|Brassica rapa|United Kingdom|United Kingdom|1957|2013-12-09T00:00:00Z|coat protein [Turnip rosette virus]
# Database: ref_euk_rep_genomes
# 0 hits found
# TBLASTN 2.13.0+
# Query: YP_006589926.1 |polyprotein P2a|Papaya lethal yellowing virus|Sobemovirus|Solemoviridae|Carica papaya|Brazil|Brazil|2009-10|2012-08-20T00:00:00Z|polyprotein P2a [Papaya lethal yellowing virus]
# Database: ref_euk_rep_genomes
# 0 hits found
# TBLASTN 2.13.0+
# Query: YP_667839.1 |P1 protein|Chickpea chlorotic stunt virus|Polerovirus|Solemoviridae|Vicia faba|Ethiopia: Ambo|Ethiopia||2006-07-24T00:00:00Z|P1 protein [Chickpea chlorotic stunt virus]
# Database: ref_euk_rep_genomes
# 0 hits found
# TBLASTN 2.13.0+
# Query: NP_758446.1 |C-terminal cleavage product ORF1|Sugarcane yellow leaf virus|Polerovirus|Solemoviridae|Saccharum|USA: Florida|USA||2002-12-13T00:00:00Z|C-terminal cleavage product ORF1 [Sugarcane yellow leaf virus]
# Database: ref_euk_rep_genomes
# 0 hits found
# TBLASTN 2.13.0+
# Query: DAZ87620.2 |P1-P2 fusion protein|Piper methysticum polerovirus|Polerovirus|Solemoviridae|Piper methysticum||||2022-04-08T00:00:00Z|TPA_asm: P1-P2 fusion protein [Piper methysticum polerovirus]
# Database: ref_euk_rep_genomes
# 0 hits found
# TBLASTN 2.13.0+
# Query: QVY47430.1 |P1|Barleria polerovirus 1|Polerovirus|Solemoviridae|Barleria cristata|South Africa|South Africa|2019-11|2021-07-07T00:00:00Z|P1 [Barleria polerovirus 1]
# Database: ref_euk_rep_genomes
# 0 hits found
# TBLASTN 2.13.0+
# Query: QRV07421.1 |coat protein|Artemisia virus B|Polerovirus|Solemoviridae|Artemisia princeps|South Korea|South Korea|2016-04-15|2021-02-22T00:00:00Z|coat protein [Artemisia virus B]
# Database: ref_euk_rep_genomes
# 0 hits found
# TBLASTN 2.13.0+
# Query: BBL52495.1 |P0|Persimmon polerovirus|Polerovirus|Solemoviridae|Diospyros kaki|Japan: Hiroshima, Higashihiroshima, Akitsu|Japan|2013-11-05|2019-11-16T00:00:00Z|P0 [Persimmon polerovirus]
# Database: ref_euk_rep_genomes
# 0 hits found
# TBLASTN 2.13.0+
# Query: BBG58111.1 |P3-P5 fusion protein|Panicum distortion mosaic virus|Polerovirus|Solemoviridae|Panicum miliaceum|South Korea|South Korea|2015-07-17|2018-10-12T00:00:00Z|P3-P5 fusion protein [Panicum distortion mosaic virus]
# Database: ref_euk_rep_genomes
# 0 hits found
# TBLASTN 2.13.0+
# Query: CAP79623.1 |P1 protein|Sowbane mosaic virus|Sobemovirus|Solemoviridae|Rubus|United Kingdom:Scotland, Tayside|United Kingdom||2008-09-01T00:00:00Z|P1 protein [Sowbane mosaic virus]
# Database: ref_euk_rep_genomes
# 0 hits found
# TBLASTN 2.13.0+
# Query: AAA64288.1 |unknown|Rice yellow mottle virus|Sobemovirus|Solemoviridae|||Nigeria||1995-03-24T00:00:00Z|unknown [Rice yellow mottle virus]
# Database: ref_euk_rep_genomes
# 0 hits found
# TBLASTN 2.13.0+
# Query: YP_007697624.1 |putative P10 protein|Southern cowpea mosaic virus|Sobemovirus|Solemoviridae|||||2013-04-04T00:00:00Z|putative P10 protein [Southern cowpea mosaic virus]
# Database: ref_euk_rep_genomes
# 0 hits found
# TBLASTN 2.13.0+
# Query: YP_007652836.1 |VPg protein|Southern bean mosaic virus|Sobemovirus|Solemoviridae||Brazil|Brazil||2013-03-27T00:00:00Z|VPg protein [Southern bean mosaic virus]
# Database: ref_euk_rep_genomes
# 0 hits found
# TBLASTN 2.13.0+
# Query: YP_006589927.1 |capsid protein|Papaya lethal yellowing virus|Sobemovirus|Solemoviridae|Carica papaya|Brazil|Brazil|2009-10|2012-08-20T00:00:00Z|capsid protein [Papaya lethal yellowing virus]
# Database: ref_euk_rep_genomes
# 0 hits found
# TBLASTN 2.13.0+
# Query: YP_667840.1 |CP-readthrough protein|Chickpea chlorotic stunt virus|Polerovirus|Solemoviridae|Vicia faba|Ethiopia: Ambo|Ethiopia||2006-07-24T00:00:00Z|CP-readthrough protein [Chickpea chlorotic stunt virus]
# Database: ref_euk_rep_genomes
# 0 hits found
# BLAST processed 40 queries
```
