## Supplementary material for "Deep-mining of vertebrate genomes reveals an unexpected diversity of endogenous viral elements": batch_046-tblastn-ref_euk_rep_genomes.out

```
# TBLASTN 2.13.0+
# Query: UIX27225.1 |P0 protein|Cotton bunchy top virus 2|Polerovirus|Solemoviridae|Gossypium hirsutum|Australia: Emerald, QLD|Australia|2012-02-28|2022-01-19T00:00:00Z|P0 protein [Cotton bunchy top virus 2]
# Database: ref_euk_rep_genomes
# 0 hits found
# TBLASTN 2.13.0+
# Query: SCO64861.1 |P5|Wild carrot red leaf virus|Polerovirus|Solemoviridae|Daucus carota|Greece|Greece|2007|2020-03-11T00:00:00Z|P5 [Wild carrot red leaf virus]
# Database: ref_euk_rep_genomes
# 0 hits found
# TBLASTN 2.13.0+
# Query: QGY99242.1 |P1-P2 fusion protein|Groundnut rosette assistor virus||Solemoviridae|Arachis|Kenya: Siaya county|Kenya|2015|2019-12-24T00:00:00Z|P1-P2 fusion protein [Groundnut rosette assistor virus]
# Database: ref_euk_rep_genomes
# 0 hits found
# TBLASTN 2.13.0+
# Query: QFP12728.1 |P0|Ornithogalum virus 5|Polerovirus|Solemoviridae|Ornithogalum thyrsoides|South Africa|South Africa|2017-11|2019-12-06T00:00:00Z|P0 [Ornithogalum virus 5]
# Database: ref_euk_rep_genomes
# 0 hits found
# TBLASTN 2.13.0+
# Query: BBL52500.1 |movement protein|Persimmon polerovirus|Polerovirus|Solemoviridae|Diospyros kaki|Japan: Hiroshima, Higashihiroshima, Akitsu|Japan|2013-11-05|2019-11-16T00:00:00Z|movement protein [Persimmon polerovirus]
# Database: ref_euk_rep_genomes
# 0 hits found
# TBLASTN 2.13.0+
# Query: AZI70940.1 |ORF3|Ullucus polerovirus 1|Polerovirus|Solemoviridae|Ullucus tuberosus|United Kingdom|United Kingdom|2017|2018-12-09T00:00:00Z|ORF3 [Ullucus polerovirus 1]
# Database: ref_euk_rep_genomes
# 0 hits found
# TBLASTN 2.13.0+
# Query: BBA57834.1 |movement protein|Cucurbit aphid-borne yellows virus|Polerovirus|Solemoviridae|Cucumis melo|Brazil:RN, Mossoro|Brazil|2016-10-17|2017-10-03T00:00:00Z|movement protein [Cucurbit aphid-borne yellows virus]
# Database: ref_euk_rep_genomes
# 0 hits found
# TBLASTN 2.13.0+
# Query: ADR74376.1 |P1 protein|Beet western yellows virus|Polerovirus|Solemoviridae|Beta vulgaris subsp. vulgaris|China|China|2009-09|2010-12-13T00:00:00Z|P1 protein [Beet western yellows virus]
# Database: ref_euk_rep_genomes
# 0 hits found
# TBLASTN 2.13.0+
# Query: AAZ57425.1 |P1|Beet mild yellowing virus|Polerovirus|Solemoviridae||Germany|Germany||2005-08-14T00:00:00Z|P1 [Beet mild yellowing virus]
# Database: ref_euk_rep_genomes
# 0 hits found
# TBLASTN 2.13.0+
# Query: YP_009352257.1 |movement protein|Cowpea polerovirus 2|Polerovirus|Solemoviridae|Vigna unguiculata|Burkina Faso|Burkina Faso|2013-10-16|2017-04-05T00:00:00Z|movement protein [Cowpea polerovirus 2]
# Database: ref_euk_rep_genomes
# 0 hits found
# TBLASTN 2.13.0+
# Query: YP_009162336.1 |P3|Luffa aphid-borne yellows virus|Polerovirus|Solemoviridae|Luffa acutangula|Thailand: Kanchanaburi|Thailand|2010-06-14|2015-08-18T00:00:00Z|P3 [Luffa aphid-borne yellows virus]
# Database: ref_euk_rep_genomes
# 0 hits found
# TBLASTN 2.13.0+
# Query: YP_008877630.2 |Px|Turnip rosette virus|Sobemovirus|Solemoviridae|Brassica rapa|United Kingdom|United Kingdom|1957|2013-12-09T00:00:00Z|Px [Turnip rosette virus]
# Database: ref_euk_rep_genomes
# 0 hits found
# TBLASTN 2.13.0+
# Query: YP_007506946.1 |polyprotein P2ab|Imperata yellow mottle virus|Sobemovirus|Solemoviridae|Imperata cylindrica|Burkina Faso:South West Burkina Faso|Burkina Faso|2000|2013-02-28T00:00:00Z|polyprotein P2ab [Imperata yellow mottle virus]
# Database: ref_euk_rep_genomes
# 0 hits found
# TBLASTN 2.13.0+
# Query: YP_006331063.1 |capsid protein|Artemisia virus A|Sobemovirus|Solemoviridae|Artemisia annua|Switzerland|Switzerland|2004|2012-05-15T00:00:00Z|capsid protein [Artemisia virus A]
# Database: ref_euk_rep_genomes
# 0 hits found
# TBLASTN 2.13.0+
# Query: DAZ87626.1 |P1 protein|Trachyspermum ammi polerovirus|Polerovirus|Solemoviridae|Trachyspermum ammi||||2022-04-08T00:00:00Z|TPA_asm: P1 protein [Trachyspermum ammi polerovirus]
# Database: ref_euk_rep_genomes
# 0 hits found
# TBLASTN 2.13.0+
# Query: UHS71703.1 |putative movement protein P1|Sobemovirus sp.|Sobemovirus|Solemoviridae||China|China|2018-04-17|2022-03-10T00:00:00Z|MAG: putative movement protein P1 [Sobemovirus sp.]
# Database: ref_euk_rep_genomes
# 0 hits found
# TBLASTN 2.13.0+
# Query: UKD40721.1 |P0|Tobacco polerovirus 2|Polerovirus|Solemoviridae|Nicotiana tabacum|China|China|2017-07|2022-02-08T00:00:00Z|P0 [Tobacco polerovirus 2]
# Database: ref_euk_rep_genomes
# 0 hits found
# TBLASTN 2.13.0+
# Query: UIX27226.1 |RNA-dependent RNA polymerase|Cotton bunchy top virus 2|Polerovirus|Solemoviridae|Gossypium hirsutum|Australia: Emerald, QLD|Australia|2012-02-28|2022-01-19T00:00:00Z|RNA-dependent RNA polymerase [Cotton bunchy top virus 2]
# Database: ref_euk_rep_genomes
# 0 hits found
# TBLASTN 2.13.0+
# Query: SCO64862.1 |P3-CP|Wild carrot red leaf virus|Polerovirus|Solemoviridae|Daucus carota|Greece|Greece|2007|2020-03-11T00:00:00Z|P3-CP [Wild carrot red leaf virus]
# Database: ref_euk_rep_genomes
# 0 hits found
# TBLASTN 2.13.0+
# Query: QGY99243.1 |putative replication protein|Groundnut rosette assistor virus||Solemoviridae|Arachis|Kenya: Siaya county|Kenya|2015|2019-12-24T00:00:00Z|putative replication protein [Groundnut rosette assistor virus]
# Database: ref_euk_rep_genomes
# 0 hits found
# TBLASTN 2.13.0+
# Query: QFP12729.1 |P1|Ornithogalum virus 5|Polerovirus|Solemoviridae|Ornithogalum thyrsoides|South Africa|South Africa|2017-11|2019-12-06T00:00:00Z|P1 [Ornithogalum virus 5]
# Database: ref_euk_rep_genomes
# 0 hits found
# TBLASTN 2.13.0+
# Query: AZI70941.1 |ORF4|Ullucus polerovirus 1|Polerovirus|Solemoviridae|Ullucus tuberosus|United Kingdom|United Kingdom|2017|2018-12-09T00:00:00Z|ORF4 [Ullucus polerovirus 1]
# Database: ref_euk_rep_genomes
# 0 hits found
# TBLASTN 2.13.0+
# Query: AAA42865.1 |Probably expressed as a C-terminal fusion to the coat protein via read-through of the coat protein stop codon.; putative|Cereal yellow dwarf virus RPV|Polerovirus|Solemoviridae|||||1993-10-16T00:00:00Z|Probably expressed as a C-terminal fusion to the coat protein via read-through of the coat protein stop codon.; putative, partial [Cereal yellow dwarf virus RPV]
# Database: ref_euk_rep_genomes
# 0 hits found
# TBLASTN 2.13.0+
# Query: YP_009162337.1 |P4|Luffa aphid-borne yellows virus|Polerovirus|Solemoviridae|Luffa acutangula|Thailand: Kanchanaburi|Thailand|2010-06-14|2015-08-18T00:00:00Z|P4 [Luffa aphid-borne yellows virus]
# Database: ref_euk_rep_genomes
# 0 hits found
# TBLASTN 2.13.0+
# Query: YP_008873120.2 |Px|Cocksfoot mottle virus|Sobemovirus|Solemoviridae|||||2013-12-06T00:00:00Z|Px [Cocksfoot mottle virus]
# Database: ref_euk_rep_genomes
# 0 hits found
# TBLASTN 2.13.0+
# Query: YP_007688705.1 |putative VPg protein|Subterranean clover mottle virus|Sobemovirus|Solemoviridae|Trifolium subterraneum||||2013-04-03T00:00:00Z|putative VPg protein [Subterranean clover mottle virus]
# Database: ref_euk_rep_genomes
# 0 hits found
# TBLASTN 2.13.0+
# Query: YP_002308460.1 |hypothetical protein|Poinsettia latent virus|Polemovirus|Solemoviridae|Euphorbia pulcherrima|Germany|Germany||2008-11-13T00:00:00Z|hypothetical protein PnCV_gp1 [Poinsettia latent virus]
# Database: ref_euk_rep_genomes
# 0 hits found
# TBLASTN 2.13.0+
# Query: NP_736597.1 |serine protease|Southern cowpea mosaic virus|Sobemovirus|Solemoviridae|||||2002-11-15T00:00:00Z|serine protease [Southern cowpea mosaic virus]
# Database: ref_euk_rep_genomes
# 0 hits found
# TBLASTN 2.13.0+
# Query: USV27787.1 |P1|Soybean chlorotic leafroll virus|Polerovirus|Solemoviridae|Glycine max|China: Guizhou|China|2021-07-20|2022-07-05T00:00:00Z|P1 [Soybean chlorotic leafroll virus]
# Database: ref_euk_rep_genomes
# 0 hits found
# TBLASTN 2.13.0+
# Query: UHS71704.1 |polyprotein P2a|Sobemovirus sp.|Sobemovirus|Solemoviridae||China|China|2018-04-17|2022-03-10T00:00:00Z|MAG: polyprotein P2a [Sobemovirus sp.]
# Database: ref_euk_rep_genomes
# 0 hits found
# TBLASTN 2.13.0+
# Query: UKD40722.1 |P1|Tobacco polerovirus 2|Polerovirus|Solemoviridae|Nicotiana tabacum|China|China|2017-07|2022-02-08T00:00:00Z|P1 [Tobacco polerovirus 2]
# Database: ref_euk_rep_genomes
# 0 hits found
# TBLASTN 2.13.0+
# Query: UIX27227.1 |P1 protein|Cotton bunchy top virus 2|Polerovirus|Solemoviridae|Gossypium hirsutum|Australia: Emerald, QLD|Australia|2012-02-28|2022-01-19T00:00:00Z|P1 protein [Cotton bunchy top virus 2]
# Database: ref_euk_rep_genomes
# 0 hits found
# TBLASTN 2.13.0+
# Query: QNQ79287.1 |putative fusion protein P1|Beet chlorosis virus|Polerovirus|Solemoviridae|Beta vulgaris subsp. vulgaris|South Africa|South Africa|2016-06|2021-09-11T00:00:00Z|putative fusion protein P1 [Beet chlorosis virus]
# Database: ref_euk_rep_genomes
# 0 hits found
# TBLASTN 2.13.0+
# Query: QQZ00020.1 |P5 protein|Pepper vein yellows virus|Polerovirus|Solemoviridae|Piperaceae|Turkey|Turkey|2019-04|2021-02-03T00:00:00Z|P5 protein [Pepper vein yellows virus]
# Database: ref_euk_rep_genomes
# 0 hits found
# TBLASTN 2.13.0+
# Query: QJZ28418.1 |hypothetical protein 1|Kummerowia striatad enamovirus|Enamovirus|Solemoviridae|Kummerowia striata||||2020-05-31T00:00:00Z|hypothetical protein 1 [Kummerowia striatad enamovirus]
# Database: ref_euk_rep_genomes
# 0 hits found
# TBLASTN 2.13.0+
# Query: SCO64863.1 |P4-MP|Wild carrot red leaf virus|Polerovirus|Solemoviridae|Daucus carota|Greece|Greece|2007|2020-03-11T00:00:00Z|P4-MP [Wild carrot red leaf virus]
# Database: ref_euk_rep_genomes
# 0 hits found
# TBLASTN 2.13.0+
# Query: QFP12730.1 |P3-5 readthrough extension|Ornithogalum virus 5|Polerovirus|Solemoviridae|Ornithogalum thyrsoides|South Africa|South Africa|2017-11|2019-12-06T00:00:00Z|P3-5 readthrough extension [Ornithogalum virus 5]
# Database: ref_euk_rep_genomes
# 0 hits found
# TBLASTN 2.13.0+
# Query: QDL88268.1 |P1 protein|Phasey bean mild yellows virus|Polerovirus|Solemoviridae|Cicer arietinum|Australia|Australia|2015-09-30|2019-07-20T00:00:00Z|P1 protein [Phasey bean mild yellows virus]
# Database: ref_euk_rep_genomes
# 0 hits found
# TBLASTN 2.13.0+
# Query: AZI70942.1 |ORF5|Ullucus polerovirus 1|Polerovirus|Solemoviridae|Ullucus tuberosus|United Kingdom|United Kingdom|2017|2018-12-09T00:00:00Z|ORF5 [Ullucus polerovirus 1]
# Database: ref_euk_rep_genomes
# 0 hits found
# TBLASTN 2.13.0+
# Query: AGN49059.1 |PO protein|Maize yellow dwarf virus RMV|Polerovirus|Solemoviridae|Triticum aestivum|USA|USA|1987|2013-06-11T00:00:00Z|PO protein [Maize yellow dwarf virus RMV]
# Database: ref_euk_rep_genomes
# 0 hits found
# TBLASTN 2.13.0+
# Query: YP_009351865.1 |P1-P2|African eggplant yellowing virus|Polerovirus|Solemoviridae|Solanum aethiopicum|Mali: Bamako|Mali|2009-04-13|2017-03-14T00:00:00Z|P1-P2 [African eggplant yellowing virus]
# Database: ref_euk_rep_genomes
# 0 hits found
# TBLASTN 2.13.0+
# Query: YP_007438848.1 |putative movment protein|Lucerne transient streak virus|Sobemovirus|Solemoviridae|Medicago sativa|Canada|Canada||2013-02-11T00:00:00Z|putative movment protein [Lucerne transient streak virus]
# Database: ref_euk_rep_genomes
# 0 hits found
# TBLASTN 2.13.0+
# Query: YP_002308461.1 |hypothetical protein|Poinsettia latent virus|Polemovirus|Solemoviridae|Euphorbia pulcherrima|Germany|Germany||2008-11-13T00:00:00Z|hypothetical protein PnCV_gp2 [Poinsettia latent virus]
# Database: ref_euk_rep_genomes
# 0 hits found
# TBLASTN 2.13.0+
# Query: NP_736598.1 |VPg|Southern cowpea mosaic virus|Sobemovirus|Solemoviridae|||||2002-11-15T00:00:00Z|VPg [Southern cowpea mosaic virus]
# Database: ref_euk_rep_genomes
# 0 hits found
# TBLASTN 2.13.0+
# Query: NP_042300.1 |putative movement protein|Southern cowpea mosaic virus|Sobemovirus|Solemoviridae|||||1994-07-21T00:00:00Z|putative movement protein [Southern cowpea mosaic virus]
# Database: ref_euk_rep_genomes
# 0 hits found
# BLAST processed 45 queries
```
