## Supplementary material for "Deep-mining of vertebrate genomes reveals an unexpected diversity of endogenous viral elements": batch_047-tblastn-ref_euk_rep_genomes.out

```
# TBLASTN 2.13.0+
# Query: UHS71705.1 |polyprotein P2ab|Sobemovirus sp.|Sobemovirus|Solemoviridae||China|China|2018-04-17|2022-03-10T00:00:00Z|MAG: polyprotein P2ab [Sobemovirus sp.]
# Database: ref_euk_rep_genomes
# 0 hits found
# TBLASTN 2.13.0+
# Query: UKD40723.1 |P2|Tobacco polerovirus 2|Polerovirus|Solemoviridae|Nicotiana tabacum|China|China|2017-07|2022-02-08T00:00:00Z|P2 [Tobacco polerovirus 2]
# Database: ref_euk_rep_genomes
# 0 hits found
# TBLASTN 2.13.0+
# Query: UIX27228.1 |P3-P5 fusion protein|Cotton bunchy top virus 2|Polerovirus|Solemoviridae|Gossypium hirsutum|Australia: Emerald, QLD|Australia|2012-02-28|2022-01-19T00:00:00Z|P3-P5 fusion protein [Cotton bunchy top virus 2]
# Database: ref_euk_rep_genomes
# 0 hits found
# TBLASTN 2.13.0+
# Query: QMT26969.1 |serine protease/VPg|Maize yellow mosaic virus|Polerovirus|Solemoviridae|Zea mays|Tanzania|Tanzania|2017-06|2021-08-04T00:00:00Z|serine protease/VPg [Maize yellow mosaic virus]
# Database: ref_euk_rep_genomes
# 0 hits found
# TBLASTN 2.13.0+
# Query: QJZ28419.1 |hypothetical protein 2|Kummerowia striatad enamovirus|Enamovirus|Solemoviridae|Kummerowia striata||||2020-05-31T00:00:00Z|hypothetical protein 2 [Kummerowia striatad enamovirus]
# Database: ref_euk_rep_genomes
# 0 hits found
# TBLASTN 2.13.0+
# Query: SCO64870.1 |P0|Torilis crimson leaf virus|Polerovirus|Solemoviridae|Torilis arvensis subsp. arvensis|Greece|Greece|2008|2020-03-11T00:00:00Z|P0 [Torilis crimson leaf virus]
# Database: ref_euk_rep_genomes
# 0 hits found
# TBLASTN 2.13.0+
# Query: QGY99245.1 |readthrough coat protein|Groundnut rosette assistor virus||Solemoviridae|Arachis|Kenya: Siaya county|Kenya|2015|2019-12-24T00:00:00Z|readthrough coat protein [Groundnut rosette assistor virus]
# Database: ref_euk_rep_genomes
# 0 hits found
# TBLASTN 2.13.0+
# Query: YP_009351866.1 |P1|African eggplant yellowing virus|Polerovirus|Solemoviridae|Solanum aethiopicum|Mali: Bamako|Mali|2009-04-13|2017-03-14T00:00:00Z|P1 [African eggplant yellowing virus]
# Database: ref_euk_rep_genomes
# 0 hits found
# TBLASTN 2.13.0+
# Query: YP_008873122.2 |Px|Artemisia virus A|Sobemovirus|Solemoviridae|Artemisia annua|Switzerland|Switzerland|2004|2013-12-06T00:00:00Z|Px [Artemisia virus A]
# Database: ref_euk_rep_genomes
# 0 hits found
# TBLASTN 2.13.0+
# Query: YP_007688707.1 |putative VPg protein|Imperata yellow mottle virus|Sobemovirus|Solemoviridae|Imperata cylindrica|Burkina Faso:South West Burkina Faso|Burkina Faso|2000|2013-04-03T00:00:00Z|putative VPg protein [Imperata yellow mottle virus]
# Database: ref_euk_rep_genomes
# 0 hits found
# TBLASTN 2.13.0+
# Query: YP_002308462.1 |hypothetical protein|Poinsettia latent virus|Polemovirus|Solemoviridae|Euphorbia pulcherrima|Germany|Germany||2008-11-13T00:00:00Z|hypothetical protein PnCV_gp3 [Poinsettia latent virus]
# Database: ref_euk_rep_genomes
# 0 hits found
# TBLASTN 2.13.0+
# Query: NP_042301.2 |polyprotein P2a|Southern cowpea mosaic virus|Sobemovirus|Solemoviridae|||||1994-07-21T00:00:00Z|polyprotein P2a [Southern cowpea mosaic virus]
# Database: ref_euk_rep_genomes
# 0 hits found
# TBLASTN 2.13.0+
# Query: UHS71706.1 |putative coat protein P3|Sobemovirus sp.|Sobemovirus|Solemoviridae||China|China|2018-04-17|2022-03-10T00:00:00Z|MAG: putative coat protein P3 [Sobemovirus sp.]
# Database: ref_euk_rep_genomes
# 0 hits found
# TBLASTN 2.13.0+
# Query: ULF48103.1 |coat protein-read through|Cereal yellow dwarf virus|Polerovirus|Solemoviridae|Triticum aestivum|USA: Ellis Co, KS|USA|2019|2022-02-23T00:00:00Z|coat protein-read through [Cereal yellow dwarf virus]
# Database: ref_euk_rep_genomes
# 0 hits found
# TBLASTN 2.13.0+
# Query: UIX27229.1 |coat protein|Cotton bunchy top virus 2|Polerovirus|Solemoviridae|Gossypium hirsutum|Australia: Emerald, QLD|Australia|2012-02-28|2022-01-19T00:00:00Z|coat protein [Cotton bunchy top virus 2]
# Database: ref_euk_rep_genomes
# 0 hits found
# TBLASTN 2.13.0+
# Query: QZR95585.1 |P0 protein|Plantago asiatica virus A|Polerovirus|Solemoviridae|Plantago asiatica|South Korea|South Korea|2019-07-24|2021-09-06T00:00:00Z|P0 protein [Plantago asiatica virus A]
# Database: ref_euk_rep_genomes
# 0 hits found
# TBLASTN 2.13.0+
# Query: QJA10628.1 |P5 protein|Turnip yellows virus|Polerovirus|Solemoviridae|Nicotiana tabacum|China: Henan|China|2017-06-27|2021-04-19T00:00:00Z|P5 protein [Turnip yellows virus]
# Database: ref_euk_rep_genomes
# 0 hits found
# TBLASTN 2.13.0+
# Query: QTF33728.1 |RNA-dependent RNA polymerase|Grapevine enamovirus 1|Enamovirus|Solemoviridae|Vitis vinifera|China|China|2019-10-17|2021-03-28T00:00:00Z|RNA-dependent RNA polymerase [Grapevine enamovirus 1]
# Database: ref_euk_rep_genomes
# 0 hits found
# TBLASTN 2.13.0+
# Query: QJZ28420.1 |hypothetical protein 3|Kummerowia striatad enamovirus|Enamovirus|Solemoviridae|Kummerowia striata||||2020-05-31T00:00:00Z|hypothetical protein 3 [Kummerowia striatad enamovirus]
# Database: ref_euk_rep_genomes
# 0 hits found
# TBLASTN 2.13.0+
# Query: SCO64871.1 |P2-RdRp|Torilis crimson leaf virus|Polerovirus|Solemoviridae|Torilis arvensis subsp. arvensis|Greece|Greece|2008|2020-03-11T00:00:00Z|P2-RdRp [Torilis crimson leaf virus]
# Database: ref_euk_rep_genomes
# 0 hits found
# TBLASTN 2.13.0+
# Query: QFP12732.1 |P4|Ornithogalum virus 5|Polerovirus|Solemoviridae|Ornithogalum thyrsoides|South Africa|South Africa|2017-11|2019-12-06T00:00:00Z|P4 [Ornithogalum virus 5]
# Database: ref_euk_rep_genomes
# 0 hits found
# TBLASTN 2.13.0+
# Query: ARQ18733.1 |putative 67K protein|Alfalfa enamovirus 1|Enamovirus|Solemoviridae|Medicago sativa|Sudan|Sudan|2016-08|2017-05-15T00:00:00Z|putative 67K protein, partial [Alfalfa enamovirus 2]
# Database: ref_euk_rep_genomes
# 0 hits found
# TBLASTN 2.13.0+
# Query: AAO24320.1 |RNA-dependent RNA polymerase|Turnip rosette virus|Sobemovirus|Solemoviridae|||||2003-01-26T00:00:00Z|RNA-dependent RNA polymerase [Turnip rosette virus]
# Database: ref_euk_rep_genomes
# 0 hits found
# TBLASTN 2.13.0+
# Query: YP_009407909.1 |P3a|Wheat leaf yellowing-associated virus|Polerovirus|Solemoviridae|Triticum aestivum|China|China|2016-04-27|2017-08-24T00:00:00Z|P3a [Wheat leaf yellowing-associated virus]
# Database: ref_euk_rep_genomes
# 0 hits found
# TBLASTN 2.13.0+
# Query: YP_008873123.2 |Px|Lucerne transient streak virus|Sobemovirus|Solemoviridae|Medicago sativa|Canada|Canada||2013-12-06T00:00:00Z|Px [Lucerne transient streak virus]
# Database: ref_euk_rep_genomes
# 0 hits found
# TBLASTN 2.13.0+
# Query: YP_007438850.1 |polyprotein P2a|Lucerne transient streak virus|Sobemovirus|Solemoviridae|Medicago sativa|Canada|Canada||2013-02-11T00:00:00Z|polyprotein P2a [Lucerne transient streak virus]
# Database: ref_euk_rep_genomes
# 0 hits found
# TBLASTN 2.13.0+
# Query: YP_002308463.1 |coat protein|Poinsettia latent virus|Polemovirus|Solemoviridae|Euphorbia pulcherrima|Germany|Germany||2008-11-13T00:00:00Z|coat protein [Poinsettia latent virus]
# Database: ref_euk_rep_genomes
# 0 hits found
# TBLASTN 2.13.0+
# Query: NP_042302.3 |polyprotein P2ab|Southern cowpea mosaic virus|Sobemovirus|Solemoviridae|||||1994-07-21T00:00:00Z|polyprotein P2ab [Southern cowpea mosaic virus]
# Database: ref_euk_rep_genomes
# 0 hits found
# TBLASTN 2.13.0+
# Query: USV27790.1 |P4|Soybean chlorotic leafroll virus|Polerovirus|Solemoviridae|Glycine max|China: Guizhou|China|2021-07-20|2022-07-05T00:00:00Z|P4 [Soybean chlorotic leafroll virus]
# Database: ref_euk_rep_genomes
# 0 hits found
# TBLASTN 2.13.0+
# Query: UHS71707.1 |putative movement protein P1|Sobemovirus sp.|Sobemovirus|Solemoviridae||China|China|2018-04-01|2022-03-10T00:00:00Z|MAG: putative movement protein P1 [Sobemovirus sp.]
# Database: ref_euk_rep_genomes
# 0 hits found
# TBLASTN 2.13.0+
# Query: ULB38290.1 |P0 protein|Wheat yellow dwarf virus|Polerovirus|Solemoviridae|Triticum aestivum|China|China|2021-04-14|2022-02-20T00:00:00Z|P0 protein [Wheat yellow dwarf virus]
# Database: ref_euk_rep_genomes
# 0 hits found
# TBLASTN 2.13.0+
# Query: UIX27230.1 |movement protein|Cotton bunchy top virus 2|Polerovirus|Solemoviridae|Gossypium hirsutum|Australia: Emerald, QLD|Australia|2012-02-28|2022-01-19T00:00:00Z|movement protein [Cotton bunchy top virus 2]
# Database: ref_euk_rep_genomes
# 0 hits found
# TBLASTN 2.13.0+
# Query: QZR95586.1 |P1-P2 fusion protein|Plantago asiatica virus A|Polerovirus|Solemoviridae|Plantago asiatica|South Korea|South Korea|2019-07-24|2021-09-06T00:00:00Z|P1-P2 fusion protein [Plantago asiatica virus A]
# Database: ref_euk_rep_genomes
# 0 hits found
# TBLASTN 2.13.0+
# Query: SCO64872.1 |P1|Torilis crimson leaf virus|Polerovirus|Solemoviridae|Torilis arvensis subsp. arvensis|Greece|Greece|2008|2020-03-11T00:00:00Z|P1 [Torilis crimson leaf virus]
# Database: ref_euk_rep_genomes
# 0 hits found
# TBLASTN 2.13.0+
# Query: YP_008873124.2 |Px|Subterranean clover mottle virus|Sobemovirus|Solemoviridae|Trifolium subterraneum||||2013-12-06T00:00:00Z|Px [Subterranean clover mottle virus]
# Database: ref_euk_rep_genomes
# 0 hits found
# TBLASTN 2.13.0+
# Query: YP_007688804.1 |putative VPg|Velvet tobacco mottle virus|Sobemovirus|Solemoviridae|Nicotiana velutina|Australia|Australia|1986|2013-04-03T00:00:00Z|putative VPg [Velvet tobacco mottle virus]
# Database: ref_euk_rep_genomes
# 0 hits found
# TBLASTN 2.13.0+
# Query: YP_007438851.1 |coat protein|Lucerne transient streak virus|Sobemovirus|Solemoviridae|Medicago sativa|Canada|Canada||2013-02-11T00:00:00Z|coat protein [Lucerne transient streak virus]
# Database: ref_euk_rep_genomes
# 0 hits found
# TBLASTN 2.13.0+
# Query: YP_002308434.1 |putative movement protein|Imperata yellow mottle virus|Sobemovirus|Solemoviridae|Imperata cylindrica|Burkina Faso:South West Burkina Faso|Burkina Faso|2000|2008-11-12T00:00:00Z|putative movement protein [Imperata yellow mottle virus]
# Database: ref_euk_rep_genomes
# 0 hits found
# TBLASTN 2.13.0+
# Query: NP_941998.1 |serine protease|Cocksfoot mottle virus|Sobemovirus|Solemoviridae|||||2003-11-19T00:00:00Z|serine protease [Cocksfoot mottle virus]
# Database: ref_euk_rep_genomes
# 0 hits found
# TBLASTN 2.13.0+
# Query: NP_042303.1 |capsid protein|Southern cowpea mosaic virus|Sobemovirus|Solemoviridae|||||1994-07-21T00:00:00Z|capsid protein [Southern cowpea mosaic virus]
# Database: ref_euk_rep_genomes
# 0 hits found
# TBLASTN 2.13.0+
# Query: USV27791.1 |P3-P5 fusion protein|Soybean chlorotic leafroll virus|Polerovirus|Solemoviridae|Glycine max|China: Guizhou|China|2021-07-20|2022-07-05T00:00:00Z|P3-P5 fusion protein [Soybean chlorotic leafroll virus]
# Database: ref_euk_rep_genomes
# 0 hits found
# TBLASTN 2.13.0+
# Query: DAZ87599.1 |P0 protein|Celmisia lyallii enamovirus|Enamovirus|Solemoviridae|Celmisia lyallii||||2022-04-08T00:00:00Z|TPA_asm: P0 protein [Celmisia lyallii enamovirus]
# Database: ref_euk_rep_genomes
# 0 hits found
# TBLASTN 2.13.0+
# Query: DAZ87631.1 |P3-P5 read-through protein|Trachyspermum ammi polerovirus|Polerovirus|Solemoviridae|Trachyspermum ammi||||2022-04-08T00:00:00Z|TPA_asm: P3-P5 read-through protein [Trachyspermum ammi polerovirus]
# Database: ref_euk_rep_genomes
# 0 hits found
# TBLASTN 2.13.0+
# Query: QZR95587.1 |P1 protein|Plantago asiatica virus A|Polerovirus|Solemoviridae|Plantago asiatica|South Korea|South Korea|2019-07-24|2021-09-06T00:00:00Z|P1 protein [Plantago asiatica virus A]
# Database: ref_euk_rep_genomes
# 0 hits found
# BLAST processed 44 queries
```
