## Supplementary material for "Deep-mining of vertebrate genomes reveals an unexpected diversity of endogenous viral elements": batch_048-tblastn-ref_euk_rep_genomes.out

```
# TBLASTN 2.13.0+
# Query: QQW55670.1 |putative read through protein P5|Pod pepper vein yellows virus|Polerovirus|Solemoviridae|Piperaceae|China: Yunnan|China|2019-08-01|2021-01-30T00:00:00Z|putative read through protein P5 [Pod pepper vein yellows virus]
# Database: ref_euk_rep_genomes
# 0 hits found
# TBLASTN 2.13.0+
# Query: SCO64873.1 |P3a|Torilis crimson leaf virus|Polerovirus|Solemoviridae|Torilis arvensis subsp. arvensis|Greece|Greece|2008|2020-03-11T00:00:00Z|P3a [Torilis crimson leaf virus]
# Database: ref_euk_rep_genomes
# 0 hits found
# TBLASTN 2.13.0+
# Query: QGY99248.1 |putative RNA silencing suppressor protein|Groundnut rosette assistor virus||Solemoviridae|Arachis|Kenya: Siaya county|Kenya|2015|2019-12-24T00:00:00Z|putative RNA silencing suppressor protein [Groundnut rosette assistor virus]
# Database: ref_euk_rep_genomes
# 0 hits found
# TBLASTN 2.13.0+
# Query: QBF54043.1 |P0|Zucchini aphid-borne yellows virus|Polerovirus|Solemoviridae|Cucurbita pepo|China|China|2016-08-20|2019-02-26T00:00:00Z|P0 [Zucchini aphid-borne yellows virus]
# Database: ref_euk_rep_genomes
# 0 hits found
# TBLASTN 2.13.0+
# Query: AGN49063.1 |P3-P5|Maize yellow dwarf virus RMV|Polerovirus|Solemoviridae|Triticum aestivum|USA|USA|1987|2013-06-11T00:00:00Z|P3-P5 [Maize yellow dwarf virus RMV]
# Database: ref_euk_rep_genomes
# 0 hits found
# TBLASTN 2.13.0+
# Query: AFI93500.1 |truncated ORF6|Potato leafroll virus|Polerovirus|Solemoviridae|Solanum tuberosum|Germany|Germany|2010-09-10|2012-05-07T00:00:00Z|truncated ORF6 [Potato leafroll virus]
# Database: ref_euk_rep_genomes
# 0 hits found
# TBLASTN 2.13.0+
# Query: YP_008873125.2 |Px|Sowbane mosaic virus|Sobemovirus|Solemoviridae|Rubus|United Kingdom:Scotland, Tayside|United Kingdom||2013-12-06T00:00:00Z|Px [Sowbane mosaic virus]
# Database: ref_euk_rep_genomes
# 0 hits found
# TBLASTN 2.13.0+
# Query: YP_002308435.1 |polyprotein P2a|Imperata yellow mottle virus|Sobemovirus|Solemoviridae|Imperata cylindrica|Burkina Faso:South West Burkina Faso|Burkina Faso|2000|2008-11-12T00:00:00Z|polyprotein P2a [Imperata yellow mottle virus]
# Database: ref_euk_rep_genomes
# 0 hits found
# TBLASTN 2.13.0+
# Query: NP_942019.1 |VPg|Cocksfoot mottle virus|Sobemovirus|Solemoviridae|||||2003-11-19T00:00:00Z|VPg [Cocksfoot mottle virus]
# Database: ref_euk_rep_genomes
# 0 hits found
# TBLASTN 2.13.0+
# Query: DAZ87600.1 |P1 protein|Celmisia lyallii enamovirus|Enamovirus|Solemoviridae|Celmisia lyallii||||2022-04-08T00:00:00Z|TPA_asm: P1 protein [Celmisia lyallii enamovirus]
# Database: ref_euk_rep_genomes
# 0 hits found
# TBLASTN 2.13.0+
# Query: ULB38292.1 |P1 protein|Wheat yellow dwarf virus|Polerovirus|Solemoviridae|Triticum aestivum|China|China|2021-04-14|2022-02-20T00:00:00Z|P1 protein [Wheat yellow dwarf virus]
# Database: ref_euk_rep_genomes
# 0 hits found
# TBLASTN 2.13.0+
# Query: QZR95588.1 |P3-P5 read-through protein|Plantago asiatica virus A|Polerovirus|Solemoviridae|Plantago asiatica|South Korea|South Korea|2019-07-24|2021-09-06T00:00:00Z|P3-P5 read-through protein [Plantago asiatica virus A]
# Database: ref_euk_rep_genomes
# 0 hits found
# TBLASTN 2.13.0+
# Query: QKI29235.1 |hypothetical protein 1|Amygdalus persica sobemo-like virus||Solemoviridae|Prunus persica|China|China|2018-08|2020-06-09T00:00:00Z|hypothetical protein 1 [Amygdalus persica sobemo-like virus]
# Database: ref_euk_rep_genomes
# 0 hits found
# TBLASTN 2.13.0+
# Query: QJS39954.1 |putative silencing suppressor|Grapevine polerovirus 1|Polerovirus|Solemoviridae|Vitis vinifera|Moldova|Moldova|1979|2020-05-17T00:00:00Z|putative silencing suppressor [Grapevine polerovirus 1]
# Database: ref_euk_rep_genomes
# 0 hits found
# TBLASTN 2.13.0+
# Query: SCO64874.1 |P5|Torilis crimson leaf virus|Polerovirus|Solemoviridae|Torilis arvensis subsp. arvensis|Greece|Greece|2008|2020-03-11T00:00:00Z|P5 [Torilis crimson leaf virus]
# Database: ref_euk_rep_genomes
# 0 hits found
# TBLASTN 2.13.0+
# Query: QBR53290.1 |P1 protein|Siratro latent polerovirus|Polerovirus|Solemoviridae|Macroptilium atropurpureum|Australia|Australia|2016-01-14|2019-04-06T00:00:00Z|P1 protein [Siratro latent polerovirus]
# Database: ref_euk_rep_genomes
# 0 hits found
# TBLASTN 2.13.0+
# Query: AHB64342.1 |polyprotein P2a2b|Rottboellia yellow mottle virus|Sobemovirus|Solemoviridae|Zea mays|Nigeria|Nigeria||2015-04-20T00:00:00Z|polyprotein P2a2b [Rottboellia yellow mottle virus]
# Database: ref_euk_rep_genomes
# 0 hits found
# TBLASTN 2.13.0+
# Query: AGN49064.1 |P4|Maize yellow dwarf virus RMV|Polerovirus|Solemoviridae|Triticum aestivum|USA|USA|1987|2013-06-11T00:00:00Z|P4 [Maize yellow dwarf virus RMV]
# Database: ref_euk_rep_genomes
# 0 hits found
# TBLASTN 2.13.0+
# Query: YP_009344990.1 |putative RNA silencing suppressor|Solanum nodiflorum mottle virus|Sobemovirus|Solemoviridae|Solanum nodiflorum|Australia|Australia|1981-07-01|2017-02-16T00:00:00Z|putative RNA silencing suppressor [Solanum nodiflorum mottle virus]
# Database: ref_euk_rep_genomes
# 0 hits found
# TBLASTN 2.13.0+
# Query: YP_008873126.2 |Px|Southern cowpea mosaic virus|Sobemovirus|Solemoviridae|||||2013-12-06T00:00:00Z|Px [Southern cowpea mosaic virus]
# Database: ref_euk_rep_genomes
# 0 hits found
# TBLASTN 2.13.0+
# Query: YP_002308437.1 |capsid protein|Imperata yellow mottle virus|Sobemovirus|Solemoviridae|Imperata cylindrica|Burkina Faso:South West Burkina Faso|Burkina Faso|2000|2008-11-12T00:00:00Z|capsid protein [Imperata yellow mottle virus]
# Database: ref_euk_rep_genomes
# 0 hits found
# TBLASTN 2.13.0+
# Query: NP_942020.1 |RNA-dependent RNA polymerase|Cocksfoot mottle virus|Sobemovirus|Solemoviridae|||||2003-11-19T00:00:00Z|RNA-dependent RNA polymerase [Cocksfoot mottle virus]
# Database: ref_euk_rep_genomes
# 0 hits found
# TBLASTN 2.13.0+
# Query: DAZ87601.2 |P1-P2 fusion protein|Celmisia lyallii enamovirus|Enamovirus|Solemoviridae|Celmisia lyallii||||2022-04-08T00:00:00Z|TPA_asm: P1-P2 fusion protein [Celmisia lyallii enamovirus]
# Database: ref_euk_rep_genomes
# 0 hits found
# TBLASTN 2.13.0+
# Query: UHS71710.1 |putative coat protein P3|Sobemovirus sp.|Sobemovirus|Solemoviridae||China|China|2018-04-01|2022-03-10T00:00:00Z|MAG: putative coat protein P3 [Sobemovirus sp.]
# Database: ref_euk_rep_genomes
# 0 hits found
# TBLASTN 2.13.0+
# Query: QKI29236.1 |hypothetical protein 2|Amygdalus persica sobemo-like virus||Solemoviridae|Prunus persica|China|China|2018-08|2020-06-09T00:00:00Z|hypothetical protein 2 [Amygdalus persica sobemo-like virus]
# Database: ref_euk_rep_genomes
# 0 hits found
# TBLASTN 2.13.0+
# Query: QJS39955.1 |P1 protein|Grapevine polerovirus 1|Polerovirus|Solemoviridae|Vitis vinifera|Moldova|Moldova|1979|2020-05-17T00:00:00Z|P1 protein [Grapevine polerovirus 1]
# Database: ref_euk_rep_genomes
# 0 hits found
# TBLASTN 2.13.0+
# Query: QBF54045.1 |P1|Zucchini aphid-borne yellows virus|Polerovirus|Solemoviridae|Cucurbita pepo|China|China|2016-08-20|2019-02-26T00:00:00Z|P1 [Zucchini aphid-borne yellows virus]
# Database: ref_euk_rep_genomes
# 0 hits found
# TBLASTN 2.13.0+
# Query: ASK86326.1 |P0 protein|Cereal yellow dwarf virus RPS|Polerovirus|Solemoviridae||USA: Ingham County, Michigan|USA||2017-07-18T00:00:00Z|P0 protein [Cereal yellow dwarf virus RPS]
# Database: ref_euk_rep_genomes
# 0 hits found
# TBLASTN 2.13.0+
# Query: AHB64343.1 |putative RNA silencing suppressor|Rottboellia yellow mottle virus|Sobemovirus|Solemoviridae|Zea mays|Nigeria|Nigeria||2015-04-20T00:00:00Z|putative RNA silencing suppressor [Rottboellia yellow mottle virus]
# Database: ref_euk_rep_genomes
# 0 hits found
# TBLASTN 2.13.0+
# Query: YP_009373262.1 |P0 protein|Grapevine enamovirus 1|Enamovirus|Solemoviridae|Vitis vinifera|Brazil|Brazil|2014-10-22|2017-06-05T00:00:00Z|P0 protein [Grapevine enamovirus 1]
# Database: ref_euk_rep_genomes
# 0 hits found
# TBLASTN 2.13.0+
# Query: YP_009344991.1 |polyprotein P2a2b|Solanum nodiflorum mottle virus|Sobemovirus|Solemoviridae|Solanum nodiflorum|Australia|Australia|1981-07-01|2017-02-16T00:00:00Z|polyprotein P2a2b [Solanum nodiflorum mottle virus]
# Database: ref_euk_rep_genomes
# 0 hits found
# TBLASTN 2.13.0+
# Query: YP_008873118.2 |Px|Rice yellow mottle virus|Sobemovirus|Solemoviridae||Cote d'Ivoire|Cote d'Ivoire||2013-12-05T00:00:00Z|Px [Rice yellow mottle virus]
# Database: ref_euk_rep_genomes
# 0 hits found
# TBLASTN 2.13.0+
# Query: NP_941375.1 |putative movement protein|Cocksfoot mottle virus|Sobemovirus|Solemoviridae|||||2003-11-17T00:00:00Z|putative movement protein [Cocksfoot mottle virus]
# Database: ref_euk_rep_genomes
# 0 hits found
# TBLASTN 2.13.0+
# Query: UPT53666.1 |hypothetical protein 1|Zeugodacus cucurbitae sobemovirus isolate Bc|Sobemovirus|Solemoviridae||China|China|2019-03-15|2022-05-07T00:00:00Z|MAG: hypothetical protein 1 [Zeugodacus cucurbitae sobemovirus isolate Bc]
# Database: ref_euk_rep_genomes
# 0 hits found
# TBLASTN 2.13.0+
# Query: DAZ87602.1 |P3 protein|Celmisia lyallii enamovirus|Enamovirus|Solemoviridae|Celmisia lyallii||||2022-04-08T00:00:00Z|TPA_asm: P3 protein [Celmisia lyallii enamovirus]
# Database: ref_euk_rep_genomes
# 0 hits found
# TBLASTN 2.13.0+
# Query: UHS71711.1 |putative movement protein P1|Sobemovirus sp.|Sobemovirus|Solemoviridae||China|China|2017-08-27|2022-03-10T00:00:00Z|MAG: putative movement protein P1 [Sobemovirus sp.]
# Database: ref_euk_rep_genomes
# 0 hits found
# TBLASTN 2.13.0+
# Query: QZR95590.1 |movement protein|Plantago asiatica virus A|Polerovirus|Solemoviridae|Plantago asiatica|South Korea|South Korea|2019-07-24|2021-09-06T00:00:00Z|movement protein [Plantago asiatica virus A]
# Database: ref_euk_rep_genomes
# 0 hits found
# TBLASTN 2.13.0+
# Query: QKI29237.1 |hypothetical protein 1|Amygdalus persica sobemo-like virus||Solemoviridae|Prunus persica|China|China|2018-08|2020-06-09T00:00:00Z|hypothetical protein 1 [Amygdalus persica sobemo-like virus]
# Database: ref_euk_rep_genomes
# 0 hits found
# TBLASTN 2.13.0+
# Query: SCO64876.1 |P4-MP|Torilis crimson leaf virus|Polerovirus|Solemoviridae|Torilis arvensis subsp. arvensis|Greece|Greece|2008|2020-03-11T00:00:00Z|P4-MP [Torilis crimson leaf virus]
# Database: ref_euk_rep_genomes
# 0 hits found
# TBLASTN 2.13.0+
# Query: BBO60542.1 |coat protein|Grapevine polerovirus 1|Polerovirus|Solemoviridae|Vitis vinifera|Japan|Japan|2018-10|2019-11-26T00:00:00Z|coat protein [Grapevine polerovirus 1]
# Database: ref_euk_rep_genomes
# 0 hits found
# TBLASTN 2.13.0+
# Query: AHB64344.1 |polyprotein P2a|Rottboellia yellow mottle virus|Sobemovirus|Solemoviridae|Zea mays|Nigeria|Nigeria||2015-04-20T00:00:00Z|polyprotein P2a [Rottboellia yellow mottle virus]
# Database: ref_euk_rep_genomes
# 0 hits found
# TBLASTN 2.13.0+
# Query: AAA72031.1 ||Rice yellow mottle virus|Sobemovirus|Solemoviridae|||||1993-09-01T00:00:00Z|unnamed protein product [Rice yellow mottle virus]
# Database: ref_euk_rep_genomes
# 0 hits found
# TBLASTN 2.13.0+
# Query: YP_009825040.1 |hypothetical 34K protein|Birdsfoot trefoil enamovirus 1|Enamovirus|Solemoviridae|Lotus corniculatus|China|China|2011-11-14|2020-05-23T00:00:00Z|hypothetical 34K protein [Bird's-foot trefoil enamovirus 1]
# Database: ref_euk_rep_genomes
# 0 hits found
# TBLASTN 2.13.0+
# Query: YP_009344992.1 |polyprotein P2a|Solanum nodiflorum mottle virus|Sobemovirus|Solemoviridae|Solanum nodiflorum|Australia|Australia|1981-07-01|2017-02-16T00:00:00Z|polyprotein P2a [Solanum nodiflorum mottle virus]
# Database: ref_euk_rep_genomes
# 0 hits found
# TBLASTN 2.13.0+
# Query: YP_008873119.2 |Px|Imperata yellow mottle virus|Sobemovirus|Solemoviridae|Imperata cylindrica|Burkina Faso:South West Burkina Faso|Burkina Faso|2000|2013-12-05T00:00:00Z|Px [Imperata yellow mottle virus]
# Database: ref_euk_rep_genomes
# 0 hits found
# TBLASTN 2.13.0+
# Query: YP_002158813.2 |polyprotein P2ab|Sowbane mosaic virus|Sobemovirus|Solemoviridae|Rubus|United Kingdom:Scotland, Tayside|United Kingdom||2008-09-03T00:00:00Z|polyprotein P2ab [Sowbane mosaic virus]
# Database: ref_euk_rep_genomes
# 0 hits found
# TBLASTN 2.13.0+
# Query: NP_941376.1 |polyprotein P2a|Cocksfoot mottle virus|Sobemovirus|Solemoviridae|||||2003-11-17T00:00:00Z|polyprotein P2a [Cocksfoot mottle virus]
# Database: ref_euk_rep_genomes
# 0 hits found
# BLAST processed 47 queries
```
