## Supplementary material for "Deep-mining of vertebrate genomes reveals an unexpected diversity of endogenous viral elements": batch_049-tblastn-ref_euk_rep_genomes.out

```
# TBLASTN 2.13.0+
# Query: DAZ87603.1 |P3-P5 read-through protein|Celmisia lyallii enamovirus|Enamovirus|Solemoviridae|Celmisia lyallii||||2022-04-08T00:00:00Z|TPA_asm: P3-P5 read-through protein [Celmisia lyallii enamovirus]
# Database: ref_euk_rep_genomes
# 0 hits found
# TBLASTN 2.13.0+
# Query: ULB38295.1 |P3-P5 readthrough protein|Wheat yellow dwarf virus|Polerovirus|Solemoviridae|Triticum aestivum|China|China|2021-04-14|2022-02-20T00:00:00Z|P3-P5 readthrough protein [Wheat yellow dwarf virus]
# Database: ref_euk_rep_genomes
# 0 hits found
# TBLASTN 2.13.0+
# Query: QKN22638.1 |putative RNA-dependent RNA polymerase|Erysiphe necator associated sobemo-like virus 3|Sobemovirus|Solemoviridae||Spain|Spain|2018|2021-06-10T00:00:00Z|putative RNA-dependent RNA polymerase [Erysiphe necator associated sobemo-like virus 3]
# Database: ref_euk_rep_genomes
# 0 hits found
# TBLASTN 2.13.0+
# Query: QKI29238.1 |hypothetical protein 2|Amygdalus persica sobemo-like virus||Solemoviridae|Prunus persica|China|China|2018-08|2020-06-09T00:00:00Z|hypothetical protein 2 [Amygdalus persica sobemo-like virus]
# Database: ref_euk_rep_genomes
# 0 hits found
# TBLASTN 2.13.0+
# Query: BBO60543.1 |putative movement protein|Grapevine polerovirus 1|Polerovirus|Solemoviridae|Vitis vinifera|Japan|Japan|2018-10|2019-11-26T00:00:00Z|putative movement protein [Grapevine polerovirus 1]
# Database: ref_euk_rep_genomes
# 0 hits found
# TBLASTN 2.13.0+
# Query: AKS52652.1 |P0|Luffa aphid-borne yellows virus|Polerovirus|Solemoviridae|Luffa acutangula|Thailand: Kanchanaburi|Thailand|2010-06-14|2015-07-30T00:00:00Z|P0 [Luffa aphid-borne yellows virus]
# Database: ref_euk_rep_genomes
# 0 hits found
# TBLASTN 2.13.0+
# Query: AHB64345.1 |coat protein|Rottboellia yellow mottle virus|Sobemovirus|Solemoviridae|Zea mays|Nigeria|Nigeria||2015-04-20T00:00:00Z|coat protein [Rottboellia yellow mottle virus]
# Database: ref_euk_rep_genomes
# 0 hits found
# TBLASTN 2.13.0+
# Query: ABN09949.1 |P1|Ryegrass mottle virus|Sobemovirus|Solemoviridae|Avena sativa|Japan|Japan||2007-02-07T00:00:00Z|P1 [Ryegrass mottle virus]
# Database: ref_euk_rep_genomes
# 0 hits found
# TBLASTN 2.13.0+
# Query: YP_009825041.1 |RNA-dependent RNA polymerase|Birdsfoot trefoil enamovirus 1|Enamovirus|Solemoviridae|Lotus corniculatus|China|China|2011-11-14|2020-05-23T00:00:00Z|RNA-dependent RNA polymerase [Bird's-foot trefoil enamovirus 1]
# Database: ref_euk_rep_genomes
# 0 hits found
# TBLASTN 2.13.0+
# Query: YP_009373264.1 |P1 protein|Grapevine enamovirus 1|Enamovirus|Solemoviridae|Vitis vinifera|Brazil|Brazil|2014-10-22|2017-06-05T00:00:00Z|P1 protein [Grapevine enamovirus 1]
# Database: ref_euk_rep_genomes
# 0 hits found
# TBLASTN 2.13.0+
# Query: YP_007688809.1 |putative P8 protein|Soybean yellow common mosaic virus|Sobemovirus|Solemoviridae|Glycine max|South Korea|South Korea|2004-07-15|2013-04-03T00:00:00Z|putative P8 protein [Soybean yellow common mosaic virus]
# Database: ref_euk_rep_genomes
# 0 hits found
# TBLASTN 2.13.0+
# Query: NP_941377.1 |capsid protein|Cocksfoot mottle virus|Sobemovirus|Solemoviridae|||||2003-11-17T00:00:00Z|capsid protein [Cocksfoot mottle virus]
# Database: ref_euk_rep_genomes
# 0 hits found
# TBLASTN 2.13.0+
# Query: DAZ87604.1 |P0 protein|Kalanchoe marnieriana polerovirus|Polerovirus|Solemoviridae|Kalanchoe marnieriana||||2022-04-08T00:00:00Z|TPA_asm: P0 protein [Kalanchoe marnieriana polerovirus]
# Database: ref_euk_rep_genomes
# 0 hits found
# TBLASTN 2.13.0+
# Query: UHS71713.1 |polyprotein P2a|Sobemovirus sp.|Sobemovirus|Solemoviridae||China|China|2017-08-27|2022-03-10T00:00:00Z|MAG: polyprotein P2a [Sobemovirus sp.]
# Database: ref_euk_rep_genomes
# 0 hits found
# TBLASTN 2.13.0+
# Query: QKN22639.1 |hypothetical protein|Erysiphe necator associated sobemo-like virus 3|Sobemovirus|Solemoviridae||Spain|Spain|2018|2021-06-10T00:00:00Z|hypothetical protein [Erysiphe necator associated sobemo-like virus 3]
# Database: ref_euk_rep_genomes
# 0 hits found
# TBLASTN 2.13.0+
# Query: QKI29239.1 |hypothetical protein 1|Ginkgo biloba sobemo-like virus||Solemoviridae|Ginkgo biloba|China|China|2018-08|2020-06-09T00:00:00Z|hypothetical protein 1 [Ginkgo biloba sobemo-like virus]
# Database: ref_euk_rep_genomes
# 0 hits found
# TBLASTN 2.13.0+
# Query: QJS39958.1 |P3-P5 fusion protein|Grapevine polerovirus 1|Polerovirus|Solemoviridae|Vitis vinifera|Moldova|Moldova|1979|2020-05-17T00:00:00Z|P3-P5 fusion protein [Grapevine polerovirus 1]
# Database: ref_euk_rep_genomes
# 0 hits found
# TBLASTN 2.13.0+
# Query: BBO60544.1 |CP readthrough protein|Grapevine polerovirus 1|Polerovirus|Solemoviridae|Vitis vinifera|Japan|Japan|2018-10|2019-11-26T00:00:00Z|CP readthrough protein [Grapevine polerovirus 1]
# Database: ref_euk_rep_genomes
# 0 hits found
# TBLASTN 2.13.0+
# Query: AXP14381.1 |P0 protein|Faba bean polerovirus 1|Polerovirus|Solemoviridae|Vicia faba|Australia|Australia|2014-09-24|2019-03-29T00:00:00Z|P0 protein [Faba bean polerovirus 1]
# Database: ref_euk_rep_genomes
# 0 hits found
# TBLASTN 2.13.0+
# Query: ASK51769.1 |P0 protein|Wheat leaf yellowing-associated virus|Polerovirus|Solemoviridae|Triticum aestivum|China|China|2016-04-27|2017-07-17T00:00:00Z|P0 protein [Wheat leaf yellowing-associated virus]
# Database: ref_euk_rep_genomes
# 0 hits found
# TBLASTN 2.13.0+
# Query: AJG42067.1 |putative Px|Rottboellia yellow mottle virus|Sobemovirus|Solemoviridae|Zea mays|Nigeria|Nigeria||2015-04-20T00:00:00Z|putative Px [Rottboellia yellow mottle virus]
# Database: ref_euk_rep_genomes
# 0 hits found
# TBLASTN 2.13.0+
# Query: ADN19013.1 |P1|Velvet tobacco mottle virus|Sobemovirus|Solemoviridae|Nicotiana velutina|Australia|Australia|1986|2010-09-20T00:00:00Z|P1 [Velvet tobacco mottle virus]
# Database: ref_euk_rep_genomes
# 0 hits found
# TBLASTN 2.13.0+
# Query: YP_009825042.1 |hypothetical protein|Birdsfoot trefoil enamovirus 1|Enamovirus|Solemoviridae|Lotus corniculatus|China|China|2011-11-14|2020-05-23T00:00:00Z|hypothetical protein [Bird's-foot trefoil enamovirus 1]
# Database: ref_euk_rep_genomes
# 0 hits found
# TBLASTN 2.13.0+
# Query: YP_009373265.1 |aphid transmission protein|Grapevine enamovirus 1|Enamovirus|Solemoviridae|Vitis vinifera|Brazil|Brazil|2014-10-22|2017-06-05T00:00:00Z|aphid transmission protein [Grapevine enamovirus 1]
# Database: ref_euk_rep_genomes
# 0 hits found
# TBLASTN 2.13.0+
# Query: YP_009315895.1 |P0 protein|White clover mottle virus|Polerovirus|Solemoviridae|Trifolium repens|South Korea:North Gyeongsang Province, Cheongdo|South Korea|2015-06-04|2016-11-04T00:00:00Z|P0 protein [White clover mottle virus]
# Database: ref_euk_rep_genomes
# 0 hits found
# TBLASTN 2.13.0+
# Query: YP_009111313.1 |P0|Sauropus yellowing virus|Polerovirus|Solemoviridae|Sauropus androgynus|Thailand|Thailand|2009-05-15|2014-12-10T00:00:00Z|P0 [Sauropus yellowing virus]
# Database: ref_euk_rep_genomes
# 0 hits found
# TBLASTN 2.13.0+
# Query: YP_007688810.1 |putative polyprotein membraine anchor|Soybean yellow common mosaic virus|Sobemovirus|Solemoviridae|Glycine max|South Korea|South Korea|2004-07-15|2013-04-03T00:00:00Z|putative polyprotein membraine anchor [Soybean yellow common mosaic virus]
# Database: ref_euk_rep_genomes
# 0 hits found
# TBLASTN 2.13.0+
# Query: NP_941957.2 |polyprotein P2ab|Cocksfoot mottle virus|Sobemovirus|Solemoviridae|||||2003-11-17T00:00:00Z|polyprotein P2ab [Cocksfoot mottle virus]
# Database: ref_euk_rep_genomes
# 0 hits found
# TBLASTN 2.13.0+
# Query: UPT53702.1 |hypothetical protein 2|Zeugodacus cucurbitae sobemovirus|Sobemovirus|Solemoviridae||China|China|2019-03-15|2022-05-07T00:00:00Z|MAG: hypothetical protein 2 [Zeugodacus cucurbitae sobemovirus]
# Database: ref_euk_rep_genomes
# 0 hits found
# TBLASTN 2.13.0+
# Query: DAZ87605.1 |P1 protein|Kalanchoe marnieriana polerovirus|Polerovirus|Solemoviridae|Kalanchoe marnieriana||||2022-04-08T00:00:00Z|TPA_asm: P1 protein [Kalanchoe marnieriana polerovirus]
# Database: ref_euk_rep_genomes
# 0 hits found
# TBLASTN 2.13.0+
# Query: QKN22714.1 |putative RNA-dependent RNA polymerase|Erysiphe necator associated sobemo-like virus 2|Sobemovirus|Solemoviridae||Spain|Spain|2018|2021-06-10T00:00:00Z|putative RNA-dependent RNA polymerase [Erysiphe necator associated sobemo-like virus 2]
# Database: ref_euk_rep_genomes
# 0 hits found
# TBLASTN 2.13.0+
# Query: QKI29240.1 |hypothetical protein 2|Ginkgo biloba sobemo-like virus||Solemoviridae|Ginkgo biloba|China|China|2018-08|2020-06-09T00:00:00Z|hypothetical protein 2 [Ginkgo biloba sobemo-like virus]
# Database: ref_euk_rep_genomes
# 0 hits found
# TBLASTN 2.13.0+
# Query: QJS39959.1 |putative P3a protein|Grapevine polerovirus 1|Polerovirus|Solemoviridae|Vitis vinifera|Moldova|Moldova|1979|2020-05-17T00:00:00Z|putative P3a protein [Grapevine polerovirus 1]
# Database: ref_euk_rep_genomes
# 0 hits found
# TBLASTN 2.13.0+
# Query: QGL04933.1 |polyprotein P1a|Hubei sclerotinia RNA virus 1|Sobemovirus|Solemoviridae||China|China|2013-05-01|2019-11-23T00:00:00Z|polyprotein P1a [Hubei sclerotinia RNA virus 1]
# Database: ref_euk_rep_genomes
# 0 hits found
# TBLASTN 2.13.0+
# Query: AXP14382.1 |P1 protein|Faba bean polerovirus 1|Polerovirus|Solemoviridae|Vicia faba|Australia|Australia|2014-09-24|2019-03-29T00:00:00Z|P1 protein [Faba bean polerovirus 1]
# Database: ref_euk_rep_genomes
# 0 hits found
# TBLASTN 2.13.0+
# Query: ASK51770.1 |P1-P2 fusion protein|Wheat leaf yellowing-associated virus|Polerovirus|Solemoviridae|Triticum aestivum|China|China|2016-04-27|2017-07-17T00:00:00Z|P1-P2 fusion protein [Wheat leaf yellowing-associated virus]
# Database: ref_euk_rep_genomes
# 0 hits found
# TBLASTN 2.13.0+
# Query: AFM68943.1 |P1|Suakwa aphid-borne yellows virus|Polerovirus|Solemoviridae|Luffa aegyptiaca|Taiwan: Kaohsiung County|Taiwan|2008-10-29|2012-08-31T00:00:00Z|P1 [Suakwa aphid-borne yellows virus]
# Database: ref_euk_rep_genomes
# 0 hits found
# TBLASTN 2.13.0+
# Query: AEK06223.1 |P5|Cotton leafroll dwarf virus|Polerovirus|Solemoviridae|Gossypium hirsutum|Brazil|Brazil|2007|2011-07-17T00:00:00Z|P5, partial [Cotton leafroll dwarf virus]
# Database: ref_euk_rep_genomes
# 0 hits found
# TBLASTN 2.13.0+
# Query: ADN19014.1 |P2a|Velvet tobacco mottle virus|Sobemovirus|Solemoviridae|Nicotiana velutina|Australia|Australia|1986|2010-09-20T00:00:00Z|P2a [Velvet tobacco mottle virus]
# Database: ref_euk_rep_genomes
# 0 hits found
# TBLASTN 2.13.0+
# Query: YP_009373266.1 |coat protein|Grapevine enamovirus 1|Enamovirus|Solemoviridae|Vitis vinifera|Brazil|Brazil|2014-10-22|2017-06-05T00:00:00Z|coat protein [Grapevine enamovirus 1]
# Database: ref_euk_rep_genomes
# 0 hits found
# TBLASTN 2.13.0+
# Query: YP_009315896.1 |RNA-dependent RNA polymerase|White clover mottle virus|Polerovirus|Solemoviridae|Trifolium repens|South Korea:North Gyeongsang Province, Cheongdo|South Korea|2015-06-04|2016-11-04T00:00:00Z|RNA-dependent RNA polymerase [White clover mottle virus]
# Database: ref_euk_rep_genomes
# 0 hits found
# TBLASTN 2.13.0+
# Query: YP_009111314.1 |P1-P2 fusion protein|Sauropus yellowing virus|Polerovirus|Solemoviridae|Sauropus androgynus|Thailand|Thailand|2009-05-15|2014-12-10T00:00:00Z|P1-P2 fusion protein [Sauropus yellowing virus]
# Database: ref_euk_rep_genomes
# 0 hits found
# TBLASTN 2.13.0+
# Query: NP_066391.1 |movement protein|Sesbania mosaic virus|Sobemovirus|Solemoviridae|||||2000-08-04T00:00:00Z|movement protein [Sesbania mosaic virus]
# Database: ref_euk_rep_genomes
# 0 hits found
# BLAST processed 43 queries
```
