## Supplementary material for "Deep-mining of vertebrate genomes reveals an unexpected diversity of endogenous viral elements": batch_050-tblastn-ref_euk_rep_genomes.out

```
# TBLASTN 2.13.0+
# Query: UIW24990.1 |P1|Cotton leafroll virus|Polerovirus|Solemoviridae|Gossypium hirsutum|China|China|2016-05|2022-01-18T00:00:00Z|P1 [Cotton leafroll virus]
# Database: ref_euk_rep_genomes
# 0 hits found
# TBLASTN 2.13.0+
# Query: QKN22715.1 |hypothetical protein|Erysiphe necator associated sobemo-like virus 2|Sobemovirus|Solemoviridae||Spain|Spain|2018|2021-06-10T00:00:00Z|hypothetical protein [Erysiphe necator associated sobemo-like virus 2]
# Database: ref_euk_rep_genomes
# 0 hits found
# TBLASTN 2.13.0+
# Query: QKI29241.1 |hypothetical protein 3|Ginkgo biloba sobemo-like virus||Solemoviridae|Ginkgo biloba|China|China|2018-08|2020-06-09T00:00:00Z|hypothetical protein 3 [Ginkgo biloba sobemo-like virus]
# Database: ref_euk_rep_genomes
# 0 hits found
# TBLASTN 2.13.0+
# Query: QJS39960.1 |RNA-dependent RNA polymerase|Grapevine polerovirus 1|Polerovirus|Solemoviridae|Vitis vinifera|Moldova|Moldova|1979|2020-05-17T00:00:00Z|RNA-dependent RNA polymerase [Grapevine polerovirus 1]
# Database: ref_euk_rep_genomes
# 0 hits found
# TBLASTN 2.13.0+
# Query: BBU33552.1 |P3-P5 fusion protein|Cucurbit aphid-borne yellows virus|Polerovirus|Solemoviridae|Cucumis melo|Brazil|Brazil|2018-02-20|2020-01-08T00:00:00Z|P3-P5 fusion protein [Cucurbit aphid-borne yellows virus]
# Database: ref_euk_rep_genomes
# 0 hits found
# TBLASTN 2.13.0+
# Query: QGL04934.1 |polyprotein P1b|Hubei sclerotinia RNA virus 1|Sobemovirus|Solemoviridae||China|China|2013-05-01|2019-11-23T00:00:00Z|polyprotein P1b, partial [Hubei sclerotinia RNA virus 1]
# Database: ref_euk_rep_genomes
# 0 hits found
# TBLASTN 2.13.0+
# Query: ASK51771.1 |P1 protein|Wheat leaf yellowing-associated virus|Polerovirus|Solemoviridae|Triticum aestivum|China|China|2016-04-27|2017-07-17T00:00:00Z|P1 protein [Wheat leaf yellowing-associated virus]
# Database: ref_euk_rep_genomes
# 0 hits found
# TBLASTN 2.13.0+
# Query: ADN19015.1 |RNA dependent RNA polymerase|Velvet tobacco mottle virus|Sobemovirus|Solemoviridae|Nicotiana velutina|Australia|Australia|1986|2010-09-20T00:00:00Z|RNA dependent RNA polymerase [Velvet tobacco mottle virus]
# Database: ref_euk_rep_genomes
# 0 hits found
# TBLASTN 2.13.0+
# Query: YP_009315897.1 |RNA-dependent RNA polymerase P1 protein|White clover mottle virus|Polerovirus|Solemoviridae|Trifolium repens|South Korea:North Gyeongsang Province, Cheongdo|South Korea|2015-06-04|2016-11-04T00:00:00Z|RNA-dependent RNA polymerase P1 protein [White clover mottle virus]
# Database: ref_euk_rep_genomes
# 0 hits found
# TBLASTN 2.13.0+
# Query: YP_009111315.1 |P1|Sauropus yellowing virus|Polerovirus|Solemoviridae|Sauropus androgynus|Thailand|Thailand|2009-05-15|2014-12-10T00:00:00Z|P1 [Sauropus yellowing virus]
# Database: ref_euk_rep_genomes
# 0 hits found
# TBLASTN 2.13.0+
# Query: NP_066392.4 |polyprotein P2a|Sesbania mosaic virus|Sobemovirus|Solemoviridae|||||2000-08-04T00:00:00Z|polyprotein P2a [Sesbania mosaic virus]
# Database: ref_euk_rep_genomes
# 0 hits found
# TBLASTN 2.13.0+
# Query: DAZ87470.1 |P1-P2 fusion protein|Cardamom polerovirus|Polerovirus|Solemoviridae|Elettaria cardamomum|India|India||2022-03-24T00:00:00Z|TPA_asm: P1-P2 fusion protein [Cardamom polerovirus]
# Database: ref_euk_rep_genomes
# 0 hits found
# TBLASTN 2.13.0+
# Query: UHS71724.1 |putative movement protein P1|Sobemovirus sp.|Sobemovirus|Solemoviridae||China|China|2017-09-13|2022-03-10T00:00:00Z|MAG: putative movement protein P1 [Sobemovirus sp.]
# Database: ref_euk_rep_genomes
# 0 hits found
# TBLASTN 2.13.0+
# Query: QSM07157.1 |suppressor of gene silencing|Sobemovirus smamv|Sobemovirus|Solemoviridae|Cucumis melo|Sudan|Sudan|2011|2021-03-10T00:00:00Z|suppressor of gene silencing [Snake melon asteroid mosaic virus]
# Database: ref_euk_rep_genomes
# 0 hits found
# TBLASTN 2.13.0+
# Query: QKI29242.1 |hypothetical protein 1|Gerbera anandria sobemo-like virus||Solemoviridae|Leibnitzia anandria|China|China|2018-08|2020-06-09T00:00:00Z|hypothetical protein 1 [Gerbera anandria sobemo-like virus]
# Database: ref_euk_rep_genomes
# 0 hits found
# TBLASTN 2.13.0+
# Query: BCA93631.1 |putative read through protein P5|Pepper vein yellows virus|Polerovirus|Solemoviridae|Capsicum annuum|Indonesia:Aceh|Indonesia|2017-02-23|2020-03-04T00:00:00Z|putative read through protein P5 [Pepper vein yellows virus]
# Database: ref_euk_rep_genomes
# 0 hits found
# TBLASTN 2.13.0+
# Query: QGL04935.1 |putative coat protein|Hubei sclerotinia RNA virus 1|Sobemovirus|Solemoviridae||China|China|2013-05-01|2019-11-23T00:00:00Z|putative coat protein [Hubei sclerotinia RNA virus 1]
# Database: ref_euk_rep_genomes
# 0 hits found
# TBLASTN 2.13.0+
# Query: APP90903.1 |Px|Soybean yellow common mosaic virus|Sobemovirus|Solemoviridae|Glycine max|China|China|2015-01-04|2016-12-25T00:00:00Z|Px [Soybean yellow common mosaic virus]
# Database: ref_euk_rep_genomes
# 0 hits found
# TBLASTN 2.13.0+
# Query: AFK28050.1 |hypothetical protein P1|Cucurbit aphid-borne yellows virus|Polerovirus|Solemoviridae||Spain|Spain||2013-05-16T00:00:00Z|hypothetical protein P1 [Cucurbit aphid-borne yellows virus]
# Database: ref_euk_rep_genomes
# 0 hits found
# TBLASTN 2.13.0+
# Query: ADN19016.1 |coat protein|Velvet tobacco mottle virus|Sobemovirus|Solemoviridae|Nicotiana velutina|Australia|Australia|1986|2010-09-20T00:00:00Z|coat Protein [Velvet tobacco mottle virus]
# Database: ref_euk_rep_genomes
# 0 hits found
# TBLASTN 2.13.0+
# Query: AAC15984.1 |unknown|Southern bean mosaic virus|Sobemovirus|Solemoviridae|||||1998-05-09T00:00:00Z|unknown [Southern bean mosaic virus]
# Database: ref_euk_rep_genomes
# 0 hits found
# TBLASTN 2.13.0+
# Query: YP_009664865.1 |RNA-dependent RNA polymerase P1-P2 fusion protein|Barley yellow dwarf virus SGV||Solemoviridae||USA|USA||2019-06-28T00:00:00Z|RNA-dependent RNA polymerase P1-P2 fusion protein, partial [Barley yellow dwarf virus SGV]
# Database: ref_euk_rep_genomes
# 0 hits found
# TBLASTN 2.13.0+
# Query: YP_009111316.1 |P3-P5 readthrough protein|Sauropus yellowing virus|Polerovirus|Solemoviridae|Sauropus androgynus|Thailand|Thailand|2009-05-15|2014-12-10T00:00:00Z|P3-P5 readthrough protein [Sauropus yellowing virus]
# Database: ref_euk_rep_genomes
# 0 hits found
# TBLASTN 2.13.0+
# Query: YP_007688813.1 |putative VPg protein|Artemisia virus A|Sobemovirus|Solemoviridae|Artemisia annua|Switzerland|Switzerland|2004|2013-04-03T00:00:00Z|putative VPg protein [Artemisia virus A]
# Database: ref_euk_rep_genomes
# 0 hits found
# TBLASTN 2.13.0+
# Query: NP_066393.4 |polyprotein P2ab|Sesbania mosaic virus|Sobemovirus|Solemoviridae|||||2000-08-04T00:00:00Z|polyprotein P2ab [Sesbania mosaic virus]
# Database: ref_euk_rep_genomes
# 0 hits found
# TBLASTN 2.13.0+
# Query: DAZ87471.1 |protein 3a|Cardamom polerovirus|Polerovirus|Solemoviridae|Elettaria cardamomum|India|India||2022-03-24T00:00:00Z|TPA_asm: protein 3a [Cardamom polerovirus]
# Database: ref_euk_rep_genomes
# 0 hits found
# TBLASTN 2.13.0+
# Query: UHS71725.1 |Px protein|Sobemovirus sp.|Sobemovirus|Solemoviridae||China|China|2017-09-13|2022-03-10T00:00:00Z|MAG: Px protein [Sobemovirus sp.]
# Database: ref_euk_rep_genomes
# 0 hits found
# TBLASTN 2.13.0+
# Query: QSM07158.1 |RNA-dependent RNA polymerase|Sobemovirus smamv|Sobemovirus|Solemoviridae|Cucumis melo|Sudan|Sudan|2011|2021-03-10T00:00:00Z|RNA-dependent RNA polymerase [Snake melon asteroid mosaic virus]
# Database: ref_euk_rep_genomes
# 0 hits found
# TBLASTN 2.13.0+
# Query: QKI29243.1 |hypothetical protein 2|Gerbera anandria sobemo-like virus||Solemoviridae|Leibnitzia anandria|China|China|2018-08|2020-06-09T00:00:00Z|hypothetical protein 2 [Gerbera anandria sobemo-like virus]
# Database: ref_euk_rep_genomes
# 0 hits found
# TBLASTN 2.13.0+
# Query: QJQ82536.1 |putative replicase protein|Red clover enamovirus 1|Enamovirus|Solemoviridae|Pisum sativum|Germany|Germany|2017|2020-05-13T00:00:00Z|putative replicase protein [Red clover enamovirus 1]
# Database: ref_euk_rep_genomes
# 0 hits found
# TBLASTN 2.13.0+
# Query: QED22196.1 |putative P1 protein|Pepper vein yellows virus|Polerovirus|Solemoviridae|Capsicum chinense|Brazil|Brazil|2017-06|2019-12-17T00:00:00Z|putative P1 protein [Pepper vein yellows virus]
# Database: ref_euk_rep_genomes
# 0 hits found
# TBLASTN 2.13.0+
# Query: QGL04936.1 |hypothetical protein|Hubei sclerotinia RNA virus 1|Sobemovirus|Solemoviridae||China|China|2013-05-01|2019-11-23T00:00:00Z|hypothetical protein [Hubei sclerotinia RNA virus 1]
# Database: ref_euk_rep_genomes
# 0 hits found
# TBLASTN 2.13.0+
# Query: QCO93510.1 |P3a protein|Cereal yellow dwarf virus RPS|Polerovirus|Solemoviridae|Avena sp.|Estonia|Estonia|2014-07-23|2019-05-15T00:00:00Z|P3a protein [Cereal yellow dwarf virus RPS]
# Database: ref_euk_rep_genomes
# 0 hits found
# TBLASTN 2.13.0+
# Query: ANA11696.1 |aphid transmission protein|Alfalfa enamovirus 1|Enamovirus|Solemoviridae|Medicago sativa|Argentina|Argentina|2010-09-11|2016-04-27T00:00:00Z|aphid transmission protein [Alfalfa enamovirus 1]
# Database: ref_euk_rep_genomes
# 0 hits found
# TBLASTN 2.13.0+
# Query: ADD64689.1 |P2b|Sowbane mosaic virus|Sobemovirus|Solemoviridae|Chenopodium quinoa||||2010-03-10T00:00:00Z|P2b, partial [Sowbane mosaic virus]
# Database: ref_euk_rep_genomes
# 0 hits found
# BLAST processed 35 queries
```
