## Supplementary material for "Deep-mining of vertebrate genomes reveals an unexpected diversity of endogenous viral elements": BLAST_RUNTIME-000.out

```
1663322465950202845 run start 000 tblastn ref_euk_rep_genomes 8660.27 128226.35 1295.65 1495%
1663331126421341015 run exitCode 000 0
```
