## Supplementary material for "Deep-mining of vertebrate genomes reveals an unexpected diversity of endogenous viral elements": BLAST_RUNTIME-001.out

```
1663322465945803450 run start 001 tblastn ref_euk_rep_genomes 8593.37 127121.38 1271.18 1494%
1663331059527111818 run exitCode 001 0
1663331059528622679 run end
```
