## Supplementary material for "Deep-mining of vertebrate genomes reveals an unexpected diversity of endogenous viral elements": BLAST_RUNTIME-002.out

```
1663322465950060852 run start 002 tblastn ref_euk_rep_genomes 8710.42 128881.95 1396.82 1495%
1663331176567850873 run exitCode 002 0
```
