## Supplementary material for "Deep-mining of vertebrate genomes reveals an unexpected diversity of endogenous viral elements": BLAST_RUNTIME-003.out

```
1663322465950069399 run start 003 tblastn ref_euk_rep_genomes 8649.58 127974.72 1345.65 1495%
1663331115731029129 run exitCode 003 0
```
