## Supplementary material for "Deep-mining of vertebrate genomes reveals an unexpected diversity of endogenous viral elements": BLAST_RUNTIME-004.out

```
1663330150439358430 run start 004 tblastn ref_euk_rep_genomes 7546.32 111809.35 1026.97 1495%
1663337696948337284 run exitCode 004 0
```
