## Supplementary material for "Deep-mining of vertebrate genomes reveals an unexpected diversity of endogenous viral elements": BLAST_RUNTIME-005.out

```
1663330486880206636 run start 005 tblastn ref_euk_rep_genomes 8132.92 120617.29 979.70 1495%
1663338620067410453 run exitCode 005 0
```
