## Supplementary material for "Deep-mining of vertebrate genomes reveals an unexpected diversity of endogenous viral elements": BLAST_RUNTIME-006.out

```
1663330336520753027 run start 006 tblastn ref_euk_rep_genomes 7777.59 115183.71 1116.04 1495%
1663338114300529112 run exitCode 006 0
```
