## Supplementary material for "Deep-mining of vertebrate genomes reveals an unexpected diversity of endogenous viral elements": BLAST_RUNTIME-007.out

```
1663340881813115627 run start 007 tblastn ref_euk_rep_genomes 10359.42 153614.14 1234.50 1494%
1663351241410753323 run exitCode 007 0
```
