## Supplementary material for "Deep-mining of vertebrate genomes reveals an unexpected diversity of endogenous viral elements": BLAST_RUNTIME-008.out

```
1663338199115920095 run start 008 tblastn ref_euk_rep_genomes 7676.57 113769.47 999.83 1495%
1663345875867606738 run exitCode 008 0
```
