## Supplementary material for "Deep-mining of vertebrate genomes reveals an unexpected diversity of endogenous viral elements": BLAST_RUNTIME-009.out

```
1663323105530634831 run start 009 tblastn ref_euk_rep_genomes 6996.37 103617.56 1014.21 1495%
1663330102096321367 run exitCode 009 0
```
