## Supplementary material for "Deep-mining of vertebrate genomes reveals an unexpected diversity of endogenous viral elements": BLAST_RUNTIME-010.out

```
1663323107832948568 run start 010 tblastn ref_euk_rep_genomes 7233.12 107012.02 1050.66 1493%
1663330341137121268 run exitCode 010 0
```
