## Supplementary material for "Deep-mining of vertebrate genomes reveals an unexpected diversity of endogenous viral elements": BLAST_RUNTIME-011.out

```
1663330150439376236 run start 011 tblastn ref_euk_rep_genomes 6979.05 103335.50 1024.65 1495%
1663337129691956904 run exitCode 011 0
```
