## Supplementary material for "Deep-mining of vertebrate genomes reveals an unexpected diversity of endogenous viral elements": BLAST_RUNTIME-012.out

```
1663338636501817096 run start 012 tblastn ref_euk_rep_genomes 7932.41 117604.59 1001.73 1495%
1663346569093164809 run exitCode 012 0
```
