## Supplementary material for "Deep-mining of vertebrate genomes reveals an unexpected diversity of endogenous viral elements": BLAST_RUNTIME-013.out

```
1663323107831947827 run start 013 tblastn ref_euk_rep_genomes 7151.97 105922.59 1020.92 1495%
1663330260195940920 run exitCode 013 0
```
