## Supplementary material for "Deep-mining of vertebrate genomes reveals an unexpected diversity of endogenous viral elements": BLAST_RUNTIME-014.out

```
1663345960155133656 run start 014 tblastn ref_euk_rep_genomes 6502.10 96452.34 777.61 1495%
1663352462436805101 run exitCode 014 0
```
