## Supplementary material for "Deep-mining of vertebrate genomes reveals an unexpected diversity of endogenous viral elements": BLAST_RUNTIME-015.out

```
1663330572676305949 run start 015 tblastn ref_euk_rep_genomes 8117.25 120356.79 1017.89 1495%
1663338690110116183 run exitCode 015 0
```
