## Supplementary material for "Deep-mining of vertebrate genomes reveals an unexpected diversity of endogenous viral elements": BLAST_RUNTIME-016.out

```
1663331194412739166 run start 016 tblastn ref_euk_rep_genomes 8224.24 121742.25 1206.17 1494%
1663339418845733227 run exitCode 016 0
```
