## Supplementary material for "Deep-mining of vertebrate genomes reveals an unexpected diversity of endogenous viral elements": BLAST_RUNTIME-017.out

```
1663338144236187996 run start 017 tblastn ref_euk_rep_genomes 8022.28 118863.23 1034.31 1494%
1663346166702831710 run exitCode 017 0
```
