## Supplementary material for "Deep-mining of vertebrate genomes reveals an unexpected diversity of endogenous viral elements": BLAST_RUNTIME-018.out

```
1663323137019725498 run start 018 tblastn ref_euk_rep_genomes 7333.85 108541.92 1103.32 1495%
1663330471070528149 run exitCode 018 0
```
