## Supplementary material for "Deep-mining of vertebrate genomes reveals an unexpected diversity of endogenous viral elements": BLAST_RUNTIME-019.out

```
1663323137019812775 run start 019 tblastn ref_euk_rep_genomes 7542.32 111698.88 1058.91 1495%
1663330679537019067 run exitCode 019 0
```
