## Supplementary material for "Deep-mining of vertebrate genomes reveals an unexpected diversity of endogenous viral elements": BLAST_RUNTIME-020.out

```
1663344153025672330 run start 020 tblastn ref_euk_rep_genomes 6898.75 102274.72 873.98 1495%
1663351051978655954 run exitCode 020 0
```
