## Supplementary material for "Deep-mining of vertebrate genomes reveals an unexpected diversity of endogenous viral elements": BLAST_RUNTIME-021.out

```
1663323137021892338 run start 021 tblastn ref_euk_rep_genomes 11469.92 153199.78 1073.58 1345%
1663334607136376304 run exitCode 021 0
```
