## Supplementary material for "Deep-mining of vertebrate genomes reveals an unexpected diversity of endogenous viral elements": BLAST_RUNTIME-022.out

```
1663323105531928438 run start 022 tblastn ref_euk_rep_genomes 7449.90 110315.85 1097.57 1495%
1663330555620467819 run exitCode 022 0
```
