## Supplementary material for "Deep-mining of vertebrate genomes reveals an unexpected diversity of endogenous viral elements": BLAST_RUNTIME-023.out

```
1663330357609849195 run start 023 tblastn ref_euk_rep_genomes 7865.25 116591.11 1000.99 1495%
1663338223021470010 run exitCode 023 0
```
