## Supplementary material for "Deep-mining of vertebrate genomes reveals an unexpected diversity of endogenous viral elements": BLAST_RUNTIME-024.out

```
1663342328143994374 run start 024 tblastn ref_euk_rep_genomes 7479.27 110894.73 942.95 1495%
1663349807618095878 run exitCode 024 0
```
