## Supplementary material for "Deep-mining of vertebrate genomes reveals an unexpected diversity of endogenous viral elements": BLAST_RUNTIME-025.out

```
1663331172285719323 run start 025 tblastn ref_euk_rep_genomes 8917.74 132156.46 1154.35 1494%
1663340090196278571 run exitCode 025 0
```
