## Supplementary material for "Deep-mining of vertebrate genomes reveals an unexpected diversity of endogenous viral elements": BLAST_RUNTIME-026.out

```
1663330630877605661 run start 026 tblastn ref_euk_rep_genomes 12398.71 167988.67 1018.26 1363%
1663343029778205292 run exitCode 026 0
```
