## Supplementary material for "Deep-mining of vertebrate genomes reveals an unexpected diversity of endogenous viral elements": BLAST_RUNTIME-027.out

```
1663334622354522234 run start 027 tblastn ref_euk_rep_genomes 7689.96 113960.15 1013.78 1495%
1663342312472961043 run exitCode 027 0
```
