## Supplementary material for "Deep-mining of vertebrate genomes reveals an unexpected diversity of endogenous viral elements": BLAST_RUNTIME-029.out

```
1663338816486324578 run start 029 tblastn ref_euk_rep_genomes 7910.68 117223.82 1036.03 1494%
1663346727351900715 run exitCode 029 0
```
