## Supplementary material for "Deep-mining of vertebrate genomes reveals an unexpected diversity of endogenous viral elements": BLAST_RUNTIME-030.out

```
1663338238578694628 run start 030 tblastn ref_euk_rep_genomes 7865.67 116568.97 1021.80 1494%
1663346104441066731 run exitCode 030 0
```
