## Supplementary material for "Deep-mining of vertebrate genomes reveals an unexpected diversity of endogenous viral elements": BLAST_RUNTIME-031.out

```
1663338707877474395 run start 031 tblastn ref_euk_rep_genomes 8352.78 123916.29 1014.84 1495%
1663347060854639351 run exitCode 031 0
```
