## Supplementary material for "Deep-mining of vertebrate genomes reveals an unexpected diversity of endogenous viral elements": BLAST_RUNTIME-032.out

```
1663323105530933407 run start 032 tblastn ref_euk_rep_genomes 7508.89 111197.79 1084.47 1495%
1663330614626224598 run exitCode 032 0
```
