## Supplementary material for "Deep-mining of vertebrate genomes reveals an unexpected diversity of endogenous viral elements": BLAST_RUNTIME-033.out

```
1663330869158584568 run start 033 tblastn ref_euk_rep_genomes 7931.62 117575.45 1006.90 1495%
1663338801369356870 run exitCode 033 0
```
