## Supplementary material for "Deep-mining of vertebrate genomes reveals an unexpected diversity of endogenous viral elements": BLAST_RUNTIME-034.out

```
1663336367861693769 run start 034 tblastn ref_euk_rep_genomes 7768.85 115130.62 1014.50 1495%
1663344136920215400 run exitCode 034 0
```
