## Supplementary material for "Deep-mining of vertebrate genomes reveals an unexpected diversity of endogenous viral elements": BLAST_RUNTIME-035.out

```
1663346183933660839 run start 035 tblastn ref_euk_rep_genomes 6338.60 93984.17 769.15 1494%
1663352522713132671 run exitCode 035 0
```
