## Supplementary material for "Deep-mining of vertebrate genomes reveals an unexpected diversity of endogenous viral elements": BLAST_RUNTIME-036.out

```
1663330696609185868 run start 036 tblastn ref_euk_rep_genomes 7487.30 110948.09 989.90 1495%
1663338184126934323 run exitCode 036 0
```
