## Supplementary material for "Deep-mining of vertebrate genomes reveals an unexpected diversity of endogenous viral elements": BLAST_RUNTIME-037.out

```
1663323105530566154 run start 037 tblastn ref_euk_rep_genomes 6970.42 103150.80 1080.00 1495%
1663330076159712791 run exitCode 037 0
```
