## Supplementary material for "Deep-mining of vertebrate genomes reveals an unexpected diversity of endogenous viral elements": BLAST_RUNTIME-038.out

```
1663343045156306376 run start 038 tblastn ref_euk_rep_genomes 7083.04 104954.01 931.97 1494%
1663350128364768557 run exitCode 038 0
```
