## Supplementary material for "Deep-mining of vertebrate genomes reveals an unexpected diversity of endogenous viral elements": BLAST_RUNTIME-039.out

```
1663340246347256452 run start 039 tblastn ref_euk_rep_genomes 7973.52 118195.05 1004.71 1494%
1663348220023750265 run exitCode 039 0
```
