## Supplementary material for "Deep-mining of vertebrate genomes reveals an unexpected diversity of endogenous viral elements": BLAST_RUNTIME-040.out

```
1663345891754319437 run start 040 tblastn ref_euk_rep_genomes 6927.10 102584.81 807.42 1492%
1663352819020469640 run exitCode 040 0
```
