## Supplementary material for "Deep-mining of vertebrate genomes reveals an unexpected diversity of endogenous viral elements": BLAST_RUNTIME-041.out

```
1663331143062107224 run start 041 tblastn ref_euk_rep_genomes 9084.71 134829.81 1009.09 1495%
1663340227956429632 run exitCode 041 0
```
