## Supplementary material for "Deep-mining of vertebrate genomes reveals an unexpected diversity of endogenous viral elements": BLAST_RUNTIME-042.out

```
1663337160739923317 run start 042 tblastn ref_euk_rep_genomes 8776.89 130214.39 1009.05 1495%
1663345937825962584 run exitCode 042 0
```
