## Supplementary material for "Deep-mining of vertebrate genomes reveals an unexpected diversity of endogenous viral elements": BLAST_RUNTIME-043.out

```
1663339476793913305 run start 043 tblastn ref_euk_rep_genomes 16371.70 216787.63 1244.95 1331%
1663355848694492066 run exitCode 043 0
```
