## Supplementary material for "Deep-mining of vertebrate genomes reveals an unexpected diversity of endogenous viral elements": BLAST_RUNTIME-044.out

```
1663323107831947838 run start 044 tblastn ref_euk_rep_genomes 8016.01 118815.09 1042.02 1495%
1663331124031627595 run exitCode 044 0
```
