## Supplementary material for "Deep-mining of vertebrate genomes reveals an unexpected diversity of endogenous viral elements": BLAST_RUNTIME-046.out

```
1663331173843573102 run start 046 tblastn ref_euk_rep_genomes 9688.76 143605.28 1241.82 1495%
1663340862778483687 run exitCode 046 0
```
