## Supplementary material for "Deep-mining of vertebrate genomes reveals an unexpected diversity of endogenous viral elements": BLAST_RUNTIME-047.out

```
1663351115359665875 run start 047 tblastn ref_euk_rep_genomes 5314.59 78600.07 702.02 1492%
1663356430118524766 run exitCode 047 0
```
