## Supplementary material for "Deep-mining of vertebrate genomes reveals an unexpected diversity of endogenous viral elements": BLAST_RUNTIME-048.out

```
1663337714623313122 run start 048 tblastn ref_euk_rep_genomes 12015.35 165556.49 992.81 1386%
1663349730165749322 run exitCode 048 0
```
