## Supplementary material for "Deep-mining of vertebrate genomes reveals an unexpected diversity of endogenous viral elements": BLAST_RUNTIME-049.out

```
1663323107831698339 run start 049 tblastn ref_euk_rep_genomes 7740.37 114632.60 1089.07 1495%
1663330848388216501 run exitCode 049 0
```
