## Supplementary material for "Deep-mining of vertebrate genomes reveals an unexpected diversity of endogenous viral elements": BLAST_RUNTIME-050.out

```
1663323137021878642 run start 050 tblastn ref_euk_rep_genomes 7206.31 106729.43 1024.53 1495%
1663330343566887530 run exitCode 050 0
```
