## Supplementary material for "Deep-mining of vertebrate genomes reveals an unexpected diversity of endogenous viral elements": k8s-init-pv-8txcr-import-query-batches.log

```
2022-09-16T09:43:11.454567038Z + shopt -s nullglob
2022-09-16T09:43:11.454608910Z + k8s_job_limit=5000
2022-09-16T09:43:11.454613991Z + batch_len=5000000
2022-09-16T09:43:11.454633012Z + show_help=0
2022-09-16T09:43:11.454638021Z + copy_only=0
2022-09-16T09:43:11.454641651Z + split_to_cloud=0
2022-09-16T09:43:11.454645156Z + input=
2022-09-16T09:43:11.454650103Z + output_bucket=
2022-09-16T09:43:11.454653776Z + local_output_dir=/blast/queries
2022-09-16T09:43:11.454682147Z + getopts o:i:b:c:q:p:h OPT
2022-09-16T09:43:11.454686398Z + case $OPT in
2022-09-16T09:43:11.454690035Z + input=gs://seco_toti_solemoviridae/seco_toti_solemoviridae_rep.fasta
2022-09-16T09:43:11.454696299Z + getopts o:i:b:c:q:p:h OPT
2022-09-16T09:43:11.454700206Z + case $OPT in
2022-09-16T09:43:11.454703910Z + output_bucket=gs://seco_toti_solemoviridae/results
2022-09-16T09:43:11.454707997Z + getopts o:i:b:c:q:p:h OPT
2022-09-16T09:43:11.454711841Z + case $OPT in
2022-09-16T09:43:11.454715392Z + batch_len=20000
2022-09-16T09:43:11.454719503Z + getopts o:i:b:c:q:p:h OPT
2022-09-16T09:43:11.454723022Z + case $OPT in
2022-09-16T09:43:11.454728991Z + copy_only=0
2022-09-16T09:43:11.454732645Z + getopts o:i:b:c:q:p:h OPT
2022-09-16T09:43:11.454736267Z + case $OPT in
2022-09-16T09:43:11.454739856Z + local_output_dir=/blast/queries/
2022-09-16T09:43:11.454749431Z + getopts o:i:b:c:q:p:h OPT
2022-09-16T09:43:11.454768727Z + '[' -z gs://seco_toti_solemoviridae/results ']'
2022-09-16T09:43:11.454797453Z + '[' -z gs://seco_toti_solemoviridae/seco_toti_solemoviridae_rep.fasta ']'
2022-09-16T09:43:11.454871276Z + [[ 0 -eq 1 ]]
2022-09-16T09:43:11.454900100Z + '[' 0 -eq 1 ']'
2022-09-16T09:43:11.455418037Z ++ mktemp
2022-09-16T09:43:11.456342823Z + TMP=/tmp/tmp.CnmnDP
2022-09-16T09:43:11.456600259Z + [[ gs://seco_toti_solemoviridae/results =~ ^s3:// ]]
2022-09-16T09:43:11.456632797Z + '[' 0 -eq 1 ']'
2022-09-16T09:43:11.456735343Z + fasta_split.py gs://seco_toti_solemoviridae/seco_toti_solemoviridae_rep.fasta -l 20000 -o /blast/queries/ -c /tmp/tmp.CnmnDP
2022-09-16T09:43:15.414538351Z 
2022-09-16T09:43:15.414578786Z real	0m3.958s
2022-09-16T09:43:15.414585983Z user	0m3.044s
2022-09-16T09:43:15.414590410Z sys	0m0.644s
2022-09-16T09:43:15.415168909Z ++ find /blast/queries/ -type f -name 'batch_*.fa'
2022-09-16T09:43:15.415234954Z ++ wc -l
2022-09-16T09:43:15.424565171Z + num_batches=51
2022-09-16T09:43:15.424962750Z ++ cat /tmp/tmp.CnmnDP
2022-09-16T09:43:15.425727554Z + query_length=980644
2022-09-16T09:43:15.425768069Z + '[' 51 -gt 5000 ']'
2022-09-16T09:43:15.425775833Z + gsutil -qm cp /tmp/tmp.CnmnDP gs://seco_toti_solemoviridae/results/metadata/query_length.txt
2022-09-16T09:43:17.616985762Z 
2022-09-16T09:43:17.617028638Z real	0m2.191s
2022-09-16T09:43:17.617036222Z user	0m1.554s
2022-09-16T09:43:17.617040631Z sys	0m0.290s
2022-09-16T09:43:17.617044691Z + '[' 0 -eq 1 ']'
2022-09-16T09:43:17.617558423Z + find /blast/queries/ -type f -name 'batch_*.fa'
2022-09-16T09:43:17.617665244Z + xargs -n1 basename
2022-09-16T09:43:17.648390387Z + gsutil -qm cp batch_list.txt gs://seco_toti_solemoviridae/results/metadata/batch_list.txt
2022-09-16T09:43:19.809719556Z 
2022-09-16T09:43:19.809810286Z real	0m2.161s
2022-09-16T09:43:19.809821489Z user	0m1.496s
2022-09-16T09:43:19.809826595Z sys	0m0.300s
```
