## Supplementary material for "Deep-mining of vertebrate genomes reveals an unexpected diversity of endogenous viral elements": k8s-submit-submit-jobs.log

```
2022-09-16T09:42:52.297861343Z Waiting for jobs init-pv
2022-09-16T09:43:22.402037656Z Waiting for jobs init-pv
2022-09-16T09:43:52.491804194Z Waiting for jobs init-pv
2022-09-16T09:44:22.570620389Z Waiting for jobs init-pv
2022-09-16T09:44:52.657751991Z Waiting for jobs init-pv
2022-09-16T09:45:22.748678562Z Waiting for jobs init-pv
2022-09-16T09:45:52.831476044Z Waiting for jobs init-pv
2022-09-16T09:46:22.947030633Z Waiting for jobs init-pv
2022-09-16T09:46:53.052742015Z Waiting for jobs init-pv
2022-09-16T09:47:23.155759233Z Waiting for jobs init-pv
2022-09-16T09:47:53.274747875Z Waiting for jobs init-pv
2022-09-16T09:48:23.398256428Z Waiting for jobs init-pv
2022-09-16T09:48:53.505395176Z Waiting for jobs init-pv
2022-09-16T09:49:23.602084493Z Waiting for jobs init-pv
2022-09-16T09:49:53.731399776Z Waiting for jobs init-pv
2022-09-16T09:50:23.848429050Z Waiting for jobs init-pv
2022-09-16T09:50:53.951054197Z Waiting for jobs init-pv
2022-09-16T09:51:24.050628949Z Waiting for jobs init-pv
2022-09-16T09:51:54.159354435Z Waiting for jobs init-pv
2022-09-16T09:52:24.260751588Z Waiting for jobs init-pv
2022-09-16T09:52:54.585502497Z Waiting for jobs init-pv
2022-09-16T09:53:24.680868497Z Waiting for jobs init-pv
2022-09-16T09:53:59.836864634Z job.batch "init-pv" deleted
2022-09-16T09:53:59.844905039Z Waiting for 150 sec to unmount PV disk
2022-09-16T09:56:33.085691717Z Submitting jobs
2022-09-16T09:56:33.143774656Z jobs/0/
2022-09-16T09:56:33.144639154Z job_000.yaml
2022-09-16T09:56:33.144660595Z job_001.yaml
2022-09-16T09:56:33.144665840Z job_002.yaml
2022-09-16T09:56:33.144671159Z job_003.yaml
2022-09-16T09:56:33.144677041Z job_004.yaml
2022-09-16T09:56:33.144686468Z job_005.yaml
2022-09-16T09:56:33.144691103Z job_006.yaml
2022-09-16T09:56:33.144695259Z job_007.yaml
2022-09-16T09:56:33.144699988Z job_008.yaml
2022-09-16T09:56:33.144704109Z job_009.yaml
2022-09-16T09:56:33.144708354Z job_010.yaml
2022-09-16T09:56:33.144712697Z job_011.yaml
2022-09-16T09:56:33.144717020Z job_012.yaml
2022-09-16T09:56:33.144721163Z job_013.yaml
2022-09-16T09:56:33.144725299Z job_014.yaml
2022-09-16T09:56:33.144729407Z job_015.yaml
2022-09-16T09:56:33.144733822Z job_016.yaml
2022-09-16T09:56:33.144737793Z job_017.yaml
2022-09-16T09:56:33.144741681Z job_018.yaml
2022-09-16T09:56:33.144745833Z job_019.yaml
2022-09-16T09:56:33.144750016Z job_020.yaml
2022-09-16T09:56:33.144755982Z job_021.yaml
2022-09-16T09:56:33.144759811Z job_022.yaml
2022-09-16T09:56:33.144763808Z job_023.yaml
2022-09-16T09:56:33.144767645Z job_024.yaml
2022-09-16T09:56:33.144771923Z job_025.yaml
2022-09-16T09:56:33.144777100Z job_026.yaml
2022-09-16T09:56:33.144782200Z job_027.yaml
2022-09-16T09:56:33.144786431Z job_028.yaml
2022-09-16T09:56:33.144790291Z job_029.yaml
2022-09-16T09:56:33.144794126Z job_030.yaml
2022-09-16T09:56:33.144797974Z job_031.yaml
2022-09-16T09:56:33.144801899Z job_032.yaml
2022-09-16T09:56:33.144805716Z job_033.yaml
2022-09-16T09:56:33.144809604Z job_034.yaml
2022-09-16T09:56:33.144813452Z job_035.yaml
2022-09-16T09:56:33.144817330Z job_036.yaml
2022-09-16T09:56:33.144821211Z job_037.yaml
2022-09-16T09:56:33.144825025Z job_038.yaml
2022-09-16T09:56:33.144828891Z job_039.yaml
2022-09-16T09:56:33.144832704Z job_040.yaml
2022-09-16T09:56:33.144836604Z job_041.yaml
2022-09-16T09:56:33.144840456Z job_042.yaml
2022-09-16T09:56:33.144844293Z job_043.yaml
2022-09-16T09:56:33.144848116Z job_044.yaml
2022-09-16T09:56:33.144851984Z job_045.yaml
2022-09-16T09:56:33.144866884Z job_046.yaml
2022-09-16T09:56:33.144870424Z job_047.yaml
2022-09-16T09:56:33.144873793Z job_048.yaml
2022-09-16T09:56:33.144877240Z job_049.yaml
2022-09-16T09:56:33.144880683Z job_050.yaml
2022-09-16T09:56:36.967586792Z 2022-09-16 09:56:36 RUNTIME submit-jobs 3.000000 seconds
2022-09-16T09:56:36.967644315Z SPEED to submit-jobs 17.000000 jobs/second
2022-09-16T09:56:36.967650958Z Submitted 51 jobs
2022-09-16T09:56:38.839285511Z Reconfiguring cluster to auto-scale to 4 nodes
2022-09-16T10:05:21.108836280Z Updating elasticblast-josegabriel-nb-1779d9043...
2022-09-16T10:05:21.108929174Z ..............................................................................................................................................................................................................................................................................................................................................................................................................................................................................................................................................................................................................................................................................................................................................................................................................................................................................................................................................................................................................................................................................................................................................................................................................................................................................................................................................................................................................................................................................................................................................................................................................................................................................................................................................................................................................................................................................................................................................................................................................................................................................................................................................................................................................................................................................................................................................................................................................................................................................................................................................................................................................................................................................................done.
2022-09-16T10:05:21.108945149Z Updated [https://container.googleapis.com/v1/projects/paleovirology-2022a/zones/us-east4-b/clusters/elasticblast-josegabriel-nb-1779d9043].
2022-09-16T10:05:21.109108138Z To inspect the contents of your cluster, go to: https://console.cloud.google.com/kubernetes/workload_/gcloud/us-east4-b/elasticblast-josegabriel-nb-1779d9043?project=paleovirology-2022a
```
