## Supplementary material for "Deep-mining of vertebrate genomes reveals an unexpected diversity of endogenous viral elements": batch_000-tblastn-ref_euk_rep_genomes.out

```
# TBLASTN 2.13.0+
# Query: QYV43229.1 |replication-associated protein|Vientovirus|Torbevirus|Redondoviridae||USA|USA||2021-08-18T00:00:00Z|replication-associated protein [Vientovirus]
# Database: ref_euk_rep_genomes
# Fields: query acc., q. start, q. end, subject acc., subject sci name, subject title, s. start, s. end, evalue, score, alignment length, % identity, subject strand
# 15 hits found
QYV43229.1	42	272	NC_051315	Choloepus didactylus	Choloepus didactylus isolate mChoDid1 chromosome 9, mChoDid1.pri	63810117	63810776	1.36e-15	226	232	31.466	N/A
QYV43229.1	42	294	NW_025960865	Perognathus longimembris pacificus	Perognathus longimembris pacificus isolate PPM17 unplaced genomic scaffold, ASM2315922v1 HiC_scaffold_5438	20301	21002	1.18e-11	195	254	28.346	N/A
QYV43229.1	42	294	NC_063165	Perognathus longimembris pacificus	Perognathus longimembris pacificus isolate PPM17 chromosome 5, ASM2315922v1	87993795	87993094	1.51e-11	194	258	28.295	N/A
QYV43229.1	26	268	NC_051050	Acanthopagrus latus	Acanthopagrus latus isolate v.2019 chromosome 12, fAcaLat1.1	1495640	1496344	1.86e-10	186	247	29.555	N/A
QYV43229.1	26	268	NC_051050	Acanthopagrus latus	Acanthopagrus latus isolate v.2019 chromosome 12, fAcaLat1.1	1491858	1492562	4.54e-10	183	247	29.555	N/A
QYV43229.1	26	268	NC_051050	Acanthopagrus latus	Acanthopagrus latus isolate v.2019 chromosome 12, fAcaLat1.1	1488078	1488782	5.20e-10	182	247	29.555	N/A
QYV43229.1	26	268	NC_051050	Acanthopagrus latus	Acanthopagrus latus isolate v.2019 chromosome 12, fAcaLat1.1	1489968	1490672	5.20e-10	182	247	29.555	N/A
QYV43229.1	26	268	NC_051050	Acanthopagrus latus	Acanthopagrus latus isolate v.2019 chromosome 12, fAcaLat1.1	1493748	1494452	5.20e-10	182	247	29.555	N/A
QYV43229.1	26	268	NC_051050	Acanthopagrus latus	Acanthopagrus latus isolate v.2019 chromosome 12, fAcaLat1.1	1506791	1507495	5.20e-10	182	247	29.555	N/A
QYV43229.1	26	268	NC_051050	Acanthopagrus latus	Acanthopagrus latus isolate v.2019 chromosome 12, fAcaLat1.1	1504899	1505603	7.96e-10	181	247	29.555	N/A
QYV43229.1	26	268	NC_051050	Acanthopagrus latus	Acanthopagrus latus isolate v.2019 chromosome 12, fAcaLat1.1	1503007	1503711	2.07e-09	177	247	29.150	N/A
QYV43229.1	42	272	NW_025961413	Perognathus longimembris pacificus	Perognathus longimembris pacificus isolate PPM17 unplaced genomic scaffold, ASM2315922v1 HiC_scaffold_5931	1390542	1389883	2.07e-09	177	236	27.542	N/A
QYV43229.1	42	311	NW_025961413	Perognathus longimembris pacificus	Perognathus longimembris pacificus isolate PPM17 unplaced genomic scaffold, ASM2315922v1 HiC_scaffold_5931	1272493	1271765	4.46e-09	175	271	27.675	N/A
QYV43229.1	25	272	NW_018132064	Monopterus albus	Monopterus albus unplaced genomic scaffold, M_albus_1.0 scaffold4197.1	139	855	1.38e-06	151	252	23.413	N/A
QYV43229.1	18	263	NC_064428	Astyanax mexicanus	Astyanax mexicanus isolate ESR-SI-001 chromosome 21, AstMex3_surface	7537770	7537057	9.38e-06	148	251	27.092	N/A
# TBLASTN 2.13.0+
# Query: QYV43325.1 |replication-associated protein|Vientovirus|Torbevirus|Redondoviridae||USA|USA||2021-08-18T00:00:00Z|replication-associated protein [Vientovirus]
# Database: ref_euk_rep_genomes
# Fields: query acc., q. start, q. end, subject acc., subject sci name, subject title, s. start, s. end, evalue, score, alignment length, % identity, subject strand
# 3 hits found
QYV43325.1	40	294	NW_025960865	Perognathus longimembris pacificus	Perognathus longimembris pacificus isolate PPM17 unplaced genomic scaffold, ASM2315922v1 HiC_scaffold_5438	20295	21002	2.11e-08	169	259	28.185	N/A
QYV43325.1	40	294	NC_063165	Perognathus longimembris pacificus	Perognathus longimembris pacificus isolate PPM17 chromosome 5, ASM2315922v1	87993801	87993094	2.13e-08	169	259	28.185	N/A
QYV43325.1	28	273	NW_022989367	Pseudochaenichthys georgianus	Pseudochaenichthys georgianus unplaced genomic scaffold, fPseGeo1.1	800	1513	2.35e-06	153	251	26.693	N/A
# TBLASTN 2.13.0+
# Query: QTT61883.1 |cap protein|Redondoviridae sp.||Redondoviridae|Homo sapiens|China|China|2019-10|2021-04-18T00:00:00Z|cap protein [Redondoviridae sp.]
# Database: ref_euk_rep_genomes
# 0 hits found
# TBLASTN 2.13.0+
# Query: QYV43198.1 |capsid protein|Brisavirus|Torbevirus|Redondoviridae||Ethiopia|Ethiopia||2021-08-18T00:00:00Z|capsid protein [Brisavirus]
# Database: ref_euk_rep_genomes
# 0 hits found
# TBLASTN 2.13.0+
# Query: QTT61884.1 |rep protein|Redondoviridae sp.||Redondoviridae|Homo sapiens|China|China|2019-10|2021-04-18T00:00:00Z|rep protein [Redondoviridae sp.]
# Database: ref_euk_rep_genomes
# 0 hits found
# TBLASTN 2.13.0+
# Query: UEE94581.1 |capsid protein|Porcine redondovirus 1||Redondoviridae|Sus scrofa domesticus|Brazil|Brazil|2014|2021-11-10T00:00:00Z|capsid protein [Porcine redondovirus 1]
# Database: ref_euk_rep_genomes
# 0 hits found
# TBLASTN 2.13.0+
# Query: UEE94582.1 |hypothetical protein|Porcine redondovirus 1||Redondoviridae|Sus scrofa domesticus|Brazil|Brazil|2014|2021-11-10T00:00:00Z|hypothetical protein [Porcine redondovirus 1]
# Database: ref_euk_rep_genomes
# 0 hits found
# TBLASTN 2.13.0+
# Query: QYV43265.1 |replication-associated protein|Vientovirus|Torbevirus|Redondoviridae||USA|USA||2021-08-18T00:00:00Z|replication-associated protein [Vientovirus]
# Database: ref_euk_rep_genomes
# Fields: query acc., q. start, q. end, subject acc., subject sci name, subject title, s. start, s. end, evalue, score, alignment length, % identity, subject strand
# 11 hits found
QYV43265.1	34	134	NC_051315	Choloepus didactylus	Choloepus didactylus isolate mChoDid1 chromosome 9, mChoDid1.pri	63810498	63810776	8.21e-10	172	101	45.545	N/A
QYV43265.1	24	130	NC_051050	Acanthopagrus latus	Acanthopagrus latus isolate v.2019 chromosome 12, fAcaLat1.1	1496042	1496344	6.12e-07	150	107	38.318	N/A
QYV43265.1	24	130	NC_051050	Acanthopagrus latus	Acanthopagrus latus isolate v.2019 chromosome 12, fAcaLat1.1	1503409	1503711	1.53e-06	147	107	38.318	N/A
QYV43265.1	24	130	NC_051050	Acanthopagrus latus	Acanthopagrus latus isolate v.2019 chromosome 12, fAcaLat1.1	1488480	1488782	1.82e-06	147	107	38.318	N/A
QYV43265.1	24	130	NC_051050	Acanthopagrus latus	Acanthopagrus latus isolate v.2019 chromosome 12, fAcaLat1.1	1490370	1490672	1.82e-06	147	107	38.318	N/A
QYV43265.1	24	130	NC_051050	Acanthopagrus latus	Acanthopagrus latus isolate v.2019 chromosome 12, fAcaLat1.1	1494150	1494452	1.82e-06	147	107	38.318	N/A
QYV43265.1	24	130	NC_051050	Acanthopagrus latus	Acanthopagrus latus isolate v.2019 chromosome 12, fAcaLat1.1	1507193	1507495	1.82e-06	147	107	38.318	N/A
QYV43265.1	24	130	NC_051050	Acanthopagrus latus	Acanthopagrus latus isolate v.2019 chromosome 12, fAcaLat1.1	1492260	1492562	1.91e-06	146	107	38.318	N/A
QYV43265.1	24	130	NC_051050	Acanthopagrus latus	Acanthopagrus latus isolate v.2019 chromosome 12, fAcaLat1.1	1505301	1505603	2.68e-06	145	107	38.318	N/A
QYV43265.1	37	173	NW_025960865	Perognathus longimembris pacificus	Perognathus longimembris pacificus isolate PPM17 unplaced genomic scaffold, ASM2315922v1 HiC_scaffold_5438	20691	21029	7.70e-07	149	137	35.766	N/A
QYV43265.1	37	173	NC_063165	Perognathus longimembris pacificus	Perognathus longimembris pacificus isolate PPM17 chromosome 5, ASM2315922v1	87993405	87993067	7.75e-07	149	137	35.766	N/A
# TBLASTN 2.13.0+
# Query: QTT61887.1 |rep protein|Redondoviridae sp.||Redondoviridae|Homo sapiens|China|China|2019-10|2021-04-18T00:00:00Z|rep protein [Redondoviridae sp.]
# Database: ref_euk_rep_genomes
# Fields: query acc., q. start, q. end, subject acc., subject sci name, subject title, s. start, s. end, evalue, score, alignment length, % identity, subject strand
# 3 hits found
QTT61887.1	96	355	NW_025960865	Perognathus longimembris pacificus	Perognathus longimembris pacificus isolate PPM17 unplaced genomic scaffold, ASM2315922v1 HiC_scaffold_5438	20301	21020	5.32e-09	176	264	28.788	N/A
QTT61887.1	96	355	NC_063165	Perognathus longimembris pacificus	Perognathus longimembris pacificus isolate PPM17 chromosome 5, ASM2315922v1	87993795	87993076	5.38e-09	176	264	28.788	N/A
QTT61887.1	75	323	NC_051315	Choloepus didactylus	Choloepus didactylus isolate mChoDid1 chromosome 9, mChoDid1.pri	63810057	63810773	9.78e-08	166	253	26.877	N/A
# TBLASTN 2.13.0+
# Query: QCD25302.1 |replication-associated protein|Vientovirus|Torbevirus|Redondoviridae|Homo sapiens||||2019-04-27T00:00:00Z|replication-associated protein [Human lung-associated vientovirus AL]
# Database: ref_euk_rep_genomes
# Fields: query acc., q. start, q. end, subject acc., subject sci name, subject title, s. start, s. end, evalue, score, alignment length, % identity, subject strand
# 3 hits found
QCD25302.1	41	271	NC_051315	Choloepus didactylus	Choloepus didactylus isolate mChoDid1 chromosome 9, mChoDid1.pri	63810114	63810776	1.09e-07	164	232	29.741	N/A
QCD25302.1	34	302	NW_025960865	Perognathus longimembris pacificus	Perognathus longimembris pacificus isolate PPM17 unplaced genomic scaffold, ASM2315922v1 HiC_scaffold_5438	20277	21020	1.52e-07	162	270	28.889	N/A
QCD25302.1	34	302	NC_063165	Perognathus longimembris pacificus	Perognathus longimembris pacificus isolate PPM17 chromosome 5, ASM2315922v1	87993819	87993076	1.94e-07	162	270	28.889	N/A
# TBLASTN 2.13.0+
# Query: UEE94583.1 |replication-associated protein|Porcine redondovirus 1||Redondoviridae|Sus scrofa domesticus|Brazil|Brazil|2014|2021-11-10T00:00:00Z|replication-associated protein [Porcine redondovirus 1]
# Database: ref_euk_rep_genomes
# Fields: query acc., q. start, q. end, subject acc., subject sci name, subject title, s. start, s. end, evalue, score, alignment length, % identity, subject strand
# 15 hits found
UEE94583.1	46	306	NW_025960865	Perognathus longimembris pacificus	Perognathus longimembris pacificus isolate PPM17 unplaced genomic scaffold, ASM2315922v1 HiC_scaffold_5438	20301	21020	3.31e-08	168	268	27.985	N/A
UEE94583.1	46	306	NC_063165	Perognathus longimembris pacificus	Perognathus longimembris pacificus isolate PPM17 chromosome 5, ASM2315922v1	87993795	87993076	3.37e-08	168	268	27.985	N/A
UEE94583.1	35	275	NW_018132064	Monopterus albus	Monopterus albus unplaced genomic scaffold, M_albus_1.0 scaffold4197.1	157	855	1.44e-07	158	245	25.306	N/A
UEE94583.1	46	271	NC_051050	Acanthopagrus latus	Acanthopagrus latus isolate v.2019 chromosome 12, fAcaLat1.1	1495688	1496344	1.48e-06	154	229	27.511	N/A
UEE94583.1	46	271	NC_051050	Acanthopagrus latus	Acanthopagrus latus isolate v.2019 chromosome 12, fAcaLat1.1	1504947	1505603	2.66e-06	152	229	27.511	N/A
UEE94583.1	46	271	NC_051050	Acanthopagrus latus	Acanthopagrus latus isolate v.2019 chromosome 12, fAcaLat1.1	1491906	1492562	3.41e-06	152	229	27.511	N/A
UEE94583.1	46	271	NC_051050	Acanthopagrus latus	Acanthopagrus latus isolate v.2019 chromosome 12, fAcaLat1.1	1488126	1488782	3.56e-06	151	229	27.511	N/A
UEE94583.1	46	271	NC_051050	Acanthopagrus latus	Acanthopagrus latus isolate v.2019 chromosome 12, fAcaLat1.1	1490016	1490672	3.56e-06	151	229	27.511	N/A
UEE94583.1	46	271	NC_051050	Acanthopagrus latus	Acanthopagrus latus isolate v.2019 chromosome 12, fAcaLat1.1	1493796	1494452	3.56e-06	151	229	27.511	N/A
UEE94583.1	46	271	NC_051050	Acanthopagrus latus	Acanthopagrus latus isolate v.2019 chromosome 12, fAcaLat1.1	1506839	1507495	3.56e-06	151	229	27.511	N/A
UEE94583.1	46	271	NC_051050	Acanthopagrus latus	Acanthopagrus latus isolate v.2019 chromosome 12, fAcaLat1.1	1503055	1503711	9.05e-06	148	229	27.511	N/A
UEE94583.1	37	266	NC_053489	Rana temporaria	Rana temporaria chromosome 1, aRanTem1.1	8654253	8653579	2.68e-06	152	237	28.270	N/A
UEE94583.1	37	266	NC_053491	Rana temporaria	Rana temporaria chromosome 3, aRanTem1.1	257691013	257691687	2.70e-06	152	237	28.270	N/A
UEE94583.1	46	275	NC_051315	Choloepus didactylus	Choloepus didactylus isolate mChoDid1 chromosome 9, mChoDid1.pri	63810117	63810776	3.09e-06	152	237	26.582	N/A
UEE94583.1	46	306	NW_025961413	Perognathus longimembris pacificus	Perognathus longimembris pacificus isolate PPM17 unplaced genomic scaffold, ASM2315922v1 HiC_scaffold_5931	1390542	1389823	6.52e-06	149	268	27.239	N/A
# TBLASTN 2.13.0+
# Query: QTT61896.1 |rep protein|Redondoviridae sp.||Redondoviridae|Homo sapiens|China|China|2019-10|2021-04-18T00:00:00Z|rep protein [Redondoviridae sp.]
# Database: ref_euk_rep_genomes
# Fields: query acc., q. start, q. end, subject acc., subject sci name, subject title, s. start, s. end, evalue, score, alignment length, % identity, subject strand
# 2 hits found
QTT61896.1	55	263	NW_024096460	Crotalus tigris	Crotalus tigris isolate CLP2741 ecotype Arizona unplaced genomic scaffold, ASM1654583v1 scf7180000017536.10889498	6025559	6024969	1.53e-07	162	210	31.429	N/A
QTT61896.1	40	272	NC_051315	Choloepus didactylus	Choloepus didactylus isolate mChoDid1 chromosome 9, mChoDid1.pri	63810111	63810776	5.53e-07	158	233	24.464	N/A
# TBLASTN 2.13.0+
# Query: QYV43277.1 |replication-associated protein|Brisavirus|Torbevirus|Redondoviridae||USA|USA||2021-08-18T00:00:00Z|replication-associated protein [Brisavirus]
# Database: ref_euk_rep_genomes
# Fields: query acc., q. start, q. end, subject acc., subject sci name, subject title, s. start, s. end, evalue, score, alignment length, % identity, subject strand
# 10 hits found
QYV43277.1	84	303	NW_021856866	Suricata suricatta	Suricata suricatta isolate VVHF042 unplaced genomic scaffold, meerkat_22Aug2017_6uvM2_HiC HiC_scaffold_1278	1914	1279	3.64e-11	189	242	28.926	N/A
QYV43277.1	37	283	NC_051315	Choloepus didactylus	Choloepus didactylus isolate mChoDid1 chromosome 9, mChoDid1.pri	63810090	63810782	2.35e-06	152	258	27.132	N/A
QYV43277.1	178	300	NC_047090	Geotrypetes seraphini	Geotrypetes seraphini chromosome 7, aGeoSer1.1	45602046	45602387	2.91e-06	152	123	35.772	N/A
QYV43277.1	184	299	NC_047093	Geotrypetes seraphini	Geotrypetes seraphini chromosome 10, aGeoSer1.1	95524120	95524440	3.88e-06	151	116	37.069	N/A
QYV43277.1	184	309	NC_047085	Geotrypetes seraphini	Geotrypetes seraphini chromosome 2, aGeoSer1.1	156359815	156360177	4.28e-06	150	130	36.154	N/A
QYV43277.1	184	309	NC_047084	Geotrypetes seraphini	Geotrypetes seraphini chromosome 1, aGeoSer1.1	164454306	164453944	4.47e-06	150	130	35.385	N/A
QYV43277.1	2	308	NW_010581509	Tinamus guttatus	Tinamus guttatus isolate BGI_N309 unplaced genomic scaffold, ASM70537v2 scaffold13393	5781	4939	5.18e-06	149	314	26.115	N/A
QYV43277.1	34	300	NW_025960865	Perognathus longimembris pacificus	Perognathus longimembris pacificus isolate PPM17 unplaced genomic scaffold, ASM2315922v1 HiC_scaffold_5438	20265	21002	5.59e-06	149	276	25.000	N/A
QYV43277.1	34	300	NC_063165	Perognathus longimembris pacificus	Perognathus longimembris pacificus isolate PPM17 chromosome 5, ASM2315922v1	87993831	87993094	5.64e-06	149	276	25.000	N/A
QYV43277.1	34	300	NW_025961413	Perognathus longimembris pacificus	Perognathus longimembris pacificus isolate PPM17 unplaced genomic scaffold, ASM2315922v1 HiC_scaffold_5931	1390578	1389841	9.89e-06	147	278	25.899	N/A
# TBLASTN 2.13.0+
# Query: QCD25317.1 |replication-associated protein|Vientovirus|Torbevirus|Redondoviridae|Homo sapiens||||2019-04-27T00:00:00Z|replication-associated protein [Human lung-associated vientovirus JY]
# Database: ref_euk_rep_genomes
# Fields: query acc., q. start, q. end, subject acc., subject sci name, subject title, s. start, s. end, evalue, score, alignment length, % identity, subject strand
# 6 hits found
QCD25317.1	46	272	NW_025960865	Perognathus longimembris pacificus	Perognathus longimembris pacificus isolate PPM17 unplaced genomic scaffold, ASM2315922v1 HiC_scaffold_5438	20310	20960	3.37e-07	160	228	28.070	N/A
QCD25317.1	46	272	NC_063165	Perognathus longimembris pacificus	Perognathus longimembris pacificus isolate PPM17 chromosome 5, ASM2315922v1	87993786	87993136	4.00e-07	159	228	28.070	N/A
QCD25317.1	158	323	NC_047093	Geotrypetes seraphini	Geotrypetes seraphini chromosome 10, aGeoSer1.1	95524066	95524506	9.10e-07	156	166	32.530	N/A
QCD25317.1	170	272	NC_051315	Choloepus didactylus	Choloepus didactylus isolate mChoDid1 chromosome 9, mChoDid1.pri	63810489	63810776	1.92e-06	153	103	40.777	N/A
QCD25317.1	41	263	NW_022989367	Pseudochaenichthys georgianus	Pseudochaenichthys georgianus unplaced genomic scaffold, fPseGeo1.1	839	1483	4.70e-06	150	234	28.632	N/A
QCD25317.1	98	275	NC_047090	Geotrypetes seraphini	Geotrypetes seraphini chromosome 7, aGeoSer1.1	45601827	45602348	7.11e-06	149	181	29.282	N/A
# TBLASTN 2.13.0+
# Query: QYV43187.1 |replication-associated protein|Vientovirus|Torbevirus|Redondoviridae||Ethiopia|Ethiopia||2021-08-18T00:00:00Z|replication-associated protein [Vientovirus]
# Database: ref_euk_rep_genomes
# Fields: query acc., q. start, q. end, subject acc., subject sci name, subject title, s. start, s. end, evalue, score, alignment length, % identity, subject strand
# 3 hits found
QYV43187.1	43	271	NC_051315	Choloepus didactylus	Choloepus didactylus isolate mChoDid1 chromosome 9, mChoDid1.pri	63810117	63810776	6.43e-06	149	233	25.751	N/A
QYV43187.1	43	301	NW_025960865	Perognathus longimembris pacificus	Perognathus longimembris pacificus isolate PPM17 unplaced genomic scaffold, ASM2315922v1 HiC_scaffold_5438	20301	21017	6.55e-06	149	264	28.030	N/A
QYV43187.1	43	301	NC_063165	Perognathus longimembris pacificus	Perognathus longimembris pacificus isolate PPM17 chromosome 5, ASM2315922v1	87993795	87993079	8.86e-06	148	264	28.030	N/A
# TBLASTN 2.13.0+
# Query: QYV43283.1 |replication-associated protein|Vientovirus|Torbevirus|Redondoviridae||USA|USA||2021-08-18T00:00:00Z|replication-associated protein [Vientovirus]
# Database: ref_euk_rep_genomes
# Fields: query acc., q. start, q. end, subject acc., subject sci name, subject title, s. start, s. end, evalue, score, alignment length, % identity, subject strand
# 1 hits found
QYV43283.1	85	187	NC_051315	Choloepus didactylus	Choloepus didactylus isolate mChoDid1 chromosome 9, mChoDid1.pri	63810486	63810767	4.29e-06	147	103	38.835	N/A
# TBLASTN 2.13.0+
# Query: QCD25290.1 |replication-associated protein|Brisavirus|Torbevirus|Redondoviridae|Homo sapiens||||2019-04-27T00:00:00Z|replication-associated protein [Human lung-associated brisavirus MD]
# Database: ref_euk_rep_genomes
# Fields: query acc., q. start, q. end, subject acc., subject sci name, subject title, s. start, s. end, evalue, score, alignment length, % identity, subject strand
# 1 hits found
QCD25290.1	25	283	NC_051315	Choloepus didactylus	Choloepus didactylus isolate mChoDid1 chromosome 9, mChoDid1.pri	63810054	63810782	6.53e-08	165	268	26.119	N/A
# TBLASTN 2.13.0+
# Query: QCD25322.1 |ORF3|Vientovirus|Torbevirus|Redondoviridae|Homo sapiens||||2019-04-27T00:00:00Z|ORF3 [Human lung-associated vientovirus LT]
# Database: ref_euk_rep_genomes
# 0 hits found
# TBLASTN 2.13.0+
# Query: YP_009345083.1 |P3|Snail associated protobacilladnavirus 2|Protobacilladnavirus|Bacilladnaviridae|Amphibola crenata|New Zealand|New Zealand|2012|2017-02-16T00:00:00Z|P3 [Amphibola crenata associated bacilladnavirus 2]
# Database: ref_euk_rep_genomes
# 0 hits found
# TBLASTN 2.13.0+
# Query: UNI72584.1 |hypothetical protein|Avonheates virus SG2_28||Bacilladnaviridae|unidentified|New Zealand|New Zealand|2012-07-04|2022-03-22T00:00:00Z|MAG: hypothetical protein [Avonheates virus SG2_28]
# Database: ref_euk_rep_genomes
# 0 hits found
# TBLASTN 2.13.0+
# Query: AXH77446.1 |hypothetical protein|Bacilladnavirus sp.|Bacilladnavirus|Bacilladnaviridae||USA|USA|2017-06-01|2018-08-05T00:00:00Z|hypothetical protein [Bacilladnavirus sp.]
# Database: ref_euk_rep_genomes
# 0 hits found
# TBLASTN 2.13.0+
# Query: YP_009345084.1 |P2|Snail associated protobacilladnavirus 2|Protobacilladnavirus|Bacilladnaviridae|Amphibola crenata|New Zealand|New Zealand|2012|2017-02-16T00:00:00Z|P2 [Amphibola crenata associated bacilladnavirus 2]
# Database: ref_euk_rep_genomes
# 0 hits found
# TBLASTN 2.13.0+
# Query: UNI72617.1 |hypothetical protein|Avonheates virus SG_61||Bacilladnaviridae|unidentified|New Zealand|New Zealand|2012-07-04|2022-03-22T00:00:00Z|MAG: hypothetical protein [Avonheates virus SG_61]
# Database: ref_euk_rep_genomes
# 0 hits found
# TBLASTN 2.13.0+
# Query: AXH77447.1 |hypothetical protein|Bacilladnavirus sp.|Bacilladnavirus|Bacilladnaviridae||USA|USA|2017-06-01|2018-08-05T00:00:00Z|hypothetical protein [Bacilladnavirus sp.]
# Database: ref_euk_rep_genomes
# 0 hits found
# TBLASTN 2.13.0+
# Query: YP_009345085.1 |P1|Snail associated protobacilladnavirus 2|Protobacilladnavirus|Bacilladnaviridae|Amphibola crenata|New Zealand|New Zealand|2012|2017-02-16T00:00:00Z|P1 [Amphibola crenata associated bacilladnavirus 2]
# Database: ref_euk_rep_genomes
# 0 hits found
# TBLASTN 2.13.0+
# Query: UNI72618.1 |hypothetical protein|Avonheates virus SG_61||Bacilladnaviridae|unidentified|New Zealand|New Zealand|2012-07-04|2022-03-22T00:00:00Z|MAG: hypothetical protein [Avonheates virus SG_61]
# Database: ref_euk_rep_genomes
# 0 hits found
# TBLASTN 2.13.0+
# Query: AXH77448.1 |hypothetical protein|Bacilladnavirus sp.|Bacilladnavirus|Bacilladnaviridae||USA|USA|2017-06-01|2018-08-05T00:00:00Z|hypothetical protein [Bacilladnavirus sp.]
# Database: ref_euk_rep_genomes
# 0 hits found
# TBLASTN 2.13.0+
# Query: UNI72587.1 |hypothetical protein|Avonheates virus SG2_28||Bacilladnaviridae|unidentified|New Zealand|New Zealand|2012-07-04|2022-03-22T00:00:00Z|MAG: hypothetical protein [Avonheates virus SG2_28]
# Database: ref_euk_rep_genomes
# 0 hits found
# TBLASTN 2.13.0+
# Query: UNI72619.1 |replication associated protein|Avonheates virus SG_61||Bacilladnaviridae|unidentified|New Zealand|New Zealand|2012-07-04|2022-03-22T00:00:00Z|MAG: replication associated protein [Avonheates virus SG_61]
# Database: ref_euk_rep_genomes
# 0 hits found
# TBLASTN 2.13.0+
# Query: AXH77449.1 |putative transposase|Bacilladnavirus sp.|Bacilladnavirus|Bacilladnaviridae||USA|USA|2017-06-01|2018-08-05T00:00:00Z|putative transposase [Bacilladnavirus sp.]
# Database: ref_euk_rep_genomes
# 0 hits found
# TBLASTN 2.13.0+
# Query: YP_009345093.1 |P3|Avon-Heathcote Estuary associated kieseladnavirus|Kieseladnavirus|Bacilladnaviridae||New Zealand|New Zealand|2012|2017-02-16T00:00:00Z|P3 [Avon-Heathcote estuary associated bacilladnavirus]
# Database: ref_euk_rep_genomes
# 0 hits found
# TBLASTN 2.13.0+
# Query: UNI72620.1 |capsid protein|Avonheates virus SG_61||Bacilladnaviridae|unidentified|New Zealand|New Zealand|2012-07-04|2022-03-22T00:00:00Z|MAG: capsid protein [Avonheates virus SG_61]
# Database: ref_euk_rep_genomes
# 0 hits found
# TBLASTN 2.13.0+
# Query: AXH77450.1 |hypothetical protein|Bacilladnavirus sp.|Bacilladnavirus|Bacilladnaviridae||USA|USA|2017-06-01|2018-08-05T00:00:00Z|hypothetical protein [Bacilladnavirus sp.]
# Database: ref_euk_rep_genomes
# 0 hits found
# TBLASTN 2.13.0+
# Query: UNI72621.1 |hypothetical protein|Avonheates virus SG_61||Bacilladnaviridae|unidentified|New Zealand|New Zealand|2012-07-04|2022-03-22T00:00:00Z|MAG: hypothetical protein [Avonheates virus SG_61]
# Database: ref_euk_rep_genomes
# 0 hits found
# TBLASTN 2.13.0+
# Query: AXH77451.1 |hypothetical protein|Bacilladnavirus sp.|Bacilladnavirus|Bacilladnaviridae||USA|USA|2017-06-01|2018-08-05T00:00:00Z|hypothetical protein [Bacilladnavirus sp.]
# Database: ref_euk_rep_genomes
# 0 hits found
# TBLASTN 2.13.0+
# Query: YP_009345095.1 |P2|Avon-Heathcote Estuary associated kieseladnavirus|Kieseladnavirus|Bacilladnaviridae||New Zealand|New Zealand|2012|2017-02-16T00:00:00Z|P2 [Avon-Heathcote estuary associated bacilladnavirus]
# Database: ref_euk_rep_genomes
# 0 hits found
# TBLASTN 2.13.0+
# Query: UNI72590.1 |capsid protein|Avonheates virus Gas_102||Bacilladnaviridae|Amphibola crenata|New Zealand|New Zealand|2012-07-04|2022-03-22T00:00:00Z|MAG: capsid protein [Avonheates virus Gas_102]
# Database: ref_euk_rep_genomes
# 0 hits found
# TBLASTN 2.13.0+
# Query: UNI72622.1 |hypothetical protein|Avonheates virus SG_120||Bacilladnaviridae|unidentified|New Zealand|New Zealand|2012-07-04|2022-03-22T00:00:00Z|MAG: hypothetical protein [Avonheates virus SG_120]
# Database: ref_euk_rep_genomes
# 0 hits found
# TBLASTN 2.13.0+
# Query: AXH77452.1 |capsid protein|Bacilladnavirus sp.|Bacilladnavirus|Bacilladnaviridae||USA|USA|2017-06-01|2018-08-05T00:00:00Z|capsid protein [Bacilladnavirus sp.]
# Database: ref_euk_rep_genomes
# 0 hits found
# TBLASTN 2.13.0+
# Query: UNI72591.1 |hypothetical protein|Avonheates virus Gas_102||Bacilladnaviridae|Amphibola crenata|New Zealand|New Zealand|2012-07-04|2022-03-22T00:00:00Z|MAG: hypothetical protein [Avonheates virus Gas_102]
# Database: ref_euk_rep_genomes
# 0 hits found
# TBLASTN 2.13.0+
# Query: UNI72623.1 |replication associated protein|Avonheates virus SG_120||Bacilladnaviridae|unidentified|New Zealand|New Zealand|2012-07-04|2022-03-22T00:00:00Z|MAG: replication associated protein [Avonheates virus SG_120]
# Database: ref_euk_rep_genomes
# 0 hits found
# TBLASTN 2.13.0+
# Query: AXH77453.1 |putative viral replication protein|Bacilladnavirus sp.|Bacilladnavirus|Bacilladnaviridae||USA|USA|2017-06-01|2018-08-05T00:00:00Z|putative viral replication protein [Bacilladnavirus sp.]
# Database: ref_euk_rep_genomes
# Fields: query acc., q. start, q. end, subject acc., subject sci name, subject title, s. start, s. end, evalue, score, alignment length, % identity, subject strand
# 47 hits found
AXH77453.1	118	268	NW_022989367	Pseudochaenichthys georgianus	Pseudochaenichthys georgianus unplaced genomic scaffold, fPseGeo1.1	755	1234	2.70e-17	242	162	38.272	N/A
AXH77453.1	118	256	NC_051447	Kryptolebias marmoratus	Kryptolebias marmoratus isolate JLee-2015 linkage group LG18, ASM164957v2	2741224	2741649	3.49e-15	226	144	35.417	N/A
AXH77453.1	100	257	NW_022991811	Gymnodraco acuticeps	Gymnodraco acuticeps unplaced genomic scaffold, fGymAcu1.1	4250	3783	4.74e-15	225	162	35.802	N/A
AXH77453.1	100	257	NW_022991559	Gymnodraco acuticeps	Gymnodraco acuticeps unplaced genomic scaffold, fGymAcu1.1	39715	40182	6.66e-15	223	162	35.802	N/A
AXH77453.1	113	257	NC_064428	Astyanax mexicanus	Astyanax mexicanus isolate ESR-SI-001 chromosome 21, AstMex3_surface	7537809	7537366	8.40e-15	223	150	34.667	N/A
AXH77453.1	106	220	NW_006408530	Chrysochloris asiatica	Chrysochloris asiatica unplaced genomic scaffold, ChrAsi1.0 scaffold00012	31588048	31587701	8.63e-15	223	120	44.167	N/A
AXH77453.1	96	256	NC_047512	Pseudochaenichthys georgianus	Pseudochaenichthys georgianus chromosome 10, fPseGeo1.1	45263236	45262760	3.44e-14	218	166	35.542	N/A
AXH77453.1	118	259	NC_034588	Mus caroli	Mus caroli chromosome 19, CAROLI_EIJ_v1.1	46570002	46569577	6.37e-13	208	145	37.931	N/A
AXH77453.1	118	239	NW_025960865	Perognathus longimembris pacificus	Perognathus longimembris pacificus isolate PPM17 unplaced genomic scaffold, ASM2315922v1 HiC_scaffold_5438	20220	20576	1.86e-12	204	124	42.742	N/A
AXH77453.1	118	239	NC_063165	Perognathus longimembris pacificus	Perognathus longimembris pacificus isolate PPM17 chromosome 5, ASM2315922v1	87993876	87993520	1.94e-12	204	124	42.742	N/A
AXH77453.1	118	239	NW_025961413	Perognathus longimembris pacificus	Perognathus longimembris pacificus isolate PPM17 unplaced genomic scaffold, ASM2315922v1 HiC_scaffold_5931	1390623	1390267	2.06e-12	204	126	42.063	N/A
AXH77453.1	118	238	NW_025961413	Perognathus longimembris pacificus	Perognathus longimembris pacificus isolate PPM17 unplaced genomic scaffold, ASM2315922v1 HiC_scaffold_5931	1272574	1272221	9.89e-12	198	123	43.089	N/A
AXH77453.1	121	301	NC_047096	Geotrypetes seraphini	Geotrypetes seraphini chromosome 13, aGeoSer1.1	975399	975965	4.42e-12	201	194	32.474	N/A
AXH77453.1	119	249	NC_051050	Acanthopagrus latus	Acanthopagrus latus isolate v.2019 chromosome 12, fAcaLat1.1	1491822	1492202	1.08e-11	198	136	38.235	N/A
AXH77453.1	119	249	NC_051050	Acanthopagrus latus	Acanthopagrus latus isolate v.2019 chromosome 12, fAcaLat1.1	1488042	1488422	1.14e-11	198	136	38.235	N/A
AXH77453.1	119	249	NC_051050	Acanthopagrus latus	Acanthopagrus latus isolate v.2019 chromosome 12, fAcaLat1.1	1489932	1490312	1.14e-11	198	136	38.235	N/A
AXH77453.1	119	249	NC_051050	Acanthopagrus latus	Acanthopagrus latus isolate v.2019 chromosome 12, fAcaLat1.1	1493712	1494092	1.14e-11	198	136	38.235	N/A
AXH77453.1	119	249	NC_051050	Acanthopagrus latus	Acanthopagrus latus isolate v.2019 chromosome 12, fAcaLat1.1	1506755	1507135	1.14e-11	198	136	38.235	N/A
AXH77453.1	119	249	NC_051050	Acanthopagrus latus	Acanthopagrus latus isolate v.2019 chromosome 12, fAcaLat1.1	1495604	1495984	1.40e-11	197	136	38.235	N/A
AXH77453.1	119	256	NC_051050	Acanthopagrus latus	Acanthopagrus latus isolate v.2019 chromosome 12, fAcaLat1.1	1502971	1503393	6.63e-11	191	143	34.266	N/A
AXH77453.1	119	249	NC_051050	Acanthopagrus latus	Acanthopagrus latus isolate v.2019 chromosome 12, fAcaLat1.1	1504863	1505243	7.86e-10	183	136	37.500	N/A
AXH77453.1	119	208	NC_051050	Acanthopagrus latus	Acanthopagrus latus isolate v.2019 chromosome 12, fAcaLat1.1	1497494	1497778	3.95e-09	177	95	42.105	N/A
AXH77453.1	119	208	NC_051050	Acanthopagrus latus	Acanthopagrus latus isolate v.2019 chromosome 12, fAcaLat1.1	1508647	1508931	4.24e-09	177	95	42.105	N/A
AXH77453.1	108	255	NC_047085	Geotrypetes seraphini	Geotrypetes seraphini chromosome 2, aGeoSer1.1	463726002	463725511	2.07e-10	187	166	30.723	N/A
AXH77453.1	120	255	NC_047085	Geotrypetes seraphini	Geotrypetes seraphini chromosome 2, aGeoSer1.1	508472973	508473380	1.16e-09	181	141	32.624	N/A
AXH77453.1	104	256	NC_053489	Rana temporaria	Rana temporaria chromosome 1, aRanTem1.1	8221795	8221322	7.59e-10	183	162	31.481	N/A
AXH77453.1	111	256	NC_053489	Rana temporaria	Rana temporaria chromosome 1, aRanTem1.1	8654331	8653873	9.48e-09	174	155	29.032	N/A
AXH77453.1	118	230	NW_010581509	Tinamus guttatus	Tinamus guttatus isolate BGI_N309 unplaced genomic scaffold, ASM70537v2 scaffold13393	5751	5407	2.63e-09	178	117	36.752	N/A
AXH77453.1	121	250	NC_063169	Perognathus longimembris pacificus	Perognathus longimembris pacificus isolate PPM17 chromosome 9, ASM2315922v1	17341	17733	2.87e-09	178	135	40.000	N/A
AXH77453.1	111	256	NC_053491	Rana temporaria	Rana temporaria chromosome 3, aRanTem1.1	257690935	257691393	3.65e-09	177	155	29.677	N/A
AXH77453.1	97	211	NW_022990843	Gymnodraco acuticeps	Gymnodraco acuticeps unplaced genomic scaffold, fGymAcu1.1	33158	33511	3.73e-09	177	120	35.000	N/A
AXH77453.1	121	211	NC_051451	Kryptolebias marmoratus	Kryptolebias marmoratus isolate JLee-2015 linkage group LG22, ASM164957v2	4327395	4327108	1.31e-08	173	97	40.206	N/A
AXH77453.1	120	220	NC_047084	Geotrypetes seraphini	Geotrypetes seraphini chromosome 1, aGeoSer1.1	332622177	332622479	1.64e-08	172	103	37.864	N/A
AXH77453.1	120	209	NC_047084	Geotrypetes seraphini	Geotrypetes seraphini chromosome 1, aGeoSer1.1	148132362	148132637	1.36e-07	165	92	41.304	N/A
AXH77453.1	119	220	NW_015507170	Sinocyclocheilus grahami	Sinocyclocheilus grahami isolate Dianchi unplaced genomic scaffold, SAMN03320097.WGS_v1.1 scaffold1991.1	39029	38715	2.81e-08	170	107	42.056	N/A
AXH77453.1	111	194	NC_050177	Sander lucioperca	Sander lucioperca isolate FBNREF2018 chromosome 5, SLUC_FBN_1.2	21091053	21090778	4.07e-08	169	93	45.161	N/A
AXH77453.1	120	220	NC_053390	Bufo bufo	Bufo bufo chromosome 2, aBufBuf1.1	6711742	6711434	4.25e-08	169	107	40.187	N/A
AXH77453.1	121	220	NC_053390	Bufo bufo	Bufo bufo chromosome 2, aBufBuf1.1	6709895	6709590	4.52e-08	168	106	40.566	N/A
AXH77453.1	121	220	NC_053390	Bufo bufo	Bufo bufo chromosome 2, aBufBuf1.1	9191643	9191338	1.13e-07	165	104	34.615	N/A
AXH77453.1	121	192	NC_053390	Bufo bufo	Bufo bufo chromosome 2, aBufBuf1.1	6708044	6707826	9.87e-06	149	75	42.667	N/A
AXH77453.1	109	203	NC_063185	Perognathus longimembris pacificus	Perognathus longimembris pacificus isolate PPM17 chromosome 25, ASM2315922v1	922905	923210	1.24e-07	165	102	42.157	N/A
AXH77453.1	121	257	NC_053391	Bufo bufo	Bufo bufo chromosome 3, aBufBuf1.1	33282072	33282488	1.32e-07	165	143	32.867	N/A
AXH77453.1	121	221	NC_047092	Geotrypetes seraphini	Geotrypetes seraphini chromosome 9, aGeoSer1.1	730500	730198	1.95e-07	163	106	37.736	N/A
AXH77453.1	119	257	NC_063057	Megalobrama amblycephala	Megalobrama amblycephala isolate DHTTF-2021 linkage group LG14, ASM1881202v1	47479767	47479378	2.70e-07	162	142	33.803	N/A
AXH77453.1	145	253	NC_047087	Geotrypetes seraphini	Geotrypetes seraphini chromosome 4, aGeoSer1.1	291062666	291062364	3.27e-07	161	111	40.541	N/A
AXH77453.1	118	172	NC_051440	Kryptolebias marmoratus	Kryptolebias marmoratus isolate JLee-2015 linkage group LG11, ASM164957v2	27795173	27795003	1.32e-06	156	57	50.877	N/A
AXH77453.1	118	201	NC_063178	Perognathus longimembris pacificus	Perognathus longimembris pacificus isolate PPM17 chromosome 18, ASM2315922v1	30795652	30795395	2.16e-06	155	86	45.349	N/A
# TBLASTN 2.13.0+
# Query: YP_009345097.1 |replication associated protein|Avon-Heathcote Estuary associated kieseladnavirus|Kieseladnavirus|Bacilladnaviridae||New Zealand|New Zealand|2012|2017-02-16T00:00:00Z|replication associated protein [Avon-Heathcote estuary associated bacilladnavirus]
# Database: ref_euk_rep_genomes
# 0 hits found
# TBLASTN 2.13.0+
# Query: UNI72592.1 |hypothetical protein|Avonheates virus Gas_1078||Bacilladnaviridae|Amphibola crenata|New Zealand|New Zealand|2012-07-04|2022-03-22T00:00:00Z|MAG: hypothetical protein [Avonheates virus Gas_1078]
# Database: ref_euk_rep_genomes
# 0 hits found
# TBLASTN 2.13.0+
# Query: UNI72624.1 |capsid protein|Avonheates virus SG_120||Bacilladnaviridae|unidentified|New Zealand|New Zealand|2012-07-04|2022-03-22T00:00:00Z|MAG: capsid protein [Avonheates virus SG_120]
# Database: ref_euk_rep_genomes
# 0 hits found
# TBLASTN 2.13.0+
# Query: AXH77454.1 |hypothetical protein|Bacilladnavirus sp.|Bacilladnavirus|Bacilladnaviridae||USA|USA|2017-06-01|2018-08-05T00:00:00Z|hypothetical protein [Bacilladnavirus sp.]
# Database: ref_euk_rep_genomes
# 0 hits found
# TBLASTN 2.13.0+
# Query: UNI72593.1 |replication associated protein|Avonheates virus Gas_1078||Bacilladnaviridae|Amphibola crenata|New Zealand|New Zealand|2012-07-04|2022-03-22T00:00:00Z|MAG: replication associated protein [Avonheates virus Gas_1078]
# Database: ref_euk_rep_genomes
# 0 hits found
# TBLASTN 2.13.0+
# Query: UNI72625.1 |hypothetical protein|Avonheates virus SG_120||Bacilladnaviridae|unidentified|New Zealand|New Zealand|2012-07-04|2022-03-22T00:00:00Z|MAG: hypothetical protein [Avonheates virus SG_120]
# Database: ref_euk_rep_genomes
# 0 hits found
# TBLASTN 2.13.0+
# Query: AXH78024.1 |hypothetical protein|Bacilladnaviridae sp.||Bacilladnaviridae|Lutjanus campechanus|USA|USA|2017-06-01|2018-08-05T00:00:00Z|hypothetical protein [Bacilladnaviridae sp.]
# Database: ref_euk_rep_genomes
# 0 hits found
# TBLASTN 2.13.0+
# Query: UNI72626.1 |hypothetical protein|Avonheates virus SG_146||Bacilladnaviridae|unidentified|New Zealand|New Zealand|2012-07-04|2022-03-22T00:00:00Z|MAG: hypothetical protein [Avonheates virus SG_146]
# Database: ref_euk_rep_genomes
# 0 hits found
# TBLASTN 2.13.0+
# Query: AXH78025.1 |proteasome subunit alpha type 2|Bacilladnaviridae sp.||Bacilladnaviridae|Lutjanus campechanus|USA|USA|2017-06-01|2018-08-05T00:00:00Z|proteasome subunit alpha type 2 [Bacilladnaviridae sp.]
# Database: ref_euk_rep_genomes
# 0 hits found
# TBLASTN 2.13.0+
# Query: UNI72595.1 |hypothetical protein|Avonheates virus Gas_1078||Bacilladnaviridae|Amphibola crenata|New Zealand|New Zealand|2012-07-04|2022-03-22T00:00:00Z|MAG: hypothetical protein [Avonheates virus Gas_1078]
# Database: ref_euk_rep_genomes
# 0 hits found
# TBLASTN 2.13.0+
# Query: UNI72627.1 |replication associated protein|Avonheates virus SG_146||Bacilladnaviridae|unidentified|New Zealand|New Zealand|2012-07-04|2022-03-22T00:00:00Z|MAG: replication associated protein [Avonheates virus SG_146]
# Database: ref_euk_rep_genomes
# 0 hits found
# TBLASTN 2.13.0+
# Query: AXH78026.1 |hypothetical protein|Bacilladnaviridae sp.||Bacilladnaviridae|Lutjanus campechanus|USA|USA|2017-06-01|2018-08-05T00:00:00Z|hypothetical protein [Bacilladnaviridae sp.]
# Database: ref_euk_rep_genomes
# 0 hits found
# TBLASTN 2.13.0+
# Query: UNI72628.1 |capsid protein|Avonheates virus SG_146||Bacilladnaviridae|unidentified|New Zealand|New Zealand|2012-07-04|2022-03-22T00:00:00Z|MAG: capsid protein [Avonheates virus SG_146]
# Database: ref_euk_rep_genomes
# 0 hits found
# TBLASTN 2.13.0+
# Query: AXH78027.1 |hypothetical protein|Bacilladnaviridae sp.||Bacilladnaviridae|Lutjanus campechanus|USA|USA|2017-06-01|2018-08-05T00:00:00Z|hypothetical protein [Bacilladnaviridae sp.]
# Database: ref_euk_rep_genomes
# 0 hits found
# TBLASTN 2.13.0+
# Query: UNI72629.1 |hypothetical protein|Avonheates virus SG_146||Bacilladnaviridae|unidentified|New Zealand|New Zealand|2012-07-04|2022-03-22T00:00:00Z|MAG: hypothetical protein [Avonheates virus SG_146]
# Database: ref_euk_rep_genomes
# 0 hits found
# TBLASTN 2.13.0+
# Query: AXH78028.1 |hypothetical protein|Bacilladnaviridae sp.||Bacilladnaviridae|Lutjanus campechanus|USA|USA|2017-06-01|2018-08-05T00:00:00Z|hypothetical protein [Bacilladnaviridae sp.]
# Database: ref_euk_rep_genomes
# 0 hits found
# TBLASTN 2.13.0+
# Query: UNI72630.1 |hypothetical protein|Avonheates virus SG_154||Bacilladnaviridae|unidentified|New Zealand|New Zealand|2012-07-04|2022-03-22T00:00:00Z|MAG: hypothetical protein [Avonheates virus SG_154]
# Database: ref_euk_rep_genomes
# 0 hits found
# TBLASTN 2.13.0+
# Query: AXH78029.1 |helicase|Bacilladnaviridae sp.||Bacilladnaviridae|Lutjanus campechanus|USA|USA|2017-06-01|2018-08-05T00:00:00Z|helicase [Bacilladnaviridae sp.]
# Database: ref_euk_rep_genomes
# 0 hits found
# TBLASTN 2.13.0+
# Query: UNI72631.1 |replication associated protein|Avonheates virus SG_154||Bacilladnaviridae|unidentified|New Zealand|New Zealand|2012-07-04|2022-03-22T00:00:00Z|MAG: replication associated protein [Avonheates virus SG_154]
# Database: ref_euk_rep_genomes
# 0 hits found
# TBLASTN 2.13.0+
# Query: AQA27286.1 |P3|Snail associated protobacilladnavirus 1|Protobacilladnavirus|Bacilladnaviridae|Amphibola crenata|New Zealand|New Zealand|2012|2017-02-08T00:00:00Z|P3 [Amphibola crenata associated bacilladnavirus 1]
# Database: ref_euk_rep_genomes
# 0 hits found
# TBLASTN 2.13.0+
# Query: UNI72600.1 |hypothetical protein|Avonheates virus SG_4_10||Bacilladnaviridae|unidentified|New Zealand|New Zealand|2012-07-04|2022-03-22T00:00:00Z|MAG: hypothetical protein [Avonheates virus SG_4_10]
# Database: ref_euk_rep_genomes
# 0 hits found
# TBLASTN 2.13.0+
# Query: UNI72632.1 |capsid protein|Avonheates virus SG_154||Bacilladnaviridae|unidentified|New Zealand|New Zealand|2012-07-04|2022-03-22T00:00:00Z|MAG: capsid protein [Avonheates virus SG_154]
# Database: ref_euk_rep_genomes
# 0 hits found
# TBLASTN 2.13.0+
# Query: AQA27287.1 |P2|Snail associated protobacilladnavirus 1|Protobacilladnavirus|Bacilladnaviridae|Amphibola crenata|New Zealand|New Zealand|2012|2017-02-08T00:00:00Z|P2 [Amphibola crenata associated bacilladnavirus 1]
# Database: ref_euk_rep_genomes
# 0 hits found
# TBLASTN 2.13.0+
# Query: YP_009001775.1 |hypothetical protein|Chaetoceros protobacilladnavirus 2|Protobacilladnavirus|Bacilladnaviridae|Chaetoceros sp. SS628-11|Japan: Hiroshima, Hiroshima Bay|Japan|2011-06-28|2014-02-13T00:00:00Z|hypothetical protein [Chaetoceros sp. DNA virus 7]
# Database: ref_euk_rep_genomes
# 0 hits found
# TBLASTN 2.13.0+
# Query: UNI72601.1 |replication associated protein|Avonheates virus SG_4_10||Bacilladnaviridae|unidentified|New Zealand|New Zealand|2012-07-04|2022-03-22T00:00:00Z|MAG: replication associated protein [Avonheates virus SG_4_10]
# Database: ref_euk_rep_genomes
# 0 hits found
# TBLASTN 2.13.0+
# Query: UNI72633.1 |hypothetical protein|Avonheates virus SG_154||Bacilladnaviridae|unidentified|New Zealand|New Zealand|2012-07-04|2022-03-22T00:00:00Z|MAG: hypothetical protein [Avonheates virus SG_154]
# Database: ref_euk_rep_genomes
# 0 hits found
# TBLASTN 2.13.0+
# Query: AQA27288.1 |P1|Snail associated protobacilladnavirus 1|Protobacilladnavirus|Bacilladnaviridae|Amphibola crenata|New Zealand|New Zealand|2012|2017-02-08T00:00:00Z|P1 [Amphibola crenata associated bacilladnavirus 1]
# Database: ref_euk_rep_genomes
# 0 hits found
# BLAST processed 69 queries
```
