## Supplementary material for "Deep-mining of vertebrate genomes reveals an unexpected diversity of endogenous viral elements": batch_001-tblastn-ref_euk_rep_genomes.out

```
# TBLASTN 2.13.0+
# Query: YP_009001776.1 |hypothetical protein|Chaetoceros protobacilladnavirus 2|Protobacilladnavirus|Bacilladnaviridae|Chaetoceros sp. SS628-11|Japan: Hiroshima, Hiroshima Bay|Japan|2011-06-28|2014-02-13T00:00:00Z|hypothetical protein [Chaetoceros sp. DNA virus 7]
# Database: ref_euk_rep_genomes
# 0 hits found
# TBLASTN 2.13.0+
# Query: UNI72602.1 |capsid protein|Avonheates virus SG_4_10||Bacilladnaviridae|unidentified|New Zealand|New Zealand|2012-07-04|2022-03-22T00:00:00Z|MAG: capsid protein [Avonheates virus SG_4_10]
# Database: ref_euk_rep_genomes
# 0 hits found
# TBLASTN 2.13.0+
# Query: UNI72634.1 |replication associated protein|Avonheates virus SG_479||Bacilladnaviridae|unidentified|New Zealand|New Zealand|2012-07-04|2022-03-22T00:00:00Z|MAG: replication associated protein [Avonheates virus SG_479]
# Database: ref_euk_rep_genomes
# 0 hits found
# TBLASTN 2.13.0+
# Query: AQA27289.1 |replication associated protein|Snail associated protobacilladnavirus 1|Protobacilladnavirus|Bacilladnaviridae|Amphibola crenata|New Zealand|New Zealand|2012|2017-02-08T00:00:00Z|replication associated protein [Amphibola crenata associated bacilladnavirus 1]
# Database: ref_euk_rep_genomes
# 0 hits found
# TBLASTN 2.13.0+
# Query: YP_009001777.1 |putative replication-associated protein|Chaetoceros protobacilladnavirus 2|Protobacilladnavirus|Bacilladnaviridae|Chaetoceros sp. SS628-11|Japan: Hiroshima, Hiroshima Bay|Japan|2011-06-28|2014-02-13T00:00:00Z|putative replication-associated protein [Chaetoceros sp. DNA virus 7]
# Database: ref_euk_rep_genomes
# 0 hits found
# TBLASTN 2.13.0+
# Query: UNI72603.1 |hypothetical protein|Avonheates virus SG_4_10||Bacilladnaviridae|unidentified|New Zealand|New Zealand|2012-07-04|2022-03-22T00:00:00Z|MAG: hypothetical protein [Avonheates virus SG_4_10]
# Database: ref_euk_rep_genomes
# 0 hits found
# TBLASTN 2.13.0+
# Query: UNI72635.1 |capsid protein|Avonheates virus SG_479||Bacilladnaviridae|unidentified|New Zealand|New Zealand|2012-07-04|2022-03-22T00:00:00Z|MAG: capsid protein [Avonheates virus SG_479]
# Database: ref_euk_rep_genomes
# 0 hits found
# TBLASTN 2.13.0+
# Query: YP_004286320.1 |hypothetical protein|Chaetoceros protobacilladnavirus 3|Protobacilladnavirus|Bacilladnaviridae|Chaetoceros lorenzianus|Japan: Hiroshima, Itsukaichi Fishing Port|Japan|2007-04-20|2011-03-18T00:00:00Z|hypothetical protein [Chaetoceros protobacilladnavirus 3]
# Database: ref_euk_rep_genomes
# 0 hits found
# TBLASTN 2.13.0+
# Query: UNI72604.1 |hypothetical protein|Avonheates virus SG_924||Bacilladnaviridae|unidentified|New Zealand|New Zealand|2012-07-04|2022-03-22T00:00:00Z|MAG: hypothetical protein [Avonheates virus SG_924]
# Database: ref_euk_rep_genomes
# 0 hits found
# TBLASTN 2.13.0+
# Query: UNI72636.1 |hypothetical protein|Avonheates virus SG_479||Bacilladnaviridae|unidentified|New Zealand|New Zealand|2012-07-04|2022-03-22T00:00:00Z|MAG: hypothetical protein [Avonheates virus SG_479]
# Database: ref_euk_rep_genomes
# 0 hits found
# TBLASTN 2.13.0+
# Query: YP_004286321.1 |hypothetical protein|Chaetoceros protobacilladnavirus 3|Protobacilladnavirus|Bacilladnaviridae|Chaetoceros lorenzianus|Japan: Hiroshima, Itsukaichi Fishing Port|Japan|2007-04-20|2011-03-18T00:00:00Z|hypothetical protein [Chaetoceros protobacilladnavirus 3]
# Database: ref_euk_rep_genomes
# 0 hits found
# TBLASTN 2.13.0+
# Query: UNI72605.1 |replication associated protein|Avonheates virus SG_924||Bacilladnaviridae|unidentified|New Zealand|New Zealand|2012-07-04|2022-03-22T00:00:00Z|MAG: replication associated protein [Avonheates virus SG_924]
# Database: ref_euk_rep_genomes
# 0 hits found
# TBLASTN 2.13.0+
# Query: QKY77691.1 |replication associated protein|Haslea ostrearia associated bacilladnavirus||Bacilladnaviridae|Haslea ostrearia|France: Bay of Bourgneuf|France|2007|2020-07-01T00:00:00Z|replication associated protein [Haslea ostrearia associated bacilladnavirus]
# Database: ref_euk_rep_genomes
# 0 hits found
# TBLASTN 2.13.0+
# Query: YP_004286322.1 |hypothetical protein|Chaetoceros protobacilladnavirus 3|Protobacilladnavirus|Bacilladnaviridae|Chaetoceros lorenzianus|Japan: Hiroshima, Itsukaichi Fishing Port|Japan|2007-04-20|2011-03-18T00:00:00Z|putative replication-associated protein [Chaetoceros protobacilladnavirus 3]
# Database: ref_euk_rep_genomes
# 0 hits found
# TBLASTN 2.13.0+
# Query: UNI72606.1 |capsid protein|Avonheates virus SG_924||Bacilladnaviridae|unidentified|New Zealand|New Zealand|2012-07-04|2022-03-22T00:00:00Z|MAG: capsid protein [Avonheates virus SG_924]
# Database: ref_euk_rep_genomes
# 0 hits found
# TBLASTN 2.13.0+
# Query: YP_004046696.1 |hypothetical protein|Chaetoceros protobacilladnavirus 4|Protobacilladnavirus|Bacilladnaviridae|Chaetoceros tenuissimus|Japan:Fukuoka, Ariake Sound|Japan|2005-04-26|2010-12-03T00:00:00Z|hypothetical protein [Chaetoceros protobacilladnavirus 4]
# Database: ref_euk_rep_genomes
# 0 hits found
# TBLASTN 2.13.0+
# Query: UNI72607.1 |hypothetical protein|Avonheates virus SG_924||Bacilladnaviridae|unidentified|New Zealand|New Zealand|2012-07-04|2022-03-22T00:00:00Z|MAG: hypothetical protein [Avonheates virus SG_924]
# Database: ref_euk_rep_genomes
# 0 hits found
# TBLASTN 2.13.0+
# Query: YP_004046697.1 |hypothetical protein|Chaetoceros protobacilladnavirus 4|Protobacilladnavirus|Bacilladnaviridae|Chaetoceros tenuissimus|Japan:Fukuoka, Ariake Sound|Japan|2005-04-26|2010-12-03T00:00:00Z|hypothetical protein [Chaetoceros protobacilladnavirus 4]
# Database: ref_euk_rep_genomes
# 0 hits found
# TBLASTN 2.13.0+
# Query: UNI72608.1 |hypothetical protein|Avonheates virus SG_19||Bacilladnaviridae|unidentified|New Zealand|New Zealand|2012-07-04|2022-03-22T00:00:00Z|MAG: hypothetical protein [Avonheates virus SG_19]
# Database: ref_euk_rep_genomes
# 0 hits found
# TBLASTN 2.13.0+
# Query: AQA27295.1 |hypothetical protein|Avon-Heathcote Estuary associated kieseladnavirus|Kieseladnavirus|Bacilladnaviridae||New Zealand|New Zealand|2012|2017-02-08T00:00:00Z|hypothetical protein [Avon-Heathcote estuary associated bacilladnavirus]
# Database: ref_euk_rep_genomes
# 0 hits found
# TBLASTN 2.13.0+
# Query: YP_004046698.1 |putative replication-associated protein|Chaetoceros protobacilladnavirus 4|Protobacilladnavirus|Bacilladnaviridae|Chaetoceros tenuissimus|Japan:Fukuoka, Ariake Sound|Japan|2005-04-26|2010-12-03T00:00:00Z|putative replication-associated protein [Chaetoceros protobacilladnavirus 4]
# Database: ref_euk_rep_genomes
# 0 hits found
# TBLASTN 2.13.0+
# Query: UNI72609.1 |replication associated protein|Avonheates virus SG_19||Bacilladnaviridae|unidentified|New Zealand|New Zealand|2012-07-04|2022-03-22T00:00:00Z|MAG: replication associated protein [Avonheates virus SG_19]
# Database: ref_euk_rep_genomes
# 0 hits found
# TBLASTN 2.13.0+
# Query: YP_473358.1 |hypothetical protein|Chaetoceros protobacilladnavirus 1|Protobacilladnavirus|Bacilladnaviridae|Chaetoceros salsugineus|Japan: Fukuoka, Ariake Sea|Japan||2006-02-04T00:00:00Z|hypothetical protein [Chaetoceros protobacilladnavirus 1]
# Database: ref_euk_rep_genomes
# 0 hits found
# TBLASTN 2.13.0+
# Query: UNI72610.1 |capsid protein|Avonheates virus SG_19||Bacilladnaviridae|unidentified|New Zealand|New Zealand|2012-07-04|2022-03-22T00:00:00Z|MAG: capsid protein [Avonheates virus SG_19]
# Database: ref_euk_rep_genomes
# 0 hits found
# TBLASTN 2.13.0+
# Query: AQA27297.1 |P1|Avon-Heathcote Estuary associated kieseladnavirus|Kieseladnavirus|Bacilladnaviridae||New Zealand|New Zealand|2012|2017-02-08T00:00:00Z|P1 [Avon-Heathcote estuary associated bacilladnavirus]
# Database: ref_euk_rep_genomes
# 0 hits found
# TBLASTN 2.13.0+
# Query: YP_473359.1 |putative replication-associated protein|Chaetoceros protobacilladnavirus 1|Protobacilladnavirus|Bacilladnaviridae|Chaetoceros salsugineus|Japan: Fukuoka, Ariake Sea|Japan||2006-02-04T00:00:00Z|putative replication-associated protein [Chaetoceros protobacilladnavirus 1]
# Database: ref_euk_rep_genomes
# 0 hits found
# TBLASTN 2.13.0+
# Query: UNI72611.1 |hypothetical protein|Avonheates virus SG_19||Bacilladnaviridae|unidentified|New Zealand|New Zealand|2012-07-04|2022-03-22T00:00:00Z|MAG: hypothetical protein [Avonheates virus SG_19]
# Database: ref_euk_rep_genomes
# 0 hits found
# TBLASTN 2.13.0+
# Query: YP_473360.1 |hypothetical protein|Chaetoceros protobacilladnavirus 1|Protobacilladnavirus|Bacilladnaviridae|Chaetoceros salsugineus|Japan: Fukuoka, Ariake Sea|Japan||2006-02-04T00:00:00Z|hypothetical protein [Chaetoceros protobacilladnavirus 1]
# Database: ref_euk_rep_genomes
# 0 hits found
# TBLASTN 2.13.0+
# Query: UNI72612.1 |hypothetical protein|Avonheates virus SG_19||Bacilladnaviridae|unidentified|New Zealand|New Zealand|2012-07-04|2022-03-22T00:00:00Z|MAG: hypothetical protein [Avonheates virus SG_19]
# Database: ref_euk_rep_genomes
# 0 hits found
# TBLASTN 2.13.0+
# Query: AXH73193.1 |hypothetical protein|Bacilladnaviridae sp.||Bacilladnaviridae|Lutjanus campechanus|USA|USA|2017-06-01|2018-08-05T00:00:00Z|hypothetical protein [Bacilladnaviridae sp.]
# Database: ref_euk_rep_genomes
# 0 hits found
# TBLASTN 2.13.0+
# Query: AGS36179.1 |hypothetical protein|Marine protobacilladnavirus 1|Protobacilladnavirus|Bacilladnaviridae||USA|USA|2009-03-03|2013-08-06T00:00:00Z|hypothetical protein [Bacillariodnavirus LDMD-2013]
# Database: ref_euk_rep_genomes
# 0 hits found
# TBLASTN 2.13.0+
# Query: YP_473361.1 |hypothetical protein|Chaetoceros protobacilladnavirus 1|Protobacilladnavirus|Bacilladnaviridae|Chaetoceros salsugineus|Japan: Fukuoka, Ariake Sea|Japan||2006-02-04T00:00:00Z|hypothetical protein [Chaetoceros protobacilladnavirus 1]
# Database: ref_euk_rep_genomes
# 0 hits found
# TBLASTN 2.13.0+
# Query: UNI72613.1 |hypothetical protein|Avonheates virus SG_28||Bacilladnaviridae|unidentified|New Zealand|New Zealand|2012-07-04|2022-03-22T00:00:00Z|MAG: hypothetical protein [Avonheates virus SG_28]
# Database: ref_euk_rep_genomes
# 0 hits found
# TBLASTN 2.13.0+
# Query: AXH73194.1 |hypothetical protein|Bacilladnaviridae sp.||Bacilladnaviridae|Lutjanus campechanus|USA|USA|2017-06-01|2018-08-05T00:00:00Z|hypothetical protein [Bacilladnaviridae sp.]
# Database: ref_euk_rep_genomes
# 0 hits found
# TBLASTN 2.13.0+
# Query: AGS36180.1 |hypothetical protein|Marine protobacilladnavirus 1|Protobacilladnavirus|Bacilladnaviridae||USA|USA|2009-03-03|2013-08-06T00:00:00Z|hypothetical protein [Bacillariodnavirus LDMD-2013]
# Database: ref_euk_rep_genomes
# 0 hits found
# TBLASTN 2.13.0+
# Query: YP_473362.1 |hypothetical protein|Chaetoceros protobacilladnavirus 1|Protobacilladnavirus|Bacilladnaviridae|Chaetoceros salsugineus|Japan: Fukuoka, Ariake Sea|Japan||2006-02-04T00:00:00Z|hypothetical protein [Chaetoceros protobacilladnavirus 1]
# Database: ref_euk_rep_genomes
# 0 hits found
# TBLASTN 2.13.0+
# Query: UNI72614.1 |replication associated protein|Avonheates virus SG_28||Bacilladnaviridae|unidentified|New Zealand|New Zealand|2012-07-04|2022-03-22T00:00:00Z|MAG: replication associated protein [Avonheates virus SG_28]
# Database: ref_euk_rep_genomes
# 0 hits found
# TBLASTN 2.13.0+
# Query: AXH73195.1 |putative esterase/lipase|Bacilladnaviridae sp.||Bacilladnaviridae|Lutjanus campechanus|USA|USA|2017-06-01|2018-08-05T00:00:00Z|putative esterase/lipase [Bacilladnaviridae sp.]
# Database: ref_euk_rep_genomes
# 0 hits found
# TBLASTN 2.13.0+
# Query: AGS36181.1 |hypothetical protein|Marine protobacilladnavirus 1|Protobacilladnavirus|Bacilladnaviridae||USA|USA|2009-03-03|2013-08-06T00:00:00Z|hypothetical protein [Bacillariodnavirus LDMD-2013]
# Database: ref_euk_rep_genomes
# 0 hits found
# TBLASTN 2.13.0+
# Query: YP_473363.1 |hypothetical protein|Chaetoceros protobacilladnavirus 1|Protobacilladnavirus|Bacilladnaviridae|Chaetoceros salsugineus|Japan: Fukuoka, Ariake Sea|Japan||2006-02-04T00:00:00Z|hypothetical protein [Chaetoceros protobacilladnavirus 1]
# Database: ref_euk_rep_genomes
# 0 hits found
# TBLASTN 2.13.0+
# Query: UNI72615.1 |capsid protein|Avonheates virus SG_28||Bacilladnaviridae|unidentified|New Zealand|New Zealand|2012-07-04|2022-03-22T00:00:00Z|MAG: capsid protein [Avonheates virus SG_28]
# Database: ref_euk_rep_genomes
# 0 hits found
# TBLASTN 2.13.0+
# Query: AXH73196.1 |putative replication-associated protein|Bacilladnaviridae sp.||Bacilladnaviridae|Lutjanus campechanus|USA|USA|2017-06-01|2018-08-05T00:00:00Z|putative replication-associated protein [Bacilladnaviridae sp.]
# Database: ref_euk_rep_genomes
# 0 hits found
# TBLASTN 2.13.0+
# Query: AGS36182.1 |replication-associated protein|Marine protobacilladnavirus 1|Protobacilladnavirus|Bacilladnaviridae||USA|USA|2009-03-03|2013-08-06T00:00:00Z|replication-associated protein [Bacillariodnavirus LDMD-2013]
# Database: ref_euk_rep_genomes
# 0 hits found
# TBLASTN 2.13.0+
# Query: YP_010088029.1 |clink|Parsley severe stunt associated virus|Nanovirus|Nanoviridae|Petroselinum crispum|Germany: Cremlingen|Germany|2017-10-02|2021-06-01T00:00:00Z|clink [Parsley severe stunt associated virus]
# Database: ref_euk_rep_genomes
# 0 hits found
# TBLASTN 2.13.0+
# Query: YP_009508216.1 |U4 protein|Faba bean yellow leaf virus|Nanovirus|Nanoviridae|Vicia faba|Ethiopia|Ethiopia||2018-08-24T00:00:00Z|U4 protein [Faba bean yellow leaf virus]
# Database: ref_euk_rep_genomes
# 0 hits found
# TBLASTN 2.13.0+
# Query: YP_008992025.1 |U4 protein|Pea necrotic yellow dwarf virus|Nanovirus|Nanoviridae|Pisum sativum|Germany: Drohndorf|Germany|2009-07-01|2013-12-30T00:00:00Z|U4 protein [Pea necrotic yellow dwarf virus]
# Database: ref_euk_rep_genomes
# 0 hits found
# TBLASTN 2.13.0+
# Query: NP_604480.1 |hypothetical protein|Banana bunchy top virus|Babuvirus|Nanoviridae|||||1995-06-21T00:00:00Z|hypothetical protein BBTVs5gp1 [Banana bunchy top virus]
# Database: ref_euk_rep_genomes
# 0 hits found
# TBLASTN 2.13.0+
# Query: QKX94965.1 |clink protein|Pea necrotic yellow dwarf virus|Nanovirus|Nanoviridae|Pisum sativum|Czech Republic: Caslav|Czech Republic|2019|2021-09-01T00:00:00Z|clink protein [Pea necrotic yellow dwarf virus]
# Database: ref_euk_rep_genomes
# 0 hits found
# TBLASTN 2.13.0+
# Query: QGV56710.1 |capsid protein|Milk vetch chlorotic dwarf virus|Nanovirus|Nanoviridae|Astragalus myriacanthus|Iran: Chaharmahal and Bakhtiari Province, Nafech|Iran|2018-05-04|2019-12-16T00:00:00Z|capsid protein [Milk vetch chlorotic dwarf virus]
# Database: ref_euk_rep_genomes
# 0 hits found
# TBLASTN 2.13.0+
# Query: QBO55985.1 |movement protein|Parsley severe stunt associated virus|Nanovirus|Nanoviridae|Petroselinum crispum|Germany: Cremlingen|Germany|2017-10-02|2019-03-25T00:00:00Z|movement protein [Parsley severe stunt associated virus]
# Database: ref_euk_rep_genomes
# 0 hits found
# TBLASTN 2.13.0+
# Query: AVT42621.1 |U2 protein|Pea necrotic yellow dwarf virus|Nanovirus|Nanoviridae|Vicia faba|Denmark|Denmark|2016-07-27|2018-04-07T00:00:00Z|U2 protein [Pea necrotic yellow dwarf virus]
# Database: ref_euk_rep_genomes
# 0 hits found
# TBLASTN 2.13.0+
# Query: ASL05580.1 |replication-associated protein|Faba bean necrotic yellows virus|Nanovirus|Nanoviridae|Vicia faba|Tunisia|Tunisia|2015|2017-11-06T00:00:00Z|replication-associated protein [Faba bean necrotic yellows virus]
# Database: ref_euk_rep_genomes
# Fields: query acc., q. start, q. end, subject acc., subject sci name, subject title, s. start, s. end, evalue, score, alignment length, % identity, subject strand
# 2 hits found
ASL05580.1	8	82	NW_010581509	Tinamus guttatus	Tinamus guttatus isolate BGI_N309 unplaced genomic scaffold, ASM70537v2 scaffold13393	5742	5497	7.64e-07	154	82	37.805	N/A
ASL05580.1	8	82	NC_051447	Kryptolebias marmoratus	Kryptolebias marmoratus isolate JLee-2015 linkage group LG18, ASM164957v2	2741233	2741481	8.00e-07	154	83	40.964	N/A
# TBLASTN 2.13.0+
# Query: ARI50279.1 |master replication initiator protein|Sophora yellow stunt virus|Nanovirus|Nanoviridae|Sophora alopecuroides|Iran: Kerman province, Kerman|Iran|2014-05-15|2017-04-23T00:00:00Z|master replication initiator protein [Sophora yellow stunt virus]
# Database: ref_euk_rep_genomes
# Fields: query acc., q. start, q. end, subject acc., subject sci name, subject title, s. start, s. end, evalue, score, alignment length, % identity, subject strand
# 20 hits found
ARI50279.1	8	83	NW_010581509	Tinamus guttatus	Tinamus guttatus isolate BGI_N309 unplaced genomic scaffold, ASM70537v2 scaffold13393	5742	5497	9.25e-11	184	82	41.463	N/A
ARI50279.1	8	83	NC_051447	Kryptolebias marmoratus	Kryptolebias marmoratus isolate JLee-2015 linkage group LG18, ASM164957v2	2741233	2741481	2.48e-08	166	83	40.964	N/A
ARI50279.1	8	85	NW_006408530	Chrysochloris asiatica	Chrysochloris asiatica unplaced genomic scaffold, ChrAsi1.0 scaffold00012	31588003	31587755	1.42e-07	160	83	39.759	N/A
ARI50279.1	3	83	NC_051451	Kryptolebias marmoratus	Kryptolebias marmoratus isolate JLee-2015 linkage group LG22, ASM164957v2	4327410	4327147	1.80e-07	159	88	36.364	N/A
ARI50279.1	8	225	NC_051315	Choloepus didactylus	Choloepus didactylus isolate mChoDid1 chromosome 9, mChoDid1.pri	63810045	63810629	2.58e-07	158	225	28.000	N/A
ARI50279.1	8	132	NC_063057	Megalobrama amblycephala	Megalobrama amblycephala isolate DHTTF-2021 linkage group LG14, ASM1881202v1	47479761	47479408	3.36e-07	157	129	34.884	N/A
ARI50279.1	8	83	NC_063057	Megalobrama amblycephala	Megalobrama amblycephala isolate DHTTF-2021 linkage group LG14, ASM1881202v1	47482513	47482265	1.10e-06	153	83	39.759	N/A
ARI50279.1	8	84	NW_022989367	Pseudochaenichthys georgianus	Pseudochaenichthys georgianus unplaced genomic scaffold, fPseGeo1.1	764	1015	1.48e-06	152	84	38.095	N/A
ARI50279.1	8	83	NC_034588	Mus caroli	Mus caroli chromosome 19, CAROLI_EIJ_v1.1	46569993	46569751	1.99e-06	151	81	37.037	N/A
ARI50279.1	8	84	NC_051050	Acanthopagrus latus	Acanthopagrus latus isolate v.2019 chromosome 12, fAcaLat1.1	1495610	1495861	3.44e-06	149	84	40.476	N/A
ARI50279.1	8	84	NC_051050	Acanthopagrus latus	Acanthopagrus latus isolate v.2019 chromosome 12, fAcaLat1.1	1491828	1492079	4.82e-06	148	84	40.476	N/A
ARI50279.1	8	84	NC_051050	Acanthopagrus latus	Acanthopagrus latus isolate v.2019 chromosome 12, fAcaLat1.1	1488048	1488299	4.87e-06	148	84	40.476	N/A
ARI50279.1	8	84	NC_051050	Acanthopagrus latus	Acanthopagrus latus isolate v.2019 chromosome 12, fAcaLat1.1	1489938	1490189	4.87e-06	148	84	40.476	N/A
ARI50279.1	8	84	NC_051050	Acanthopagrus latus	Acanthopagrus latus isolate v.2019 chromosome 12, fAcaLat1.1	1493718	1493969	4.87e-06	148	84	40.476	N/A
ARI50279.1	8	84	NC_051050	Acanthopagrus latus	Acanthopagrus latus isolate v.2019 chromosome 12, fAcaLat1.1	1506761	1507012	4.87e-06	148	84	40.476	N/A
ARI50279.1	8	84	NC_051050	Acanthopagrus latus	Acanthopagrus latus isolate v.2019 chromosome 12, fAcaLat1.1	1508653	1508904	5.14e-06	148	84	41.667	N/A
ARI50279.1	8	84	NC_051050	Acanthopagrus latus	Acanthopagrus latus isolate v.2019 chromosome 12, fAcaLat1.1	1497500	1497751	6.82e-06	147	84	41.667	N/A
ARI50279.1	8	84	NC_047512	Pseudochaenichthys georgianus	Pseudochaenichthys georgianus chromosome 10, fPseGeo1.1	45263176	45262925	5.48e-06	147	84	36.905	N/A
ARI50279.1	8	96	NC_053390	Bufo bufo	Bufo bufo chromosome 2, aBufBuf1.1	6711739	6711464	8.25e-06	146	96	38.542	N/A
ARI50279.1	8	96	NC_053390	Bufo bufo	Bufo bufo chromosome 2, aBufBuf1.1	6709895	6709620	8.40e-06	146	96	38.542	N/A
# TBLASTN 2.13.0+
# Query: ALI57218.1 |coat protein|Banana bunchy top virus|Babuvirus|Nanoviridae|Musa|India: Tripura|India|2014-06-20|2015-10-13T00:00:00Z|coat protein [Banana bunchy top virus]
# Database: ref_euk_rep_genomes
# 0 hits found
# TBLASTN 2.13.0+
# Query: AKO70879.1 |movement protein|Banana bunchy top virus|Babuvirus|Nanoviridae|Musa sp.|India|India|1997|2015-08-04T00:00:00Z|movement protein [Banana bunchy top virus]
# Database: ref_euk_rep_genomes
# 0 hits found
# TBLASTN 2.13.0+
# Query: AEL32412.1 |cell cycle link protein|Banana bunchy top virus|Babuvirus|Nanoviridae|Musa acuminata|Tonga|Tonga|2010-04|2011-12-25T00:00:00Z|cell cycle link protein [Banana bunchy top virus]
# Database: ref_euk_rep_genomes
# 0 hits found
# TBLASTN 2.13.0+
# Query: ACU00023.1 |Clink|Faba bean necrotic stunt virus|Nanovirus|Nanoviridae|Vicia faba|Ethiopia: Holetta|Ethiopia|1997-10|2009-08-08T00:00:00Z|Clink [Faba bean necrotic stunt virus]
# Database: ref_euk_rep_genomes
# 0 hits found
# TBLASTN 2.13.0+
# Query: YP_009508217.1 |cell-cycle-link protein|Faba bean yellow leaf virus|Nanovirus|Nanoviridae|Vicia faba|Ethiopia|Ethiopia||2018-08-24T00:00:00Z|cell-cycle-link protein [Faba bean yellow leaf virus]
# Database: ref_euk_rep_genomes
# 0 hits found
# TBLASTN 2.13.0+
# Query: NP_620695.1 |hypothetical protein|Subterranean clover stunt virus|Nanovirus|Nanoviridae|Trifolium subterraneum||||1994-11-27T00:00:00Z|SCSV1 [Subterranean clover stunt virus]
# Database: ref_euk_rep_genomes
# 0 hits found
# TBLASTN 2.13.0+
# Query: QBO55986.1 |nuclear shuttle protein|Parsley severe stunt associated virus|Nanovirus|Nanoviridae|Petroselinum crispum|Germany: Cremlingen|Germany|2017-10-02|2019-03-25T00:00:00Z|nuclear shuttle protein [Parsley severe stunt associated virus]
# Database: ref_euk_rep_genomes
# 0 hits found
# TBLASTN 2.13.0+
# Query: AQR06132.1 |U3 protein|Banana bunchy top virus|Babuvirus|Nanoviridae|Musa|India|India|2015-08-10|2017-02-21T00:00:00Z|U3 protein [Banana bunchy top virus]
# Database: ref_euk_rep_genomes
# 0 hits found
# TBLASTN 2.13.0+
# Query: AHC72217.1 |U4 protein|Faba bean necrotic stunt virus|Nanovirus|Nanoviridae|Lens culinaris|Azerbaijan|Azerbaijan|2010-06-27|2013-12-23T00:00:00Z|U4 protein [Faba bean necrotic stunt virus]
# Database: ref_euk_rep_genomes
# 0 hits found
# TBLASTN 2.13.0+
# Query: ADN19569.1 |unknown|Banana bunchy top virus|Babuvirus|Nanoviridae|Musa sp.|China|China|2009-09|2010-09-20T00:00:00Z|unknown [Banana bunchy top virus]
# Database: ref_euk_rep_genomes
# 0 hits found
# TBLASTN 2.13.0+
# Query: QGV56712.1 |nuclear shuttle protein|Milk vetch chlorotic dwarf virus|Nanovirus|Nanoviridae|Astragalus myriacanthus|Iran: Chaharmahal and Bakhtiari Province, Nafech|Iran|2018-05-04|2019-12-16T00:00:00Z|nuclear shuttle protein [Milk vetch chlorotic dwarf virus]
# Database: ref_euk_rep_genomes
# 0 hits found
# TBLASTN 2.13.0+
# Query: AHC72287.1 |U2* protein|Pea yellow stunt virus|Nanovirus|Nanoviridae|Pisum sativum|Austria|Austria|2010-06-14|2013-12-23T00:00:00Z|U2* protein [Pea yellow stunt virus]
# Database: ref_euk_rep_genomes
# 0 hits found
# TBLASTN 2.13.0+
# Query: UQH66858.1 |replication initiation protein|Banana bunchy top virus|Babuvirus|Nanoviridae|Musa acuminata|India: West Bengal, Cooch Behar|India|2020-02-25|2022-05-15T00:00:00Z|replication initiation protein [Banana bunchy top virus]
# Database: ref_euk_rep_genomes
# 0 hits found
# TBLASTN 2.13.0+
# Query: AVT42624.1 |capsid protein|Pea necrotic yellow dwarf virus|Nanovirus|Nanoviridae|Vicia faba|Denmark|Denmark|2016-07-27|2018-04-07T00:00:00Z|capsid protein [Pea necrotic yellow dwarf virus]
# Database: ref_euk_rep_genomes
# 0 hits found
# TBLASTN 2.13.0+
# Query: ARI50282.1 |master replication initiator protein|Sophora yellow stunt virus|Nanovirus|Nanoviridae|Sophora alopecuroides|Iran: Kerman province, Kerman|Iran|2014-05-15|2017-04-23T00:00:00Z|master replication initiator protein [Sophora yellow stunt virus]
# Database: ref_euk_rep_genomes
# Fields: query acc., q. start, q. end, subject acc., subject sci name, subject title, s. start, s. end, evalue, score, alignment length, % identity, subject strand
# 25 hits found
ARI50282.1	8	144	NC_047512	Pseudochaenichthys georgianus	Pseudochaenichthys georgianus chromosome 10, fPseGeo1.1	45263176	45262748	5.40e-10	179	149	32.886	N/A
ARI50282.1	5	144	NC_063057	Megalobrama amblycephala	Megalobrama amblycephala isolate DHTTF-2021 linkage group LG14, ASM1881202v1	47479770	47479369	7.34e-09	170	144	30.556	N/A
ARI50282.1	5	208	NC_063057	Megalobrama amblycephala	Megalobrama amblycephala isolate DHTTF-2021 linkage group LG14, ASM1881202v1	47482522	47481962	7.54e-06	146	215	23.256	N/A
ARI50282.1	2	131	NW_010581509	Tinamus guttatus	Tinamus guttatus isolate BGI_N309 unplaced genomic scaffold, ASM70537v2 scaffold13393	5760	5359	7.87e-09	169	138	31.884	N/A
ARI50282.1	6	150	NC_051447	Kryptolebias marmoratus	Kryptolebias marmoratus isolate JLee-2015 linkage group LG18, ASM164957v2	2741227	2741679	2.04e-08	167	154	30.519	N/A
ARI50282.1	5	150	NC_051050	Acanthopagrus latus	Acanthopagrus latus isolate v.2019 chromosome 12, fAcaLat1.1	1495601	1496056	5.39e-08	163	157	31.210	N/A
ARI50282.1	5	150	NC_051050	Acanthopagrus latus	Acanthopagrus latus isolate v.2019 chromosome 12, fAcaLat1.1	1491819	1492274	6.72e-08	162	162	30.247	N/A
ARI50282.1	5	150	NC_051050	Acanthopagrus latus	Acanthopagrus latus isolate v.2019 chromosome 12, fAcaLat1.1	1488039	1488494	7.17e-08	162	162	30.247	N/A
ARI50282.1	5	150	NC_051050	Acanthopagrus latus	Acanthopagrus latus isolate v.2019 chromosome 12, fAcaLat1.1	1489929	1490384	7.17e-08	162	162	30.247	N/A
ARI50282.1	5	150	NC_051050	Acanthopagrus latus	Acanthopagrus latus isolate v.2019 chromosome 12, fAcaLat1.1	1493709	1494164	7.17e-08	162	162	30.247	N/A
ARI50282.1	5	150	NC_051050	Acanthopagrus latus	Acanthopagrus latus isolate v.2019 chromosome 12, fAcaLat1.1	1506752	1507207	7.17e-08	162	162	30.247	N/A
ARI50282.1	5	83	NC_051050	Acanthopagrus latus	Acanthopagrus latus isolate v.2019 chromosome 12, fAcaLat1.1	1508644	1508904	2.42e-07	158	87	42.529	N/A
ARI50282.1	5	150	NC_051050	Acanthopagrus latus	Acanthopagrus latus isolate v.2019 chromosome 12, fAcaLat1.1	1502968	1503423	3.34e-07	157	157	30.573	N/A
ARI50282.1	5	83	NC_051050	Acanthopagrus latus	Acanthopagrus latus isolate v.2019 chromosome 12, fAcaLat1.1	1497491	1497751	3.90e-07	156	87	42.529	N/A
ARI50282.1	5	150	NC_051050	Acanthopagrus latus	Acanthopagrus latus isolate v.2019 chromosome 12, fAcaLat1.1	1504860	1505315	5.43e-06	147	157	30.573	N/A
ARI50282.1	8	114	NC_051315	Choloepus didactylus	Choloepus didactylus isolate mChoDid1 chromosome 9, mChoDid1.pri	63810045	63810389	1.11e-07	161	115	36.522	N/A
ARI50282.1	8	84	NW_006408530	Chrysochloris asiatica	Chrysochloris asiatica unplaced genomic scaffold, ChrAsi1.0 scaffold00012	31588003	31587755	1.18e-07	161	83	42.169	N/A
ARI50282.1	5	147	NW_022989367	Pseudochaenichthys georgianus	Pseudochaenichthys georgianus unplaced genomic scaffold, fPseGeo1.1	755	1201	2.12e-07	159	154	28.571	N/A
ARI50282.1	5	82	NC_051451	Kryptolebias marmoratus	Kryptolebias marmoratus isolate JLee-2015 linkage group LG22, ASM164957v2	4327404	4327147	3.43e-07	157	86	38.372	N/A
ARI50282.1	8	88	NC_047085	Geotrypetes seraphini	Geotrypetes seraphini chromosome 2, aGeoSer1.1	463725915	463725655	2.70e-06	150	87	41.379	N/A
ARI50282.1	5	129	NW_015507170	Sinocyclocheilus grahami	Sinocyclocheilus grahami isolate Dianchi unplaced genomic scaffold, SAMN03320097.WGS_v1.1 scaffold1991.1	39032	38640	3.02e-06	149	136	33.088	N/A
ARI50282.1	5	83	NW_022991811	Gymnodraco acuticeps	Gymnodraco acuticeps unplaced genomic scaffold, fGymAcu1.1	4211	3951	4.22e-06	148	87	41.379	N/A
ARI50282.1	5	83	NW_022991559	Gymnodraco acuticeps	Gymnodraco acuticeps unplaced genomic scaffold, fGymAcu1.1	39754	40014	4.53e-06	148	87	41.379	N/A
ARI50282.1	3	129	NW_019029310	Acanthochromis polyacanthus	Acanthochromis polyacanthus ecotype Palm Islands unplaced genomic scaffold, ASM210954v1 orpheusFish_scaffold194	166059	166460	7.67e-06	146	137	32.847	N/A
ARI50282.1	8	88	NC_047084	Geotrypetes seraphini	Geotrypetes seraphini chromosome 1, aGeoSer1.1	332622180	332622440	8.10e-06	146	87	40.230	N/A
# TBLASTN 2.13.0+
# Query: AHC72254.1 |U4 protein|Faba bean necrotic yellows virus|Nanovirus|Nanoviridae|Vicia faba|Spain|Spain|2003-03|2013-12-23T00:00:00Z|U4 protein [Faba bean necrotic yellows virus]
# Database: ref_euk_rep_genomes
# 0 hits found
# TBLASTN 2.13.0+
# Query: NP_620699.1 |hypothetical protein|Subterranean clover stunt virus|Nanovirus|Nanoviridae|Trifolium subterraneum||||1994-11-27T00:00:00Z|coat protein [Subterranean clover stunt virus]
# Database: ref_euk_rep_genomes
# 0 hits found
# TBLASTN 2.13.0+
# Query: QHT53953.1 |movement protein|Faba bean necrotic yellows virus|Nanovirus|Nanoviridae|Vicia faba|Iran: Golestan,Gorgan|Iran|2017|2020-02-08T00:00:00Z|movement protein [Faba bean necrotic yellows virus]
# Database: ref_euk_rep_genomes
# 0 hits found
# TBLASTN 2.13.0+
# Query: QGV56714.1 |U1 protein|Milk vetch chlorotic dwarf virus|Nanovirus|Nanoviridae|Astragalus myriacanthus|Iran: Chaharmahal and Bakhtiari Province, Nafech|Iran|2018-05-04|2019-12-16T00:00:00Z|U1 protein [Milk vetch chlorotic dwarf virus]
# Database: ref_euk_rep_genomes
# 0 hits found
# TBLASTN 2.13.0+
# Query: QBM00813.1 |U4|Faba bean necrotic stunt virus|Nanovirus|Nanoviridae|Phaseolus vulgaris|Iran|Iran|2016-03-27|2019-03-19T00:00:00Z|U4 [Faba bean necrotic stunt virus]
# Database: ref_euk_rep_genomes
# 0 hits found
# TBLASTN 2.13.0+
# Query: ABP96964.1 |putative cell-cycle link protein|Abaca bunchy top virus|Babuvirus|Nanoviridae|Musa sp.|Malaysia|Malaysia||2008-02-04T00:00:00Z|putative cell-cycle link protein [Abaca bunchy top virus]
# Database: ref_euk_rep_genomes
# 0 hits found
# TBLASTN 2.13.0+
# Query: YP_010088034.1 |U1 protein|Parsley severe stunt associated virus|Nanovirus|Nanoviridae|Petroselinum crispum|Germany: Cremlingen|Germany|2017-10-02|2021-06-01T00:00:00Z|U1 protein [Parsley severe stunt associated virus]
# Database: ref_euk_rep_genomes
# 0 hits found
# TBLASTN 2.13.0+
# Query: QCF45538.1 |hypothetical protein|Faba bean necrotic yellows virus|Nanovirus|Nanoviridae|Lens culinaris|Iran: Kermanshah, Sararood|Iran|2016-05-27|2021-01-01T00:00:00Z|hypothetical protein [Faba bean necrotic yellows virus]
# Database: ref_euk_rep_genomes
# 0 hits found
# TBLASTN 2.13.0+
# Query: AVT42626.1 |movement protein|Pea necrotic yellow dwarf virus|Nanovirus|Nanoviridae|Vicia faba|Denmark|Denmark|2016-07-27|2018-04-07T00:00:00Z|movement protein [Pea necrotic yellow dwarf virus]
# Database: ref_euk_rep_genomes
# 0 hits found
# TBLASTN 2.13.0+
# Query: AHC72189.1 |movement protein|Black medic leaf roll virus|Nanovirus|Nanoviridae|Pisum sativum|Sweden|Sweden|2010-07-28|2013-12-23T00:00:00Z|movement protein [Black medic leaf roll virus]
# Database: ref_euk_rep_genomes
# 0 hits found
# TBLASTN 2.13.0+
# Query: AVT42627.1 |U1 protein|Pea necrotic yellow dwarf virus|Nanovirus|Nanoviridae|Vicia faba|Denmark|Denmark|2016-07-27|2018-04-07T00:00:00Z|U1 protein [Pea necrotic yellow dwarf virus]
# Database: ref_euk_rep_genomes
# 0 hits found
# TBLASTN 2.13.0+
# Query: BAU21083.1 |U4 protein|Milk vetch dwarf virus|Nanovirus|Nanoviridae|Lablab purpureus|Bangladesh|Bangladesh|2012-03-15|2016-01-05T00:00:00Z|U4 protein [Milk vetch dwarf virus]
# Database: ref_euk_rep_genomes
# 0 hits found
# TBLASTN 2.13.0+
# Query: YP_009046881.1 |hypothetical protein|Faba bean necrotic yellows virus|Nanovirus|Nanoviridae|Vicia faba|Egypt|Egypt||2014-07-02T00:00:00Z|hypothetical protein [Faba bean necrotic yellows virus]
# Database: ref_euk_rep_genomes
# 0 hits found
# TBLASTN 2.13.0+
# Query: AHC72191.1 |U1 protein|Black medic leaf roll virus|Nanovirus|Nanoviridae|Pisum sativum|Sweden|Sweden|2010-07-28|2013-12-23T00:00:00Z|U1 protein [Black medic leaf roll virus]
# Database: ref_euk_rep_genomes
# 0 hits found
# TBLASTN 2.13.0+
# Query: YP_010088037.1 |capsid protein|Parsley severe stunt associated virus|Nanovirus|Nanoviridae|Petroselinum crispum|Germany: Cremlingen|Germany|2017-10-02|2021-06-01T00:00:00Z|capsid protein [Parsley severe stunt associated virus]
# Database: ref_euk_rep_genomes
# 0 hits found
# BLAST processed 83 queries
```
