## Supplementary material for "Deep-mining of vertebrate genomes reveals an unexpected diversity of endogenous viral elements": batch_002-tblastn-ref_euk_rep_genomes.out

```
# TBLASTN 2.13.0+
# Query: ARI50287.1 |cell cycle link protein|Sophora yellow stunt virus|Nanovirus|Nanoviridae|Sophora alopecuroides|Iran: Kerman province, Kerman|Iran|2014-05-15|2017-04-23T00:00:00Z|cell cycle link protein [Sophora yellow stunt virus]
# Database: ref_euk_rep_genomes
# 0 hits found
# TBLASTN 2.13.0+
# Query: AHC72192.1 |U2 protein|Black medic leaf roll virus|Nanovirus|Nanoviridae|Pisum sativum|Sweden|Sweden|2010-07-28|2013-12-23T00:00:00Z|U2 protein [Black medic leaf roll virus]
# Database: ref_euk_rep_genomes
# 0 hits found
# TBLASTN 2.13.0+
# Query: AHC72226.1 |U2 protein|Faba bean necrotic stunt virus|Nanovirus|Nanoviridae|Vicia sativa|Azerbaijan|Azerbaijan|2011-06-23|2013-12-23T00:00:00Z|U2 protein [Faba bean necrotic stunt virus]
# Database: ref_euk_rep_genomes
# 0 hits found
# TBLASTN 2.13.0+
# Query: YP_010088038.1 |movement protein|Sophora yellow stunt virus|Nanovirus|Nanoviridae|Sophora alopecuroides|Iran: Kermanshah, Harsin|Iran|2017|2021-06-01T00:00:00Z|movement protein [Sophora yellow stunt virus]
# Database: ref_euk_rep_genomes
# 0 hits found
# TBLASTN 2.13.0+
# Query: ARQ19022.1 |U1 protein|Faba bean necrotic stunt virus|Nanovirus|Nanoviridae|Vicia faba|Iran|Iran|2015-04-16|2017-05-15T00:00:00Z|U1 protein [Faba bean necrotic stunt virus]
# Database: ref_euk_rep_genomes
# 0 hits found
# TBLASTN 2.13.0+
# Query: AGI99518.1 |nuclear shuttle protein|Banana bunchy top virus|Babuvirus|Nanoviridae|Musa acuminata|India: Meghalaya|India|2012-07-15|2013-04-16T00:00:00Z|nuclear shuttle protein [Banana bunchy top virus]
# Database: ref_euk_rep_genomes
# 0 hits found
# TBLASTN 2.13.0+
# Query: YP_010088039.1 |capsid protein|Sophora yellow stunt virus|Nanovirus|Nanoviridae|Sophora alopecuroides|Iran: Kermanshah, Harsin|Iran|2017|2021-06-01T00:00:00Z|capsid protein [Sophora yellow stunt virus]
# Database: ref_euk_rep_genomes
# 0 hits found
# TBLASTN 2.13.0+
# Query: YP_008997796.1 |U2 protein|Pea yellow stunt virus|Nanovirus|Nanoviridae|Pisum sativum|Austria|Austria|2010-06-14|2014-01-07T00:00:00Z|U2 protein [Pea yellow stunt virus]
# Database: ref_euk_rep_genomes
# 0 hits found
# TBLASTN 2.13.0+
# Query: YP_010088042.1 |U4 protein|Sophora yellow stunt virus|Nanovirus|Nanoviridae|Sophora alopecuroides|Iran: Kermanshah, Harsin|Iran|2017|2021-06-01T00:00:00Z|U4 protein [Sophora yellow stunt virus]
# Database: ref_euk_rep_genomes
# 0 hits found
# TBLASTN 2.13.0+
# Query: AKO71308.1 |Replication associated protein|Banana bunchy top virus|Babuvirus|Nanoviridae|Musa sp.|Burundi|Burundi|2011|2015-08-04T00:00:00Z|Replication associated protein [Banana bunchy top virus]
# Database: ref_euk_rep_genomes
# Fields: query acc., q. start, q. end, subject acc., subject sci name, subject title, s. start, s. end, evalue, score, alignment length, % identity, subject strand
# 7 hits found
AKO71308.1	11	230	NW_025960865	Perognathus longimembris pacificus	Perognathus longimembris pacificus isolate PPM17 unplaced genomic scaffold, ASM2315922v1 HiC_scaffold_5438	20220	20813	3.56e-09	173	228	29.825	N/A
AKO71308.1	11	230	NC_063165	Perognathus longimembris pacificus	Perognathus longimembris pacificus isolate PPM17 chromosome 5, ASM2315922v1	87993876	87993283	3.97e-09	172	228	29.825	N/A
AKO71308.1	11	230	NW_025961413	Perognathus longimembris pacificus	Perognathus longimembris pacificus isolate PPM17 unplaced genomic scaffold, ASM2315922v1 HiC_scaffold_5931	1390623	1390030	1.85e-07	159	228	29.386	N/A
AKO71308.1	11	230	NW_025961413	Perognathus longimembris pacificus	Perognathus longimembris pacificus isolate PPM17 unplaced genomic scaffold, ASM2315922v1 HiC_scaffold_5931	1272574	1271981	2.03e-07	159	228	29.386	N/A
AKO71308.1	14	88	NW_010581509	Tinamus guttatus	Tinamus guttatus isolate BGI_N309 unplaced genomic scaffold, ASM70537v2 scaffold13393	5742	5497	7.95e-07	154	82	34.146	N/A
AKO71308.1	14	137	NC_047085	Geotrypetes seraphini	Geotrypetes seraphini chromosome 2, aGeoSer1.1	463725915	463725535	1.48e-06	152	131	35.115	N/A
AKO71308.1	14	120	NC_047084	Geotrypetes seraphini	Geotrypetes seraphini chromosome 1, aGeoSer1.1	332622180	332622509	9.97e-06	146	114	35.088	N/A
# TBLASTN 2.13.0+
# Query: ACB86656.1 |replication initiation protein|Banana bunchy top virus|Babuvirus|Nanoviridae||Viet Nam|Viet Nam||2010-02-01T00:00:00Z|replication initiation protein [Banana bunchy top virus]
# Database: ref_euk_rep_genomes
# Fields: query acc., q. start, q. end, subject acc., subject sci name, subject title, s. start, s. end, evalue, score, alignment length, % identity, subject strand
# 45 hits found
ACB86656.1	3	199	NC_051315	Choloepus didactylus	Choloepus didactylus isolate mChoDid1 chromosome 9, mChoDid1.pri	63810036	63810584	2.31e-15	220	205	34.146	N/A
ACB86656.1	5	128	NW_019029310	Acanthochromis polyacanthus	Acanthochromis polyacanthus ecotype Palm Islands unplaced genomic scaffold, ASM210954v1 orpheusFish_scaffold194	166071	166460	8.90e-15	216	130	38.462	N/A
ACB86656.1	5	153	NW_019029183	Acanthochromis polyacanthus	Acanthochromis polyacanthus ecotype Palm Islands unplaced genomic scaffold, ASM210954v1 orpheusFish_scaffold67	1033571	1034071	1.29e-14	214	168	32.738	N/A
ACB86656.1	3	141	NC_051447	Kryptolebias marmoratus	Kryptolebias marmoratus isolate JLee-2015 linkage group LG18, ASM164957v2	2741224	2741685	7.89e-14	208	155	37.419	N/A
ACB86656.1	2	99	NC_051451	Kryptolebias marmoratus	Kryptolebias marmoratus isolate JLee-2015 linkage group LG22, ASM164957v2	4327407	4327114	1.66e-12	198	99	42.424	N/A
ACB86656.1	2	94	NC_064428	Astyanax mexicanus	Astyanax mexicanus isolate ESR-SI-001 chromosome 21, AstMex3_surface	7537797	7537522	8.72e-11	185	95	44.211	N/A
ACB86656.1	3	132	NW_022989367	Pseudochaenichthys georgianus	Pseudochaenichthys georgianus unplaced genomic scaffold, fPseGeo1.1	755	1159	1.82e-10	182	136	34.559	N/A
ACB86656.1	5	141	NW_024096460	Crotalus tigris	Crotalus tigris isolate CLP2741 ecotype Arizona unplaced genomic scaffold, ASM1654583v1 scf7180000017536.10889498	6025670	6025227	2.56e-10	181	151	30.464	N/A
ACB86656.1	5	99	NW_015507170	Sinocyclocheilus grahami	Sinocyclocheilus grahami isolate Dianchi unplaced genomic scaffold, SAMN03320097.WGS_v1.1 scaffold1991.1	39026	38742	3.27e-10	180	96	40.625	N/A
ACB86656.1	5	196	NW_015507170	Sinocyclocheilus grahami	Sinocyclocheilus grahami isolate Dianchi unplaced genomic scaffold, SAMN03320097.WGS_v1.1 scaffold1991.1	42108	41578	1.88e-09	174	199	32.663	N/A
ACB86656.1	5	128	NC_047512	Pseudochaenichthys georgianus	Pseudochaenichthys georgianus chromosome 10, fPseGeo1.1	45263179	45262823	4.26e-10	179	125	37.600	N/A
ACB86656.1	2	269	NC_063165	Perognathus longimembris pacificus	Perognathus longimembris pacificus isolate PPM17 chromosome 5, ASM2315922v1	87993879	87993151	1.03e-09	176	280	26.429	N/A
ACB86656.1	2	269	NW_025960865	Perognathus longimembris pacificus	Perognathus longimembris pacificus isolate PPM17 unplaced genomic scaffold, ASM2315922v1 HiC_scaffold_5438	20217	20945	1.60e-09	175	280	26.429	N/A
ACB86656.1	2	131	NC_034588	Mus caroli	Mus caroli chromosome 19, CAROLI_EIJ_v1.1	46570005	46569610	1.74e-09	175	138	34.058	N/A
ACB86656.1	5	196	NC_063057	Megalobrama amblycephala	Megalobrama amblycephala isolate DHTTF-2021 linkage group LG14, ASM1881202v1	47482516	47481977	2.15e-09	174	198	28.283	N/A
ACB86656.1	5	132	NC_063057	Megalobrama amblycephala	Megalobrama amblycephala isolate DHTTF-2021 linkage group LG14, ASM1881202v1	47479764	47479402	1.71e-08	167	134	35.075	N/A
ACB86656.1	5	104	NC_051050	Acanthopagrus latus	Acanthopagrus latus isolate v.2019 chromosome 12, fAcaLat1.1	1508650	1508949	4.41e-09	172	101	39.604	N/A
ACB86656.1	5	103	NC_051050	Acanthopagrus latus	Acanthopagrus latus isolate v.2019 chromosome 12, fAcaLat1.1	1495607	1495903	9.66e-09	169	100	39.000	N/A
ACB86656.1	5	103	NC_051050	Acanthopagrus latus	Acanthopagrus latus isolate v.2019 chromosome 12, fAcaLat1.1	1502974	1503270	2.15e-08	166	100	39.000	N/A
ACB86656.1	5	104	NC_051050	Acanthopagrus latus	Acanthopagrus latus isolate v.2019 chromosome 12, fAcaLat1.1	1497497	1497796	3.54e-08	164	101	38.614	N/A
ACB86656.1	5	103	NC_051050	Acanthopagrus latus	Acanthopagrus latus isolate v.2019 chromosome 12, fAcaLat1.1	1488045	1488341	7.65e-08	162	100	38.000	N/A
ACB86656.1	5	103	NC_051050	Acanthopagrus latus	Acanthopagrus latus isolate v.2019 chromosome 12, fAcaLat1.1	1489935	1490231	7.65e-08	162	100	38.000	N/A
ACB86656.1	5	103	NC_051050	Acanthopagrus latus	Acanthopagrus latus isolate v.2019 chromosome 12, fAcaLat1.1	1493715	1494011	7.65e-08	162	100	38.000	N/A
ACB86656.1	5	103	NC_051050	Acanthopagrus latus	Acanthopagrus latus isolate v.2019 chromosome 12, fAcaLat1.1	1506758	1507054	7.65e-08	162	100	38.000	N/A
ACB86656.1	5	103	NC_051050	Acanthopagrus latus	Acanthopagrus latus isolate v.2019 chromosome 12, fAcaLat1.1	1491825	1492121	8.01e-08	162	100	38.000	N/A
ACB86656.1	5	103	NC_051050	Acanthopagrus latus	Acanthopagrus latus isolate v.2019 chromosome 12, fAcaLat1.1	1504866	1505162	2.79e-06	150	100	37.000	N/A
ACB86656.1	5	113	NW_010581509	Tinamus guttatus	Tinamus guttatus isolate BGI_N309 unplaced genomic scaffold, ASM70537v2 scaffold13393	5745	5416	5.59e-09	170	112	38.393	N/A
ACB86656.1	4	116	NC_053390	Bufo bufo	Bufo bufo chromosome 2, aBufBuf1.1	6711745	6711404	6.93e-09	170	117	40.171	N/A
ACB86656.1	4	116	NC_053390	Bufo bufo	Bufo bufo chromosome 2, aBufBuf1.1	6709901	6709560	7.06e-09	170	117	40.171	N/A
ACB86656.1	4	116	NC_053390	Bufo bufo	Bufo bufo chromosome 2, aBufBuf1.1	9191649	9191308	8.01e-08	162	116	40.517	N/A
ACB86656.1	4	116	NC_053391	Bufo bufo	Bufo bufo chromosome 3, aBufBuf1.1	33282066	33282407	7.53e-09	170	117	40.171	N/A
ACB86656.1	4	116	NC_053391	Bufo bufo	Bufo bufo chromosome 3, aBufBuf1.1	33223274	33223606	2.50e-07	158	115	38.261	N/A
ACB86656.1	5	103	NW_022991811	Gymnodraco acuticeps	Gymnodraco acuticeps unplaced genomic scaffold, fGymAcu1.1	4205	3909	2.08e-08	166	100	40.000	N/A
ACB86656.1	5	103	NW_022991559	Gymnodraco acuticeps	Gymnodraco acuticeps unplaced genomic scaffold, fGymAcu1.1	39760	40056	2.11e-08	166	100	40.000	N/A
ACB86656.1	2	178	NW_025961413	Perognathus longimembris pacificus	Perognathus longimembris pacificus isolate PPM17 unplaced genomic scaffold, ASM2315922v1 HiC_scaffold_5931	1272577	1272086	2.36e-08	166	187	29.947	N/A
ACB86656.1	2	178	NW_025961413	Perognathus longimembris pacificus	Perognathus longimembris pacificus isolate PPM17 unplaced genomic scaffold, ASM2315922v1 HiC_scaffold_5931	1390626	1390135	3.00e-08	165	187	29.947	N/A
ACB86656.1	5	104	NW_006408530	Chrysochloris asiatica	Chrysochloris asiatica unplaced genomic scaffold, ChrAsi1.0 scaffold00012	31588006	31587713	3.41e-08	165	103	41.748	N/A
ACB86656.1	2	190	NC_047096	Geotrypetes seraphini	Geotrypetes seraphini chromosome 13, aGeoSer1.1	975387	975992	1.85e-07	159	208	28.846	N/A
ACB86656.1	2	103	NW_009912489	Nestor notabilis	Nestor notabilis isolate BGI_N333 unplaced genomic scaffold, ASM69687v1 scaffold7610	76201	75896	2.03e-07	158	102	34.314	N/A
ACB86656.1	28	98	NW_024098168	Crotalus tigris	Crotalus tigris isolate CLP2741 ecotype Arizona unplaced genomic scaffold, ASM1654583v1 scf7180000020766.1290978	115154	115357	2.26e-07	158	71	42.254	N/A
ACB86656.1	25	97	NC_053162	Polypterus senegalus	Polypterus senegalus isolate Bchr_013 chromosome 9, ASM1683550v1	59502780	59502998	1.49e-06	152	73	42.466	N/A
ACB86656.1	5	100	NW_022990843	Gymnodraco acuticeps	Gymnodraco acuticeps unplaced genomic scaffold, fGymAcu1.1	33221	33508	2.36e-06	150	97	36.082	N/A
ACB86656.1	4	103	NC_047092	Geotrypetes seraphini	Geotrypetes seraphini chromosome 9, aGeoSer1.1	730506	730216	2.89e-06	149	102	39.216	N/A
ACB86656.1	38	132	NW_019030946	Acanthochromis polyacanthus	Acanthochromis polyacanthus ecotype Palm Islands unplaced genomic scaffold, ASM210954v1 orpheusFish_scaffold1830	120419	120721	7.57e-06	146	101	34.653	N/A
ACB86656.1	4	154	NC_047085	Geotrypetes seraphini	Geotrypetes seraphini chromosome 2, aGeoSer1.1	508472970	508473419	9.12e-06	145	159	32.704	N/A
# TBLASTN 2.13.0+
# Query: QLM02660.1 |U2 protein|Parsley severe stunt associated virus|Nanovirus|Nanoviridae|Petroselinum crispum|Iran: Kerman, Bagher-Abad|Iran|2018-12|2020-07-28T00:00:00Z|U2 protein [Parsley severe stunt associated virus]
# Database: ref_euk_rep_genomes
# 0 hits found
# TBLASTN 2.13.0+
# Query: YP_010088044.1 |cell cycle link protein|Sophora yellow stunt virus|Nanovirus|Nanoviridae|Sophora alopecuroides|Iran: Kermanshah, Harsin|Iran|2017|2021-06-01T00:00:00Z|cell cycle link protein [Sophora yellow stunt virus]
# Database: ref_euk_rep_genomes
# 0 hits found
# TBLASTN 2.13.0+
# Query: YP_008997801.1 |U1 protein|Pea yellow stunt virus|Nanovirus|Nanoviridae|Pisum sativum|Austria|Austria|2010-06-14|2014-01-07T00:00:00Z|U1 protein [Pea yellow stunt virus]
# Database: ref_euk_rep_genomes
# 0 hits found
# TBLASTN 2.13.0+
# Query: QBC74516.1 |U2 protein|Subterranean clover stunt virus|Nanovirus|Nanoviridae|Vicia faba|Australia|Australia|1997|2019-02-20T00:00:00Z|U2 protein [Subterranean clover stunt virus]
# Database: ref_euk_rep_genomes
# 0 hits found
# TBLASTN 2.13.0+
# Query: AHC94276.1 |U2** protein|Pea yellow stunt virus|Nanovirus|Nanoviridae|Pisum sativum|Austria|Austria|2010-06-14|2013-12-24T00:00:00Z|U2** protein [Pea yellow stunt virus]
# Database: ref_euk_rep_genomes
# 0 hits found
# TBLASTN 2.13.0+
# Query: AXG50858.1 |Clink|Subterranean clover stunt virus|Nanovirus|Nanoviridae|Pisum sativum|Australia|Australia|2003|2018-08-01T00:00:00Z|Clink [Subterranean clover stunt virus]
# Database: ref_euk_rep_genomes
# 0 hits found
# TBLASTN 2.13.0+
# Query: UVC58084.1 |U4|Milk vetch dwarf virus|Nanovirus|Nanoviridae||China|China|2019|2022-08-23T00:00:00Z|U4 [Milk vetch dwarf virus]
# Database: ref_euk_rep_genomes
# 0 hits found
# TBLASTN 2.13.0+
# Query: ATY70085.1 |U2 protein|Cow vetch latent virus|Nanovirus|Nanoviridae|Vicia cracca|France: Rhone delta region, Le Sambuc|France|2010-06-10|2017-12-06T00:00:00Z|U2 protein [Cow vetch latent virus]
# Database: ref_euk_rep_genomes
# 0 hits found
# TBLASTN 2.13.0+
# Query: AGG38932.1 |cell cycle link protein|Cardamom bushy dwarf virus|Babuvirus|Nanoviridae|Elettaria cardamomum|India: Kalimpong|India|2010|2013-03-09T00:00:00Z|cell cycle link protein [Cardamom bushy dwarf virus]
# Database: ref_euk_rep_genomes
# 0 hits found
# TBLASTN 2.13.0+
# Query: AXG50861.1 |U1 protein|Subterranean clover stunt virus|Nanovirus|Nanoviridae|Pisum sativum|Australia|Australia|2003|2018-08-01T00:00:00Z|U1 protein [Subterranean clover stunt virus]
# Database: ref_euk_rep_genomes
# 0 hits found
# TBLASTN 2.13.0+
# Query: YP_009553299.1 |capsid protein|Cow vetch latent virus|Nanovirus|Nanoviridae|Vicia cracca|France: Rhone delta region, Le Sambuc|France|2010-06-10|2019-02-12T00:00:00Z|capsid protein [Cow vetch latent virus]
# Database: ref_euk_rep_genomes
# 0 hits found
# TBLASTN 2.13.0+
# Query: YP_009553300.1 |U1 protein|Cow vetch latent virus|Nanovirus|Nanoviridae|Vicia cracca|France: Rhone delta region, Le Sambuc|France|2010-06-10|2019-02-12T00:00:00Z|U1 protein [Cow vetch latent virus]
# Database: ref_euk_rep_genomes
# 0 hits found
# TBLASTN 2.13.0+
# Query: QGV56698.1 |cell cycle link protein|Milk vetch chlorotic dwarf virus|Nanovirus|Nanoviridae|Astragalus myriacanthus|Iran: Chaharmahal and Bakhtiari Province, Nafech|Iran|2018-05-04|2019-12-16T00:00:00Z|cell cycle link protein [Milk vetch chlorotic dwarf virus]
# Database: ref_euk_rep_genomes
# 0 hits found
# TBLASTN 2.13.0+
# Query: AXG50863.1 |U4 protein|Subterranean clover stunt virus|Nanovirus|Nanoviridae|Pisum sativum|Australia|Australia|2003|2018-08-01T00:00:00Z|U4 protein [Subterranean clover stunt virus]
# Database: ref_euk_rep_genomes
# 0 hits found
# TBLASTN 2.13.0+
# Query: YP_009553301.1 |U4 protein|Cow vetch latent virus|Nanovirus|Nanoviridae|Vicia cracca|France: Rhone delta region, Le Sambuc|France|2010-06-10|2019-02-12T00:00:00Z|U4 protein [Cow vetch latent virus]
# Database: ref_euk_rep_genomes
# 0 hits found
# TBLASTN 2.13.0+
# Query: AHC72173.1 |U2 protein|Black medic leaf roll virus|Nanovirus|Nanoviridae|Medicago lupulina|Austria|Austria|2010-05|2013-12-23T00:00:00Z|U2 protein [Black medic leaf roll virus]
# Database: ref_euk_rep_genomes
# 0 hits found
# TBLASTN 2.13.0+
# Query: YP_009553302.1 |cell cycle link protein|Cow vetch latent virus|Nanovirus|Nanoviridae|Vicia cracca|France: Rhone delta region, Le Sambuc|France|2010-06-10|2019-02-12T00:00:00Z|cell cycle link protein [Cow vetch latent virus]
# Database: ref_euk_rep_genomes
# 0 hits found
# TBLASTN 2.13.0+
# Query: AEI54346.1 |rep protein|Picobiliphyte sp. MS584-5 nanovirus|Nanovirus|Nanoviridae||USA: off coast of Maine|USA||2011-06-22T00:00:00Z|rep protein [Picobiliphyte sp. MS584-5 nanovirus]
# Database: ref_euk_rep_genomes
# Fields: query acc., q. start, q. end, subject acc., subject sci name, subject title, s. start, s. end, evalue, score, alignment length, % identity, subject strand
# 9 hits found
AEI54346.1	13	194	NW_011241983	Meleagris gallopavo	Meleagris gallopavo isolate NT-WF06-2002-E0010 breed Aviagen turkey brand Nicholas breeding stock unplaced genomic scaffold, Turkey_5.1 ChrUn_random_7180001983458	109	636	6.54e-21	247	185	35.135	N/A
AEI54346.1	31	111	NC_051050	Acanthopagrus latus	Acanthopagrus latus isolate v.2019 chromosome 12, fAcaLat1.1	1497500	1497748	2.67e-06	149	84	40.476	N/A
AEI54346.1	31	98	NC_051050	Acanthopagrus latus	Acanthopagrus latus isolate v.2019 chromosome 12, fAcaLat1.1	1508653	1508847	3.48e-06	148	69	46.377	N/A
AEI54346.1	31	120	NC_051050	Acanthopagrus latus	Acanthopagrus latus isolate v.2019 chromosome 12, fAcaLat1.1	1488048	1488311	4.71e-06	147	93	39.785	N/A
AEI54346.1	31	120	NC_051050	Acanthopagrus latus	Acanthopagrus latus isolate v.2019 chromosome 12, fAcaLat1.1	1489938	1490201	4.71e-06	147	93	39.785	N/A
AEI54346.1	31	120	NC_051050	Acanthopagrus latus	Acanthopagrus latus isolate v.2019 chromosome 12, fAcaLat1.1	1493718	1493981	4.71e-06	147	93	39.785	N/A
AEI54346.1	31	120	NC_051050	Acanthopagrus latus	Acanthopagrus latus isolate v.2019 chromosome 12, fAcaLat1.1	1506761	1507024	4.71e-06	147	93	39.785	N/A
AEI54346.1	31	120	NC_051050	Acanthopagrus latus	Acanthopagrus latus isolate v.2019 chromosome 12, fAcaLat1.1	1491828	1492091	4.80e-06	147	93	39.785	N/A
AEI54346.1	31	120	NC_051050	Acanthopagrus latus	Acanthopagrus latus isolate v.2019 chromosome 12, fAcaLat1.1	1495610	1495873	8.01e-06	145	93	39.785	N/A
# TBLASTN 2.13.0+
# Query: AAT38477.1 |unknown|Banana bunchy top virus|Babuvirus|Nanoviridae||China|China||2004-06-02T00:00:00Z|unknown [Banana bunchy top virus]
# Database: ref_euk_rep_genomes
# 0 hits found
# TBLASTN 2.13.0+
# Query: AHC72175.1 |U4 protein|Black medic leaf roll virus|Nanovirus|Nanoviridae|Medicago lupulina|Austria|Austria|2010-05|2013-12-23T00:00:00Z|U4 protein [Black medic leaf roll virus]
# Database: ref_euk_rep_genomes
# 0 hits found
# TBLASTN 2.13.0+
# Query: QGV56705.1 |U2 protein|Milk vetch chlorotic dwarf virus|Nanovirus|Nanoviridae|Astragalus myriacanthus|Iran: Chaharmahal and Bakhtiari Province, Nafech|Iran|2018-05-04|2019-12-16T00:00:00Z|U2 protein [Milk vetch chlorotic dwarf virus]
# Database: ref_euk_rep_genomes
# 0 hits found
# TBLASTN 2.13.0+
# Query: AWB36051.1 |U1 protein|Sophora yellow stunt virus|Nanovirus|Nanoviridae|Sophora alopecuroides|Iran: Kermanshah, Harsin|Iran|2017|2018-04-28T00:00:00Z|U1 protein [Sophora yellow stunt virus]
# Database: ref_euk_rep_genomes
# 0 hits found
# TBLASTN 2.13.0+
# Query: AHC72282.1 |capsid protein|Pea yellow stunt virus|Nanovirus|Nanoviridae|Pisum sativum|Austria|Austria|2010-06-14|2013-12-23T00:00:00Z|capsid protein [Pea yellow stunt virus]
# Database: ref_euk_rep_genomes
# 0 hits found
# TBLASTN 2.13.0+
# Query: QGV56706.1 |U4 protein|Milk vetch chlorotic dwarf virus|Nanovirus|Nanoviridae|Astragalus myriacanthus|Iran: Chaharmahal and Bakhtiari Province, Nafech|Iran|2018-05-04|2019-12-16T00:00:00Z|U4 protein [Milk vetch chlorotic dwarf virus]
# Database: ref_euk_rep_genomes
# 0 hits found
# TBLASTN 2.13.0+
# Query: AWB36052.1 |U2 protein|Sophora yellow stunt virus|Nanovirus|Nanoviridae|Sophora alopecuroides|Iran: Kermanshah, Harsin|Iran|2017|2018-04-28T00:00:00Z|U2 protein [Sophora yellow stunt virus]
# Database: ref_euk_rep_genomes
# 0 hits found
# TBLASTN 2.13.0+
# Query: BAU71544.1 |U4 protein|Milk vetch dwarf virus|Nanovirus|Nanoviridae|Lablab purpureus|Bangladesh|Bangladesh|2012-03-15|2016-04-02T00:00:00Z|U4 protein [Milk vetch dwarf virus]
# Database: ref_euk_rep_genomes
# 0 hits found
# TBLASTN 2.13.0+
# Query: AHC72283.1 |cell cycle link protein|Pea yellow stunt virus|Nanovirus|Nanoviridae|Pisum sativum|Austria|Austria|2010-06-14|2013-12-23T00:00:00Z|cell cycle link protein [Pea yellow stunt virus]
# Database: ref_euk_rep_genomes
# 0 hits found
# TBLASTN 2.13.0+
# Query: ABP96958.1 |putative movement protein|Abaca bunchy top virus|Babuvirus|Nanoviridae|Musa textilis|Philippines|Philippines||2008-02-04T00:00:00Z|putative movement protein [Abaca bunchy top virus]
# Database: ref_euk_rep_genomes
# 0 hits found
# TBLASTN 2.13.0+
# Query: QGV56709.1 |cell cycle link protein|Milk vetch chlorotic dwarf virus|Nanovirus|Nanoviridae|Astragalus myriacanthus|Iran: Chaharmahal and Bakhtiari Province, Nafech|Iran|2018-05-04|2019-12-16T00:00:00Z|cell cycle link protein [Milk vetch chlorotic dwarf virus]
# Database: ref_euk_rep_genomes
# 0 hits found
# TBLASTN 2.13.0+
# Query: YP_009506243.1 |structural protein|Bombyx mori bidensovirus|Bidensovirus|Bidnaviridae||China: Zhenjiang|China||2018-08-24T00:00:00Z|structural protein [Bombyx mori densovirus Zhenjiang]
# Database: ref_euk_rep_genomes
# 0 hits found
# TBLASTN 2.13.0+
# Query: YP_009506244.1 |nonstructural protein|Bombyx mori bidensovirus|Bidensovirus|Bidnaviridae||China: Zhenjiang|China||2018-08-24T00:00:00Z|nonstructural protein [Bombyx mori densovirus Zhenjiang]
# Database: ref_euk_rep_genomes
# 0 hits found
# TBLASTN 2.13.0+
# Query: YP_009506245.1 |nonstructural protein|Bombyx mori bidensovirus|Bidensovirus|Bidnaviridae||China: Zhenjiang|China||2018-08-24T00:00:00Z|nonstructural protein [Bombyx mori densovirus Zhenjiang]
# Database: ref_euk_rep_genomes
# 0 hits found
# TBLASTN 2.13.0+
# Query: YP_009506246.1 |nonstructural protein|Bombyx mori bidensovirus|Bidensovirus|Bidnaviridae||China: Zhenjiang|China||2018-08-24T00:00:00Z|nonstructural protein [Bombyx mori densovirus Zhenjiang]
# Database: ref_euk_rep_genomes
# Fields: query acc., q. start, q. end, subject acc., subject sci name, subject title, s. start, s. end, evalue, score, alignment length, % identity, subject strand
# 2 hits found
YP_009506246.1	100	292	NW_006289696	Myotis davidii	Myotis davidii unplaced genomic scaffold, ASM32734v1 scaffold20318	1067	474	3.30e-09	173	210	27.619	N/A
YP_009506246.1	139	294	NW_016109986	Cebus imitator	Cebus imitator isolate Cc_AM_T3 unplaced genomic scaffold, Cebus_imitator-1.0 Scaffold2671	292	738	3.40e-08	166	161	30.435	N/A
# TBLASTN 2.13.0+
# Query: YP_009506247.1 |nonstructural protein|Bombyx mori bidensovirus|Bidensovirus|Bidnaviridae||China: Zhenjiang|China||2018-08-24T00:00:00Z|nonstructural protein [Bombyx mori densovirus Zhenjiang]
# Database: ref_euk_rep_genomes
# 0 hits found
# TBLASTN 2.13.0+
# Query: YP_009506248.1 |structural protein|Bombyx mori bidensovirus|Bidensovirus|Bidnaviridae||China: Zhenjiang|China||2018-08-24T00:00:00Z|structural protein [Bombyx mori densovirus Zhenjiang]
# Database: ref_euk_rep_genomes
# Fields: query acc., q. start, q. end, subject acc., subject sci name, subject title, s. start, s. end, evalue, score, alignment length, % identity, subject strand
# 30 hits found
YP_009506248.1	464	1100	NW_020191812	Bos taurus	Bos taurus isolate L1 Dominette 01449 registration number 42190680 breed Hereford unplaced genomic scaffold, ARS-UCD1.2 Leftover_ScbfJmS_508	5447	7438	2.62e-55	575	684	31.140	N/A
YP_009506248.1	266	1109	NW_023010706	Pantherophis guttatus	Pantherophis guttatus isolate EG266 unplaced genomic scaffold, UNIGE_PanGut_3.0 Super-Scaffold_65	46189212	46191869	1.69e-54	568	918	25.490	N/A
YP_009506248.1	468	1101	NW_020190188	Bos taurus	Bos taurus isolate L1 Dominette 01449 registration number 42190680 breed Hereford unplaced genomic scaffold, ARS-UCD1.2 Leftover_ScbfJmS_1077_1114	6983	8986	6.60e-50	530	687	28.384	N/A
YP_009506248.1	522	1100	NW_020192278	Bos taurus	Bos taurus isolate L1 Dominette 01449 registration number 42190680 breed Hereford unplaced genomic scaffold, ARS-UCD1.2 Leftover_ScbfJmS_99	28907	27096	1.22e-46	503	627	29.187	N/A
YP_009506248.1	522	1100	NW_020192278	Bos taurus	Bos taurus isolate L1 Dominette 01449 registration number 42190680 breed Hereford unplaced genomic scaffold, ARS-UCD1.2 Leftover_ScbfJmS_99	18996	20807	1.22e-46	503	627	29.187	N/A
YP_009506248.1	736	1109	NW_020716895	Notechis scutatus	Notechis scutatus unplaced genomic scaffold, TS10Xv2-PRI ULFQ01000285.1	5841	7016	2.22e-40	266	404	25.248	N/A
YP_009506248.1	460	722	NW_020716895	Notechis scutatus	Notechis scutatus unplaced genomic scaffold, TS10Xv2-PRI ULFQ01000285.1	4978	5781	2.22e-40	232	280	27.500	N/A
YP_009506248.1	463	952	NW_020769367	Pseudonaja textilis	Pseudonaja textilis unplaced genomic scaffold, EBS10Xv2-PRI ULFR01000060.1	398907	400472	8.94e-37	420	536	26.866	N/A
YP_009506248.1	517	952	NW_015386566	Protobothrops mucrosquamatus	Protobothrops mucrosquamatus isolate PMUCROS unplaced genomic scaffold, P.Mucros_1.0 scaffold212	386786	388210	1.73e-35	396	482	26.556	N/A
YP_009506248.1	460	498	NW_015386566	Protobothrops mucrosquamatus	Protobothrops mucrosquamatus isolate PMUCROS unplaced genomic scaffold, P.Mucros_1.0 scaffold212	386644	386757	1.73e-35	60	39	38.462	N/A
YP_009506248.1	598	808	NW_020191031	Bos taurus	Bos taurus isolate L1 Dominette 01449 registration number 42190680 breed Hereford unplaced genomic scaffold, ARS-UCD1.2 Leftover_ScbfJmS_1939	7425	8114	2.57e-31	167	233	25.751	N/A
YP_009506248.1	814	925	NW_020191031	Bos taurus	Bos taurus isolate L1 Dominette 01449 registration number 42190680 breed Hereford unplaced genomic scaffold, ARS-UCD1.2 Leftover_ScbfJmS_1939	8132	8491	2.57e-31	152	120	35.000	N/A
YP_009506248.1	461	576	NW_020191031	Bos taurus	Bos taurus isolate L1 Dominette 01449 registration number 42190680 breed Hereford unplaced genomic scaffold, ARS-UCD1.2 Leftover_ScbfJmS_1939	6968	7363	2.57e-31	142	132	30.303	N/A
YP_009506248.1	556	1034	NW_015386173	Protobothrops mucrosquamatus	Protobothrops mucrosquamatus isolate PMUCROS unplaced genomic scaffold, P.Mucros_1.0 scaffold_97	149382	150839	1.71e-29	358	508	27.953	N/A
YP_009506248.1	556	857	NW_015387135	Protobothrops mucrosquamatus	Protobothrops mucrosquamatus isolate PMUCROS unplaced genomic scaffold, P.Mucros_1.0 scaffold881	7516	8469	7.54e-29	353	320	32.500	N/A
YP_009506248.1	556	801	NW_015388315	Protobothrops mucrosquamatus	Protobothrops mucrosquamatus isolate PMUCROS unplaced genomic scaffold, P.Mucros_1.0 scaffold2225	158529	159314	7.65e-22	186	266	27.444	N/A
YP_009506248.1	806	1016	NW_015388315	Protobothrops mucrosquamatus	Protobothrops mucrosquamatus isolate PMUCROS unplaced genomic scaffold, P.Mucros_1.0 scaffold2225	159326	159958	7.65e-22	151	222	30.180	N/A
YP_009506248.1	705	1034	NW_015388088	Protobothrops mucrosquamatus	Protobothrops mucrosquamatus isolate PMUCROS unplaced genomic scaffold, P.Mucros_1.0 scaffold1971	123664	124680	1.51e-20	282	355	29.014	N/A
YP_009506248.1	666	952	NW_013658685	Thamnophis sirtalis	Thamnophis sirtalis isolate EDBJR-23777 unplaced genomic scaffold, Thamnophis_sirtalis-6.0 Scaffold1005	88918	89895	1.61e-17	257	329	25.836	N/A
YP_009506248.1	776	1099	NW_023587987	Artibeus jamaicensis	Artibeus jamaicensis isolate 1a unplaced genomic scaffold, WHU_Ajam_v2 original_scaffold_53468	821	1831	8.15e-17	246	350	28.000	N/A
YP_009506248.1	584	925	NW_015386454	Protobothrops mucrosquamatus	Protobothrops mucrosquamatus isolate PMUCROS unplaced genomic scaffold, P.Mucros_1.0 scaffold77	36658	37737	8.50e-17	250	369	25.474	N/A
YP_009506248.1	644	952	NC_045543	Thamnophis elegans	Thamnophis elegans isolate rThaEle1 chromosome 3, rThaEle1.pri	41930202	41929162	1.52e-16	248	351	26.211	N/A
YP_009506248.1	642	952	NW_015388002	Protobothrops mucrosquamatus	Protobothrops mucrosquamatus isolate PMUCROS unplaced genomic scaffold, P.Mucros_1.0 scaffold1873	261916	262875	5.78e-15	155	341	24.047	N/A
YP_009506248.1	468	539	NW_015388002	Protobothrops mucrosquamatus	Protobothrops mucrosquamatus isolate PMUCROS unplaced genomic scaffold, P.Mucros_1.0 scaffold1873	261373	261621	5.78e-15	80	83	24.096	N/A
YP_009506248.1	544	635	NW_015388002	Protobothrops mucrosquamatus	Protobothrops mucrosquamatus isolate PMUCROS unplaced genomic scaffold, P.Mucros_1.0 scaffold1873	261653	261919	5.78e-15	80	93	27.957	N/A
YP_009506248.1	332	659	NW_024100464	Crotalus tigris	Crotalus tigris isolate CLP2741 ecotype Arizona unplaced genomic scaffold, ASM1654583v1 scf7180000024291.2576520	1086083	1085034	4.24e-13	219	366	25.956	N/A
YP_009506248.1	619	951	NW_013657985	Thamnophis sirtalis	Thamnophis sirtalis isolate EDBJR-23777 unplaced genomic scaffold, Thamnophis_sirtalis-6.0 Scaffold305	764149	763133	1.60e-11	205	356	25.562	N/A
YP_009506248.1	619	949	NC_045547	Thamnophis elegans	Thamnophis elegans isolate rThaEle1 chromosome 7, rThaEle1.pri	54205281	54206291	5.70e-11	201	353	24.646	N/A
YP_009506248.1	468	656	NW_024096587	Crotalus tigris	Crotalus tigris isolate CLP2741 ecotype Arizona unplaced genomic scaffold, ASM1654583v1 scf7180000017716.2861928	1193046	1193600	5.29e-09	184	195	28.718	N/A
YP_009506248.1	605	857	NW_024096677	Crotalus tigris	Crotalus tigris isolate CLP2741 ecotype Arizona unplaced genomic scaffold, ASM1654583v1 scf7180000017855.1216408	1058748	1059482	3.75e-06	159	269	26.022	N/A
# TBLASTN 2.13.0+
# Query: DAC80328.1 |PolB|Tasmanian devil feces bidnavirus 1||Bidnaviridae|||||2019-09-25T00:00:00Z|TPA_asm: PolB [Tasmanian devil feces bidnavirus 1]
# Database: ref_euk_rep_genomes
# Fields: query acc., q. start, q. end, subject acc., subject sci name, subject title, s. start, s. end, evalue, score, alignment length, % identity, subject strand
# 38 hits found
DAC80328.1	243	1008	NW_020191812	Bos taurus	Bos taurus isolate L1 Dominette 01449 registration number 42190680 breed Hereford unplaced genomic scaffold, ARS-UCD1.2 Leftover_ScbfJmS_508	4856	7432	9.35e-85	807	870	30.690	N/A
DAC80328.1	284	1008	NW_023010706	Pantherophis guttatus	Pantherophis guttatus isolate EG266 unplaced genomic scaffold, UNIGE_PanGut_3.0 Super-Scaffold_65	46189410	46191836	6.26e-71	698	819	28.205	N/A
DAC80328.1	260	1008	NW_020190188	Bos taurus	Bos taurus isolate L1 Dominette 01449 registration number 42190680 breed Hereford unplaced genomic scaffold, ARS-UCD1.2 Leftover_ScbfJmS_1077_1114	6452	8977	9.55e-64	640	861	28.223	N/A
DAC80328.1	393	872	NW_020769367	Pseudonaja textilis	Pseudonaja textilis unplaced genomic scaffold, EBS10Xv2-PRI ULFR01000060.1	398916	400472	4.15e-59	604	533	31.332	N/A
DAC80328.1	393	635	NW_020716895	Notechis scutatus	Notechis scutatus unplaced genomic scaffold, TS10Xv2-PRI ULFQ01000285.1	4996	5784	2.64e-58	349	270	32.963	N/A
DAC80328.1	648	1008	NW_020716895	Notechis scutatus	Notechis scutatus unplaced genomic scaffold, TS10Xv2-PRI ULFQ01000285.1	5841	6983	2.64e-58	305	393	28.499	N/A
DAC80328.1	286	1008	NW_020192278	Bos taurus	Bos taurus isolate L1 Dominette 01449 registration number 42190680 breed Hereford unplaced genomic scaffold, ARS-UCD1.2 Leftover_ScbfJmS_99	29537	27102	5.51e-52	545	835	28.144	N/A
DAC80328.1	286	1008	NW_020192278	Bos taurus	Bos taurus isolate L1 Dominette 01449 registration number 42190680 breed Hereford unplaced genomic scaffold, ARS-UCD1.2 Leftover_ScbfJmS_99	18366	20801	6.35e-52	545	835	28.144	N/A
DAC80328.1	441	870	NW_015386566	Protobothrops mucrosquamatus	Protobothrops mucrosquamatus isolate PMUCROS unplaced genomic scaffold, P.Mucros_1.0 scaffold212	386786	388204	1.96e-45	449	480	27.708	N/A
DAC80328.1	306	414	NW_015386566	Protobothrops mucrosquamatus	Protobothrops mucrosquamatus isolate PMUCROS unplaced genomic scaffold, P.Mucros_1.0 scaffold212	386350	386727	1.96e-45	94	127	25.984	N/A
DAC80328.1	474	699	NW_015388315	Protobothrops mucrosquamatus	Protobothrops mucrosquamatus isolate PMUCROS unplaced genomic scaffold, P.Mucros_1.0 scaffold2225	158529	159263	5.57e-39	260	245	31.020	N/A
DAC80328.1	739	1006	NW_015388315	Protobothrops mucrosquamatus	Protobothrops mucrosquamatus isolate PMUCROS unplaced genomic scaffold, P.Mucros_1.0 scaffold2225	159377	160201	5.57e-39	226	282	31.915	N/A
DAC80328.1	474	938	NW_015386173	Protobothrops mucrosquamatus	Protobothrops mucrosquamatus isolate PMUCROS unplaced genomic scaffold, P.Mucros_1.0 scaffold_97	149382	150824	3.90e-35	405	499	29.459	N/A
DAC80328.1	583	1008	NW_015388088	Protobothrops mucrosquamatus	Protobothrops mucrosquamatus isolate PMUCROS unplaced genomic scaffold, P.Mucros_1.0 scaffold1971	123529	124854	1.13e-32	331	464	30.172	N/A
DAC80328.1	487	570	NW_015388088	Protobothrops mucrosquamatus	Protobothrops mucrosquamatus isolate PMUCROS unplaced genomic scaffold, P.Mucros_1.0 scaffold1971	123299	123493	1.13e-32	100	84	33.333	N/A
DAC80328.1	312	570	NW_024096587	Crotalus tigris	Crotalus tigris isolate CLP2741 ecotype Arizona unplaced genomic scaffold, ASM1654583v1 scf7180000017716.2861928	1192746	1193600	7.56e-29	253	291	26.804	N/A
DAC80328.1	571	685	NW_024096587	Crotalus tigris	Crotalus tigris isolate CLP2741 ecotype Arizona unplaced genomic scaffold, ASM1654583v1 scf7180000017716.2861928	1193593	1194000	7.56e-29	144	136	29.412	N/A
DAC80328.1	510	723	NW_020191031	Bos taurus	Bos taurus isolate L1 Dominette 01449 registration number 42190680 breed Hereford unplaced genomic scaffold, ARS-UCD1.2 Leftover_ScbfJmS_1939	7419	8114	5.92e-27	243	234	30.342	N/A
DAC80328.1	260	501	NW_020191031	Bos taurus	Bos taurus isolate L1 Dominette 01449 registration number 42190680 breed Hereford unplaced genomic scaffold, ARS-UCD1.2 Leftover_ScbfJmS_1939	6458	7384	5.92e-27	139	320	23.750	N/A
DAC80328.1	659	867	NW_015387326	Protobothrops mucrosquamatus	Protobothrops mucrosquamatus isolate PMUCROS unplaced genomic scaffold, P.Mucros_1.0 scaffold1105	187481	188107	1.19e-25	147	215	32.558	N/A
DAC80328.1	526	636	NW_015387326	Protobothrops mucrosquamatus	Protobothrops mucrosquamatus isolate PMUCROS unplaced genomic scaffold, P.Mucros_1.0 scaffold1105	187056	187418	1.19e-25	137	122	28.689	N/A
DAC80328.1	474	517	NW_015387326	Protobothrops mucrosquamatus	Protobothrops mucrosquamatus isolate PMUCROS unplaced genomic scaffold, P.Mucros_1.0 scaffold1105	186895	187035	1.19e-25	84	47	38.298	N/A
DAC80328.1	903	940	NW_015387326	Protobothrops mucrosquamatus	Protobothrops mucrosquamatus isolate PMUCROS unplaced genomic scaffold, P.Mucros_1.0 scaffold1105	188226	188339	1.19e-25	81	38	47.368	N/A
DAC80328.1	477	847	NW_015386454	Protobothrops mucrosquamatus	Protobothrops mucrosquamatus isolate PMUCROS unplaced genomic scaffold, P.Mucros_1.0 scaffold77	36586	37737	3.85e-25	321	393	29.008	N/A
DAC80328.1	474	782	NW_015387135	Protobothrops mucrosquamatus	Protobothrops mucrosquamatus isolate PMUCROS unplaced genomic scaffold, P.Mucros_1.0 scaffold881	7516	8496	4.31e-22	295	330	30.000	N/A
DAC80328.1	568	872	NW_013658685	Thamnophis sirtalis	Thamnophis sirtalis isolate EDBJR-23777 unplaced genomic scaffold, Thamnophis_sirtalis-6.0 Scaffold1005	88885	89895	2.70e-21	288	342	28.655	N/A
DAC80328.1	284	558	NW_013658685	Thamnophis sirtalis	Thamnophis sirtalis isolate EDBJR-23777 unplaced genomic scaffold, Thamnophis_sirtalis-6.0 Scaffold1005	86270	87229	7.25e-15	233	329	25.836	N/A
DAC80328.1	558	871	NC_045543	Thamnophis elegans	Thamnophis elegans isolate rThaEle1 chromosome 3, rThaEle1.pri	41930202	41929165	3.60e-20	279	350	27.714	N/A
DAC80328.1	321	570	NC_045543	Thamnophis elegans	Thamnophis elegans isolate rThaEle1 chromosome 3, rThaEle1.pri	41930998	41930159	8.40e-13	216	289	26.644	N/A
DAC80328.1	659	863	NW_015388002	Protobothrops mucrosquamatus	Protobothrops mucrosquamatus isolate PMUCROS unplaced genomic scaffold, P.Mucros_1.0 scaffold1873	262261	262851	1.56e-18	170	210	33.810	N/A
DAC80328.1	474	643	NW_015388002	Protobothrops mucrosquamatus	Protobothrops mucrosquamatus isolate PMUCROS unplaced genomic scaffold, P.Mucros_1.0 scaffold1873	261683	262204	1.56e-18	137	184	26.630	N/A
DAC80328.1	387	570	NW_024100464	Crotalus tigris	Crotalus tigris isolate CLP2741 ecotype Arizona unplaced genomic scaffold, ASM1654583v1 scf7180000024291.2576520	1085684	1085043	6.82e-17	251	214	30.841	N/A
DAC80328.1	523	820	NW_024096677	Crotalus tigris	Crotalus tigris isolate CLP2741 ecotype Arizona unplaced genomic scaffold, ASM1654583v1 scf7180000017855.1216408	1058760	1059617	1.31e-16	205	318	27.673	N/A
DAC80328.1	464	521	NW_024096677	Crotalus tigris	Crotalus tigris isolate CLP2741 ecotype Arizona unplaced genomic scaffold, ASM1654583v1 scf7180000017855.1216408	1058558	1058755	1.31e-16	86	66	30.303	N/A
DAC80328.1	685	1008	NW_023587987	Artibeus jamaicensis	Artibeus jamaicensis isolate 1a unplaced genomic scaffold, WHU_Ajam_v2 original_scaffold_53468	803	1828	7.14e-15	230	358	29.050	N/A
DAC80328.1	532	681	NW_023587987	Artibeus jamaicensis	Artibeus jamaicensis isolate 1a unplaced genomic scaffold, WHU_Ajam_v2 original_scaffold_53468	6	515	1.91e-07	168	170	30.000	N/A
DAC80328.1	458	576	NW_015386338	Protobothrops mucrosquamatus	Protobothrops mucrosquamatus isolate PMUCROS unplaced genomic scaffold, P.Mucros_1.0 scaffold_262	631665	631324	8.39e-09	141	122	33.607	N/A
DAC80328.1	392	460	NW_015386338	Protobothrops mucrosquamatus	Protobothrops mucrosquamatus isolate PMUCROS unplaced genomic scaffold, P.Mucros_1.0 scaffold_262	631985	631692	8.39e-09	81	98	26.531	N/A
# TBLASTN 2.13.0+
# Query: DAC80329.1 |NS1|Tasmanian devil feces bidnavirus 1||Bidnaviridae|||||2019-09-25T00:00:00Z|TPA_asm: NS1 [Tasmanian devil feces bidnavirus 1]
# Database: ref_euk_rep_genomes
# 0 hits found
# TBLASTN 2.13.0+
# Query: DAC80330.1 |VP1|Tasmanian devil feces bidnavirus 1||Bidnaviridae|||||2019-09-25T00:00:00Z|TPA_asm: VP1 [Tasmanian devil feces bidnavirus 1]
# Database: ref_euk_rep_genomes
# 0 hits found
# TBLASTN 2.13.0+
# Query: AWU66521.1 |non-structural protein|Bark beetle-associated densovirus|Bidensovirus|Bidnaviridae|Dendroctonus ponderosae|USA|USA|2014|2019-06-18T00:00:00Z|non-structural protein [Bark beetle-associated densovirus]
# Database: ref_euk_rep_genomes
# 0 hits found
# TBLASTN 2.13.0+
# Query: AAY41820.1 |nonstructural protein|Bombyx mori bidensovirus|Bidensovirus|Bidnaviridae||China|China||2005-05-21T00:00:00Z|nonstructural protein [Bombyx mori densovirus 3]
# Database: ref_euk_rep_genomes
# 0 hits found
# TBLASTN 2.13.0+
# Query: AAY41821.1 |structural protein|Bombyx mori bidensovirus|Bidensovirus|Bidnaviridae||China|China||2005-05-21T00:00:00Z|structural protein [Bombyx mori densovirus 3]
# Database: ref_euk_rep_genomes
# 0 hits found
# BLAST processed 52 queries
```
