## Supplementary material for "Deep-mining of vertebrate genomes reveals an unexpected diversity of endogenous viral elements": BLAST_RUNTIME-000.out

```
1662973756877322003 run start 000 tblastn ref_euk_rep_genomes 7383.07 109447.94 957.52 1495%
1662981140740939797 run exitCode 000 0
```
