## Supplementary material for "Deep-mining of vertebrate genomes reveals an unexpected diversity of endogenous viral elements": BLAST_RUNTIME-001.out

```
1662973756879397633 run start 001 tblastn ref_euk_rep_genomes 6789.98 100522.33 961.80 1494%
1662980547698889599 run exitCode 001 0
1662980547700367765 run end
```
