## Supplementary material for "Deep-mining of vertebrate genomes reveals an unexpected diversity of endogenous viral elements": BLAST_RUNTIME-002.out

```
1662973759380064407 run start 002 tblastn ref_euk_rep_genomes 5370.05 79198.32 1012.59 1493%
1662979129734882256 run exitCode 002 0
```
