## Supplementary material for "Deep-mining of vertebrate genomes reveals an unexpected diversity of endogenous viral elements": k8s-init-pv-d552x-import-query-batches.log

```
2022-09-12T08:52:02.467123192Z + shopt -s nullglob
2022-09-12T08:52:02.467185321Z + k8s_job_limit=5000
2022-09-12T08:52:02.467210244Z + batch_len=5000000
2022-09-12T08:52:02.467214911Z + show_help=0
2022-09-12T08:52:02.467220104Z + copy_only=0
2022-09-12T08:52:02.467224036Z + split_to_cloud=0
2022-09-12T08:52:02.467228242Z + input=
2022-09-12T08:52:02.467248973Z + output_bucket=
2022-09-12T08:52:02.467254195Z + local_output_dir=/blast/queries
2022-09-12T08:52:02.467264607Z + getopts o:i:b:c:q:p:h OPT
2022-09-12T08:52:02.467284805Z + case $OPT in
2022-09-12T08:52:02.467302864Z + input=gs://shotokuvirae/shotokuvirae_remaining.fasta
2022-09-12T08:52:02.467314248Z + getopts o:i:b:c:q:p:h OPT
2022-09-12T08:52:02.467333217Z + case $OPT in
2022-09-12T08:52:02.467338446Z + output_bucket=gs://shotokuvirae/results
2022-09-12T08:52:02.467375903Z + getopts o:i:b:c:q:p:h OPT
2022-09-12T08:52:02.467396601Z + case $OPT in
2022-09-12T08:52:02.467404395Z + batch_len=20000
2022-09-12T08:52:02.467419649Z + getopts o:i:b:c:q:p:h OPT
2022-09-12T08:52:02.467424207Z + case $OPT in
2022-09-12T08:52:02.467427991Z + copy_only=0
2022-09-12T08:52:02.467431707Z + getopts o:i:b:c:q:p:h OPT
2022-09-12T08:52:02.467435393Z + case $OPT in
2022-09-12T08:52:02.467451101Z + local_output_dir=/blast/queries/
2022-09-12T08:52:02.467455972Z + getopts o:i:b:c:q:p:h OPT
2022-09-12T08:52:02.467463047Z + '[' -z gs://shotokuvirae/results ']'
2022-09-12T08:52:02.467523609Z + '[' -z gs://shotokuvirae/shotokuvirae_remaining.fasta ']'
2022-09-12T08:52:02.467557596Z + [[ 0 -eq 1 ]]
2022-09-12T08:52:02.467571399Z + '[' 0 -eq 1 ']'
2022-09-12T08:52:02.468115881Z ++ mktemp
2022-09-12T08:52:02.469218907Z + TMP=/tmp/tmp.HkgIfN
2022-09-12T08:52:02.469406402Z + [[ gs://shotokuvirae/results =~ ^s3:// ]]
2022-09-12T08:52:02.469440378Z + '[' 0 -eq 1 ']'
2022-09-12T08:52:02.469465072Z + fasta_split.py gs://shotokuvirae/shotokuvirae_remaining.fasta -l 20000 -o /blast/queries/ -c /tmp/tmp.HkgIfN
2022-09-12T08:52:06.441523738Z 
2022-09-12T08:52:06.441551909Z real	0m3.972s
2022-09-12T08:52:06.441557958Z user	0m3.027s
2022-09-12T08:52:06.441561738Z sys	0m0.662s
2022-09-12T08:52:06.442414169Z ++ find /blast/queries/ -type f -name 'batch_*.fa'
2022-09-12T08:52:06.442477927Z ++ wc -l
2022-09-12T08:52:06.451406939Z + num_batches=3
2022-09-12T08:52:06.451800132Z ++ cat /tmp/tmp.HkgIfN
2022-09-12T08:52:06.452774960Z + query_length=53282
2022-09-12T08:52:06.452794825Z + '[' 3 -gt 5000 ']'
2022-09-12T08:52:06.452802091Z + gsutil -qm cp /tmp/tmp.HkgIfN gs://shotokuvirae/results/metadata/query_length.txt
2022-09-12T08:52:08.606498646Z 
2022-09-12T08:52:08.606558693Z real	0m2.154s
2022-09-12T08:52:08.606571148Z user	0m1.466s
2022-09-12T08:52:08.606576784Z sys	0m0.281s
2022-09-12T08:52:08.606582099Z + '[' 0 -eq 1 ']'
2022-09-12T08:52:08.606871890Z + find /blast/queries/ -type f -name 'batch_*.fa'
2022-09-12T08:52:08.606894296Z + xargs -n1 basename
2022-09-12T08:52:08.610672260Z + gsutil -qm cp batch_list.txt gs://shotokuvirae/results/metadata/batch_list.txt
2022-09-12T08:52:10.795857344Z 
2022-09-12T08:52:10.795931159Z real	0m2.185s
2022-09-12T08:52:10.795945697Z user	0m1.494s
2022-09-12T08:52:10.795952490Z sys	0m0.298s
```
