## Supplementary material for "Deep-mining of vertebrate genomes reveals an unexpected diversity of endogenous viral elements": k8s-submit-submit-jobs.log

```
2022-09-12T08:51:43.304499265Z Waiting for jobs init-pv
2022-09-12T08:52:13.396160251Z Waiting for jobs init-pv
2022-09-12T08:52:43.486226212Z Waiting for jobs init-pv
2022-09-12T08:53:13.574342505Z Waiting for jobs init-pv
2022-09-12T08:53:43.665071164Z Waiting for jobs init-pv
2022-09-12T08:54:13.759798665Z Waiting for jobs init-pv
2022-09-12T08:54:43.841651735Z Waiting for jobs init-pv
2022-09-12T08:55:13.930516909Z Waiting for jobs init-pv
2022-09-12T08:55:44.021774173Z Waiting for jobs init-pv
2022-09-12T08:56:14.111217520Z Waiting for jobs init-pv
2022-09-12T08:56:44.198955112Z Waiting for jobs init-pv
2022-09-12T08:57:14.346875665Z Waiting for jobs init-pv
2022-09-12T08:57:44.428445509Z Waiting for jobs init-pv
2022-09-12T08:58:14.513682029Z Waiting for jobs init-pv
2022-09-12T08:58:44.605714594Z Waiting for jobs init-pv
2022-09-12T08:59:14.690526229Z Waiting for jobs init-pv
2022-09-12T08:59:44.782961313Z Waiting for jobs init-pv
2022-09-12T09:00:14.878460852Z Waiting for jobs init-pv
2022-09-12T09:00:45.012431940Z Waiting for jobs init-pv
2022-09-12T09:01:15.103098742Z Waiting for jobs init-pv
2022-09-12T09:01:45.445091968Z Waiting for jobs init-pv
2022-09-12T09:02:20.367070130Z job.batch "init-pv" deleted
2022-09-12T09:02:20.375153249Z Waiting for 150 sec to unmount PV disk
2022-09-12T09:04:53.595888491Z Submitting jobs
2022-09-12T09:04:53.602577936Z jobs/0/
2022-09-12T09:04:53.603384816Z job_000.yaml
2022-09-12T09:04:53.603418447Z job_001.yaml
2022-09-12T09:04:53.603424736Z job_002.yaml
2022-09-12T09:04:53.961386199Z 2022-09-12 09:04:53 RUNTIME submit-jobs 0.000000 seconds
2022-09-12T09:04:53.961453010Z Submitted 3 jobs
```
