## Supplementary material for "Deep-mining of vertebrate genomes reveals an unexpected diversity of endogenous viral elements": batch_000-tblastn-ref_euk_rep_genomes.out

```
# TBLASTN 2.13.0+
# Query: QDM14412.1 |capsid protein|Porprismacovirus humas4|Porprismacovirus|Smacoviridae|Homo sapiens|Viet Nam|Viet Nam|2013-12-19|2019-07-21T00:00:00Z|capsid protein [Human associated porprismacovirus 3]
# Database: ref_euk_rep_genomes
# 0 hits found
# TBLASTN 2.13.0+
# Query: QBP37177.1 |capsid protein|Porcine associated smacovirus||Smacoviridae|Sus scrofa domesticus|Viet Nam|Viet Nam|2013-05-02|2019-03-27T00:00:00Z|capsid protein [Porcine associated smacovirus]
# Database: ref_euk_rep_genomes
# 0 hits found
# TBLASTN 2.13.0+
# Query: AXL64547.1 |capsid protein|Chicken associated smacovirus|Huchismacovirus|Smacoviridae|Gallus gallus|Brazil|Brazil|2015|2018-08-14T00:00:00Z|capsid protein [Chicken associated smacovirus]
# Database: ref_euk_rep_genomes
# 0 hits found
# TBLASTN 2.13.0+
# Query: APG55843.1 |hypothetical protein|Porprismacovirus macas3|Porprismacovirus|Smacoviridae|Macaca mulatta|USA|USA|2014|2017-04-26T00:00:00Z|hypothetical protein [Macaca mulatta feces associated virus 3]
# Database: ref_euk_rep_genomes
# 0 hits found
# TBLASTN 2.13.0+
# Query: ANC51541.1 |putative capsid protein|Porcine stool-associated circular virus|Porprismacovirus|Smacoviridae|Trichosurus vulpecula|New Zealand|New Zealand|2011|2016-05-09T00:00:00Z|putative capsid protein [Porcine stool-associated circular virus]
# Database: ref_euk_rep_genomes
# 0 hits found
# TBLASTN 2.13.0+
# Query: ALO65168.1 |hypothetical protein|Porprismacovirus ratas1|Porprismacovirus|Smacoviridae|Rattus norvegicus|Denmark|Denmark|2012-07-01|2015-11-23T00:00:00Z|hypothetical protein [Rat stool-associated circular ssDNA virus]
# Database: ref_euk_rep_genomes
# Fields: query acc., q. start, q. end, subject acc., subject sci name, subject title, s. start, s. end, evalue, score, alignment length, % identity, subject strand
# 1 hits found
ALO65168.1	4	70	NW_011305961	Meleagris gallopavo	Meleagris gallopavo isolate NT-WF06-2002-E0010 breed Aviagen turkey brand Nicholas breeding stock unplaced genomic scaffold, Turkey_5.1 ChrUn_random_deg7180001654011	207	1	6.15e-08	151	69	42.029	N/A
# TBLASTN 2.13.0+
# Query: AFV77565.1 |putative capsid protein|Pig stool associated circular ssDNA virus|Drosmacovirus|Smacoviridae|Sus scrofa|China|China|2011-05-25|2012-11-10T00:00:00Z|putative capsid protein [Pig stool associated circular ssDNA virus]
# Database: ref_euk_rep_genomes
# 0 hits found
# TBLASTN 2.13.0+
# Query: ADB24825.1 |ORF3|Chimpanzee stool associated circular ssDNA virus|Porprismacovirus|Smacoviridae|Pan troglodytes|Tanzania|Tanzania|2004-04|2010-01-13T00:00:00Z|ORF3 [Chimpanzee stool associated circular ssDNA virus]
# Database: ref_euk_rep_genomes
# 0 hits found
# TBLASTN 2.13.0+
# Query: QYV43541.1 |Cap|Bovine smacovirus||Smacoviridae|Bovidae|China: xibian|China|2018|2021-08-18T00:00:00Z|Cap [Bovine smacovirus]
# Database: ref_euk_rep_genomes
# 0 hits found
# TBLASTN 2.13.0+
# Query: QBP37050.1 |capsid protein|Porcine associated porprismacovirus|Porprismacovirus|Smacoviridae|Sus scrofa domesticus|Viet Nam|Viet Nam|2013-10-16|2019-03-27T00:00:00Z|capsid protein [Porcine associated porprismacovirus]
# Database: ref_euk_rep_genomes
# 0 hits found
# TBLASTN 2.13.0+
# Query: APG55844.1 |rep|Porprismacovirus macas3|Porprismacovirus|Smacoviridae|Macaca mulatta|USA|USA|2014|2017-04-26T00:00:00Z|rep [Macaca mulatta feces associated virus 3]
# Database: ref_euk_rep_genomes
# 0 hits found
# TBLASTN 2.13.0+
# Query: AFV77566.1 |hypothetical protein|Pig stool associated circular ssDNA virus|Drosmacovirus|Smacoviridae|Sus scrofa|China|China|2011-05-25|2012-11-10T00:00:00Z|hypothetical protein [Pig stool associated circular ssDNA virus]
# Database: ref_euk_rep_genomes
# 0 hits found
# TBLASTN 2.13.0+
# Query: AET85565.1 |hypothetical protein|Pig stool associated circular ssDNA virus GER2011||Smacoviridae|Sus scrofa|Germany|Germany|2011|2012-05-13T00:00:00Z|hypothetical protein [Pig stool associated circular ssDNA virus GER2011]
# Database: ref_euk_rep_genomes
# 0 hits found
# TBLASTN 2.13.0+
# Query: ADB24826.1 |ORF4|Chimpanzee stool associated circular ssDNA virus|Porprismacovirus|Smacoviridae|Pan troglodytes|Tanzania|Tanzania|2004-04|2010-01-13T00:00:00Z|ORF4 [Chimpanzee stool associated circular ssDNA virus]
# Database: ref_euk_rep_genomes
# 0 hits found
# TBLASTN 2.13.0+
# Query: YP_009551449.1 |capsid protein|Porprismacovirus alecas1|Porprismacovirus|Smacoviridae|Alces alces|USA|USA|2016-03-22|2019-02-12T00:00:00Z|capsid protein [Alces alces faeces associated smacovirus MP78]
# Database: ref_euk_rep_genomes
# 0 hits found
# TBLASTN 2.13.0+
# Query: YP_009054993.1 |Rep protein|Porcine associated porprismacovirus 6|Porprismacovirus|Smacoviridae|Sus scrofa|USA|USA|2011|2014-09-02T00:00:00Z|Rep protein [Porcine associated porprismacovirus 6]
# Database: ref_euk_rep_genomes
# 0 hits found
# TBLASTN 2.13.0+
# Query: QNJ57232.1 |capsid protein|Chicken associated huchismacovirus 1|Huchismacovirus|Smacoviridae|Gallus gallus|Brazil|Brazil|2018-07-01|2020-08-30T00:00:00Z|capsid protein [Chicken associated huchismacovirus 1]
# Database: ref_euk_rep_genomes
# 0 hits found
# TBLASTN 2.13.0+
# Query: QDM14414.1 |capsid protein|Porcine associated porprismacovirus|Porprismacovirus|Smacoviridae|Sus scrofa domesticus|Viet Nam|Viet Nam|2013-04-03|2019-07-21T00:00:00Z|capsid protein [Porcine associated porprismacovirus]
# Database: ref_euk_rep_genomes
# 0 hits found
# TBLASTN 2.13.0+
# Query: QBP37179.1 |capsid protein|Porcine associated smacovirus||Smacoviridae|Sus scrofa|Viet Nam|Viet Nam|2013-03-19|2019-03-27T00:00:00Z|capsid protein [Porcine associated smacovirus]
# Database: ref_euk_rep_genomes
# 0 hits found
# TBLASTN 2.13.0+
# Query: AXL64549.1 |capsid protein|Chicken associated smacovirus|Huchismacovirus|Smacoviridae|Gallus gallus|Brazil|Brazil|2015|2018-08-14T00:00:00Z|capsid protein [Chicken associated smacovirus]
# Database: ref_euk_rep_genomes
# 0 hits found
# TBLASTN 2.13.0+
# Query: APR73541.1 |replication associated protein|Chicken associated smacovirus|Huchismacovirus|Smacoviridae|Gallus gallus|Brazil|Brazil|2015-07-31|2017-01-08T00:00:00Z|replication associated protein [Chicken associated smacovirus]
# Database: ref_euk_rep_genomes
# 0 hits found
# TBLASTN 2.13.0+
# Query: AKV57234.1 |cap protein|Rat associated porprismacovirus 1|Porprismacovirus|Smacoviridae|Rattus|Germany|Germany|2010|2015-08-15T00:00:00Z|cap protein [Rat associated porprismacovirus 1]
# Database: ref_euk_rep_genomes
# 0 hits found
# TBLASTN 2.13.0+
# Query: AJF23078.1 |cap protein|Human smacovirus 1|Huchismacovirus|Smacoviridae|Homo sapiens|USA|USA|2012-02-27|2015-01-28T00:00:00Z|cap protein [Human smacovirus 1]
# Database: ref_euk_rep_genomes
# 0 hits found
# TBLASTN 2.13.0+
# Query: AIK28883.1 |Cap protein|Porcine associated porprismacovirus 6|Porprismacovirus|Smacoviridae|Sus scrofa|USA|USA|2011|2014-08-30T00:00:00Z|Cap protein [Porcine associated porprismacovirus 6]
# Database: ref_euk_rep_genomes
# 0 hits found
# TBLASTN 2.13.0+
# Query: AET85566.1 |hypothetical protein|Pig stool associated circular ssDNA virus GER2011||Smacoviridae|Sus scrofa|Germany|Germany|2011|2012-05-13T00:00:00Z|hypothetical protein [Pig stool associated circular ssDNA virus GER2011]
# Database: ref_euk_rep_genomes
# 0 hits found
# TBLASTN 2.13.0+
# Query: QBP37084.1 |capsid protein|Porcine associated porprismacovirus|Porprismacovirus|Smacoviridae|Sus scrofa domesticus|Viet Nam|Viet Nam|2013-04-17|2019-03-27T00:00:00Z|capsid protein [Porcine associated porprismacovirus]
# Database: ref_euk_rep_genomes
# 0 hits found
# TBLASTN 2.13.0+
# Query: APR73542.1 |capsid protein|Chicken associated smacovirus|Huchismacovirus|Smacoviridae|Gallus gallus|Brazil|Brazil|2015-07-31|2017-01-08T00:00:00Z|capsid protein [Chicken associated smacovirus]
# Database: ref_euk_rep_genomes
# 0 hits found
# TBLASTN 2.13.0+
# Query: ADB24828.1 |ORF9|Chimpanzee stool associated circular ssDNA virus|Porprismacovirus|Smacoviridae|Pan troglodytes|Tanzania|Tanzania|2004-04|2010-01-13T00:00:00Z|ORF9 [Chimpanzee stool associated circular ssDNA virus]
# Database: ref_euk_rep_genomes
# 0 hits found
# TBLASTN 2.13.0+
# Query: QXF14463.1 |capsid protein|Porcine smacovirus-1||Smacoviridae|Sus scrofa domesticus|Brazil|Brazil|2014|2021-07-05T00:00:00Z|capsid protein [Porcine smacovirus-1]
# Database: ref_euk_rep_genomes
# 0 hits found
# TBLASTN 2.13.0+
# Query: QIN96628.1 |capsid protein|Smacoviridae sp.||Smacoviridae|Pavo cristatus|China|China|2018|2020-04-22T00:00:00Z|MAG: capsid protein [Smacoviridae sp.]
# Database: ref_euk_rep_genomes
# 0 hits found
# TBLASTN 2.13.0+
# Query: QDM14416.1 |capsid protein|Porcine associated porprismacovirus|Porprismacovirus|Smacoviridae|Sus scrofa domesticus|Viet Nam|Viet Nam|2013-04-03|2019-07-21T00:00:00Z|capsid protein [Porcine associated porprismacovirus]
# Database: ref_euk_rep_genomes
# 0 hits found
# TBLASTN 2.13.0+
# Query: QBP37053.1 |replication associated protein|Porcine associated porprismacovirus|Porprismacovirus|Smacoviridae|Sus scrofa domesticus|Viet Nam|Viet Nam|2013-10-16|2019-03-27T00:00:00Z|replication associated protein [Porcine associated porprismacovirus]
# Database: ref_euk_rep_genomes
# 0 hits found
# TBLASTN 2.13.0+
# Query: QBP37181.1 |capsid protein|Porcine associated smacovirus||Smacoviridae|Sus scrofa domesticus|Viet Nam|Viet Nam|2013-05-04|2019-03-27T00:00:00Z|capsid protein [Porcine associated smacovirus]
# Database: ref_euk_rep_genomes
# 0 hits found
# TBLASTN 2.13.0+
# Query: AIY31246.1 |putative replicase protein|Camel associated porprismacovirus 2|Porprismacovirus|Smacoviridae|Camelus bactrianus|United Arab Emirates|United Arab Emirates|2013|2014-11-29T00:00:00Z|putative replicase protein [Camel associated porprismacovirus 2]
# Database: ref_euk_rep_genomes
# 0 hits found
# TBLASTN 2.13.0+
# Query: ADB24829.1 |putative replicase protein|Chimpanzee stool associated circular ssDNA virus|Porprismacovirus|Smacoviridae|Pan troglodytes|Republic of the Congo|Republic of the Congo|2000-09|2010-01-13T00:00:00Z|putative replicase protein [Chimpanzee stool associated circular ssDNA virus]
# Database: ref_euk_rep_genomes
# 0 hits found
# TBLASTN 2.13.0+
# Query: QIN96629.1 |replication-associated protein|Smacoviridae sp.||Smacoviridae|Pavo cristatus|China|China|2018|2020-04-22T00:00:00Z|replication-associated protein [Smacoviridae sp.]
# Database: ref_euk_rep_genomes
# 0 hits found
# TBLASTN 2.13.0+
# Query: QBP37086.1 |capsid protein|Porcine associated porprismacovirus|Porprismacovirus|Smacoviridae|Sus scrofa domesticus|Viet Nam|Viet Nam|2013-10-16|2019-03-27T00:00:00Z|capsid protein [Porcine associated porprismacovirus]
# Database: ref_euk_rep_genomes
# 0 hits found
# TBLASTN 2.13.0+
# Query: QBP37118.1 |capsid protein|Porcine associated porprismacovirus|Porprismacovirus|Smacoviridae|Sus scrofa domesticus|Viet Nam|Viet Nam|2013-04-26|2019-03-27T00:00:00Z|capsid protein [Porcine associated porprismacovirus]
# Database: ref_euk_rep_genomes
# 0 hits found
# TBLASTN 2.13.0+
# Query: QBP37150.1 |capsid protein|Porcine associated porprismacovirus|Porprismacovirus|Smacoviridae|Sus scrofa domesticus|Viet Nam|Viet Nam|2013-10-17|2019-03-27T00:00:00Z|capsid protein [Porcine associated porprismacovirus]
# Database: ref_euk_rep_genomes
# 0 hits found
# TBLASTN 2.13.0+
# Query: AXH74070.1 |hypothetical protein|Porprismacovirus macas5|Porprismacovirus|Smacoviridae||USA|USA|2017-06-01|2018-08-05T00:00:00Z|hypothetical protein [Macaque stool associated virus 11]
# Database: ref_euk_rep_genomes
# 0 hits found
# TBLASTN 2.13.0+
# Query: AJF23081.1 |cap protein|Howler monkey associated porprismacovirus 1|Porprismacovirus|Smacoviridae|Alouatta caraya|USA|USA|2009-12-01|2015-01-28T00:00:00Z|cap protein [Howler monkey associated porprismacovirus 1]
# Database: ref_euk_rep_genomes
# 0 hits found
# TBLASTN 2.13.0+
# Query: AIF34824.1 |capsid protein|Sewage-associated circular DNA virus-9||Smacoviridae||New Zealand|New Zealand|2012-09-12|2014-07-19T00:00:00Z|capsid protein [Sewage-associated circular DNA virus-9]
# Database: ref_euk_rep_genomes
# 0 hits found
# TBLASTN 2.13.0+
# Query: ADB24830.1 |ORF7|Chimpanzee stool associated circular ssDNA virus|Porprismacovirus|Smacoviridae|Pan troglodytes|Republic of the Congo|Republic of the Congo|2000-09|2010-01-13T00:00:00Z|ORF7 [Chimpanzee stool associated circular ssDNA virus]
# Database: ref_euk_rep_genomes
# 0 hits found
# TBLASTN 2.13.0+
# Query: QIN96630.1 |capsid protein|Smacoviridae sp.||Smacoviridae|Pavo cristatus|China|China|2018|2020-04-22T00:00:00Z|capsid protein [Smacoviridae sp.]
# Database: ref_euk_rep_genomes
# 0 hits found
# TBLASTN 2.13.0+
# Query: AXH74071.1 |putative capsid protein|Porprismacovirus macas5|Porprismacovirus|Smacoviridae||USA|USA|2017-06-01|2018-08-05T00:00:00Z|putative capsid protein [Macaque stool associated virus 11]
# Database: ref_euk_rep_genomes
# 0 hits found
# TBLASTN 2.13.0+
# Query: AIY31248.1 |putative replicase protein|Camel associated porprismacovirus 3|Porprismacovirus|Smacoviridae|Camelus bactrianus|United Arab Emirates|United Arab Emirates|2013|2014-11-29T00:00:00Z|putative replicase protein [Camel associated porprismacovirus 3]
# Database: ref_euk_rep_genomes
# 0 hits found
# TBLASTN 2.13.0+
# Query: ADB24799.1 |putative replicase protein|Chimpanzee associated porprismacovirus 2|Porprismacovirus|Smacoviridae|Pan troglodytes|Tanzania|Tanzania|2004-05|2010-01-13T00:00:00Z|putative replicase protein [Chimpanzee associated porprismacovirus 2]
# Database: ref_euk_rep_genomes
# 0 hits found
# TBLASTN 2.13.0+
# Query: YP_009508856.1 |putative capsid protein|Chimpanzee associated porprismacovirus 1|Porprismacovirus|Smacoviridae|Pan troglodytes|Cameroon|Cameroon|1999-11|2018-08-24T00:00:00Z|putative capsid protein [Chimpanzee associated porprismacovirus 1]
# Database: ref_euk_rep_genomes
# 0 hits found
# TBLASTN 2.13.0+
# Query: AXH74072.1 |rep protein|Porprismacovirus macas5|Porprismacovirus|Smacoviridae||USA|USA|2017-06-01|2018-08-05T00:00:00Z|rep protein [Macaque stool associated virus 11]
# Database: ref_euk_rep_genomes
# 0 hits found
# TBLASTN 2.13.0+
# Query: AIY31249.1 |putative capsid protein|Camel associated porprismacovirus 3|Porprismacovirus|Smacoviridae|Camelus bactrianus|United Arab Emirates|United Arab Emirates|2013|2014-11-29T00:00:00Z|putative capsid protein [Camel associated porprismacovirus 3]
# Database: ref_euk_rep_genomes
# 0 hits found
# TBLASTN 2.13.0+
# Query: ADB24800.1 |putative capsid protein|Chimpanzee associated porprismacovirus 2|Porprismacovirus|Smacoviridae|Pan troglodytes|Tanzania|Tanzania|2004-05|2010-01-13T00:00:00Z|putative capsid protein [Chimpanzee associated porprismacovirus 2]
# Database: ref_euk_rep_genomes
# 0 hits found
# TBLASTN 2.13.0+
# Query: YP_009508857.1 |putative replicase protein|Chimpanzee associated porprismacovirus 1|Porprismacovirus|Smacoviridae|Pan troglodytes|Cameroon|Cameroon|1999-11|2018-08-24T00:00:00Z|putative replicase protein [Chimpanzee associated porprismacovirus 1]
# Database: ref_euk_rep_genomes
# 0 hits found
# TBLASTN 2.13.0+
# Query: QTZ20016.1 |capsid protein|Raccoon dog stool-associated smacovirus 2||Smacoviridae|Nyctereutes procyonoides|China|China|2015|2021-04-25T00:00:00Z|capsid protein [Raccoon dog stool-associated smacovirus 2]
# Database: ref_euk_rep_genomes
# 0 hits found
# TBLASTN 2.13.0+
# Query: QDM14452.1 |capsid protein|Porcine associated porprismacovirus|Porprismacovirus|Smacoviridae|Sus scrofa domesticus|Viet Nam|Viet Nam|2013-10-16|2019-07-21T00:00:00Z|capsid protein [Porcine associated porprismacovirus]
# Database: ref_euk_rep_genomes
# 0 hits found
# TBLASTN 2.13.0+
# Query: QBP37185.1 |capsid protein|Rat associated smacovirus||Smacoviridae|Rattus argentiventer|Viet Nam|Viet Nam|2014-11-12|2019-03-27T00:00:00Z|capsid protein [Rat associated smacovirus]
# Database: ref_euk_rep_genomes
# 0 hits found
# TBLASTN 2.13.0+
# Query: AXH75859.1 |hypothetical protein|Macaque stool associated virus 12|Porprismacovirus|Smacoviridae||USA|USA|2017-06-01|2018-08-05T00:00:00Z|hypothetical protein [Macaque stool associated virus 12]
# Database: ref_euk_rep_genomes
# 0 hits found
# TBLASTN 2.13.0+
# Query: AJF23052.1 |rep protein|Human associated huchismacovirus 2|Huchismacovirus|Smacoviridae|Homo sapiens|France|France|2008|2015-01-28T00:00:00Z|rep protein [Human associated huchismacovirus 2]
# Database: ref_euk_rep_genomes
# 0 hits found
# TBLASTN 2.13.0+
# Query: YP_009508826.1 |putative replicase|Bovismacovirus bovas1|Bovismacovirus|Smacoviridae|Bos taurus|South Korea|South Korea|2011-04-18|2018-08-24T00:00:00Z|putative replicase [Circoviridae bovine stool/BK/KOR/2011]
# Database: ref_euk_rep_genomes
# 0 hits found
# TBLASTN 2.13.0+
# Query: YP_009252323.1 |putative capsid protein|Cosmacovirus bovas1|Cosmacovirus|Smacoviridae|Bos taurus|New Zealand|New Zealand|2013|2016-05-16T00:00:00Z|putative capsid protein [Bovine faeces associated smacovirus 4]
# Database: ref_euk_rep_genomes
# 0 hits found
# TBLASTN 2.13.0+
# Query: QIR82262.1 |capsid protein|Porprismacovirus chicas2|Porprismacovirus|Smacoviridae|Gallus gallus|USA|USA|2017|2020-04-04T00:00:00Z|capsid protein [Chicken smacovirus mg4_881]
# Database: ref_euk_rep_genomes
# 0 hits found
# TBLASTN 2.13.0+
# Query: QBP37058.1 |capsid protein|Porcine associated porprismacovirus|Porprismacovirus|Smacoviridae|Sus scrofa domesticus|Viet Nam|Viet Nam|2013-04-04|2019-03-27T00:00:00Z|capsid protein [Porcine associated porprismacovirus]
# Database: ref_euk_rep_genomes
# 0 hits found
# TBLASTN 2.13.0+
# Query: QBP37154.1 |capsid protein|Porcine associated porprismacovirus|Porprismacovirus|Smacoviridae|Sus scrofa domesticus|Viet Nam|Viet Nam|2013-04-26|2019-03-27T00:00:00Z|capsid protein [Porcine associated porprismacovirus]
# Database: ref_euk_rep_genomes
# 0 hits found
# TBLASTN 2.13.0+
# Query: AIY31251.1 |hypothetical protein|Camel associated porprismacovirus 1|Porprismacovirus|Smacoviridae|Camelus bactrianus|United Arab Emirates|United Arab Emirates|2013|2014-11-29T00:00:00Z|hypothetical protein [Camel associated porprismacovirus 1]
# Database: ref_euk_rep_genomes
# 0 hits found
# TBLASTN 2.13.0+
# Query: ADB24802.1 |ORF4|Chimpanzee associated porprismacovirus 2|Porprismacovirus|Smacoviridae|Pan troglodytes|Tanzania|Tanzania|2004-05|2010-01-13T00:00:00Z|ORF4 [Chimpanzee associated porprismacovirus 2]
# Database: ref_euk_rep_genomes
# 0 hits found
# TBLASTN 2.13.0+
# Query: YP_009252324.1 |replication associated protein|Cosmacovirus bovas1|Cosmacovirus|Smacoviridae|Bos taurus|New Zealand|New Zealand|2013|2016-05-16T00:00:00Z|replication associated protein [Bovine faeces associated smacovirus 4]
# Database: ref_euk_rep_genomes
# 0 hits found
# TBLASTN 2.13.0+
# Query: QTZ20018.1 |capsid protein|Raccoon dog stool-associated smacovirus 3||Smacoviridae|Nyctereutes procyonoides|China|China|2015|2021-04-25T00:00:00Z|capsid protein [Raccoon dog stool-associated smacovirus 3]
# Database: ref_euk_rep_genomes
# 0 hits found
# BLAST processed 66 queries
```
