## Supplementary material for "Deep-mining of vertebrate genomes reveals an unexpected diversity of endogenous viral elements": batch_001-tblastn-ref_euk_rep_genomes.out

```
# TBLASTN 2.13.0+
# Query: QIR82263.1 |replication associated protein|Porprismacovirus chicas2|Porprismacovirus|Smacoviridae|Gallus gallus|USA|USA|2017|2020-04-04T00:00:00Z|replication associated protein [Chicken smacovirus mg4_881]
# Database: ref_euk_rep_genomes
# 0 hits found
# TBLASTN 2.13.0+
# Query: ALO65146.1 |hypothetical protein|Porprismacovirus ratas1|Porprismacovirus|Smacoviridae|Rattus norvegicus|Denmark|Denmark|2012-07-01|2015-11-23T00:00:00Z|hypothetical protein [Rat stool-associated circular ssDNA virus]
# Database: ref_euk_rep_genomes
# 0 hits found
# TBLASTN 2.13.0+
# Query: AGK45261.1 |Cap protein|Porprismacovirus porci2|Porprismacovirus|Smacoviridae|Sus scrofa|USA|USA|2010-06|2013-05-05T00:00:00Z|Cap protein [Porcine stool-associated circular virus 2]
# Database: ref_euk_rep_genomes
# 0 hits found
# TBLASTN 2.13.0+
# Query: ADB24803.1 |ORF6|Chimpanzee associated porprismacovirus 2|Porprismacovirus|Smacoviridae|Pan troglodytes|Tanzania|Tanzania|2004-05|2010-01-13T00:00:00Z|ORF6 [Chimpanzee associated porprismacovirus 2]
# Database: ref_euk_rep_genomes
# 0 hits found
# TBLASTN 2.13.0+
# Query: YP_009252325.1 |putative capsid protein|Bostasmacovirus bovas1|Bostasmacovirus|Smacoviridae|Bos taurus|New Zealand|New Zealand|2013|2016-05-16T00:00:00Z|putative capsid protein [Bovine faeces associated smacovirus 6]
# Database: ref_euk_rep_genomes
# 0 hits found
# TBLASTN 2.13.0+
# Query: QBP37060.1 |capsid protein|Porcine associated porprismacovirus|Porprismacovirus|Smacoviridae|Sus scrofa domesticus|Viet Nam|Viet Nam|2013-04-24|2019-03-27T00:00:00Z|capsid protein [Porcine associated porprismacovirus]
# Database: ref_euk_rep_genomes
# 0 hits found
# TBLASTN 2.13.0+
# Query: ADB24804.1 |ORF5|Chimpanzee associated porprismacovirus 2|Porprismacovirus|Smacoviridae|Pan troglodytes|Tanzania|Tanzania|2004-05|2010-01-13T00:00:00Z|ORF5 [Chimpanzee associated porprismacovirus 2]
# Database: ref_euk_rep_genomes
# 0 hits found
# TBLASTN 2.13.0+
# Query: YP_009252326.1 |replication associated protein|Bostasmacovirus bovas1|Bostasmacovirus|Smacoviridae|Bos taurus|New Zealand|New Zealand|2013|2016-05-16T00:00:00Z|replication associated protein [Bovine faeces associated smacovirus 6]
# Database: ref_euk_rep_genomes
# 0 hits found
# TBLASTN 2.13.0+
# Query: UJO02103.1 |Cap|Molossus molossus associated porprismacovirus 1|Porprismacovirus|Smacoviridae|Molossus molossus|Argentina|Argentina|2017-03-17|2022-01-29T00:00:00Z|Cap [Molossus molossus associated porprismacovirus 1]
# Database: ref_euk_rep_genomes
# 0 hits found
# TBLASTN 2.13.0+
# Query: QTZ20020.1 |capsid protein|Raccoon dog stool-associated smacovirus 4||Smacoviridae|Nyctereutes procyonoides|China|China|2015|2021-04-25T00:00:00Z|capsid protein [Raccoon dog stool-associated smacovirus 4]
# Database: ref_euk_rep_genomes
# 0 hits found
# TBLASTN 2.13.0+
# Query: QDM14424.1 |capsid protein|Porcine associated porprismacovirus|Porprismacovirus|Smacoviridae|Sus scrofa domesticus|Viet Nam|Viet Nam|2013-04-18|2019-07-21T00:00:00Z|capsid protein [Porcine associated porprismacovirus]
# Database: ref_euk_rep_genomes
# 0 hits found
# TBLASTN 2.13.0+
# Query: QBP37093.1 |replication associated protein|Porcine associated porprismacovirus|Porprismacovirus|Smacoviridae|Sus scrofa domesticus|Viet Nam|Viet Nam|2013-05-04|2019-03-27T00:00:00Z|replication associated protein [Porcine associated porprismacovirus]
# Database: ref_euk_rep_genomes
# 0 hits found
# TBLASTN 2.13.0+
# Query: AXB22596.1 |replication associated protein|Porprismacovirus alecas1|Porprismacovirus|Smacoviridae|Alces alces|USA|USA|2016-03-22|2018-07-14T00:00:00Z|replication associated protein [Alces alces faeces associated smacovirus MP78]
# Database: ref_euk_rep_genomes
# 0 hits found
# TBLASTN 2.13.0+
# Query: ALO65148.1 |hypothetical protein|Porprismacovirus ratas1|Porprismacovirus|Smacoviridae|Rattus norvegicus|Denmark|Denmark|2012-07-01|2015-11-23T00:00:00Z|hypothetical protein [Rat stool-associated circular ssDNA virus]
# Database: ref_euk_rep_genomes
# 0 hits found
# TBLASTN 2.13.0+
# Query: YP_009508830.1 |replication-associated protein|Dragonfly associated dragsmacovirus 1|Dragsmacovirus|Smacoviridae|Libellula quadrimaculata|USA|USA|2012|2018-08-24T00:00:00Z|replication-associated protein [Odonata-associated circular virus 5]
# Database: ref_euk_rep_genomes
# 0 hits found
# TBLASTN 2.13.0+
# Query: QTZ20021.1 |replication-associated protein|Raccoon dog stool-associated smacovirus 4||Smacoviridae|Nyctereutes procyonoides|China|China|2015|2021-04-25T00:00:00Z|replication-associated protein [Raccoon dog stool-associated smacovirus 4]
# Database: ref_euk_rep_genomes
# 0 hits found
# TBLASTN 2.13.0+
# Query: BBE29371.1 |capsid protein|Papio cynocephalus associated smacovirus||Smacoviridae|Papio cynocephalus|Zambia|Zambia|2009|2019-03-15T00:00:00Z|capsid protein [Papio cynocephalus associated smacovirus]
# Database: ref_euk_rep_genomes
# 0 hits found
# TBLASTN 2.13.0+
# Query: AUX80737.1 |capsid protein|Porprismacovirus bovas2|Porprismacovirus|Smacoviridae||China|China|2016|2018-02-07T00:00:00Z|capsid protein [Cattle blood-associated circovirus-like virus]
# Database: ref_euk_rep_genomes
# 0 hits found
# TBLASTN 2.13.0+
# Query: YP_009508831.1 |putative replicase protein|Camel associated drosmacovirus 1|Drosmacovirus|Smacoviridae|Camelus bactrianus|United Arab Emirates|United Arab Emirates|2013|2018-08-24T00:00:00Z|putative replicase protein [Camel associated drosmacovirus 1]
# Database: ref_euk_rep_genomes
# 0 hits found
# TBLASTN 2.13.0+
# Query: QDM14458.1 |capsid protein|Porcine associated porprismacovirus|Porprismacovirus|Smacoviridae|Sus scrofa domesticus|Viet Nam|Viet Nam|2013-10-16|2019-07-21T00:00:00Z|capsid protein [Porcine associated porprismacovirus]
# Database: ref_euk_rep_genomes
# 0 hits found
# TBLASTN 2.13.0+
# Query: BBE29372.1 |replication associated protein|Papio cynocephalus associated smacovirus||Smacoviridae|Papio cynocephalus|Zambia|Zambia|2009|2019-03-15T00:00:00Z|replication associated protein [Papio cynocephalus associated smacovirus]
# Database: ref_euk_rep_genomes
# 0 hits found
# TBLASTN 2.13.0+
# Query: AUX80738.1 |replication-associated protein|Porprismacovirus bovas2|Porprismacovirus|Smacoviridae||China|China|2016|2018-02-07T00:00:00Z|replication-associated protein [Cattle blood-associated circovirus-like virus]
# Database: ref_euk_rep_genomes
# Fields: query acc., q. start, q. end, subject acc., subject sci name, subject title, s. start, s. end, evalue, score, alignment length, % identity, subject strand
# 38 hits found
AUX80738.1	184	326	NW_021856866	Suricata suricatta	Suricata suricatta isolate VVHF042 unplaced genomic scaffold, meerkat_22Aug2017_6uvM2_HiC HiC_scaffold_1278	1641	1246	2.37e-09	175	147	33.333	N/A
AUX80738.1	190	307	NC_047086	Geotrypetes seraphini	Geotrypetes seraphini chromosome 3, aGeoSer1.1	289008194	289007862	4.57e-09	174	118	37.288	N/A
AUX80738.1	221	314	NC_047086	Geotrypetes seraphini	Geotrypetes seraphini chromosome 3, aGeoSer1.1	173011088	173011357	1.31e-07	163	94	37.234	N/A
AUX80738.1	188	312	NW_025961413	Perognathus longimembris pacificus	Perognathus longimembris pacificus isolate PPM17 unplaced genomic scaffold, ASM2315922v1 HiC_scaffold_5931	1272103	1271768	9.41e-09	172	125	40.000	N/A
AUX80738.1	188	312	NW_025961413	Perognathus longimembris pacificus	Perognathus longimembris pacificus isolate PPM17 unplaced genomic scaffold, ASM2315922v1 HiC_scaffold_5931	1390152	1389817	5.26e-08	166	125	39.200	N/A
AUX80738.1	188	312	NW_025960865	Perognathus longimembris pacificus	Perognathus longimembris pacificus isolate PPM17 unplaced genomic scaffold, ASM2315922v1 HiC_scaffold_5438	20691	21026	1.17e-08	171	125	39.200	N/A
AUX80738.1	188	312	NC_063165	Perognathus longimembris pacificus	Perognathus longimembris pacificus isolate PPM17 chromosome 5, ASM2315922v1	87993405	87993070	1.18e-08	171	125	39.200	N/A
AUX80738.1	190	320	NC_047090	Geotrypetes seraphini	Geotrypetes seraphini chromosome 7, aGeoSer1.1	45602064	45602435	1.28e-08	171	131	36.641	N/A
AUX80738.1	190	315	NC_047090	Geotrypetes seraphini	Geotrypetes seraphini chromosome 7, aGeoSer1.1	150028736	150029092	5.56e-07	158	126	34.127	N/A
AUX80738.1	217	284	NC_047090	Geotrypetes seraphini	Geotrypetes seraphini chromosome 7, aGeoSer1.1	5551543	5551343	5.28e-06	150	68	44.118	N/A
AUX80738.1	185	313	NC_051315	Choloepus didactylus	Choloepus didactylus isolate mChoDid1 chromosome 9, mChoDid1.pri	63810498	63810842	1.83e-08	169	129	36.434	N/A
AUX80738.1	190	315	NC_047093	Geotrypetes seraphini	Geotrypetes seraphini chromosome 10, aGeoSer1.1	95524120	95524476	3.41e-08	167	126	34.127	N/A
AUX80738.1	184	315	NC_047084	Geotrypetes seraphini	Geotrypetes seraphini chromosome 1, aGeoSer1.1	461321820	461321446	3.64e-08	167	132	34.091	N/A
AUX80738.1	190	307	NC_047084	Geotrypetes seraphini	Geotrypetes seraphini chromosome 1, aGeoSer1.1	419066371	419066039	4.47e-08	166	118	36.441	N/A
AUX80738.1	190	307	NC_047084	Geotrypetes seraphini	Geotrypetes seraphini chromosome 1, aGeoSer1.1	164454306	164453974	4.76e-08	166	118	36.441	N/A
AUX80738.1	190	325	NC_047084	Geotrypetes seraphini	Geotrypetes seraphini chromosome 1, aGeoSer1.1	184878563	184878177	6.70e-08	165	136	33.088	N/A
AUX80738.1	217	307	NC_047084	Geotrypetes seraphini	Geotrypetes seraphini chromosome 1, aGeoSer1.1	471601286	471601546	9.78e-07	156	91	37.363	N/A
AUX80738.1	190	321	NC_051440	Kryptolebias marmoratus	Kryptolebias marmoratus isolate JLee-2015 linkage group LG11, ASM164957v2	27794692	27794333	4.51e-08	166	132	35.606	N/A
AUX80738.1	190	326	NC_051431	Kryptolebias marmoratus	Kryptolebias marmoratus isolate JLee-2015 linkage group LG2, ASM164957v2	31004914	31004543	8.62e-08	164	137	35.036	N/A
AUX80738.1	184	307	NC_047085	Geotrypetes seraphini	Geotrypetes seraphini chromosome 2, aGeoSer1.1	156359797	156360147	1.28e-07	163	124	35.484	N/A
AUX80738.1	192	307	NC_047096	Geotrypetes seraphini	Geotrypetes seraphini chromosome 13, aGeoSer1.1	44075273	44074947	1.31e-07	163	118	35.593	N/A
AUX80738.1	188	313	NC_063169	Perognathus longimembris pacificus	Perognathus longimembris pacificus isolate PPM17 chromosome 9, ASM2315922v1	23540	23878	5.04e-07	158	126	35.714	N/A
AUX80738.1	185	315	NC_064428	Astyanax mexicanus	Astyanax mexicanus isolate ESR-SI-001 chromosome 21, AstMex3_surface	7537326	7536955	6.36e-07	157	131	35.878	N/A
AUX80738.1	217	314	NC_047095	Geotrypetes seraphini	Geotrypetes seraphini chromosome 12, aGeoSer1.1	102173812	102173531	8.18e-07	156	98	35.714	N/A
AUX80738.1	188	320	NC_053162	Polypterus senegalus	Polypterus senegalus isolate Bchr_013 chromosome 9, ASM1683550v1	59503187	59503549	8.47e-07	156	135	34.815	N/A
AUX80738.1	188	287	NC_053162	Polypterus senegalus	Polypterus senegalus isolate Bchr_013 chromosome 9, ASM1683550v1	59502001	59502285	3.76e-06	151	102	37.255	N/A
AUX80738.1	185	304	NW_022989367	Pseudochaenichthys georgianus	Pseudochaenichthys georgianus unplaced genomic scaffold, fPseGeo1.1	1223	1552	1.05e-06	155	122	39.344	N/A
AUX80738.1	217	313	NC_051451	Kryptolebias marmoratus	Kryptolebias marmoratus isolate JLee-2015 linkage group LG22, ASM164957v2	4330047	4330319	1.40e-06	154	97	40.206	N/A
AUX80738.1	185	304	NC_051447	Kryptolebias marmoratus	Kryptolebias marmoratus isolate JLee-2015 linkage group LG18, ASM164957v2	2741692	2742015	5.72e-06	149	120	38.333	N/A
AUX80738.1	188	308	NC_053491	Rana temporaria	Rana temporaria chromosome 3, aRanTem1.1	257691445	257691786	6.54e-06	149	123	34.959	N/A
AUX80738.1	184	285	NC_051050	Acanthopagrus latus	Acanthopagrus latus isolate v.2019 chromosome 12, fAcaLat1.1	1503433	1503723	7.02e-06	149	102	36.275	N/A
AUX80738.1	184	304	NC_051050	Acanthopagrus latus	Acanthopagrus latus isolate v.2019 chromosome 12, fAcaLat1.1	1505325	1505657	7.34e-06	149	121	34.711	N/A
AUX80738.1	184	285	NC_051050	Acanthopagrus latus	Acanthopagrus latus isolate v.2019 chromosome 12, fAcaLat1.1	1492284	1492574	7.54e-06	148	102	36.275	N/A
AUX80738.1	184	285	NC_051050	Acanthopagrus latus	Acanthopagrus latus isolate v.2019 chromosome 12, fAcaLat1.1	1488504	1488794	7.74e-06	148	102	36.275	N/A
AUX80738.1	184	285	NC_051050	Acanthopagrus latus	Acanthopagrus latus isolate v.2019 chromosome 12, fAcaLat1.1	1490394	1490684	7.74e-06	148	102	36.275	N/A
AUX80738.1	184	285	NC_051050	Acanthopagrus latus	Acanthopagrus latus isolate v.2019 chromosome 12, fAcaLat1.1	1494174	1494464	7.74e-06	148	102	36.275	N/A
AUX80738.1	184	285	NC_051050	Acanthopagrus latus	Acanthopagrus latus isolate v.2019 chromosome 12, fAcaLat1.1	1507217	1507507	7.74e-06	148	102	36.275	N/A
AUX80738.1	187	315	NC_047092	Geotrypetes seraphini	Geotrypetes seraphini chromosome 9, aGeoSer1.1	171589438	171589821	7.54e-06	148	132	31.818	N/A
# TBLASTN 2.13.0+
# Query: YP_009508832.1 |hypothetical protein|Camel associated drosmacovirus 1|Drosmacovirus|Smacoviridae|Camelus bactrianus|United Arab Emirates|United Arab Emirates|2013|2018-08-24T00:00:00Z|hypothetical protein [Camel associated drosmacovirus 1]
# Database: ref_euk_rep_genomes
# 0 hits found
# TBLASTN 2.13.0+
# Query: YP_009508864.1 |capsid protein|Porprismacovirus humas1|Porprismacovirus|Smacoviridae|Homo sapiens|Peru|Peru|2013|2018-08-24T00:00:00Z|capsid protein [Human feces smacovirus 2]
# Database: ref_euk_rep_genomes
# 0 hits found
# TBLASTN 2.13.0+
# Query: QIR82268.1 |capsid protein|Porprismacovirus chicas7|Porprismacovirus|Smacoviridae|Gallus gallus|USA|USA|2017|2020-04-04T00:00:00Z|capsid protein [Chicken smacovirus mg5_1081]
# Database: ref_euk_rep_genomes
# 0 hits found
# TBLASTN 2.13.0+
# Query: QBP37096.1 |capsid protein|Porcine associated porprismacovirus|Porprismacovirus|Smacoviridae|Sus scrofa domesticus|Viet Nam|Viet Nam|2013-04-17|2019-03-27T00:00:00Z|capsid protein [Porcine associated porprismacovirus]
# Database: ref_euk_rep_genomes
# 0 hits found
# TBLASTN 2.13.0+
# Query: BBE29375.1 |capsid protein|Papio kindae associated smacovirus||Smacoviridae|Papio kindae|Zambia|Zambia|2009|2019-03-15T00:00:00Z|capsid protein [Papio kindae associated smacovirus]
# Database: ref_euk_rep_genomes
# 0 hits found
# TBLASTN 2.13.0+
# Query: AUX80739.1 |ORF3 protein|Porprismacovirus bovas2|Porprismacovirus|Smacoviridae||China|China|2016|2018-02-07T00:00:00Z|ORF3 protein [Cattle blood-associated circovirus-like virus]
# Database: ref_euk_rep_genomes
# 0 hits found
# TBLASTN 2.13.0+
# Query: ALO65151.1 |hypothetical protein|Porprismacovirus ratas1|Porprismacovirus|Smacoviridae|Rattus norvegicus|Malaysia|Malaysia|2012-09-01|2015-11-23T00:00:00Z|hypothetical protein [Rat stool-associated circular ssDNA virus]
# Database: ref_euk_rep_genomes
# 0 hits found
# TBLASTN 2.13.0+
# Query: AIY31260.1 |putative capsid protein|Camel associated porprismacovirus 4|Porprismacovirus|Smacoviridae|Camelus bactrianus|United Arab Emirates|United Arab Emirates|2013|2014-11-29T00:00:00Z|putative capsid protein [Camel associated porprismacovirus 4]
# Database: ref_euk_rep_genomes
# 0 hits found
# TBLASTN 2.13.0+
# Query: YP_009508833.1 |putative capsid protein|Camel associated drosmacovirus 1|Drosmacovirus|Smacoviridae|Camelus bactrianus|United Arab Emirates|United Arab Emirates|2013|2018-08-24T00:00:00Z|putative capsid protein [Camel associated drosmacovirus 1]
# Database: ref_euk_rep_genomes
# 0 hits found
# TBLASTN 2.13.0+
# Query: YP_009508865.1 |replication associated protein|Porprismacovirus humas1|Porprismacovirus|Smacoviridae|Homo sapiens|Peru|Peru|2013|2018-08-24T00:00:00Z|replication associated protein [Human feces smacovirus 2]
# Database: ref_euk_rep_genomes
# 0 hits found
# TBLASTN 2.13.0+
# Query: YP_009118272.1 |rep protein|Howler monkey associated porprismacovirus 1|Porprismacovirus|Smacoviridae|Alouatta caraya|USA|USA|2009-12-01|2015-01-31T00:00:00Z|rep protein [Howler monkey associated porprismacovirus 1]
# Database: ref_euk_rep_genomes
# 0 hits found
# TBLASTN 2.13.0+
# Query: UVF58632.1 |replication-associated protein|Vulpes vulpes-associated smacovirus||Smacoviridae|Vulpes vulpes|China|China|2014|2022-08-27T00:00:00Z|MAG: replication-associated protein [Vulpes vulpes-associated smacovirus]
# Database: ref_euk_rep_genomes
# 0 hits found
# TBLASTN 2.13.0+
# Query: QTZ20024.1 |capsid protein|Raccoon dog stool-associated smacovirus 6||Smacoviridae|Nyctereutes procyonoides|China|China|2015|2021-04-25T00:00:00Z|capsid protein [Raccoon dog stool-associated smacovirus 6]
# Database: ref_euk_rep_genomes
# 0 hits found
# TBLASTN 2.13.0+
# Query: QIR82269.1 |replication associated protein|Porprismacovirus chicas7|Porprismacovirus|Smacoviridae|Gallus gallus|USA|USA|2017|2020-04-04T00:00:00Z|replication associated protein [Chicken smacovirus mg5_1081]
# Database: ref_euk_rep_genomes
# 0 hits found
# TBLASTN 2.13.0+
# Query: AUX80740.1 |capsid protein|Porprismacovirus bovas2|Porprismacovirus|Smacoviridae||China|China|2016|2018-02-07T00:00:00Z|capsid protein [Cattle blood-associated circovirus-like virus]
# Database: ref_euk_rep_genomes
# 0 hits found
# TBLASTN 2.13.0+
# Query: ADB24809.1 |ORF6|Chimpanzee stool associated circular ssDNA virus|Porprismacovirus|Smacoviridae|Pan troglodytes|Tanzania|Tanzania|2004-03|2010-01-13T00:00:00Z|ORF6 [Chimpanzee stool associated circular ssDNA virus]
# Database: ref_euk_rep_genomes
# 0 hits found
# TBLASTN 2.13.0+
# Query: YP_009508834.1 |putative replicase protein|Camel associated drosmacovirus 2|Drosmacovirus|Smacoviridae|Camelus bactrianus|United Arab Emirates|United Arab Emirates|2013|2018-08-24T00:00:00Z|putative replicase protein [Camel associated drosmacovirus 2]
# Database: ref_euk_rep_genomes
# 0 hits found
# TBLASTN 2.13.0+
# Query: QBP37066.1 |capsid protein|Porcine associated porprismacovirus|Porprismacovirus|Smacoviridae|Sus scrofa domesticus|Viet Nam|Viet Nam|2013-10-16|2019-03-27T00:00:00Z|capsid protein [Porcine associated porprismacovirus]
# Database: ref_euk_rep_genomes
# 0 hits found
# TBLASTN 2.13.0+
# Query: BBE29377.1 |capsid protein|Papio cynocephalus associated smacovirus||Smacoviridae|Papio cynocephalus|Zambia|Zambia|2009|2019-03-15T00:00:00Z|capsid protein [Papio cynocephalus associated smacovirus]
# Database: ref_euk_rep_genomes
# 0 hits found
# TBLASTN 2.13.0+
# Query: AUX80741.1 |replication-associated protein|Porprismacovirus bovas2|Porprismacovirus|Smacoviridae||China|China|2016|2018-02-07T00:00:00Z|replication-associated protein [Cattle blood-associated circovirus-like virus]
# Database: ref_euk_rep_genomes
# Fields: query acc., q. start, q. end, subject acc., subject sci name, subject title, s. start, s. end, evalue, score, alignment length, % identity, subject strand
# 1 hits found
AUX80741.1	15	280	NC_051447	Kryptolebias marmoratus	Kryptolebias marmoratus isolate JLee-2015 linkage group LG18, ASM164957v2	2741224	2742018	3.34e-06	149	277	24.910	N/A
# TBLASTN 2.13.0+
# Query: YP_009508835.1 |hypothetical protein|Camel associated drosmacovirus 2|Drosmacovirus|Smacoviridae|Camelus bactrianus|United Arab Emirates|United Arab Emirates|2013|2018-08-24T00:00:00Z|hypothetical protein [Camel associated drosmacovirus 2]
# Database: ref_euk_rep_genomes
# 0 hits found
# TBLASTN 2.13.0+
# Query: UEE94574.1 |capsid protein|Porcine smacovirus 3||Smacoviridae|Sus scrofa domesticus|Brazil|Brazil|2014|2021-11-10T00:00:00Z|capsid protein [Porcine smacovirus 3]
# Database: ref_euk_rep_genomes
# 0 hits found
# TBLASTN 2.13.0+
# Query: QRV61574.1 |replication associated protein|Porcine associated smacovirus||Smacoviridae|Sus scrofa|China|China|2017-04|2021-02-23T00:00:00Z|replication associated protein [Porcine associated smacovirus]
# Database: ref_euk_rep_genomes
# 0 hits found
# TBLASTN 2.13.0+
# Query: QBP37067.1 |replication associated protein|Porcine associated porprismacovirus|Porprismacovirus|Smacoviridae|Sus scrofa domesticus|Viet Nam|Viet Nam|2013-10-16|2019-03-27T00:00:00Z|replication associated protein [Porcine associated porprismacovirus]
# Database: ref_euk_rep_genomes
# 0 hits found
# TBLASTN 2.13.0+
# Query: BBE29378.1 |replication associated protein|Papio cynocephalus associated smacovirus||Smacoviridae|Papio cynocephalus|Zambia|Zambia|2009|2019-03-15T00:00:00Z|replication associated protein [Papio cynocephalus associated smacovirus]
# Database: ref_euk_rep_genomes
# 0 hits found
# TBLASTN 2.13.0+
# Query: AUX80742.1 |capsid protein|Porprismacovirus bovas2|Porprismacovirus|Smacoviridae||China|China|2016|2018-02-07T00:00:00Z|capsid protein [Cattle blood-associated circovirus-like virus]
# Database: ref_euk_rep_genomes
# 0 hits found
# TBLASTN 2.13.0+
# Query: ADB24811.1 |putative capsid protein|Chimpanzee stool associated circular ssDNA virus|Porprismacovirus|Smacoviridae|Pan troglodytes|Tanzania|Tanzania|2004-05|2010-01-13T00:00:00Z|putative capsid protein [Chimpanzee stool associated circular ssDNA virus]
# Database: ref_euk_rep_genomes
# 0 hits found
# TBLASTN 2.13.0+
# Query: YP_009508836.1 |putative capsid protein|Camel associated drosmacovirus 2|Drosmacovirus|Smacoviridae|Camelus bactrianus|United Arab Emirates|United Arab Emirates|2013|2018-08-24T00:00:00Z|putative capsid protein [Camel associated drosmacovirus 2]
# Database: ref_euk_rep_genomes
# 0 hits found
# TBLASTN 2.13.0+
# Query: BBE29379.1 |capsid protein|Papio cynocephalus associated smacovirus||Smacoviridae|Papio cynocephalus|Zambia|Zambia|2009|2019-03-15T00:00:00Z|capsid protein [Papio cynocephalus associated smacovirus]
# Database: ref_euk_rep_genomes
# 0 hits found
# TBLASTN 2.13.0+
# Query: AUX80743.1 |replication-associated protein|Porprismacovirus bovas2|Porprismacovirus|Smacoviridae||China|China|2016|2018-02-07T00:00:00Z|replication-associated protein [Cattle blood-associated circovirus-like virus]
# Database: ref_euk_rep_genomes
# 0 hits found
# TBLASTN 2.13.0+
# Query: AUX80744.1 |ORF3 protein|Porprismacovirus bovas2|Porprismacovirus|Smacoviridae||China|China|2016|2018-02-07T00:00:00Z|ORF3 protein [Cattle blood-associated circovirus-like virus]
# Database: ref_euk_rep_genomes
# 0 hits found
# TBLASTN 2.13.0+
# Query: ADB24813.1 |ORF7|Chimpanzee stool associated circular ssDNA virus|Porprismacovirus|Smacoviridae|Pan troglodytes|Tanzania|Tanzania|2004-05|2010-01-13T00:00:00Z|ORF7 [Chimpanzee stool associated circular ssDNA virus]
# Database: ref_euk_rep_genomes
# 0 hits found
# TBLASTN 2.13.0+
# Query: YP_009118277.1 |cap protein|Lemur associated porprismacovirus 1|Porprismacovirus|Smacoviridae|Lemur catta|USA|USA||2015-01-31T00:00:00Z|cap protein [Lemur associated porprismacovirus 1]
# Database: ref_euk_rep_genomes
# 0 hits found
# TBLASTN 2.13.0+
# Query: UEE94577.1 |hypothetical protein|Porcine smacovirus 4||Smacoviridae|Sus scrofa domesticus|Brazil|Brazil|2014|2021-11-10T00:00:00Z|hypothetical protein [Porcine smacovirus 4]
# Database: ref_euk_rep_genomes
# 0 hits found
# TBLASTN 2.13.0+
# Query: QRV61733.1 |capsid protein|Porprismacovirus sp.|Porprismacovirus|Smacoviridae|Sus scrofa|China|China|2017-04|2021-02-23T00:00:00Z|capsid protein [Porprismacovirus sp.]
# Database: ref_euk_rep_genomes
# 0 hits found
# TBLASTN 2.13.0+
# Query: QDJ95282.1 |capsid protein|Porprismacovirus capas1|Porprismacovirus|Smacoviridae|Hydrochoerus hydrochaeris|Brazil|Brazil|2016|2019-07-15T00:00:00Z|capsid protein [Capybara associated smacovirus 1_cap1_104]
# Database: ref_euk_rep_genomes
# 0 hits found
# TBLASTN 2.13.0+
# Query: QBP37166.1 |capsid protein|Porprismacovirus goas1|Porprismacovirus|Smacoviridae|Capra hircus|Viet Nam|Viet Nam|2013-03-20|2019-03-27T00:00:00Z|capsid protein [Goat associated porprismacovirus]
# Database: ref_euk_rep_genomes
# 0 hits found
# TBLASTN 2.13.0+
# Query: AXV43464.1 |replication associated protein|Porcine associated porprismacovirus 3|Porprismacovirus|Smacoviridae|Sus scrofa domesticus|Brazil|Brazil|2016-04-28|2018-09-12T00:00:00Z|replication associated protein [Porcine associated porprismacovirus 3]
# Database: ref_euk_rep_genomes
# 0 hits found
# TBLASTN 2.13.0+
# Query: ADB24814.1 |ORF9|Chimpanzee stool associated circular ssDNA virus|Porprismacovirus|Smacoviridae|Pan troglodytes|Tanzania|Tanzania|2004-05|2010-01-13T00:00:00Z|ORF9 [Chimpanzee stool associated circular ssDNA virus]
# Database: ref_euk_rep_genomes
# 0 hits found
# TBLASTN 2.13.0+
# Query: YP_009118278.1 |rep protein|Lemur associated porprismacovirus 1|Porprismacovirus|Smacoviridae|Lemur catta|USA|USA||2015-01-31T00:00:00Z|rep protein [Lemur associated porprismacovirus 1]
# Database: ref_euk_rep_genomes
# 0 hits found
# TBLASTN 2.13.0+
# Query: UUZ33010.1 |rep protein|Porprismacovirus SmaCV3BR291|Porprismacovirus|Smacoviridae|Homo sapiens|Brazil|Brazil|2013-10-10|2022-08-21T00:00:00Z|rep protein [Porprismacovirus SmaCV3BR291]
# Database: ref_euk_rep_genomes
# 0 hits found
# TBLASTN 2.13.0+
# Query: UEE94578.1 |hypothetical protein|Porcine smacovirus 5||Smacoviridae|Sus scrofa domesticus|Brazil|Brazil|2014|2021-11-10T00:00:00Z|hypothetical protein [Porcine smacovirus 5]
# Database: ref_euk_rep_genomes
# 0 hits found
# TBLASTN 2.13.0+
# Query: QRV61734.1 |hypothetical protein|Porprismacovirus sp.|Porprismacovirus|Smacoviridae|Sus scrofa|China|China|2017-04|2021-02-23T00:00:00Z|hypothetical protein [Porprismacovirus sp.]
# Database: ref_euk_rep_genomes
# 0 hits found
# TBLASTN 2.13.0+
# Query: QDJ95283.1 |replication-associated protein|Porprismacovirus capas1|Porprismacovirus|Smacoviridae|Hydrochoerus hydrochaeris|Brazil|Brazil|2016|2019-07-15T00:00:00Z|replication-associated protein [Capybara associated smacovirus 1_cap1_104]
# Database: ref_euk_rep_genomes
# 0 hits found
# TBLASTN 2.13.0+
# Query: QBP37167.1 |replication associated protein|Porprismacovirus goas1|Porprismacovirus|Smacoviridae|Capra hircus|Viet Nam|Viet Nam|2013-03-20|2019-03-27T00:00:00Z|replication associated protein [Goat associated porprismacovirus]
# Database: ref_euk_rep_genomes
# 0 hits found
# TBLASTN 2.13.0+
# Query: ANC51531.1 |replication associated protein|Bovismacovirus bovas2|Bovismacovirus|Smacoviridae|Bos taurus|New Zealand|New Zealand|2012|2016-05-09T00:00:00Z|replication associated protein [Bovine faeces associated smacovirus 3]
# Database: ref_euk_rep_genomes
# 0 hits found
# TBLASTN 2.13.0+
# Query: ADB24815.1 |ORF10|Chimpanzee stool associated circular ssDNA virus|Porprismacovirus|Smacoviridae|Pan troglodytes|Tanzania|Tanzania|2004-05|2010-01-13T00:00:00Z|ORF10 [Chimpanzee stool associated circular ssDNA virus]
# Database: ref_euk_rep_genomes
# 0 hits found
# TBLASTN 2.13.0+
# Query: YP_009252305.1 |putative capsid protein|Porprismacovirus bovas1|Porprismacovirus|Smacoviridae|Bos taurus|New Zealand|New Zealand|2012|2016-05-16T00:00:00Z|putative capsid protein [Bovine faeces associated smacovirus 2]
# Database: ref_euk_rep_genomes
# 0 hits found
# TBLASTN 2.13.0+
# Query: QIR82276.1 |capsid protein|Chicken smacovirus mg7_57||Smacoviridae|Gallus gallus|USA|USA|2017|2020-04-04T00:00:00Z|capsid protein [Chicken smacovirus mg7_57]
# Database: ref_euk_rep_genomes
# 0 hits found
# BLAST processed 71 queries
```
