## Supplementary material for "Deep-mining of vertebrate genomes reveals an unexpected diversity of endogenous viral elements": batch_002-tblastn-ref_euk_rep_genomes.out

```
# TBLASTN 2.13.0+
# Query: QDH43738.1 |replication associated protein|Felismacovirus lynas1|Felismacovirus|Smacoviridae|Lynx rufus|USA|USA||2019-07-07T00:00:00Z|replication associated protein [Lynx rufus smacovirus 1]
# Database: ref_euk_rep_genomes
# 0 hits found
# TBLASTN 2.13.0+
# Query: QBP37136.1 |capsid protein|Porcine associated porprismacovirus|Porprismacovirus|Smacoviridae|Sus scrofa domesticus|Viet Nam|Viet Nam|2013-04-24|2019-03-27T00:00:00Z|capsid protein [Porcine associated porprismacovirus]
# Database: ref_euk_rep_genomes
# 0 hits found
# TBLASTN 2.13.0+
# Query: APG55783.1 |cap|Porprismacovirus macas6|Porprismacovirus|Smacoviridae|Macaca mulatta|USA|USA|2014|2017-04-26T00:00:00Z|cap [Macaca mulatta feces associated virus 10]
# Database: ref_euk_rep_genomes
# 0 hits found
# TBLASTN 2.13.0+
# Query: YP_009252306.1 |replication associated protein|Porprismacovirus bovas1|Porprismacovirus|Smacoviridae|Bos taurus|New Zealand|New Zealand|2012|2016-05-16T00:00:00Z|replication associated protein [Bovine faeces associated smacovirus 2]
# Database: ref_euk_rep_genomes
# 0 hits found
# TBLASTN 2.13.0+
# Query: BDI21131.1 |capsid protein|Smacovirus sp.||Smacoviridae||Netherlands|Netherlands|1984|2022-05-12T00:00:00Z|capsid protein [Smacovirus sp.]
# Database: ref_euk_rep_genomes
# 0 hits found
# TBLASTN 2.13.0+
# Query: QRV61736.1 |hypothetical protein|Porprismacovirus sp.|Porprismacovirus|Smacoviridae|Sus scrofa|China|China|2017-04|2021-02-23T00:00:00Z|hypothetical protein [Porprismacovirus sp.]
# Database: ref_euk_rep_genomes
# 0 hits found
# TBLASTN 2.13.0+
# Query: QDM14436.1 |capsid protein|Porcine associated porprismacovirus|Porprismacovirus|Smacoviridae|Sus scrofa domesticus|Viet Nam|Viet Nam|2013-04-18|2019-07-21T00:00:00Z|capsid protein [Porcine associated porprismacovirus]
# Database: ref_euk_rep_genomes
# 0 hits found
# TBLASTN 2.13.0+
# Query: QDH43739.2 |capsid protein|Felismacovirus lynas1|Felismacovirus|Smacoviridae|Lynx rufus|USA|USA||2019-07-07T00:00:00Z|capsid protein [Lynx rufus smacovirus 1]
# Database: ref_euk_rep_genomes
# 0 hits found
# TBLASTN 2.13.0+
# Query: QBP37169.1 |capsid protein|Porcine associated smacovirus||Smacoviridae|Sus scrofa|Viet Nam|Viet Nam|2013-03-19|2019-03-27T00:00:00Z|capsid protein [Porcine associated smacovirus]
# Database: ref_euk_rep_genomes
# 0 hits found
# TBLASTN 2.13.0+
# Query: AXQ03911.1 |putative capsid protein|Porprismacovirus humas3|Porprismacovirus|Smacoviridae|Homo sapiens|Ethiopia|Ethiopia|2016-04|2018-08-29T00:00:00Z|putative capsid protein [Human feces smacovirus 3]
# Database: ref_euk_rep_genomes
# 0 hits found
# TBLASTN 2.13.0+
# Query: APG55784.1 |rep|Porprismacovirus macas6|Porprismacovirus|Smacoviridae|Macaca mulatta|USA|USA|2014|2017-04-26T00:00:00Z|rep [Macaca mulatta feces associated virus 10]
# Database: ref_euk_rep_genomes
# 0 hits found
# TBLASTN 2.13.0+
# Query: ANC51533.1 |putative capsid protein|Bonzesmacovirus bovas1|Bonzesmacovirus|Smacoviridae|Bos taurus|New Zealand|New Zealand|2012|2016-05-09T00:00:00Z|putative capsid protein [Bovine faeces associated smacovirus 1]
# Database: ref_euk_rep_genomes
# 0 hits found
# TBLASTN 2.13.0+
# Query: YP_009252307.1 |putative capsid protein|Porprismacovirus sheas3|Porprismacovirus|Smacoviridae|Ovis aries|New Zealand|New Zealand|2012|2016-05-16T00:00:00Z|putative capsid protein [Sheep faeces associated smacovirus 3]
# Database: ref_euk_rep_genomes
# 0 hits found
# TBLASTN 2.13.0+
# Query: BDI21132.1 |replication-associated protein|Smacovirus sp.||Smacoviridae||Netherlands|Netherlands|1984|2022-05-12T00:00:00Z|replication-associated protein [Smacovirus sp.]
# Database: ref_euk_rep_genomes
# 0 hits found
# TBLASTN 2.13.0+
# Query: QXG20260.1 |replicase-associated protein|Smacoviridae sp.||Smacoviridae|Diaemus youngi|Brazil|Brazil|2019|2021-10-01T00:00:00Z|replicase-associated protein [Smacoviridae sp.]
# Database: ref_euk_rep_genomes
# 0 hits found
# TBLASTN 2.13.0+
# Query: QRV61737.1 |replication associated protein|Porprismacovirus sp.|Porprismacovirus|Smacoviridae|Sus scrofa|China|China|2017-04|2021-02-23T00:00:00Z|replication associated protein [Porprismacovirus sp.]
# Database: ref_euk_rep_genomes
# 0 hits found
# TBLASTN 2.13.0+
# Query: QDH43740.1 |replication associated protein|Porprismacovirus lynas2|Porprismacovirus|Smacoviridae|Lynx rufus|USA|USA||2019-07-07T00:00:00Z|replication associated protein [Lynx rufus smacovirus 2]
# Database: ref_euk_rep_genomes
# 0 hits found
# TBLASTN 2.13.0+
# Query: QBP37106.1 |capsid protein|Porcine associated porprismacovirus|Porprismacovirus|Smacoviridae|Sus scrofa domesticus|Viet Nam|Viet Nam|2013-10-16|2019-03-27T00:00:00Z|capsid protein [Porcine associated porprismacovirus]
# Database: ref_euk_rep_genomes
# 0 hits found
# TBLASTN 2.13.0+
# Query: APG55809.1 |rep protein|Macaca mulatta feces associated virus 5|Porprismacovirus|Smacoviridae|Macaca mulatta|USA|USA|2014|2017-04-26T00:00:00Z|rep protein [Macaca mulatta feces associated virus 5]
# Database: ref_euk_rep_genomes
# 0 hits found
# TBLASTN 2.13.0+
# Query: ANC51534.1 |replication associated protein|Bonzesmacovirus bovas1|Bonzesmacovirus|Smacoviridae|Bos taurus|New Zealand|New Zealand|2012|2016-05-09T00:00:00Z|replication associated protein [Bovine faeces associated smacovirus 1]
# Database: ref_euk_rep_genomes
# 0 hits found
# TBLASTN 2.13.0+
# Query: ALO65161.1 |hypothetical protein|Porprismacovirus ratas1|Porprismacovirus|Smacoviridae|Rattus norvegicus|Denmark|Denmark|2012-07-01|2015-11-23T00:00:00Z|hypothetical protein [Rat stool-associated circular ssDNA virus]
# Database: ref_euk_rep_genomes
# 0 hits found
# TBLASTN 2.13.0+
# Query: AJE25852.1 |Cap|Human smacovirus 1|Huchismacovirus|Smacoviridae|Homo sapiens|France|France|2009|2015-01-20T00:00:00Z|Cap [Human smacovirus 1]
# Database: ref_euk_rep_genomes
# 0 hits found
# TBLASTN 2.13.0+
# Query: YP_009252308.1 |replication associated protein|Porprismacovirus sheas3|Porprismacovirus|Smacoviridae|Ovis aries|New Zealand|New Zealand|2012|2016-05-16T00:00:00Z|replication associated protein [Sheep faeces associated smacovirus 3]
# Database: ref_euk_rep_genomes
# 0 hits found
# TBLASTN 2.13.0+
# Query: BDI21133.1 |capsid protein|Smacovirus sp.||Smacoviridae||Netherlands|Netherlands|1984|2022-05-12T00:00:00Z|capsid protein [Smacovirus sp.]
# Database: ref_euk_rep_genomes
# 0 hits found
# TBLASTN 2.13.0+
# Query: QXG20261.1 |capsid protein|Smacoviridae sp.||Smacoviridae|Diaemus youngi|Brazil|Brazil|2019|2021-10-01T00:00:00Z|capsid protein [Smacoviridae sp.]
# Database: ref_euk_rep_genomes
# 0 hits found
# TBLASTN 2.13.0+
# Query: QDM14438.1 |capsid protein|Porcine associated porprismacovirus|Porprismacovirus|Smacoviridae|Sus scrofa domesticus|Viet Nam|Viet Nam|2013-04-26|2019-07-21T00:00:00Z|capsid protein [Porcine associated porprismacovirus]
# Database: ref_euk_rep_genomes
# 0 hits found
# TBLASTN 2.13.0+
# Query: QDH43741.1 |capsid protein|Porprismacovirus lynas2|Porprismacovirus|Smacoviridae|Lynx rufus|USA|USA||2019-07-07T00:00:00Z|capsid protein [Lynx rufus smacovirus 2]
# Database: ref_euk_rep_genomes
# 0 hits found
# TBLASTN 2.13.0+
# Query: QBP37171.1 |capsid protein|Porcine associated smacovirus||Smacoviridae|Sus scrofa domesticus|Viet Nam|Viet Nam|2013-04-24|2019-03-27T00:00:00Z|capsid protein [Porcine associated smacovirus]
# Database: ref_euk_rep_genomes
# 0 hits found
# TBLASTN 2.13.0+
# Query: APG55810.1 |cap|Macaca mulatta feces associated virus 5|Porprismacovirus|Smacoviridae|Macaca mulatta|USA|USA|2014|2017-04-26T00:00:00Z|cap [Macaca mulatta feces associated virus 5]
# Database: ref_euk_rep_genomes
# 0 hits found
# TBLASTN 2.13.0+
# Query: ALO65162.1 |hypothetical protein|Porprismacovirus ratas1|Porprismacovirus|Smacoviridae|Rattus norvegicus|Denmark|Denmark|2012-07-01|2015-11-23T00:00:00Z|hypothetical protein [Rat stool-associated circular ssDNA virus]
# Database: ref_euk_rep_genomes
# 0 hits found
# TBLASTN 2.13.0+
# Query: YP_009252309.1 |putative capsid protein|Porprismacovirus sheas1|Porprismacovirus|Smacoviridae|Ovis aries|New Zealand|New Zealand|2012|2016-05-16T00:00:00Z|putative capsid protein [Sheep faeces associated smacovirus 1]
# Database: ref_euk_rep_genomes
# 0 hits found
# TBLASTN 2.13.0+
# Query: QDH43742.1 |replication associated protein|Porprismacovirus leo1|Porprismacovirus|Smacoviridae|Panthera leo|Tanzania|Tanzania||2019-07-07T00:00:00Z|replication associated protein [Panthera leo smacovirus 1]
# Database: ref_euk_rep_genomes
# 0 hits found
# TBLASTN 2.13.0+
# Query: AXL65911.1 |replication-associated protein|Porprismacovirus flas1|Porprismacovirus|Smacoviridae||Dominican Republic|Dominican Republic|2013|2018-08-17T00:00:00Z|replication-associated protein [Fly associated circular virus 4]
# Database: ref_euk_rep_genomes
# 0 hits found
# TBLASTN 2.13.0+
# Query: ANC51536.1 |putative capsid protein|Drosmacovirus bovas1|Drosmacovirus|Smacoviridae|Bos taurus|New Zealand|New Zealand|2012|2016-05-09T00:00:00Z|putative capsid protein [Bovine faeces associated smacovirus 5]
# Database: ref_euk_rep_genomes
# 0 hits found
# TBLASTN 2.13.0+
# Query: ADB24820.1 |ORF5|Chimpanzee stool associated circular ssDNA virus|Porprismacovirus|Smacoviridae|Pan troglodytes|Tanzania|Tanzania|2004-05|2010-01-13T00:00:00Z|ORF5 [Chimpanzee stool associated circular ssDNA virus]
# Database: ref_euk_rep_genomes
# 0 hits found
# TBLASTN 2.13.0+
# Query: YP_009252310.1 |replication associated protein|Porprismacovirus sheas1|Porprismacovirus|Smacoviridae|Ovis aries|New Zealand|New Zealand|2012|2016-05-16T00:00:00Z|replication associated protein [Sheep faeces associated smacovirus 1]
# Database: ref_euk_rep_genomes
# 0 hits found
# TBLASTN 2.13.0+
# Query: QIR82281.1 |replication associated protein|Chicken smacovirus mg8_345||Smacoviridae|Gallus gallus|USA|USA|2017|2020-04-04T00:00:00Z|replication associated protein [Chicken smacovirus mg8_345]
# Database: ref_euk_rep_genomes
# 0 hits found
# TBLASTN 2.13.0+
# Query: QDH43743.1 |capsid protein|Porprismacovirus leo1|Porprismacovirus|Smacoviridae|Panthera leo|Tanzania|Tanzania||2019-07-07T00:00:00Z|capsid protein [Panthera leo smacovirus 1]
# Database: ref_euk_rep_genomes
# 0 hits found
# TBLASTN 2.13.0+
# Query: QBP37173.1 |capsid protein|Porcine associated smacovirus||Smacoviridae|Sus scrofa domesticus|Viet Nam|Viet Nam|2013-04-24|2019-03-27T00:00:00Z|capsid protein [Porcine associated smacovirus]
# Database: ref_euk_rep_genomes
# 0 hits found
# TBLASTN 2.13.0+
# Query: AXL65912.1 |putative capsid protein|Porprismacovirus flas1|Porprismacovirus|Smacoviridae||Dominican Republic|Dominican Republic|2013|2018-08-17T00:00:00Z|putative capsid protein [Fly associated circular virus 4]
# Database: ref_euk_rep_genomes
# 0 hits found
# TBLASTN 2.13.0+
# Query: YP_009252311.1 |putative capsid protein|Porprismacovirus sheas2|Porprismacovirus|Smacoviridae|Ovis aries|New Zealand|New Zealand|2012|2016-05-16T00:00:00Z|putative capsid protein [Sheep faeces associated smacovirus 2]
# Database: ref_euk_rep_genomes
# 0 hits found
# TBLASTN 2.13.0+
# Query: YP_009054988.1 |Cap protein|Porcine associated porprismacovirus 9|Porprismacovirus|Smacoviridae|Sus scrofa|USA|USA|2011|2014-09-02T00:00:00Z|Cap protein [Porcine associated porprismacovirus 9]
# Database: ref_euk_rep_genomes
# 0 hits found
# TBLASTN 2.13.0+
# Query: QEJ80812.1 |capsid protein|Porprismacovirus avias1|Porprismacovirus|Smacoviridae|Neognathae|Brazil|Brazil|2016|2019-09-03T00:00:00Z|capsid protein [Avian associated porprismacovirus]
# Database: ref_euk_rep_genomes
# 0 hits found
# TBLASTN 2.13.0+
# Query: ANC51538.1 |replication associated protein|Porcine associated porprismacovirus 10|Porprismacovirus|Smacoviridae|Sus scrofa domesticus|New Zealand|New Zealand|2012|2016-05-09T00:00:00Z|replication associated protein [Porcine associated porprismacovirus 10]
# Database: ref_euk_rep_genomes
# 0 hits found
# TBLASTN 2.13.0+
# Query: ALO65165.1 |hypothetical protein|Porprismacovirus ratas1|Porprismacovirus|Smacoviridae|Rattus norvegicus|Malaysia|Malaysia|2012-09-01|2015-11-23T00:00:00Z|hypothetical protein [Rat stool-associated circular ssDNA virus]
# Database: ref_euk_rep_genomes
# 0 hits found
# TBLASTN 2.13.0+
# Query: AJD07508.1 |replication-associated protein|Bovismacovirus draga1|Bovismacovirus|Smacoviridae|Erythrodiplax fusca|USA|USA|2012|2015-01-12T00:00:00Z|replication-associated protein [Odonata-associated circular virus 21]
# Database: ref_euk_rep_genomes
# 0 hits found
# TBLASTN 2.13.0+
# Query: AIK28878.1 |Rep protein|Porcine associated porprismacovirus 9|Porprismacovirus|Smacoviridae|Sus scrofa|USA|USA|2011|2014-08-30T00:00:00Z|Rep protein [Porcine associated porprismacovirus 9]
# Database: ref_euk_rep_genomes
# 0 hits found
# TBLASTN 2.13.0+
# Query: ADB24822.1 |ORF8|Chimpanzee stool associated circular ssDNA virus|Porprismacovirus|Smacoviridae|Pan troglodytes|Tanzania|Tanzania|2004-05|2010-01-13T00:00:00Z|ORF8 [Chimpanzee stool associated circular ssDNA virus]
# Database: ref_euk_rep_genomes
# 0 hits found
# TBLASTN 2.13.0+
# Query: QDM14442.1 |capsid protein|Porcine associated porprismacovirus|Porprismacovirus|Smacoviridae|Sus scrofa domesticus|Viet Nam|Viet Nam|2013-05-02|2019-07-21T00:00:00Z|capsid protein [Porcine associated porprismacovirus]
# Database: ref_euk_rep_genomes
# 0 hits found
# TBLASTN 2.13.0+
# Query: QBP37047.1 |replication associated protein|Inpeasmacovirus humas1|Inpeasmacovirus|Smacoviridae|Homo sapiens|Viet Nam|Viet Nam|2014-08-19|2019-03-27T00:00:00Z|replication associated protein [Human associated porprismacovirus]
# Database: ref_euk_rep_genomes
# 0 hits found
# TBLASTN 2.13.0+
# Query: AJD07509.1 |putative capsid protein|Bovismacovirus draga1|Bovismacovirus|Smacoviridae|Erythrodiplax fusca|USA|USA|2012|2015-01-12T00:00:00Z|putative capsid protein [Odonata-associated circular virus 21]
# Database: ref_euk_rep_genomes
# 0 hits found
# TBLASTN 2.13.0+
# Query: YP_009508848.1 |putative capsid protein|Camel associated porprismacovirus 1|Porprismacovirus|Smacoviridae|Camelus bactrianus|United Arab Emirates|United Arab Emirates|2013|2018-08-24T00:00:00Z|putative capsid protein [Camel associated porprismacovirus 1]
# Database: ref_euk_rep_genomes
# 0 hits found
# TBLASTN 2.13.0+
# Query: YP_009252313.1 |putative capsid protein|Bovismacovirus bovas2|Bovismacovirus|Smacoviridae|Bos taurus|New Zealand|New Zealand|2012|2016-05-16T00:00:00Z|putative capsid protein [Bovine faeces associated smacovirus 3]
# Database: ref_euk_rep_genomes
# 0 hits found
# TBLASTN 2.13.0+
# Query: YP_009054990.1 |Cap protein|Porcine associated porprismacovirus 8|Porprismacovirus|Smacoviridae|Sus scrofa|USA|USA|2011|2014-09-02T00:00:00Z|Cap protein [Porcine associated porprismacovirus 8]
# Database: ref_euk_rep_genomes
# 0 hits found
# TBLASTN 2.13.0+
# Query: QBP37176.1 |replication associated protein|Porcine associated smacovirus||Smacoviridae|Sus scrofa domesticus|Viet Nam|Viet Nam|2013-05-02|2019-03-27T00:00:00Z|replication associated protein [Porcine associated smacovirus]
# Database: ref_euk_rep_genomes
# 0 hits found
# TBLASTN 2.13.0+
# Query: APG55842.1 |cap|Porprismacovirus macas3|Porprismacovirus|Smacoviridae|Macaca mulatta|USA|USA|2014|2017-04-26T00:00:00Z|cap [Macaca mulatta feces associated virus 3]
# Database: ref_euk_rep_genomes
# 0 hits found
# TBLASTN 2.13.0+
# Query: ALO65167.1 |hypothetical protein|Porprismacovirus ratas1|Porprismacovirus|Smacoviridae|Rattus norvegicus|Denmark|Denmark|2012-07-01|2015-11-23T00:00:00Z|hypothetical protein [Rat stool-associated circular ssDNA virus]
# Database: ref_euk_rep_genomes
# 0 hits found
# TBLASTN 2.13.0+
# Query: AJD07510.1 |putative capsid protein|Dragsmacovirus draga1|Dragsmacovirus|Smacoviridae|Libellula quadrimaculata|USA|USA|2012|2015-01-12T00:00:00Z|putative capsid protein [Odonata-associated circular virus 5]
# Database: ref_euk_rep_genomes
# 0 hits found
# BLAST processed 58 queries
```
