## Supplementary material for "Deep-mining of vertebrate genomes reveals an unexpected diversity of endogenous viral elements": BLAST_RUNTIME-000.out

```
1662721974981427882 run start 000 tblastn ref_euk_rep_genomes 6077.97 89918.27 930.82 1494%
1662728053140137003 run exitCode 000 0
```
