## Supplementary material for "Deep-mining of vertebrate genomes reveals an unexpected diversity of endogenous viral elements": BLAST_RUNTIME-001.out

```
1662721974981357715 run start 001 tblastn ref_euk_rep_genomes 6411.60 94884.73 964.96 1494%
1662728386771322088 run exitCode 001 0
1662728386772510950 run end
```
