## Supplementary material for "Deep-mining of vertebrate genomes reveals an unexpected diversity of endogenous viral elements": BLAST_RUNTIME-002.out

```
1662721974981091608 run start 002 tblastn ref_euk_rep_genomes 5650.62 83459.61 969.94 1494%
1662727625790201396 run exitCode 002 0
```
