## Supplementary material for "Deep-mining of vertebrate genomes reveals an unexpected diversity of endogenous viral elements": k8s-init-pv-j8fzn-import-query-batches.log

```
2022-09-09T10:57:34.770496933Z + shopt -s nullglob
2022-09-09T10:57:34.770538607Z + k8s_job_limit=5000
2022-09-09T10:57:34.770546024Z + batch_len=5000000
2022-09-09T10:57:34.770551712Z + show_help=0
2022-09-09T10:57:34.770558862Z + copy_only=0
2022-09-09T10:57:34.770564441Z + split_to_cloud=0
2022-09-09T10:57:34.770569832Z + input=
2022-09-09T10:57:34.770601387Z + output_bucket=
2022-09-09T10:57:34.770608132Z + local_output_dir=/blast/queries
2022-09-09T10:57:34.770628892Z + getopts o:i:b:c:q:p:h OPT
2022-09-09T10:57:34.770649179Z + case $OPT in
2022-09-09T10:57:34.770655495Z + input=gs://smacoviridae/Smacoviridae_rep.fasta
2022-09-09T10:57:34.770674928Z + getopts o:i:b:c:q:p:h OPT
2022-09-09T10:57:34.770680703Z + case $OPT in
2022-09-09T10:57:34.770696507Z + output_bucket=gs://smacoviridae/results
2022-09-09T10:57:34.770701753Z + getopts o:i:b:c:q:p:h OPT
2022-09-09T10:57:34.770733769Z + case $OPT in
2022-09-09T10:57:34.770751259Z + batch_len=20000
2022-09-09T10:57:34.770756412Z + getopts o:i:b:c:q:p:h OPT
2022-09-09T10:57:34.770761405Z + case $OPT in
2022-09-09T10:57:34.770765322Z + copy_only=0
2022-09-09T10:57:34.770811898Z + getopts o:i:b:c:q:p:h OPT
2022-09-09T10:57:34.770822155Z + case $OPT in
2022-09-09T10:57:34.770844911Z + local_output_dir=/blast/queries/
2022-09-09T10:57:34.770883718Z + getopts o:i:b:c:q:p:h OPT
2022-09-09T10:57:34.770921468Z + '[' -z gs://smacoviridae/results ']'
2022-09-09T10:57:34.771002044Z + '[' -z gs://smacoviridae/Smacoviridae_rep.fasta ']'
2022-09-09T10:57:34.771029093Z + [[ 0 -eq 1 ]]
2022-09-09T10:57:34.771065261Z + '[' 0 -eq 1 ']'
2022-09-09T10:57:34.771494704Z ++ mktemp
2022-09-09T10:57:34.772526728Z + TMP=/tmp/tmp.kPmEKa
2022-09-09T10:57:34.772654961Z + [[ gs://smacoviridae/results =~ ^s3:// ]]
2022-09-09T10:57:34.772787755Z + '[' 0 -eq 1 ']'
2022-09-09T10:57:34.772873525Z + fasta_split.py gs://smacoviridae/Smacoviridae_rep.fasta -l 20000 -o /blast/queries/ -c /tmp/tmp.kPmEKa
2022-09-09T10:57:38.174508630Z 
2022-09-09T10:57:38.174539425Z real	0m3.402s
2022-09-09T10:57:38.174547277Z user	0m2.639s
2022-09-09T10:57:38.174553182Z sys	0m0.556s
2022-09-09T10:57:38.175159350Z ++ find /blast/queries/ -type f -name 'batch_*.fa'
2022-09-09T10:57:38.175380607Z ++ wc -l
2022-09-09T10:57:38.178834256Z + num_batches=3
2022-09-09T10:57:38.179220676Z ++ cat /tmp/tmp.kPmEKa
2022-09-09T10:57:38.179803240Z + query_length=55945
2022-09-09T10:57:38.179813000Z + '[' 3 -gt 5000 ']'
2022-09-09T10:57:38.179825638Z + gsutil -qm cp /tmp/tmp.kPmEKa gs://smacoviridae/results/metadata/query_length.txt
2022-09-09T10:57:40.027645421Z 
2022-09-09T10:57:40.027684679Z real	0m1.848s
2022-09-09T10:57:40.027698533Z user	0m1.241s
2022-09-09T10:57:40.027707008Z sys	0m0.277s
2022-09-09T10:57:40.027712645Z + '[' 0 -eq 1 ']'
2022-09-09T10:57:40.027942386Z + find /blast/queries/ -type f -name 'batch_*.fa'
2022-09-09T10:57:40.028127404Z + xargs -n1 basename
2022-09-09T10:57:40.031189718Z + gsutil -qm cp batch_list.txt gs://smacoviridae/results/metadata/batch_list.txt
2022-09-09T10:57:41.888803655Z 
2022-09-09T10:57:41.888839980Z real	0m1.858s
2022-09-09T10:57:41.888846649Z user	0m1.296s
2022-09-09T10:57:41.888850669Z sys	0m0.235s
```
