## Supplementary material for "Deep-mining of vertebrate genomes reveals an unexpected diversity of endogenous viral elements": k8s-submit-submit-jobs.log

```
2022-09-09T10:57:14.167659039Z Waiting for jobs init-pv
2022-09-09T10:57:44.239834440Z Waiting for jobs init-pv
2022-09-09T10:58:14.310007946Z Waiting for jobs init-pv
2022-09-09T10:58:44.388647925Z Waiting for jobs init-pv
2022-09-09T10:59:14.464581964Z Waiting for jobs init-pv
2022-09-09T10:59:44.568488251Z Waiting for jobs init-pv
2022-09-09T11:00:14.661462795Z Waiting for jobs init-pv
2022-09-09T11:00:44.768172463Z Waiting for jobs init-pv
2022-09-09T11:01:14.874331975Z Waiting for jobs init-pv
2022-09-09T11:01:44.966335508Z Waiting for jobs init-pv
2022-09-09T11:02:15.064610585Z Waiting for jobs init-pv
2022-09-09T11:02:45.155944988Z Waiting for jobs init-pv
2022-09-09T11:03:15.250245298Z Waiting for jobs init-pv
2022-09-09T11:03:45.352570133Z Waiting for jobs init-pv
2022-09-09T11:04:15.444349923Z Waiting for jobs init-pv
2022-09-09T11:04:45.533042273Z Waiting for jobs init-pv
2022-09-09T11:05:15.605883068Z Waiting for jobs init-pv
2022-09-09T11:05:50.184544397Z job.batch "init-pv" deleted
2022-09-09T11:05:50.192569983Z Waiting for 150 sec to unmount PV disk
2022-09-09T11:08:23.082583962Z Submitting jobs
2022-09-09T11:08:23.088953388Z jobs/0/
2022-09-09T11:08:23.089718909Z job_000.yaml
2022-09-09T11:08:23.089738564Z job_001.yaml
2022-09-09T11:08:23.089744130Z job_002.yaml
2022-09-09T11:08:23.622958078Z 2022-09-09 11:08:23 RUNTIME submit-jobs 0.000000 seconds
2022-09-09T11:08:23.623033077Z Submitted 3 jobs
```
