## Supplementary material for "Deep-mining of vertebrate genomes reveals an unexpected diversity of endogenous viral elements": batch_000-tblastn-ref_euk_rep_genomes.out

```
# TBLASTN 2.13.0+
# Query: YP_009509047.1 |envelope glycoprotein 2|Rio Negro virus|Alphavirus|Togaviridae||Argentina|Argentina||2018-08-24T00:00:00Z|envelope glycoprotein 2 [Rio Negro virus]
# Database: ref_euk_rep_genomes
# 0 hits found
# TBLASTN 2.13.0+
# Query: YP_006491248.1 |transframe fusion protein|Fort Morgan virus|Alphavirus|Togaviridae|Oeciacus vicarius|USA: Colorado|USA|1973|2012-06-27T00:00:00Z|transframe fusion protein [Fort Morgan virus]
# Database: ref_euk_rep_genomes
# 0 hits found
# TBLASTN 2.13.0+
# Query: NP_740710.1 |6K protein|Onyong-nyong virus|Alphavirus|Togaviridae|||||2002-11-19T00:00:00Z|6K protein [Onyong-nyong virus]
# Database: ref_euk_rep_genomes
# 0 hits found
# TBLASTN 2.13.0+
# Query: UQS36074.1 |structural protein|Chikungunya virus|Alphavirus|Togaviridae|Homo sapiens|China|China|2019-11-11|2022-05-21T00:00:00Z|structural protein [Chikungunya virus]
# Database: ref_euk_rep_genomes
# 0 hits found
# TBLASTN 2.13.0+
# Query: QLF95828.1 |non-structural polyprotein|Barmah Forest virus|Alphavirus|Togaviridae|Ochlerotatus camptorhynchus|Australia: Western Australia, Busselton|Australia|2001-11-05|2020-07-14T00:00:00Z|non-structural polyprotein [Barmah Forest virus]
# Database: ref_euk_rep_genomes
# 0 hits found
# TBLASTN 2.13.0+
# Query: AYW00820.1 |Nsp1-3|Mucambo virus|Alphavirus|Togaviridae|Uranotaenia|Brazil|Brazil|2014-11-23|2019-09-01T00:00:00Z|Nsp1-3 [Mucambo virus]
# Database: ref_euk_rep_genomes
# Fields: query acc., q. start, q. end, subject acc., subject sci name, subject title, s. start, s. end, evalue, score, alignment length, % identity, subject strand
# 2 hits found
AYW00820.1	1344	1465	NW_015546107	Sinocyclocheilus anshuiensis	Sinocyclocheilus anshuiensis isolate Anshui unplaced genomic scaffold, SAMN03320099.WGS_v1.1 scaffold1714	89329	89748	5.15e-06	161	140	35.714	N/A
AYW00820.1	1335	1444	NC_057862	Dromiciops gliroides	Dromiciops gliroides isolate mDroGli1 chromosome 2, mDroGli1.pri	107958854	107958501	9.88e-06	158	118	34.746	N/A
# TBLASTN 2.13.0+
# Query: ARB19294.1 |truncated polyprotein|Chikungunya virus|Alphavirus|Togaviridae|Homo sapiens|USA: Polk County|USA|2014-10-08|2017-04-01T00:00:00Z|truncated polyprotein [Chikungunya virus]
# Database: ref_euk_rep_genomes
# 0 hits found
# TBLASTN 2.13.0+
# Query: CAC87721.1 |non-structural polyprotein|Salmon pancreas disease virus|Alphavirus|Togaviridae||Ireland|Ireland||2002-05-28T00:00:00Z|non-structural polyprotein [Salmon pancreas disease virus]
# Database: ref_euk_rep_genomes
# 0 hits found
# TBLASTN 2.13.0+
# Query: YP_009509048.1 |6K polyprotein cleavage product|Rio Negro virus|Alphavirus|Togaviridae||Argentina|Argentina||2018-08-24T00:00:00Z|6K polyprotein cleavage product [Rio Negro virus]
# Database: ref_euk_rep_genomes
# 0 hits found
# TBLASTN 2.13.0+
# Query: YP_003324599.1 |E1 protein|Fort Morgan virus|Alphavirus|Togaviridae|Oeciacus vicarius|USA: Colorado|USA|1973|2009-11-25T00:00:00Z|E1 protein [Fort Morgan virus]
# Database: ref_euk_rep_genomes
# 0 hits found
# TBLASTN 2.13.0+
# Query: NP_740672.1 |nsp3 nonstructural protein|Sindbis virus|Alphavirus|Togaviridae|||||2002-11-19T00:00:00Z|nsp3 nonstructural protein [Sindbis virus]
# Database: ref_euk_rep_genomes
# 0 hits found
# TBLASTN 2.13.0+
# Query: NP_740711.1 |E1 protein|Onyong-nyong virus|Alphavirus|Togaviridae|||||2002-11-19T00:00:00Z|E1 protein [Onyong-nyong virus]
# Database: ref_euk_rep_genomes
# 0 hits found
# TBLASTN 2.13.0+
# Query: AAD14557.1 |structural polyprotein|Tonate virus|Alphavirus|Togaviridae||Guyana|Guyana||1999-02-10T00:00:00Z|structural polyprotein [Tonate virus]
# Database: ref_euk_rep_genomes
# 0 hits found
# TBLASTN 2.13.0+
# Query: YP_009665183.1 |E1 protein|Trocara virus|Alphavirus|Togaviridae|||||2019-06-28T00:00:00Z|E1 protein, partial [Trocara virus]
# Database: ref_euk_rep_genomes
# 0 hits found
# TBLASTN 2.13.0+
# Query: YP_009509049.1 |envelope glycoprotein 1|Rio Negro virus|Alphavirus|Togaviridae||Argentina|Argentina||2018-08-24T00:00:00Z|envelope glycoprotein 1 [Rio Negro virus]
# Database: ref_euk_rep_genomes
# 0 hits found
# TBLASTN 2.13.0+
# Query: NP_740673.1 |capsid (c) protein|Sindbis virus|Alphavirus|Togaviridae|||||2002-11-19T00:00:00Z|capsid (c) protein [Sindbis virus]
# Database: ref_euk_rep_genomes
# 0 hits found
# TBLASTN 2.13.0+
# Query: AYM45057.1 |nonstructural polyprotein|Sindbis virus|Alphavirus|Togaviridae|Chironomus thummi|China: Yunnan Province|China|2013|2018-10-23T00:00:00Z|nonstructural polyprotein [Sindbis virus]
# Database: ref_euk_rep_genomes
# 0 hits found
# TBLASTN 2.13.0+
# Query: ACT75288.1 |structural polyprotein|Western equine encephalitis virus|Alphavirus|Togaviridae|Culex|Argentina: Chaco Province|Argentina|1980|2009-07-28T00:00:00Z|structural polyprotein [Western equine encephalitis virus]
# Database: ref_euk_rep_genomes
# 0 hits found
# TBLASTN 2.13.0+
# Query: YP_009665184.1 |nonstructural protein 1|Una virus|Alphavirus|Togaviridae|||||2019-06-28T00:00:00Z|nonstructural protein 1, partial [Una virus]
# Database: ref_euk_rep_genomes
# 0 hits found
# TBLASTN 2.13.0+
# Query: NP_740639.1 |capside protein|Salmon pancreas disease virus|Alphavirus|Togaviridae||Ireland|Ireland||2002-11-19T00:00:00Z|capside protein [Salmon pancreas disease virus]
# Database: ref_euk_rep_genomes
# 0 hits found
# TBLASTN 2.13.0+
# Query: NP_740674.1 |e-3 structural protein|Sindbis virus|Alphavirus|Togaviridae|||||2002-11-19T00:00:00Z|e-3 structural protein [Sindbis virus]
# Database: ref_euk_rep_genomes
# 0 hits found
# TBLASTN 2.13.0+
# Query: YP_009665986.1 |non structural polyprotein|Trocara virus|Alphavirus|Togaviridae|||||2019-06-28T00:00:00Z|non structural polyprotein, partial [Trocara virus]
# Database: ref_euk_rep_genomes
# Fields: query acc., q. start, q. end, subject acc., subject sci name, subject title, s. start, s. end, evalue, score, alignment length, % identity, subject strand
# 2 hits found
YP_009665986.1	1342	1520	NC_039251	Carassius auratus	Carassius auratus strain Wakin chromosome 9, ASM336829v1	20049568	20048969	8.40e-07	168	200	29.500	N/A
YP_009665986.1	1342	1520	NW_020528637	Carassius auratus	Carassius auratus strain Wakin unplaced genomic scaffold, ASM336829v1 scaf_tig00216569	191193	190594	1.02e-06	167	200	29.500	N/A
# TBLASTN 2.13.0+
# Query: YP_009509019.1 |polyprotein cleavage product E3|Everglades virus|Alphavirus|Togaviridae|Culex|USA: Florida|USA||2018-08-24T00:00:00Z|polyprotein cleavage product E3 [Everglades virus]
# Database: ref_euk_rep_genomes
# 0 hits found
# TBLASTN 2.13.0+
# Query: YP_006491252.1 |transframe fusion protein|Getah virus|Alphavirus|Togaviridae||South Korea|South Korea||2012-06-27T00:00:00Z|transframe fusion protein [Getah virus]
# Database: ref_euk_rep_genomes
# 0 hits found
# BLAST processed 24 queries
```
