## Supplementary material for "Deep-mining of vertebrate genomes reveals an unexpected diversity of endogenous viral elements": batch_001-tblastn-ref_euk_rep_genomes.out

```
# TBLASTN 2.13.0+
# Query: QJE50388.1 |structural polyprotein|Harbor porpoise alphavirus|Alphavirus|Togaviridae|Phocoena phocoena|USA|USA||2020-11-24T00:00:00Z|structural polyprotein [Harbor porpoise alphavirus]
# Database: ref_euk_rep_genomes
# 0 hits found
# TBLASTN 2.13.0+
# Query: YP_009665987.1 |structural polyprotein|Trocara virus|Alphavirus|Togaviridae|||||2019-06-28T00:00:00Z|structural polyprotein [Trocara virus]
# Database: ref_euk_rep_genomes
# 0 hits found
# TBLASTN 2.13.0+
# Query: AYI50342.1 |truncated structural polyprotein|Eastern equine encephalitis virus|Alphavirus|Togaviridae|Homo sapiens|Missing|||2018-10-17T00:00:00Z|truncated structural polyprotein [Eastern equine encephalitis virus]
# Database: ref_euk_rep_genomes
# 0 hits found
# TBLASTN 2.13.0+
# Query: AEJ36226.1 |non structural polyprotein|Fort Morgan virus|Alphavirus|Togaviridae|||||2012-02-27T00:00:00Z|non structural polyprotein [Buggy Creek virus]
# Database: ref_euk_rep_genomes
# 0 hits found
# TBLASTN 2.13.0+
# Query: YP_008888545.1 |non-structural polyprotein precursor nsP1234|Southern elephant seal virus|Alphavirus|Togaviridae|||||2013-12-12T00:00:00Z|non-structural polyprotein precursor nsP1234 [Southern elephant seal virus]
# Database: ref_euk_rep_genomes
# 0 hits found
# TBLASTN 2.13.0+
# Query: NP_818940.1 |E2 protein|Western equine encephalitis virus|Alphavirus|Togaviridae|||||2003-04-08T00:00:00Z|E2 protein [Western equine encephalitis virus]
# Database: ref_euk_rep_genomes
# 0 hits found
# TBLASTN 2.13.0+
# Query: AND80849.1 |non-structural polyprotein|Chikungunya virus|Alphavirus|Togaviridae|Homo sapiens|Malaysia: Selangor|Malaysia|2009|2016-05-17T00:00:00Z|non-structural polyprotein [Chikungunya virus]
# Database: ref_euk_rep_genomes
# 0 hits found
# TBLASTN 2.13.0+
# Query: YP_006491255.1 |truncated polyprotein|Ndumu virus|Alphavirus|Togaviridae|||||2012-06-27T00:00:00Z|truncated polyprotein [Ndumu virus]
# Database: ref_euk_rep_genomes
# 0 hits found
# TBLASTN 2.13.0+
# Query: NP_740643.1 |E1 protein|Salmon pancreas disease virus|Alphavirus|Togaviridae||Ireland|Ireland||2002-11-19T00:00:00Z|E1 protein [Salmon pancreas disease virus]
# Database: ref_euk_rep_genomes
# 0 hits found
# TBLASTN 2.13.0+
# Query: NP_740678.1 |nsP1 protein|Ross River virus|Alphavirus|Togaviridae|||||2002-11-19T00:00:00Z|nsP1 protein [Ross River virus]
# Database: ref_euk_rep_genomes
# 0 hits found
# TBLASTN 2.13.0+
# Query: NP_598185.1 |Structural polyprotein|Salmon pancreas disease virus|Alphavirus|Togaviridae|Oncorhynchus mykiss||||2002-03-05T00:00:00Z|Structural polyprotein [Sleeping disease virus]
# Database: ref_euk_rep_genomes
# 0 hits found
# TBLASTN 2.13.0+
# Query: BBC45634.1 |non-structural polyprotein|Mwinilunga alphavirus|Alphavirus|Togaviridae|Culex quinquefasciatus|Zambia: Mwinilunga|Zambia|2016-11|2018-04-25T00:00:00Z|non-structural polyprotein [Mwinilunga alphavirus]
# Database: ref_euk_rep_genomes
# 0 hits found
# TBLASTN 2.13.0+
# Query: AMT80100.1 |structural polyprotein|Eastern equine encephalitis virus|Alphavirus|Togaviridae|Equus caballus|USA: Oswego, NY|USA|1971-08-23|2016-04-06T00:00:00Z|structural polyprotein [Eastern equine encephalitis virus]
# Database: ref_euk_rep_genomes
# 0 hits found
# TBLASTN 2.13.0+
# Query: AEJ36230.1 |non structural polyprotein|Ndumu virus|Alphavirus|Togaviridae|||||2012-02-27T00:00:00Z|non structural polyprotein [Ndumu virus]
# Database: ref_euk_rep_genomes
# 0 hits found
# TBLASTN 2.13.0+
# Query: YP_006491256.1 |transframe fusion protein|Ndumu virus|Alphavirus|Togaviridae|||||2012-06-27T00:00:00Z|transframe fusion protein [Ndumu virus]
# Database: ref_euk_rep_genomes
# 0 hits found
# BLAST processed 15 queries
```
