## Supplementary material for "Deep-mining of vertebrate genomes reveals an unexpected diversity of endogenous viral elements": batch_002-tblastn-ref_euk_rep_genomes.out

```
# TBLASTN 2.13.0+
# Query: YP_006491257.1 |truncated polyprotein|Southern elephant seal virus|Alphavirus|Togaviridae|||||2012-06-27T00:00:00Z|truncated polyprotein [Southern elephant seal virus]
# Database: ref_euk_rep_genomes
# 0 hits found
# TBLASTN 2.13.0+
# Query: YP_002802306.1 |E3 protein|Highlands J virus|Alphavirus|Togaviridae|Buteo jamaicensis|USA: Georgia|USA|2001|2009-04-15T00:00:00Z|E3 protein [Highlands J virus]
# Database: ref_euk_rep_genomes
# 0 hits found
# TBLASTN 2.13.0+
# Query: NP_740645.1 |E3 protein|Eastern equine encephalitis virus|Alphavirus|Togaviridae|||||2002-11-19T00:00:00Z|E3 protein [Eastern equine encephalitis virus]
# Database: ref_euk_rep_genomes
# 0 hits found
# TBLASTN 2.13.0+
# Query: NP_740680.1 |nsP3 protein|Ross River virus|Alphavirus|Togaviridae|||||2002-11-19T00:00:00Z|nsP3 protein [Ross River virus]
# Database: ref_euk_rep_genomes
# 0 hits found
# TBLASTN 2.13.0+
# Query: QOE77944.1 |polyprotein|Sclerotinia sclerotiorum mycoalphavirus virus 1|Alphavirus|Togaviridae|Sclerotinia sclerotiorum|China|China|2013|2020-10-06T00:00:00Z|polyprotein [Sclerotinia sclerotiorum mycoalphavirus virus 1]
# Database: ref_euk_rep_genomes
# 0 hits found
# TBLASTN 2.13.0+
# Query: YP_006491258.1 |transframe fusion protein|Southern elephant seal virus|Alphavirus|Togaviridae|||||2012-06-27T00:00:00Z|transframe fusion protein [Southern elephant seal virus]
# Database: ref_euk_rep_genomes
# 0 hits found
# TBLASTN 2.13.0+
# Query: NP_740646.1 |E2 protein|Eastern equine encephalitis virus|Alphavirus|Togaviridae|||||2002-11-19T00:00:00Z|E2 protein [Eastern equine encephalitis virus]
# Database: ref_euk_rep_genomes
# 0 hits found
# TBLASTN 2.13.0+
# Query: AFR68768.1 |non-structural protein|Eilat virus|Alphavirus|Togaviridae|Anopheles coustani|Israel|Israel|1982|2012-09-19T00:00:00Z|non-structural protein [Eilat virus]
# Database: ref_euk_rep_genomes
# 0 hits found
# TBLASTN 2.13.0+
# Query: YP_006491225.1 |truncated polyprotein|Sindbis virus|Alphavirus|Togaviridae|||||2012-06-27T00:00:00Z|truncated polyprotein [Sindbis virus]
# Database: ref_euk_rep_genomes
# 0 hits found
# TBLASTN 2.13.0+
# Query: YP_002802308.1 |6K protein|Highlands J virus|Alphavirus|Togaviridae|Buteo jamaicensis|USA: Georgia|USA|2001|2009-04-15T00:00:00Z|6K protein [Highlands J virus]
# Database: ref_euk_rep_genomes
# 0 hits found
# TBLASTN 2.13.0+
# Query: NP_740647.1 |6K protein|Eastern equine encephalitis virus|Alphavirus|Togaviridae|||||2002-11-19T00:00:00Z|6K protein [Eastern equine encephalitis virus]
# Database: ref_euk_rep_genomes
# 0 hits found
# TBLASTN 2.13.0+
# Query: YP_009509027.1 |nucleocapsid protein|Mucambo virus|Alphavirus|Togaviridae||Brazil|Brazil||2018-08-24T00:00:00Z|nucleocapsid protein [Mucambo virus]
# Database: ref_euk_rep_genomes
# 0 hits found
# TBLASTN 2.13.0+
# Query: YP_006491260.1 |transframe fusion protein|Whataroa virus|Alphavirus|Togaviridae|||||2012-06-27T00:00:00Z|transframe fusion protein [Whataroa virus]
# Database: ref_euk_rep_genomes
# 0 hits found
# TBLASTN 2.13.0+
# Query: NP_818997.1 |nsP3|Barmah Forest virus|Alphavirus|Togaviridae|||||2003-04-08T00:00:00Z|nsP3 [Barmah Forest virus]
# Database: ref_euk_rep_genomes
# 0 hits found
# TBLASTN 2.13.0+
# Query: NP_740648.1 |E1 protein|Eastern equine encephalitis virus|Alphavirus|Togaviridae|||||2002-11-19T00:00:00Z|E1 protein [Eastern equine encephalitis virus]
# Database: ref_euk_rep_genomes
# 0 hits found
# TBLASTN 2.13.0+
# Query: QJT73733.1 |RdRp|Botrytis cinerea alpha-like virus 1|Alphavirus|Togaviridae|Botrytis cinerea|Italy|Italy|2018|2021-04-08T00:00:00Z|RdRp [Botrytis cinerea alpha-like virus 1]
# Database: ref_euk_rep_genomes
# 0 hits found
# TBLASTN 2.13.0+
# Query: AFR68770.1 |structural protein|Eilat virus|Alphavirus|Togaviridae|Anopheles coustani|Israel|Israel|1982|2012-09-19T00:00:00Z|structural protein [Eilat virus]
# Database: ref_euk_rep_genomes
# 0 hits found
# TBLASTN 2.13.0+
# Query: YP_006390078.1 |truncated structural polyprotein|Semliki Forest virus|Alphavirus|Togaviridae|||||2012-05-29T00:00:00Z|truncated structural polyprotein [Semliki Forest virus]
# Database: ref_euk_rep_genomes
# 0 hits found
# TBLASTN 2.13.0+
# Query: QJT73734.1 |HP|Botrytis cinerea alpha-like virus 1|Alphavirus|Togaviridae|Botrytis cinerea|Italy|Italy|2018|2021-04-08T00:00:00Z|HP [Botrytis cinerea alpha-like virus 1]
# Database: ref_euk_rep_genomes
# 0 hits found
# TBLASTN 2.13.0+
# Query: NP_818999.1 |E3 protein|Barmah Forest virus|Alphavirus|Togaviridae|||||2003-04-08T00:00:00Z|E3 protein [Barmah Forest virus]
# Database: ref_euk_rep_genomes
# 0 hits found
# TBLASTN 2.13.0+
# Query: NP_740685.1 |6K protein|Ross River virus|Alphavirus|Togaviridae|||||2002-11-19T00:00:00Z|6K protein [Ross River virus]
# Database: ref_euk_rep_genomes
# 0 hits found
# TBLASTN 2.13.0+
# Query: QJT73735.1 |CP|Botrytis cinerea alpha-like virus 1|Alphavirus|Togaviridae|Botrytis cinerea|Italy|Italy|2018|2021-04-08T00:00:00Z|CP [Botrytis cinerea alpha-like virus 1]
# Database: ref_euk_rep_genomes
# 0 hits found
# TBLASTN 2.13.0+
# Query: YP_006491229.1 |truncated polyprotein|Highlands J virus|Alphavirus|Togaviridae|Buteo jamaicensis|USA: Georgia|USA|2001|2012-06-27T00:00:00Z|truncated polyprotein [Highlands J virus]
# Database: ref_euk_rep_genomes
# 0 hits found
# TBLASTN 2.13.0+
# Query: YP_005351234.1 |non structural polyprotein ns123|Southern elephant seal virus|Alphavirus|Togaviridae|||||2012-03-12T00:00:00Z|non structural polyprotein ns123 [Southern elephant seal virus]
# Database: ref_euk_rep_genomes
# 0 hits found
# TBLASTN 2.13.0+
# Query: NP_819000.1 |E2 protein|Barmah Forest virus|Alphavirus|Togaviridae|||||2003-04-08T00:00:00Z|E2 protein [Barmah Forest virus]
# Database: ref_euk_rep_genomes
# 0 hits found
# TBLASTN 2.13.0+
# Query: QLF95811.1 |structural polyprotein|Barmah Forest virus|Alphavirus|Togaviridae|Ochlerotatus normanensis|Australia: Western Australia, Derby|Australia|2006|2020-07-14T00:00:00Z|structural polyprotein [Barmah Forest virus]
# Database: ref_euk_rep_genomes
# 0 hits found
# TBLASTN 2.13.0+
# Query: YP_005351235.1 |structural polyprotein|Southern elephant seal virus|Alphavirus|Togaviridae|||||2012-03-12T00:00:00Z|unnamed protein product [Southern elephant seal virus]
# Database: ref_euk_rep_genomes
# 0 hits found
# TBLASTN 2.13.0+
# Query: NP_819001.1 |6K protein|Barmah Forest virus|Alphavirus|Togaviridae|||||2003-04-08T00:00:00Z|6K protein [Barmah Forest virus]
# Database: ref_euk_rep_genomes
# 0 hits found
# TBLASTN 2.13.0+
# Query: YP_006491231.1 |truncated polyprotein|Aura virus|Alphavirus|Togaviridae|||||2012-06-27T00:00:00Z|truncated polyprotein [Aura virus]
# Database: ref_euk_rep_genomes
# 0 hits found
# TBLASTN 2.13.0+
# Query: NP_819002.1 |E1 protein|Barmah Forest virus|Alphavirus|Togaviridae|||||2003-04-08T00:00:00Z|E1 protein [Barmah Forest virus]
# Database: ref_euk_rep_genomes
# 0 hits found
# BLAST processed 30 queries
```
