## Supplementary material for "Deep-mining of vertebrate genomes reveals an unexpected diversity of endogenous viral elements": batch_003-tblastn-ref_euk_rep_genomes.out

```
# TBLASTN 2.13.0+
# Query: NP_740688.1 |nonstructural protein nsP2|Mayaro virus|Alphavirus|Togaviridae|||||2002-11-19T00:00:00Z|nonstructural protein nsP2 [Mayaro virus]
# Database: ref_euk_rep_genomes
# 0 hits found
# TBLASTN 2.13.0+
# Query: YP_006491232.1 |transframe fusion polyprotein|Aura virus|Alphavirus|Togaviridae|||||2012-06-27T00:00:00Z|transframe fusion polyprotein [Aura virus]
# Database: ref_euk_rep_genomes
# 0 hits found
# TBLASTN 2.13.0+
# Query: YP_005351233.1 |structural polyprotein|Ndumu virus|Alphavirus|Togaviridae|||||2012-03-09T00:00:00Z|unnamed protein product [Ndumu virus]
# Database: ref_euk_rep_genomes
# 0 hits found
# TBLASTN 2.13.0+
# Query: NP_819004.1 |C protein|Semliki Forest virus|Alphavirus|Togaviridae|||||2003-04-08T00:00:00Z|C protein [Semliki Forest virus]
# Database: ref_euk_rep_genomes
# 0 hits found
# TBLASTN 2.13.0+
# Query: NP_740654.1 |non structural protein P2|Salmon pancreas disease virus|Alphavirus|Togaviridae|Oncorhynchus mykiss||||2002-11-19T00:00:00Z|non structural protein P2 [Sleeping disease virus]
# Database: ref_euk_rep_genomes
# 0 hits found
# TBLASTN 2.13.0+
# Query: NP_740689.1 |nonstructural protein nsP3|Mayaro virus|Alphavirus|Togaviridae|||||2002-11-19T00:00:00Z|nonstructural protein nsP3 [Mayaro virus]
# Database: ref_euk_rep_genomes
# 0 hits found
# TBLASTN 2.13.0+
# Query: QGW08823.1 |hypothetical protein|Fusarium graminearum alphavirus-like virus 1|Alphavirus|Togaviridae|Fusarium graminearum|China|China|2016-04|2019-12-16T00:00:00Z|hypothetical protein [Fusarium graminearum alphavirus-like virus 1]
# Database: ref_euk_rep_genomes
# 0 hits found
# TBLASTN 2.13.0+
# Query: YP_005351236.1 |non structural polyprotein nsP123|Whataroa virus|Alphavirus|Togaviridae|||||2012-03-09T00:00:00Z|non structural polyprotein nsP123 [Whataroa virus]
# Database: ref_euk_rep_genomes
# 0 hits found
# TBLASTN 2.13.0+
# Query: NP_740655.1 |non structural protein P3|Salmon pancreas disease virus|Alphavirus|Togaviridae|Oncorhynchus mykiss||||2002-11-19T00:00:00Z|non structural protein P3 [Sleeping disease virus]
# Database: ref_euk_rep_genomes
# 0 hits found
# TBLASTN 2.13.0+
# Query: QGW08824.1 |hypothetical protein|Fusarium graminearum alphavirus-like virus 1|Alphavirus|Togaviridae|Fusarium graminearum|China|China|2016-04|2019-12-16T00:00:00Z|hypothetical protein [Fusarium graminearum alphavirus-like virus 1]
# Database: ref_euk_rep_genomes
# 0 hits found
# TBLASTN 2.13.0+
# Query: AIK21919.1 |eGFP|synthetic recombinant Chikungunya virus strain LS3-GFP|Alphavirus|Togaviridae||Netherlands|Netherlands|2010|2014-08-23T00:00:00Z|eGFP [synthetic recombinant Chikungunya virus strain LS3-GFP]
# Database: ref_euk_rep_genomes
# 0 hits found
# TBLASTN 2.13.0+
# Query: YP_006491234.1 |transframe fusion protein|Eastern equine encephalitis virus|Alphavirus|Togaviridae|||||2012-06-27T00:00:00Z|transframe fusion protein [Eastern equine encephalitis virus]
# Database: ref_euk_rep_genomes
# 0 hits found
# TBLASTN 2.13.0+
# Query: NP_819006.1 |E2 protein|Semliki Forest virus|Alphavirus|Togaviridae|||||2003-04-08T00:00:00Z|E2 protein [Semliki Forest virus]
# Database: ref_euk_rep_genomes
# 0 hits found
# TBLASTN 2.13.0+
# Query: NP_740656.1 |non structural protein P4|Salmon pancreas disease virus|Alphavirus|Togaviridae|Oncorhynchus mykiss||||2002-11-19T00:00:00Z|non structural protein P4 [Sleeping disease virus]
# Database: ref_euk_rep_genomes
# 0 hits found
# TBLASTN 2.13.0+
# Query: NP_632024.1 |Polyprotein 2|Aura virus|Alphavirus|Togaviridae|||||1995-09-27T00:00:00Z|Polyprotein 2 [Aura virus]
# Database: ref_euk_rep_genomes
# 0 hits found
# TBLASTN 2.13.0+
# Query: QGW08825.1 |hypothetical protein|Fusarium graminearum alphavirus-like virus 1|Alphavirus|Togaviridae|Fusarium graminearum|China|China|2016-04|2019-12-16T00:00:00Z|hypothetical protein [Fusarium graminearum alphavirus-like virus 1]
# Database: ref_euk_rep_genomes
# 0 hits found
# TBLASTN 2.13.0+
# Query: AVP73330.1 |non-structural polyprotein|Venezuelan equine encephalitis virus|Alphavirus|Togaviridae|Culex gnomatos|Peru|Peru|1997|2019-04-16T00:00:00Z|non-structural polyprotein [Venezuelan equine encephalitis virus]
# Database: ref_euk_rep_genomes
# Fields: query acc., q. start, q. end, subject acc., subject sci name, subject title, s. start, s. end, evalue, score, alignment length, % identity, subject strand
# 1 hits found
AVP73330.1	1335	1444	NC_008801	Monodelphis domestica	Monodelphis domestica chromosome 1, MonDom5	107039167	107038814	6.73e-06	161	118	35.593	N/A
# TBLASTN 2.13.0+
# Query: YP_006491235.1 |truncated polyprotein|Venezuelan equine encephalitis virus|Alphavirus|Togaviridae|||||2012-06-27T00:00:00Z|truncated polyprotein [Venezuelan equine encephalitis virus]
# Database: ref_euk_rep_genomes
# 0 hits found
# TBLASTN 2.13.0+
# Query: NP_819010.1 |Nonstructural protein nsP1|Aura virus|Alphavirus|Togaviridae|||||2003-04-09T00:00:00Z|Nonstructural protein nsP1 [Aura virus]
# Database: ref_euk_rep_genomes
# 0 hits found
# TBLASTN 2.13.0+
# Query: NP_819007.1 |6K protein|Semliki Forest virus|Alphavirus|Togaviridae|||||2003-04-08T00:00:00Z|6K protein [Semliki Forest virus]
# Database: ref_euk_rep_genomes
# 0 hits found
# TBLASTN 2.13.0+
# Query: NP_740692.1 |envelope glycoprotein E3|Mayaro virus|Alphavirus|Togaviridae|||||2002-11-19T00:00:00Z|envelope glycoprotein E3 [Mayaro virus]
# Database: ref_euk_rep_genomes
# 0 hits found
# TBLASTN 2.13.0+
# Query: QGW08826.1 |hypothetical protein|Fusarium graminearum alphavirus-like virus 1|Alphavirus|Togaviridae|Fusarium graminearum|China|China|2016-04|2019-12-16T00:00:00Z|hypothetical protein [Fusarium graminearum alphavirus-like virus 1]
# Database: ref_euk_rep_genomes
# 0 hits found
# TBLASTN 2.13.0+
# Query: QEV83788.1 |structural polyprotein|Agua Salud alphavirus|Alphavirus|Togaviridae|Culex declarator|Panama|Panama|2013|2019-10-01T00:00:00Z|structural polyprotein [Agua Salud alphavirus]
# Database: ref_euk_rep_genomes
# 0 hits found
# TBLASTN 2.13.0+
# Query: YP_006491236.1 |transframe fusion protein|Venezuelan equine encephalitis virus|Alphavirus|Togaviridae|||||2012-06-27T00:00:00Z|transframe fusion protein [Venezuelan equine encephalitis virus]
# Database: ref_euk_rep_genomes
# 0 hits found
# TBLASTN 2.13.0+
# Query: YP_005351239.1 |structural polyprotein|Bebaru virus|Alphavirus|Togaviridae|||||2012-03-09T00:00:00Z|unnamed protein product [Bebaru virus]
# Database: ref_euk_rep_genomes
# 0 hits found
# TBLASTN 2.13.0+
# Query: NP_819011.1 |Nonstructural protein nsP2|Aura virus|Alphavirus|Togaviridae|||||2003-04-09T00:00:00Z|Nonstructural protein nsP2 [Aura virus]
# Database: ref_euk_rep_genomes
# 0 hits found
# TBLASTN 2.13.0+
# Query: NP_740658.1 |E3 protein|Salmon pancreas disease virus|Alphavirus|Togaviridae|Oncorhynchus mykiss||||2002-11-19T00:00:00Z|E3 protein [Sleeping disease virus]
# Database: ref_euk_rep_genomes
# 0 hits found
# TBLASTN 2.13.0+
# Query: NP_740693.1 |envelope glycoprotein E2|Mayaro virus|Alphavirus|Togaviridae|||||2002-11-19T00:00:00Z|envelope glycoprotein E2 [Mayaro virus]
# Database: ref_euk_rep_genomes
# 0 hits found
# BLAST processed 28 queries
```
