## Supplementary material for "Deep-mining of vertebrate genomes reveals an unexpected diversity of endogenous viral elements": batch_004-tblastn-ref_euk_rep_genomes.out

```
# TBLASTN 2.13.0+
# Query: QEP51829.1 |non-structural protein|Comber alphavirus|Alphavirus|Togaviridae|Serranus cabrilla|Mediterranean Sea|Mediterranean Sea|2012-05-04|2019-09-13T00:00:00Z|non-structural protein [Comber alphavirus]
# Database: ref_euk_rep_genomes
# 0 hits found
# TBLASTN 2.13.0+
# Query: NP_819012.1 |Nonstructural protein nsP3|Aura virus|Alphavirus|Togaviridae|||||2003-04-09T00:00:00Z|Nonstructural protein nsP3 [Aura virus]
# Database: ref_euk_rep_genomes
# 0 hits found
# TBLASTN 2.13.0+
# Query: NP_740659.1 |E2 protein|Salmon pancreas disease virus|Alphavirus|Togaviridae|Oncorhynchus mykiss||||2002-11-19T00:00:00Z|E2 protein [Sleeping disease virus]
# Database: ref_euk_rep_genomes
# 0 hits found
# TBLASTN 2.13.0+
# Query: NP_740694.1 |envelope glycoprotein E1|Mayaro virus|Alphavirus|Togaviridae|||||2002-11-19T00:00:00Z|envelope glycoprotein E1 [Mayaro virus]
# Database: ref_euk_rep_genomes
# 0 hits found
# TBLASTN 2.13.0+
# Query: QGR15363.1 |structural polyprotein|Yada yada virus|Alphavirus|Togaviridae|Culicidae|Australia|Australia|2016-11-07|2019-12-09T00:00:00Z|structural polyprotein [Yada yada virus]
# Database: ref_euk_rep_genomes
# 0 hits found
# TBLASTN 2.13.0+
# Query: QEP51830.1 |structural protein|Comber alphavirus|Alphavirus|Togaviridae|Serranus cabrilla|Mediterranean Sea|Mediterranean Sea|2012-05-04|2019-09-13T00:00:00Z|structural protein [Comber alphavirus]
# Database: ref_euk_rep_genomes
# 0 hits found
# TBLASTN 2.13.0+
# Query: YP_009509007.1 |nonstructural protein nsP3|Cabassou virus|Alphavirus|Togaviridae||Guyana|Guyana||2018-08-24T00:00:00Z|nonstructural protein nsP3 [Cabassou virus]
# Database: ref_euk_rep_genomes
# Fields: query acc., q. start, q. end, subject acc., subject sci name, subject title, s. start, s. end, evalue, score, alignment length, % identity, subject strand
# 14 hits found
YP_009509007.1	6	115	NC_008801	Monodelphis domestica	Monodelphis domestica chromosome 1, MonDom5	107039167	107038814	1.14e-07	168	118	37.288	N/A
YP_009509007.1	6	115	NC_057862	Dromiciops gliroides	Dromiciops gliroides isolate mDroGli1 chromosome 2, mDroGli1.pri	107958854	107958501	1.20e-07	167	124	36.290	N/A
YP_009509007.1	15	136	NW_015546107	Sinocyclocheilus anshuiensis	Sinocyclocheilus anshuiensis isolate Anshui unplaced genomic scaffold, SAMN03320099.WGS_v1.1 scaffold1714	89329	89748	3.54e-07	163	140	34.286	N/A
YP_009509007.1	18	143	NW_015552600	Sinocyclocheilus anshuiensis	Sinocyclocheilus anshuiensis isolate Anshui unplaced genomic scaffold, SAMN03320099.WGS_v1.1 scaffold1000	149004	148570	3.55e-07	163	145	35.862	N/A
YP_009509007.1	6	115	NW_005871251	Myotis lucifugus	Myotis lucifugus unplaced genomic scaffold, Myoluc2.0 scaffold_203	1707100	1706747	4.33e-07	163	118	35.593	N/A
YP_009509007.1	6	115	NW_020948983	Vombatus ursinus	Vombatus ursinus unplaced genomic scaffold, bare-nosed wombat genome assembly UNPS02009205.1	16054714	16054361	4.68e-07	162	118	36.441	N/A
YP_009509007.1	6	115	NW_005354632	Myotis brandtii	Myotis brandtii unplaced genomic scaffold, ASM41265v1 scaffold131	245766	245413	4.81e-07	162	118	35.593	N/A
YP_009509007.1	6	115	NW_023416322	Myotis myotis	Myotis myotis isolate mMyoMyo1 unplaced genomic scaffold, mMyoMyo1.p scaffold_m19_p_18	33518308	33517955	5.24e-07	162	118	35.593	N/A
YP_009509007.1	6	119	NW_023425523	Pipistrellus kuhlii	Pipistrellus kuhlii isolate mPipKuh1 unplaced genomic scaffold, mPipKuh1.p scaffold_m20_p_24	10105386	10105021	5.71e-07	162	122	33.607	N/A
YP_009509007.1	6	115	NC_058131	Gracilinanus agilis	Gracilinanus agilis isolate LMUSP501 chromosome 2, AgileGrace	615609690	615610043	7.58e-07	161	118	36.441	N/A
YP_009509007.1	6	115	NC_050580	Trichosurus vulpecula	Trichosurus vulpecula isolate mTriVul1 chromosome 8, mTriVul1.pri	109736690	109736337	9.73e-07	160	124	36.290	N/A
YP_009509007.1	6	115	NW_006290034	Myotis davidii	Myotis davidii unplaced genomic scaffold, ASM32734v1 scaffold217	10012117	10012470	1.40e-06	158	118	35.593	N/A
YP_009509007.1	6	115	NW_007370691	Eptesicus fuscus	Eptesicus fuscus isolate BU_THK_EF1 unplaced genomic scaffold, EptFus1.0 scaffold00041	10032692	10033045	1.98e-06	157	118	34.746	N/A
YP_009509007.1	6	115	NC_045427	Sarcophilus harrisii	Sarcophilus harrisii chromosome 2, mSarHar1.11	560803548	560803901	2.07e-06	157	124	35.484	N/A
# TBLASTN 2.13.0+
# Query: NP_740697.1 |putative nonstructural protein nsP2|Venezuelan equine encephalitis virus|Alphavirus|Togaviridae|||||2002-11-20T00:00:00Z|putative nonstructural protein nsP2 [Venezuelan equine encephalitis virus]
# Database: ref_euk_rep_genomes
# 0 hits found
# TBLASTN 2.13.0+
# Query: NP_740660.1 |6K protein|Salmon pancreas disease virus|Alphavirus|Togaviridae|Oncorhynchus mykiss||||2002-11-19T00:00:00Z|6K protein [Sleeping disease virus]
# Database: ref_euk_rep_genomes
# 0 hits found
# TBLASTN 2.13.0+
# Query: NP_740695.1 |6k protein|Mayaro virus|Alphavirus|Togaviridae|||||2002-11-19T00:00:00Z|6k protein [Mayaro virus]
# Database: ref_euk_rep_genomes
# 0 hits found
# TBLASTN 2.13.0+
# Query: YP_006491239.1 |truncated polyprotein|Salmon pancreas disease virus|Alphavirus|Togaviridae||Ireland|Ireland||2012-06-27T00:00:00Z|truncated polyprotein [Salmon pancreas disease virus]
# Database: ref_euk_rep_genomes
# 0 hits found
# TBLASTN 2.13.0+
# Query: YP_006491240.1 |transframe fusion protein|Salmon pancreas disease virus|Alphavirus|Togaviridae||Ireland|Ireland||2012-06-27T00:00:00Z|transframe fusion protein [Salmon pancreas disease virus]
# Database: ref_euk_rep_genomes
# 0 hits found
# TBLASTN 2.13.0+
# Query: QCF29620.1 |nonstructural polyprotein|Semliki Forest virus|Alphavirus|Togaviridae|Culex tritaeniorhynchus|Viet Nam|Viet Nam|1971|2019-04-29T00:00:00Z|nonstructural polyprotein [Semliki Forest virus]
# Database: ref_euk_rep_genomes
# 0 hits found
# TBLASTN 2.13.0+
# Query: AAB40701.1 |nonstructural polyprotein|Barmah Forest virus|Alphavirus|Togaviridae|||||1997-01-14T00:00:00Z|nonstructural polyprotein [Barmah Forest virus]
# Database: ref_euk_rep_genomes
# 0 hits found
# TBLASTN 2.13.0+
# Query: YP_006491241.1 |truncated polyprotein|Barmah Forest virus|Alphavirus|Togaviridae|||||2012-06-27T00:00:00Z|truncated polyprotein [Barmah Forest virus]
# Database: ref_euk_rep_genomes
# 0 hits found
# TBLASTN 2.13.0+
# Query: YP_003324593.1 |nsP3|Fort Morgan virus|Alphavirus|Togaviridae|Oeciacus vicarius|USA: Colorado|USA|1973|2009-11-25T00:00:00Z|nsP3 [Fort Morgan virus]
# Database: ref_euk_rep_genomes
# 0 hits found
# TBLASTN 2.13.0+
# Query: NP_819016.1 |E3 protein|Aura virus|Alphavirus|Togaviridae|||||2003-04-09T00:00:00Z|E3 protein [Aura virus]
# Database: ref_euk_rep_genomes
# 0 hits found
# TBLASTN 2.13.0+
# Query: NP_740705.1 |nonstructural protein P3|Onyong-nyong virus|Alphavirus|Togaviridae|||||2002-11-19T00:00:00Z|nonstructural protein P3 [Onyong-nyong virus]
# Database: ref_euk_rep_genomes
# 0 hits found
# TBLASTN 2.13.0+
# Query: YP_006491242.1 |transframe fusion protein|Barmah Forest virus|Alphavirus|Togaviridae|||||2012-06-27T00:00:00Z|transframe fusion protein [Barmah Forest virus]
# Database: ref_euk_rep_genomes
# 0 hits found
# TBLASTN 2.13.0+
# Query: NP_819017.1 |E2 protein|Aura virus|Alphavirus|Togaviridae|||||2003-04-09T00:00:00Z|E2 protein [Aura virus]
# Database: ref_euk_rep_genomes
# 0 hits found
# TBLASTN 2.13.0+
# Query: NP_740667.1 |nonstructural protein nsP3|Semliki Forest virus|Alphavirus|Togaviridae|||||2002-11-19T00:00:00Z|nonstructural protein nsP3 [Semliki Forest virus]
# Database: ref_euk_rep_genomes
# 0 hits found
# TBLASTN 2.13.0+
# Query: QIQ28421.1 |polyprotein|Fusarium sacchari alphavirus-like virus 1|Alphavirus|Togaviridae|Fusarium sacchari|China|China|2012|2020-03-30T00:00:00Z|polyprotein [Fusarium sacchari alphavirus-like virus 1]
# Database: ref_euk_rep_genomes
# 0 hits found
# TBLASTN 2.13.0+
# Query: YP_009020585.1 |non-structural protein nsp3|Madariaga virus|Alphavirus|Togaviridae|Sapajus apella|Brazil|Brazil|1956|2014-03-20T00:00:00Z|non-structural protein nsp3 [Madariaga virus]
# Database: ref_euk_rep_genomes
# 0 hits found
# BLAST processed 23 queries
```
