## Supplementary material for "Deep-mining of vertebrate genomes reveals an unexpected diversity of endogenous viral elements": batch_005-tblastn-ref_euk_rep_genomes.out

```
# TBLASTN 2.13.0+
# Query: QQZ00847.1 |non-structural polyprotein|Ndumu virus|Alphavirus|Togaviridae||South Africa|South Africa|1959|2021-02-03T00:00:00Z|non-structural polyprotein [Ndumu virus]
# Database: ref_euk_rep_genomes
# 0 hits found
# TBLASTN 2.13.0+
# Query: YP_009020586.1 |RNA-directed RNA polymerase nsp4|Madariaga virus|Alphavirus|Togaviridae|Sapajus apella|Brazil|Brazil|1956|2014-03-20T00:00:00Z|RNA-directed RNA polymerase nsp4 [Madariaga virus]
# Database: ref_euk_rep_genomes
# 0 hits found
# TBLASTN 2.13.0+
# Query: YP_003324596.1 |E3 protein|Fort Morgan virus|Alphavirus|Togaviridae|Oeciacus vicarius|USA: Colorado|USA|1973|2009-11-25T00:00:00Z|E3 protein [Fort Morgan virus]
# Database: ref_euk_rep_genomes
# 0 hits found
# TBLASTN 2.13.0+
# Query: NP_819019.1 |E1 protein|Aura virus|Alphavirus|Togaviridae|||||2003-04-09T00:00:00Z|E1 protein [Aura virus]
# Database: ref_euk_rep_genomes
# 0 hits found
# TBLASTN 2.13.0+
# Query: NP_740708.1 |E3 protein|Onyong-nyong virus|Alphavirus|Togaviridae|||||2002-11-19T00:00:00Z|E3 protein [Onyong-nyong virus]
# Database: ref_euk_rep_genomes
# 0 hits found
# TBLASTN 2.13.0+
# Query: QBM15856.1 |structural protein|Caaingua virus|Alphavirus|Togaviridae|Culex idottus|Brazil: Marilena, Parana State|Brazil|2017-05-26|2019-09-05T00:00:00Z|structural protein [Caaingua virus]
# Database: ref_euk_rep_genomes
# 0 hits found
# TBLASTN 2.13.0+
# Query: YP_009020587.1 |capsid protein|Madariaga virus|Alphavirus|Togaviridae|Sapajus apella|Brazil|Brazil|1956|2014-03-20T00:00:00Z|capsid protein [Madariaga virus]
# Database: ref_euk_rep_genomes
# 0 hits found
# TBLASTN 2.13.0+
# Query: NP_740635.1 |non structural protein P1|Salmon pancreas disease virus|Alphavirus|Togaviridae||Ireland|Ireland||2002-11-19T00:00:00Z|non structural protein P1 [Salmon pancreas disease virus]
# Database: ref_euk_rep_genomes
# 0 hits found
# TBLASTN 2.13.0+
# Query: NP_740709.1 |E2 protein|Onyong-nyong virus|Alphavirus|Togaviridae|||||2002-11-19T00:00:00Z|E2 protein [Onyong-nyong virus]
# Database: ref_euk_rep_genomes
# 0 hits found
# TBLASTN 2.13.0+
# Query: QBM15857.1 |nonstructural polyprotein|Caaingua virus|Alphavirus|Togaviridae|Culex idottus|Brazil: Marilena, Parana State|Brazil|2017-05-26|2019-09-05T00:00:00Z|nonstructural polyprotein [Caaingua virus]
# Database: ref_euk_rep_genomes
# 0 hits found
# TBLASTN 2.13.0+
# Query: YP_009552017.1 |polyprotein|Culex Iflavi-like virus 4||Iflaviridae|Culex|USA|USA|2016-07-02|2019-02-12T00:00:00Z|polyprotein [Culex Iflavi-like virus 4]
# Database: ref_euk_rep_genomes
# 0 hits found
# TBLASTN 2.13.0+
# Query: UHK03066.1 |polyprotein|Guiyang tetragnatha nitens iflavirus 1|Iflavirus|Iflaviridae|Tetragnatha nitens|China|China|2016-08-13|2021-12-26T00:00:00Z|MAG: polyprotein [Guiyang tetragnatha nitens iflavirus 1]
# Database: ref_euk_rep_genomes
# 0 hits found
# TBLASTN 2.13.0+
# Query: QIZ40169.1 |polyprotein|Deformed wing virus|Iflavirus|Iflaviridae|Apis mellifera|Sweden|Sweden|2011-07-07|2020-04-19T00:00:00Z|polyprotein [Deformed wing virus]
# Database: ref_euk_rep_genomes
# 0 hits found
# BLAST processed 13 queries
```
