## Supplementary material for "Deep-mining of vertebrate genomes reveals an unexpected diversity of endogenous viral elements": batch_006-tblastn-ref_euk_rep_genomes.out

```
# TBLASTN 2.13.0+
# Query: UUV42171.1 |polyprotein|Pedersore iflavirus|Iflavirus|Iflaviridae|Ochlerotatus communis|Finland: Pohjanmaa, Pedersore|Finland|2015-06-17|2022-08-12T00:00:00Z|MAG: polyprotein [Pedersore iflavirus]
# Database: ref_euk_rep_genomes
# 0 hits found
# TBLASTN 2.13.0+
# Query: UHK03087.1 |polyprotein|Congyang nephotettix cincticeps iflavirus 1|Iflavirus|Iflaviridae|Nephotettix cincticeps|China|China|2016-08-12|2021-12-26T00:00:00Z|MAG: polyprotein [Congyang nephotettix cincticeps iflavirus 1]
# Database: ref_euk_rep_genomes
# 0 hits found
# TBLASTN 2.13.0+
# Query: YP_009552119.1 |polyprotein|Varroa destructor virus 2||Iflaviridae|Varroa destructor|Israel|Israel|2014|2019-02-12T00:00:00Z|polyprotein [Varroa destructor virus 2]
# Database: ref_euk_rep_genomes
# 0 hits found
# TBLASTN 2.13.0+
# Query: UHK03113.1 |polyprotein|Sanya iflavirus 1|Iflavirus|Iflaviridae|Atractomorpha sinensis|China|China|2017-08-05|2021-12-26T00:00:00Z|MAG: polyprotein [Sanya iflavirus 1]
# Database: ref_euk_rep_genomes
# 0 hits found
# TBLASTN 2.13.0+
# Query: UFP63464.1 |polyprotein|Nephotettix cincticeps positive-stranded RNA virus-1|Iflavirus|Iflaviridae|Nephotettix cincticeps|China|China|2014|2021-12-05T00:00:00Z|polyprotein [Nephotettix cincticeps positive-stranded RNA virus-1]
# Database: ref_euk_rep_genomes
# 0 hits found
# TBLASTN 2.13.0+
# Query: UHK03136.1 |capsid protein|Sanya iflavirus 3|Iflavirus|Iflaviridae|Eysarcoris guttigerus|China|China|2017-08-05|2021-12-26T00:00:00Z|MAG: capsid protein [Sanya iflavirus 3]
# Database: ref_euk_rep_genomes
# 0 hits found
# TBLASTN 2.13.0+
# Query: UCR92483.1 |polyprotein|Apis iflavirus 1|Iflavirus|Iflaviridae|Apis mellifera|China: Hebei|China|2018|2021-10-28T00:00:00Z|MAG: polyprotein [Apis iflavirus 1]
# Database: ref_euk_rep_genomes
# Fields: query acc., q. start, q. end, subject acc., subject sci name, subject title, s. start, s. end, evalue, score, alignment length, % identity, subject strand
# 3 hits found
UCR92483.1	2988	3149	NC_052164	Scyliorhinus canicula	Scyliorhinus canicula chromosome 19, sScyCan1.1	80115157	80115639	5.98e-11	205	166	30.723	N/A
UCR92483.1	3007	3142	NC_046316	Lacerta agilis	Lacerta agilis isolate rLacAgi1 chromosome 5, rLacAgi1.pri	61773750	61774169	3.16e-10	199	140	29.286	N/A
UCR92483.1	3001	3149	NC_041317	Podarcis muralis	Podarcis muralis ecotype yellow chromosome 6, PodMur_1.0	97360639	97360199	4.27e-10	198	153	30.719	N/A
# BLAST processed 7 queries
```
