## Supplementary material for "Deep-mining of vertebrate genomes reveals an unexpected diversity of endogenous viral elements": batch_007-tblastn-ref_euk_rep_genomes.out

```
# TBLASTN 2.13.0+
# Query: UTQ50724.1 |polyprotein (domains: helicase, peptidase, RdRP)|Novo Mesto iflavirus 1|Iflavirus|Iflaviridae||Slovenia|Slovenia|2020-09|2022-07-23T00:00:00Z|MAG: polyprotein (domains: helicase, peptidase, RdRP) [Novo Mesto iflavirus 1]
# Database: ref_euk_rep_genomes
# 0 hits found
# TBLASTN 2.13.0+
# Query: UHM27510.1 |capsid protein|Sanya Iflavirus 4|Iflavirus|Iflaviridae|Paederus fuscipes|China|China|2017-08-07|2021-12-27T00:00:00Z|MAG: capsid protein [Sanya Iflavirus 4]
# Database: ref_euk_rep_genomes
# 0 hits found
# TBLASTN 2.13.0+
# Query: UHK03137.1 |RNA-dependent RNA polymerase|Sanya iflavirus 3|Iflavirus|Iflaviridae|Eysarcoris guttigerus|China|China|2017-08-05|2021-12-26T00:00:00Z|MAG: RNA-dependent RNA polymerase [Sanya iflavirus 3]
# Database: ref_euk_rep_genomes
# 0 hits found
# TBLASTN 2.13.0+
# Query: UCR92484.1 |polyprotein|Apis iflavirus 2|Iflavirus|Iflaviridae|Apis mellifera|China: Henan|China|2017|2021-10-28T00:00:00Z|MAG: polyprotein [Apis iflavirus 2]
# Database: ref_euk_rep_genomes
# 0 hits found
# TBLASTN 2.13.0+
# Query: AKN81079.1 |polyprotein|Opsiphanes invirae iflavirus 1||Iflaviridae|Opsiphanes invirae|Brazil|Brazil|2012-01-01|2015-08-17T00:00:00Z|polyprotein [Opsiphanes invirae iflavirus 1]
# Database: ref_euk_rep_genomes
# 0 hits found
# TBLASTN 2.13.0+
# Query: URQ09133.1 |replicase|Halyomorpha halys ifla-like virus 1||Iflaviridae|Halyomorpha halys|Italy|Italy|2019|2022-06-08T00:00:00Z|replicase [Halyomorpha halys ifla-like virus 1]
# Database: ref_euk_rep_genomes
# 0 hits found
# TBLASTN 2.13.0+
# Query: UHM27511.1 |RNA-dependent RNA polymerase|Sanya Iflavirus 4|Iflavirus|Iflaviridae|Paederus fuscipes|China|China|2017-08-07|2021-12-27T00:00:00Z|MAG: RNA-dependent RNA polymerase [Sanya Iflavirus 4]
# Database: ref_euk_rep_genomes
# 0 hits found
# TBLASTN 2.13.0+
# Query: UHK03138.1 |RNA helicase|Sanya eysarcoris guttigerus iflavirus 1|Iflavirus|Iflaviridae|Eysarcoris guttigerus|China|China|2017-08-07|2021-12-26T00:00:00Z|MAG: RNA helicase [Sanya eysarcoris guttigerus iflavirus 1]
# Database: ref_euk_rep_genomes
# 0 hits found
# BLAST processed 8 queries
```
