## Supplementary material for "Deep-mining of vertebrate genomes reveals an unexpected diversity of endogenous viral elements": batch_008-tblastn-ref_euk_rep_genomes.out

```
# TBLASTN 2.13.0+
# Query: URQ09135.1 |RNA-dependent RNA polymerase|Halyomorpha halys ifla-like virus 2||Iflaviridae|Halyomorpha halys|Italy|Italy|2019|2022-06-08T00:00:00Z|RNA-dependent RNA polymerase [Halyomorpha halys ifla-like virus 2]
# Database: ref_euk_rep_genomes
# 0 hits found
# TBLASTN 2.13.0+
# Query: UHM27536.1 |polyprotein|Sanya Iflavirus 5|Iflavirus|Iflaviridae|Ischnura senegalensis|China|China|2017-08-05|2021-12-27T00:00:00Z|MAG: polyprotein [Sanya Iflavirus 5]
# Database: ref_euk_rep_genomes
# 0 hits found
# TBLASTN 2.13.0+
# Query: UHK03139.1 |capsid protein|Sanya eysarcoris guttigerus iflavirus 1|Iflavirus|Iflaviridae|Eysarcoris guttigerus|China|China|2017-08-07|2021-12-26T00:00:00Z|MAG: capsid protein [Sanya eysarcoris guttigerus iflavirus 1]
# Database: ref_euk_rep_genomes
# 0 hits found
# TBLASTN 2.13.0+
# Query: QIJ56911.1 |polyprotein|Scaphoideus titanus iflavirus 2|Iflavirus|Iflaviridae|Scaphoideus titanus|USA|USA|2018-06-11|2020-03-16T00:00:00Z|polyprotein [Scaphoideus titanus iflavirus 2]
# Database: ref_euk_rep_genomes
# 0 hits found
# TBLASTN 2.13.0+
# Query: BAN19725.1 |polyprotein|Nilaparvata lugens honeydew virus 1|Iflavirus|Iflaviridae|Nilaparvata lugens|Japan|Japan||2013-05-10T00:00:00Z|polyprotein [Nilaparvata lugens honeydew virus 1]
# Database: ref_euk_rep_genomes
# 0 hits found
# TBLASTN 2.13.0+
# Query: YP_009553259.1 |polyprotein|Psammotettix alienus iflavirus 1|Iflavirus|Iflaviridae|Psammotettix alienus|China|China|2017-04|2019-02-12T00:00:00Z|polyprotein [Psammotettix alienus iflavirus 1]
# Database: ref_euk_rep_genomes
# 0 hits found
# TBLASTN 2.13.0+
# Query: UHM27537.1 |capsid protein|Sanya Iflavirus 6|Iflavirus|Iflaviridae|Ischnura senegalensis|China|China|2017-08-05|2021-12-27T00:00:00Z|MAG: capsid protein [Sanya Iflavirus 6]
# Database: ref_euk_rep_genomes
# 0 hits found
# TBLASTN 2.13.0+
# Query: UHK03207.1 |polyprotein|Hangzhou orthetrum testaceum iflavirus 1|Iflavirus|Iflaviridae|Orthetrum testaceum|China|China|2016-09-07|2021-12-26T00:00:00Z|MAG: polyprotein [Hangzhou orthetrum testaceum iflavirus 1]
# Database: ref_euk_rep_genomes
# 0 hits found
# BLAST processed 8 queries
```
