## Supplementary material for "Deep-mining of vertebrate genomes reveals an unexpected diversity of endogenous viral elements": batch_009-tblastn-ref_euk_rep_genomes.out

```
# TBLASTN 2.13.0+
# Query: UQT67976.1 |polyprotein|Recilia dorsalis iflavirus 1|Iflavirus|Iflaviridae|Recilia dorsalis|China|China|2021-03-30|2022-05-19T00:00:00Z|polyprotein [Recilia dorsalis iflavirus 1]
# Database: ref_euk_rep_genomes
# 0 hits found
# TBLASTN 2.13.0+
# Query: UHM27538.1 |hypothetical protein|Sanya Iflavirus 6|Iflavirus|Iflaviridae|Ischnura senegalensis|China|China|2017-08-05|2021-12-27T00:00:00Z|MAG: hypothetical protein SaIV6_gp2 [Sanya Iflavirus 6]
# Database: ref_euk_rep_genomes
# 0 hits found
# TBLASTN 2.13.0+
# Query: UHK03231.1 |polyprotein|Hangzhou lschnura senegalensis iflavirus 1|Iflavirus|Iflaviridae|Ischnura senegalensis|China|China|2016-09-07|2021-12-26T00:00:00Z|MAG: polyprotein [Hangzhou lschnura senegalensis iflavirus 1]
# Database: ref_euk_rep_genomes
# 0 hits found
# TBLASTN 2.13.0+
# Query: UQJ82151.1 |polyprotein|Exitianus exitiosus virus 1|Iflavirus|Iflaviridae|Exitianus exitiosus|USA|USA|2017-09-15|2022-05-16T00:00:00Z|polyprotein [Exitianus exitiosus virus 1]
# Database: ref_euk_rep_genomes
# 0 hits found
# TBLASTN 2.13.0+
# Query: UHM27539.1 |RNA-dependent RNA polymerase|Sanya Iflavirus 6|Iflavirus|Iflaviridae|Ischnura senegalensis|China|China|2017-08-05|2021-12-27T00:00:00Z|MAG: RNA-dependent RNA polymerase [Sanya Iflavirus 6]
# Database: ref_euk_rep_genomes
# 0 hits found
# TBLASTN 2.13.0+
# Query: UHK03255.1 |RNA helicase|Hangzhou iflavirus 2|Iflavirus|Iflaviridae|Sogatella furcifera|China|China|2016-09-06|2021-12-26T00:00:00Z|MAG: RNA helicase [Hangzhou iflavirus 2]
# Database: ref_euk_rep_genomes
# 0 hits found
# TBLASTN 2.13.0+
# Query: UQJ82152.1 |polyprotein|Exitianus exitiosus virus 2|Iflavirus|Iflaviridae|Exitianus exitiosus|USA|USA|2017-09-15|2022-05-16T00:00:00Z|polyprotein [Exitianus exitiosus virus 2]
# Database: ref_euk_rep_genomes
# 0 hits found
# TBLASTN 2.13.0+
# Query: UHM27540.1 |polyprotein|Sanya Ischnura senegalensis iflavirus 1|Iflavirus|Iflaviridae|Ischnura senegalensis|China|China|2017-08-05|2021-12-27T00:00:00Z|MAG: polyprotein [Sanya Ischnura senegalensis iflavirus 1]
# Database: ref_euk_rep_genomes
# 0 hits found
# BLAST processed 8 queries
```
