## Supplementary material for "Deep-mining of vertebrate genomes reveals an unexpected diversity of endogenous viral elements": batch_010-tblastn-ref_euk_rep_genomes.out

```
# TBLASTN 2.13.0+
# Query: QTT60762.1 |polyprotein|Yongsan iflavirus 1||Iflaviridae|Culex pipiens|Belgium|Belgium|2019|2021-04-18T00:00:00Z|polyprotein [Yongsan iflavirus 1]
# Database: ref_euk_rep_genomes
# 0 hits found
# TBLASTN 2.13.0+
# Query: AJT58559.1 |polyprotein|Graminella nigrifrons virus 1||Iflaviridae|Graminella nigrifrons|USA|USA|2014-09-02|2015-03-17T00:00:00Z|polyprotein [Graminella nigrifrons virus 1]
# Database: ref_euk_rep_genomes
# 0 hits found
# TBLASTN 2.13.0+
# Query: AFQ98017.1 |polyprotein|Spodoptera exigua iflavirus 2|Iflavirus|Iflaviridae|Spodoptera exigua|South Korea|South Korea|2010-06-17|2012-09-05T00:00:00Z|polyprotein [Spodoptera exigua iflavirus 2]
# Database: ref_euk_rep_genomes
# 0 hits found
# TBLASTN 2.13.0+
# Query: YP_009448183.1 |polyprotein|Armigeres iflavirus|Iflavirus|Iflaviridae|Armigeres|Philippines: Laguna|Philippines|2010-10|2018-01-13T00:00:00Z|polyprotein [Armigeres iflavirus]
# Database: ref_euk_rep_genomes
# 0 hits found
# TBLASTN 2.13.0+
# Query: YP_008130309.1 |polyprotein|Nilaparvata lugens honeydew virus-2||Iflaviridae|Nilaparvata lugens|Japan|Japan||2013-06-24T00:00:00Z|polyprotein [Nilaparvata lugens honeydew virus-2]
# Database: ref_euk_rep_genomes
# 0 hits found
# TBLASTN 2.13.0+
# Query: UHM27541.1 |capsid protein|Sanya Iflavirus 7|Iflavirus|Iflaviridae|Ischnura senegalensis|China|China|2017-08-05|2021-12-27T00:00:00Z|MAG: capsid protein [Sanya Iflavirus 7]
# Database: ref_euk_rep_genomes
# 0 hits found
# TBLASTN 2.13.0+
# Query: YP_008130310.1 |polyprotein|Nilaparvata lugens honeydew virus-3||Iflaviridae|Nilaparvata lugens|Japan|Japan||2013-06-24T00:00:00Z|polyprotein [Nilaparvata lugens honeydew virus-3]
# Database: ref_euk_rep_genomes
# 0 hits found
# BLAST processed 7 queries
```
