## Supplementary material for "Deep-mining of vertebrate genomes reveals an unexpected diversity of endogenous viral elements": batch_011-tblastn-ref_euk_rep_genomes.out

```
# TBLASTN 2.13.0+
# Query: UPT53741.1 |putative polyprotein|Bactrocera oleae iflavirus|Iflavirus|Iflaviridae|Bactrocera oleae|China|China|2019-03-15|2022-05-07T00:00:00Z|MAG: putative polyprotein [Bactrocera oleae iflavirus]
# Database: ref_euk_rep_genomes
# 0 hits found
# TBLASTN 2.13.0+
# Query: UHM27542.1 |RNA-dependent RNA polymerase|Sanya Iflavirus 7|Iflavirus|Iflaviridae|Ischnura senegalensis|China|China|2017-08-05|2021-12-27T00:00:00Z|MAG: RNA-dependent RNA polymerase [Sanya Iflavirus 7]
# Database: ref_euk_rep_genomes
# 0 hits found
# TBLASTN 2.13.0+
# Query: UHK03342.1 |polyprotein|Hangzhou recilia dorsalis iflavirus 1|Iflavirus|Iflaviridae|Recilia dorsalis|China|China|2016-09-08|2021-12-26T00:00:00Z|MAG: polyprotein [Hangzhou recilia dorsalis iflavirus 1]
# Database: ref_euk_rep_genomes
# 0 hits found
# TBLASTN 2.13.0+
# Query: UPG20586.1 |polyprotein|Lycorma delicatula iflavirus 1|Iflavirus|Iflaviridae|Lycorma delicatula|China|China|2020|2022-04-25T00:00:00Z|polyprotein [Lycorma delicatula iflavirus 1]
# Database: ref_euk_rep_genomes
# 0 hits found
# TBLASTN 2.13.0+
# Query: UHM27543.1 |capsid protein|Sanya Ischnura senegalensis iflavirus 2|Iflavirus|Iflaviridae|Ischnura senegalensis|China|China|2017-08-05|2021-12-27T00:00:00Z|MAG: capsid protein [Sanya Ischnura senegalensis iflavirus 2]
# Database: ref_euk_rep_genomes
# 0 hits found
# TBLASTN 2.13.0+
# Query: UHK03343.1 |polyprotein|Hangzhou iflavirus 1|Iflavirus|Iflaviridae|Recilia dorsalis|China|China|2016-09-08|2021-12-26T00:00:00Z|MAG: polyprotein [Hangzhou iflavirus 1]
# Database: ref_euk_rep_genomes
# 0 hits found
# TBLASTN 2.13.0+
# Query: DAD54754.1 |polyprotein|Iflavirus HdromIV|Iflavirus|Iflaviridae|Hyalomma dromedarii|Tunisia: Douz|Tunisia|2014|2021-03-17T00:00:00Z|TPA_asm: polyprotein [Iflavirus HdromIV]
# Database: ref_euk_rep_genomes
# 0 hits found
# TBLASTN 2.13.0+
# Query: YP_004935364.1 |structural protein|Spodoptera exigua iflavirus 1|Iflavirus|Iflaviridae|Spodoptera exigua||||2011-11-18T00:00:00Z|structural protein [Spodoptera exigua iflavirus 1]
# Database: ref_euk_rep_genomes
# 0 hits found
# BLAST processed 8 queries
```
