## Supplementary material for "Deep-mining of vertebrate genomes reveals an unexpected diversity of endogenous viral elements": batch_012-tblastn-ref_euk_rep_genomes.out

```
# TBLASTN 2.13.0+
# Query: UHM27544.1 |RNA helicase|Sanya Ischnura senegalensis iflavirus 2|Iflavirus|Iflaviridae|Ischnura senegalensis|China|China|2017-08-05|2021-12-27T00:00:00Z|MAG: RNA helicase [Sanya Ischnura senegalensis iflavirus 2]
# Database: ref_euk_rep_genomes
# 0 hits found
# TBLASTN 2.13.0+
# Query: QRV07363.1 |polyprotein|Acheta domesticus Iflavirus|Iflavirus|Iflaviridae|Acheta domesticus|Sweden|Sweden|2017-05-03|2021-02-22T00:00:00Z|polyprotein [Acheta domesticus Iflavirus]
# Database: ref_euk_rep_genomes
# 0 hits found
# TBLASTN 2.13.0+
# Query: QGW51140.1 |polyprotein|Aedes vexans iflavirus|Iflavirus|Iflaviridae|Aedes vexans|Senegal|Senegal|2017-04-19|2019-12-17T00:00:00Z|polyprotein [Aedes vexans iflavirus]
# Database: ref_euk_rep_genomes
# 0 hits found
# TBLASTN 2.13.0+
# Query: AVI05073.1 |ORF1|Nesidiocoris tenuis iflavirus 1||Iflaviridae||China|China|2015-07-20|2018-03-03T00:00:00Z|ORF1 [Nesidiocoris tenuis iflavirus 1]
# Database: ref_euk_rep_genomes
# 0 hits found
# TBLASTN 2.13.0+
# Query: AET36829.1 |polyprotein|Spodoptera exigua iflavirus 1|Iflavirus|Iflaviridae|Spodoptera exigua||||2011-11-15T00:00:00Z|polyprotein [Spodoptera exigua iflavirus 1]
# Database: ref_euk_rep_genomes
# 0 hits found
# TBLASTN 2.13.0+
# Query: YP_009345906.1 |polyprotein|Bat iflavirus|Iflavirus|Iflaviridae||Cameroon|Cameroon|2013-12|2017-02-27T00:00:00Z|polyprotein [Bat iflavirus]
# Database: ref_euk_rep_genomes
# 0 hits found
# TBLASTN 2.13.0+
# Query: YP_004935365.1 |non-structural protein|Spodoptera exigua iflavirus 1|Iflavirus|Iflaviridae|Spodoptera exigua||||2011-11-18T00:00:00Z|non-structural protein [Spodoptera exigua iflavirus 1]
# Database: ref_euk_rep_genomes
# 0 hits found
# TBLASTN 2.13.0+
# Query: UNW57318.1 |polyprotein|King virus||Iflaviridae||USA|USA|2021-10|2022-04-03T00:00:00Z|polyprotein [King virus]
# Database: ref_euk_rep_genomes
# 0 hits found
# BLAST processed 8 queries
```
