## Supplementary material for "Deep-mining of vertebrate genomes reveals an unexpected diversity of endogenous viral elements": batch_013-tblastn-ref_euk_rep_genomes.out

```
# TBLASTN 2.13.0+
# Query: UHM27587.1 |polyprotein|Sanya iflavirus 8|Iflavirus|Iflaviridae|Ochthera mantis|China|China|2017-08-05|2021-12-27T00:00:00Z|MAG: polyprotein [Sanya iflavirus 8]
# Database: ref_euk_rep_genomes
# 0 hits found
# TBLASTN 2.13.0+
# Query: AVI05074.1 |ORF2|Nesidiocoris tenuis iflavirus 1||Iflaviridae||China|China|2015-07-20|2018-03-03T00:00:00Z|ORF2 [Nesidiocoris tenuis iflavirus 1]
# Database: ref_euk_rep_genomes
# 0 hits found
# TBLASTN 2.13.0+
# Query: AEL30247.1 |polypeptide|Lygus lineolaris virus 1|Iflavirus|Iflaviridae|Lygus lineolaris|USA: Washington County, Mississippi|USA|2008-09|2011-08-31T00:00:00Z|polypeptide [Lygus lineolaris virus 1]
# Database: ref_euk_rep_genomes
# 0 hits found
# TBLASTN 2.13.0+
# Query: YP_009344960.1 |polyprotein|Helicoverpa armigera iflavirus|Iflavirus|Iflaviridae|Helicoverpa armigera|China: Hebei Langfang|China|2013-09|2017-02-16T00:00:00Z|polyprotein [Helicoverpa armigera iflavirus]
# Database: ref_euk_rep_genomes
# 0 hits found
# TBLASTN 2.13.0+
# Query: UHM27600.1 |polyprotein|Sanya iflavirus 9|Iflavirus|Iflaviridae|Oxya chinensis|China|China|2017-08-06|2021-12-27T00:00:00Z|MAG: polyprotein [Sanya iflavirus 9]
# Database: ref_euk_rep_genomes
# 0 hits found
# TBLASTN 2.13.0+
# Query: QPI13029.1 |polyprotein|Iflavirus IricIV-1|Iflavirus|Iflaviridae|Ixodes ricinus|France: Carquefou|France|2017-05-09|2020-11-29T00:00:00Z|polyprotein [Iflavirus IricIV-1]
# Database: ref_euk_rep_genomes
# 0 hits found
# TBLASTN 2.13.0+
# Query: UHM27609.1 |polyprotein|Fushun cicadella viridis iflavirus 1|Iflavirus|Iflaviridae|Cicadella viridis|China|China|2017-09-21|2021-12-27T00:00:00Z|MAG: polyprotein [Fushun cicadella viridis iflavirus 1]
# Database: ref_euk_rep_genomes
# 0 hits found
# TBLASTN 2.13.0+
# Query: UHM27610.1 |polyprotein|Fushun cicadella viridis iflavirus 1|Iflavirus|Iflaviridae|Cicadella viridis|China|China|2017-09-21|2021-12-27T00:00:00Z|MAG: polyprotein [Fushun cicadella viridis iflavirus 1]
# Database: ref_euk_rep_genomes
# 0 hits found
# BLAST processed 8 queries
```
