## Supplementary material for "Deep-mining of vertebrate genomes reveals an unexpected diversity of endogenous viral elements": batch_014-tblastn-ref_euk_rep_genomes.out

```
# TBLASTN 2.13.0+
# Query: QGL51726.1 |polyprotein|Vespa velutina associated ifla-like virus||Iflaviridae|Vespa velutina nigrithorax||||2019-11-24T00:00:00Z|polyprotein [Vespa velutina associated ifla-like virus]
# Database: ref_euk_rep_genomes
# 0 hits found
# TBLASTN 2.13.0+
# Query: ATX64295.1 |polyprotein|Chequa iflavirus||Iflaviridae|Cherax quadricarinatus|Australia|Australia|2014-09-22|2017-11-26T00:00:00Z|polyprotein [Chequa iflavirus]
# Database: ref_euk_rep_genomes
# 0 hits found
# TBLASTN 2.13.0+
# Query: AIM39350.1 |polyprotein|Dinocampus coccinellae paralysis virus|Iflavirus|Iflaviridae|Dinocampus coccinellae|Canada: Quebec|Canada|2009|2014-11-30T00:00:00Z|polyprotein [Dinocampus coccinellae paralysis virus]
# Database: ref_euk_rep_genomes
# 0 hits found
# TBLASTN 2.13.0+
# Query: YP_009305421.1 |polyprotein|Moku virus|Iflavirus|Iflaviridae|Vespula pensylvanica|USA: Hawaii|USA||2016-10-13T00:00:00Z|polyprotein [Moku virus]
# Database: ref_euk_rep_genomes
# 0 hits found
# TBLASTN 2.13.0+
# Query: NP_919029.1 |polyprotein|Ectropis obliqua virus|Iflavirus|Iflaviridae|Ectropis obliqua||||2003-09-13T00:00:00Z|polyprotein [Ectropis obliqua picorna-like virus]
# Database: ref_euk_rep_genomes
# 0 hits found
# TBLASTN 2.13.0+
# Query: UJG27958.1 |polyprotein|Khandagaity Melophagus ifla-like virus|Iflavirus|Iflaviridae|Melophagus ovinus|Russia: Republic of Tuva|Russia|2012|2022-01-24T00:00:00Z|polyprotein [Khandagaity Melophagus ifla-like virus]
# Database: ref_euk_rep_genomes
# 0 hits found
# BLAST processed 6 queries
```
