## Supplementary material for "Deep-mining of vertebrate genomes reveals an unexpected diversity of endogenous viral elements": batch_015-tblastn-ref_euk_rep_genomes.out

```
# TBLASTN 2.13.0+
# Query: UHM27611.1 |polyprotein|Fushun cicadella viridis iflavirus 2|Iflavirus|Iflaviridae|Cicadella viridis|China|China|2017-09-21|2021-12-27T00:00:00Z|MAG: polyprotein [Fushun cicadella viridis iflavirus 2]
# Database: ref_euk_rep_genomes
# 0 hits found
# TBLASTN 2.13.0+
# Query: QOW95919.1 |polyprotein|Aulacophora lewisii iflavirus 1|Iflavirus|Iflaviridae|Aulacophora lewisii|China|China||2020-11-09T00:00:00Z|polyprotein [Aulacophora lewisii iflavirus 1]
# Database: ref_euk_rep_genomes
# 0 hits found
# TBLASTN 2.13.0+
# Query: UHR49736.1 |polyprotein|Hangzhou recilia dorsalis iflavirus 2|Iflavirus|Iflaviridae|Paederus fuscipes|China|China|2016-09-08|2022-01-02T00:00:00Z|MAG: polyprotein [Hangzhou recilia dorsalis iflavirus 2]
# Database: ref_euk_rep_genomes
# 0 hits found
# TBLASTN 2.13.0+
# Query: UHM27637.1 |capsid protein|Fushun laodelphax striatellus iflavirus 1|Iflavirus|Iflaviridae|Laodelphax striatellus|China|China|2017-09-22|2021-12-27T00:00:00Z|MAG: capsid protein [Fushun laodelphax striatellus iflavirus 1]
# Database: ref_euk_rep_genomes
# 0 hits found
# TBLASTN 2.13.0+
# Query: YP_009167338.1 |L+VP2|Opsiphanes invirae iflavirus 1||Iflaviridae|Opsiphanes invirae|Brazil|Brazil|2012-01-01|2015-10-07T00:00:00Z|L+VP2 [Opsiphanes invirae iflavirus 1]
# Database: ref_euk_rep_genomes
# 0 hits found
# TBLASTN 2.13.0+
# Query: UHM27638.1 |capsid protein|Fushun laodelphax striatellus iflavirus 1|Iflavirus|Iflaviridae|Laodelphax striatellus|China|China|2017-09-22|2021-12-27T00:00:00Z|MAG: capsid protein [Fushun laodelphax striatellus iflavirus 1]
# Database: ref_euk_rep_genomes
# 0 hits found
# TBLASTN 2.13.0+
# Query: YP_009167339.1 |VP4|Opsiphanes invirae iflavirus 1||Iflaviridae|Opsiphanes invirae|Brazil|Brazil|2012-01-01|2015-10-07T00:00:00Z|VP4 [Opsiphanes invirae iflavirus 1]
# Database: ref_euk_rep_genomes
# 0 hits found
# TBLASTN 2.13.0+
# Query: UHR49778.1 |polyprotein|Guiyang argiope bruennichi iflavirus 1|Iflavirus|Iflaviridae|Argiope bruennichi|China|China|2016-08-14|2022-01-02T00:00:00Z|MAG: polyprotein [Guiyang argiope bruennichi iflavirus 1]
# Database: ref_euk_rep_genomes
# 0 hits found
# TBLASTN 2.13.0+
# Query: UHM27662.1 |capsid protein|Fushun Iflavirus 3|Iflavirus|Iflaviridae|Ischnura senegalensis|China|China|2017-09-20|2021-12-27T00:00:00Z|MAG: capsid protein [Fushun Iflavirus 3]
# Database: ref_euk_rep_genomes
# 0 hits found
# TBLASTN 2.13.0+
# Query: QFP98431.1 |polyprotein|Lysiphlebus fabarum rna-virus type B||Iflaviridae|Lysiphlebus fabarum|Switzerland|Switzerland||2019-10-21T00:00:00Z|polyprotein [Lysiphlebus fabarum rna-virus type B]
# Database: ref_euk_rep_genomes
# 0 hits found
# BLAST processed 10 queries
```
