## Supplementary material for "Deep-mining of vertebrate genomes reveals an unexpected diversity of endogenous viral elements": batch_016-tblastn-ref_euk_rep_genomes.out

```
# TBLASTN 2.13.0+
# Query: ABP57198.1 |polyprotein|Brevicoryne brassicae virus|Iflavirus|Iflaviridae|Brevicoryne brassicae|United Kingdom: Warwick|United Kingdom||2007-04-22T00:00:00Z|polyprotein [Brevicoryne brassicae virus - UK]
# Database: ref_euk_rep_genomes
# 0 hits found
# TBLASTN 2.13.0+
# Query: YP_009167340.1 |VP3|Opsiphanes invirae iflavirus 1||Iflaviridae|Opsiphanes invirae|Brazil|Brazil|2012-01-01|2015-10-07T00:00:00Z|VP3 [Opsiphanes invirae iflavirus 1]
# Database: ref_euk_rep_genomes
# 0 hits found
# TBLASTN 2.13.0+
# Query: NP_620559.1 |polyprotein|Infectious flacherie virus|Iflavirus|Iflaviridae|||||1998-04-05T00:00:00Z|polyprotein [Infectious flacherie virus]
# Database: ref_euk_rep_genomes
# 0 hits found
# TBLASTN 2.13.0+
# Query: UHR49779.1 |polyprotein|Guiyang argiope bruennichi iflavirus 2|Iflavirus|Iflaviridae|Argiope bruennichi|China|China|2016-08-14|2022-01-02T00:00:00Z|MAG: polyprotein [Guiyang argiope bruennichi iflavirus 2]
# Database: ref_euk_rep_genomes
# 0 hits found
# TBLASTN 2.13.0+
# Query: UHM27663.1 |capsid protein|Fushun Iflavirus 3|Iflavirus|Iflaviridae|Ischnura senegalensis|China|China|2017-09-20|2021-12-27T00:00:00Z|MAG: capsid protein [Fushun Iflavirus 3]
# Database: ref_euk_rep_genomes
# 0 hits found
# TBLASTN 2.13.0+
# Query: QNI22011.1 |polyprotein|Langfang leafhopper iflavirus|Iflavirus|Iflaviridae|Psammotettix alienus||||2020-08-26T00:00:00Z|polyprotein [Langfang leafhopper iflavirus]
# Database: ref_euk_rep_genomes
# 0 hits found
# TBLASTN 2.13.0+
# Query: QBP37019.1 |putative polyprotein|Lampyris noctiluca iflavirus 1||Iflaviridae|Lampyris noctiluca|Finland|Finland|2017|2019-03-27T00:00:00Z|putative polyprotein [Lampyris noctiluca iflavirus 1]
# Database: ref_euk_rep_genomes
# 0 hits found
# BLAST processed 7 queries
```
