## Supplementary material for "Deep-mining of vertebrate genomes reveals an unexpected diversity of endogenous viral elements": batch_017-tblastn-ref_euk_rep_genomes.out

```
# TBLASTN 2.13.0+
# Query: AHL96303.1 |polyprotein|Sacbrood virus|Iflavirus|Iflaviridae|Apis cerana|China|China|2012-05|2014-03-18T00:00:00Z|polyprotein [Sacbrood virus]
# Database: ref_euk_rep_genomes
# 0 hits found
# TBLASTN 2.13.0+
# Query: YP_009167341.1 |VP1|Opsiphanes invirae iflavirus 1||Iflaviridae|Opsiphanes invirae|Brazil|Brazil|2012-01-01|2015-10-07T00:00:00Z|VP1 [Opsiphanes invirae iflavirus 1]
# Database: ref_euk_rep_genomes
# 0 hits found
# TBLASTN 2.13.0+
# Query: UUV42162.1 |polyprotein|Enontekio iflavirus|Iflavirus|Iflaviridae|Ochlerotatus hexodontus|Finland: Lappi, Enontekio|Finland|2015-07-28|2022-08-12T00:00:00Z|MAG: polyprotein [Enontekio iflavirus]
# Database: ref_euk_rep_genomes
# 0 hits found
# TBLASTN 2.13.0+
# Query: UHM27664.1 |RNA-dependent RNA polymerase|Fushun Iflavirus 3|Iflavirus|Iflaviridae|Ischnura senegalensis|China|China|2017-09-20|2021-12-27T00:00:00Z|MAG: RNA-dependent RNA polymerase [Fushun Iflavirus 3]
# Database: ref_euk_rep_genomes
# 0 hits found
# TBLASTN 2.13.0+
# Query: QLJ83497.1 |polyprotein|Fitzroy Crossing iflavirus 1|Iflavirus|Iflaviridae|Culex annulirostris|Australia|Australia|2018-04-06|2020-07-25T00:00:00Z|polyprotein [Fitzroy Crossing iflavirus 1]
# Database: ref_euk_rep_genomes
# 0 hits found
# TBLASTN 2.13.0+
# Query: QBP37020.1 |putative polyprotein|Lampyris noctiluca iflavirus 2||Iflaviridae|Lampyris noctiluca|Finland|Finland|2017|2019-03-27T00:00:00Z|putative polyprotein [Lampyris noctiluca iflavirus 2]
# Database: ref_euk_rep_genomes
# 0 hits found
# TBLASTN 2.13.0+
# Query: AQX17788.1 |polyprotein|Pityohyphantes rubrofasciatus iflavirus||Iflaviridae|Pityohyphantes rubrofasciatus|USA|USA|2016-03-13|2017-03-12T00:00:00Z|polyprotein [Pityohyphantes rubrofasciatus iflavirus]
# Database: ref_euk_rep_genomes
# 0 hits found
# TBLASTN 2.13.0+
# Query: YP_009167342.1 |Helicase|Opsiphanes invirae iflavirus 1||Iflaviridae|Opsiphanes invirae|Brazil|Brazil|2012-01-01|2015-10-07T00:00:00Z|Helicase [Opsiphanes invirae iflavirus 1]
# Database: ref_euk_rep_genomes
# 0 hits found
# TBLASTN 2.13.0+
# Query: UHR49796.1 |polyprotein|Sanya nezara viridula iflavirus 1|Iflavirus|Iflaviridae|Atractomorpha sinensis|China|China|2017-08-07|2022-01-02T00:00:00Z|MAG: polyprotein [Sanya nezara viridula iflavirus 1]
# Database: ref_euk_rep_genomes
# 0 hits found
# BLAST processed 9 queries
```
