## Supplementary material for "Deep-mining of vertebrate genomes reveals an unexpected diversity of endogenous viral elements": batch_018-tblastn-ref_euk_rep_genomes.out

```
# TBLASTN 2.13.0+
# Query: UHM27694.1 |polyprotein|Fushun Iflavirus 1|Iflavirus|Iflaviridae|Diaea subdola|China|China|2017-09-23|2021-12-27T00:00:00Z|MAG: polyprotein [Fushun Iflavirus 1]
# Database: ref_euk_rep_genomes
# 0 hits found
# TBLASTN 2.13.0+
# Query: QBL75900.1 |polyprotein|Solenopsis invicta virus 11||Iflaviridae|Solenopsis invicta|Argentina|Argentina|2014-09|2019-03-18T00:00:00Z|polyprotein [Solenopsis invicta virus 11]
# Database: ref_euk_rep_genomes
# 0 hits found
# TBLASTN 2.13.0+
# Query: APZ86804.1 |viral polyprotein|Slow bee paralysis virus|Iflavirus|Iflaviridae||United Kingdom|United Kingdom|2014|2017-02-07T00:00:00Z|viral polyprotein [Slow bee paralysis virus]
# Database: ref_euk_rep_genomes
# 0 hits found
# TBLASTN 2.13.0+
# Query: YP_009167343.1 |Protease|Opsiphanes invirae iflavirus 1||Iflaviridae|Opsiphanes invirae|Brazil|Brazil|2012-01-01|2015-10-07T00:00:00Z|Protease [Opsiphanes invirae iflavirus 1]
# Database: ref_euk_rep_genomes
# 0 hits found
# TBLASTN 2.13.0+
# Query: UHR49797.1 |polyprotein|Sanya leptocorisa acuta iflavirus 1|Iflavirus|Iflaviridae|Atractomorpha sinensis|China|China|2017-08-05|2022-01-02T00:00:00Z|MAG: polyprotein [Sanya leptocorisa acuta iflavirus 1]
# Database: ref_euk_rep_genomes
# 0 hits found
# TBLASTN 2.13.0+
# Query: UHM27695.1 |polyprotein|Fushun Iflavirus 2|Iflavirus|Iflaviridae|Diaea subdola|China|China|2017-09-22|2021-12-27T00:00:00Z|MAG: polyprotein [Fushun Iflavirus 2]
# Database: ref_euk_rep_genomes
# 0 hits found
# TBLASTN 2.13.0+
# Query: AZN23177.1 |enhanced green fluorescence protein|Sacbrood virus|Iflavirus|Iflaviridae||China|China||2018-12-22T00:00:00Z|enhanced green fluorescence protein [Sacbrood virus]
# Database: ref_euk_rep_genomes
# 0 hits found
# TBLASTN 2.13.0+
# Query: YP_009167344.1 |Rdrp|Opsiphanes invirae iflavirus 1||Iflaviridae|Opsiphanes invirae|Brazil|Brazil|2012-01-01|2015-10-07T00:00:00Z|Rdrp [Opsiphanes invirae iflavirus 1]
# Database: ref_euk_rep_genomes
# 0 hits found
# TBLASTN 2.13.0+
# Query: UHM27696.1 |capsid protein|Fushun Iflavirus 2|Iflavirus|Iflaviridae|Diaea subdola|China|China|2017-09-22|2021-12-27T00:00:00Z|MAG: capsid protein [Fushun Iflavirus 2]
# Database: ref_euk_rep_genomes
# 0 hits found
# TBLASTN 2.13.0+
# Query: YP_009167345.1 |structural|Opsiphanes invirae iflavirus 1||Iflaviridae|Opsiphanes invirae|Brazil|Brazil|2012-01-01|2015-10-07T00:00:00Z|structural [Opsiphanes invirae iflavirus 1]
# Database: ref_euk_rep_genomes
# 0 hits found
# TBLASTN 2.13.0+
# Query: UHR49799.1 |polyprotein|Sanya nezara viridula iflavirus 1|Iflavirus|Iflaviridae|Nezara viridula|China|China|2017-08-07|2022-01-02T00:00:00Z|MAG: polyprotein [Sanya nezara viridula iflavirus 1]
# Database: ref_euk_rep_genomes
# 0 hits found
# BLAST processed 11 queries
```
