## Supplementary material for "Deep-mining of vertebrate genomes reveals an unexpected diversity of endogenous viral elements": batch_019-tblastn-ref_euk_rep_genomes.out

```
# TBLASTN 2.13.0+
# Query: QKQ15124.1 |polyprotein|Amygdalus persica iflaviridae||Iflaviridae|||||2020-06-20T00:00:00Z|polyprotein [Amygdalus persica iflaviridae]
# Database: ref_euk_rep_genomes
# 0 hits found
# TBLASTN 2.13.0+
# Query: AHB62422.1 |polyprotein|Formica exsecta virus 2|Iflavirus|Iflaviridae|Formica exsecta|Finland|Finland||2013-12-11T00:00:00Z|polyprotein [Formica exsecta virus 2]
# Database: ref_euk_rep_genomes
# 0 hits found
# TBLASTN 2.13.0+
# Query: YP_009167346.1 |non-structural|Opsiphanes invirae iflavirus 1||Iflaviridae|Opsiphanes invirae|Brazil|Brazil|2012-01-01|2015-10-07T00:00:00Z|non-structural [Opsiphanes invirae iflavirus 1]
# Database: ref_euk_rep_genomes
# 0 hits found
# TBLASTN 2.13.0+
# Query: UHR49800.1 |RNA-dependent RNA polymerase|Sanya nezara viridula iflavirus 1|Iflavirus|Iflaviridae|Nezara viridula|China|China|2017-08-07|2022-01-02T00:00:00Z|MAG: RNA-dependent RNA polymerase [Sanya nezara viridula iflavirus 1]
# Database: ref_euk_rep_genomes
# 0 hits found
# TBLASTN 2.13.0+
# Query: UHK03001.1 |capsid protein|Hangzhou iflavirus 3|Iflavirus|Iflaviridae|Sepedon violaceus|China|China|2016-09-07|2021-12-26T00:00:00Z|MAG: capsid protein [Hangzhou iflavirus 3]
# Database: ref_euk_rep_genomes
# 0 hits found
# TBLASTN 2.13.0+
# Query: UUV42168.1 |polyprotein|Hanko iflavirus 2|Iflavirus|Iflaviridae|Ochlerotatus caspius|Finland: Uusimaa, Hanko|Finland|2017-08-23|2022-08-12T00:00:00Z|MAG: polyprotein [Hanko iflavirus 2]
# Database: ref_euk_rep_genomes
# 0 hits found
# TBLASTN 2.13.0+
# Query: UHR49801.1 |polyprotein|Sanya iflavirus 2|Iflavirus|Iflaviridae|Sesamia inferens|China|China|2017-08-07|2022-01-02T00:00:00Z|MAG: polyprotein [Sanya iflavirus 2]
# Database: ref_euk_rep_genomes
# 0 hits found
# TBLASTN 2.13.0+
# Query: UHK03002.1 |RNA-dependent RNA polymerase|Hangzhou iflavirus 3|Iflavirus|Iflaviridae|Sepedon violaceus|China|China|2016-09-07|2021-12-26T00:00:00Z|MAG: RNA-dependent RNA polymerase [Hangzhou iflavirus 3]
# Database: ref_euk_rep_genomes
# 0 hits found
# BLAST processed 8 queries
```
