## Supplementary material for "Deep-mining of vertebrate genomes reveals an unexpected diversity of endogenous viral elements": batch_020-tblastn-ref_euk_rep_genomes.out

```
# TBLASTN 2.13.0+
# Query: QKQ15126.1 |polyprotein|Teucrium fruticans iflaviridae||Iflaviridae|||||2020-06-20T00:00:00Z|polyprotein [Teucrium fruticans iflaviridae]
# Database: ref_euk_rep_genomes
# 0 hits found
# TBLASTN 2.13.0+
# Query: YP_009140562.1 |putative polyprotein|La Jolla virus||Iflaviridae|Insecta|Ghana: Accra|Ghana|2010-01|2015-06-02T00:00:00Z|putative polyprotein [La Jolla virus]
# Database: ref_euk_rep_genomes
# 0 hits found
# TBLASTN 2.13.0+
# Query: UUV42169.1 |polyprotein|Mekrijarvi iflavirus|Iflavirus|Iflaviridae|Ochlerotatus intrudens|Finland: Pohjois-Karjala, Ilomantsi|Finland|2015-06-26|2022-08-12T00:00:00Z|MAG: polyprotein [Mekrijarvi iflavirus]
# Database: ref_euk_rep_genomes
# 0 hits found
# TBLASTN 2.13.0+
# Query: UHK03034.1 |polyprotein|Guiyang srgiope bruennichi iflavirus 1|Iflavirus|Iflaviridae|Argiope bruennichi|China|China|2016-08-12|2021-12-26T00:00:00Z|MAG: polyprotein [Guiyang srgiope bruennichi iflavirus 1]
# Database: ref_euk_rep_genomes
# 0 hits found
# TBLASTN 2.13.0+
# Query: APD68841.1 |polyprotein|Euscelidius variegatus virus 1||Iflaviridae|Euscelidius variegatus|Italy|Italy||2016-11-27T00:00:00Z|polyprotein [Euscelidius variegatus virus 1]
# Database: ref_euk_rep_genomes
# 0 hits found
# TBLASTN 2.13.0+
# Query: YP_009513234.1 |putative capsid protein|Solenopsis invicta virus 2|Sopolycivirus|Polycipiviridae|Solenopsis invicta|USA|USA||2018-08-24T00:00:00Z|putative capsid protein [Solenopsis invicta virus 2]
# Database: ref_euk_rep_genomes
# 0 hits found
# TBLASTN 2.13.0+
# Query: UHM27531.1 |hypothetical protein|Sanya polycipivirus 1||Polycipiviridae|Ischnura senegalensis|China|China|2017-08-07|2021-12-27T00:00:00Z|MAG: hypothetical protein SaPoV1_gp2 [Sanya polycipivirus 1]
# Database: ref_euk_rep_genomes
# 0 hits found
# TBLASTN 2.13.0+
# Query: UCR92512.1 |hypothetical protein|Apis polycipivirus||Polycipiviridae|Apis cerana|China: Yunnan|China|2019|2021-10-28T00:00:00Z|MAG: hypothetical protein [Apis polycipivirus]
# Database: ref_euk_rep_genomes
# 0 hits found
# TBLASTN 2.13.0+
# Query: YP_009513235.1 |hypothetical protein|Solenopsis invicta virus 2|Sopolycivirus|Polycipiviridae|Solenopsis invicta|USA|USA||2018-08-24T00:00:00Z|hypothetical protein [Solenopsis invicta virus 2]
# Database: ref_euk_rep_genomes
# 0 hits found
# TBLASTN 2.13.0+
# Query: UHM27532.1 |hypothetical protein|Sanya polycipivirus 1||Polycipiviridae|Ischnura senegalensis|China|China|2017-08-07|2021-12-27T00:00:00Z|MAG: hypothetical protein SaPoV1_gp3 [Sanya polycipivirus 1]
# Database: ref_euk_rep_genomes
# 0 hits found
# TBLASTN 2.13.0+
# Query: UCR92513.1 |hypothetical protein|Apis polycipivirus||Polycipiviridae|Apis cerana|China: Yunnan|China|2019|2021-10-28T00:00:00Z|MAG: hypothetical protein [Apis polycipivirus]
# Database: ref_euk_rep_genomes
# 0 hits found
# TBLASTN 2.13.0+
# Query: YP_009513236.1 |putative transmembrane protein|Solenopsis invicta virus 2|Sopolycivirus|Polycipiviridae|Solenopsis invicta|USA|USA||2018-08-24T00:00:00Z|putative transmembrane protein [Solenopsis invicta virus 2]
# Database: ref_euk_rep_genomes
# 0 hits found
# TBLASTN 2.13.0+
# Query: YP_009337402.1 |hypothetical protein 1|Hubei hupolycivirus|Hupolycivirus|Polycipiviridae|Odonata|China|China|2013|2017-01-17T00:00:00Z|hypothetical protein 1 [Hubei picorna-like virus 81]
# Database: ref_euk_rep_genomes
# 0 hits found
# TBLASTN 2.13.0+
# Query: UHM27533.1 |hypothetical protein|Sanya polycipivirus 1||Polycipiviridae|Ischnura senegalensis|China|China|2017-08-07|2021-12-27T00:00:00Z|MAG: hypothetical protein SaPoV1_gp4 [Sanya polycipivirus 1]
# Database: ref_euk_rep_genomes
# 0 hits found
# TBLASTN 2.13.0+
# Query: UCR92514.1 |hypothetical protein|Apis polycipivirus||Polycipiviridae|Apis cerana|China: Yunnan|China|2019|2021-10-28T00:00:00Z|MAG: hypothetical protein [Apis polycipivirus]
# Database: ref_euk_rep_genomes
# 0 hits found
# TBLASTN 2.13.0+
# Query: YP_009337403.1 |hypothetical protein 2|Hubei hupolycivirus|Hupolycivirus|Polycipiviridae|Odonata|China|China|2013|2017-01-17T00:00:00Z|hypothetical protein 2 [Hubei picorna-like virus 81]
# Database: ref_euk_rep_genomes
# 0 hits found
# BLAST processed 16 queries
```
