## Supplementary material for "Deep-mining of vertebrate genomes reveals an unexpected diversity of endogenous viral elements": batch_021-tblastn-ref_euk_rep_genomes.out

```
# TBLASTN 2.13.0+
# Query: UHM27534.1 |RNA helicase|Sanya polycipivirus 1||Polycipiviridae|Ischnura senegalensis|China|China|2017-08-07|2021-12-27T00:00:00Z|MAG: RNA helicase [Sanya polycipivirus 1]
# Database: ref_euk_rep_genomes
# 0 hits found
# TBLASTN 2.13.0+
# Query: UCR92515.1 |hypothetical protein|Apis polycipivirus||Polycipiviridae|Apis cerana|China: Yunnan|China|2019|2021-10-28T00:00:00Z|MAG: hypothetical protein [Apis polycipivirus]
# Database: ref_euk_rep_genomes
# 0 hits found
# TBLASTN 2.13.0+
# Query: YP_009513238.1 |putative capsid protein|Solenopsis invicta virus 2|Sopolycivirus|Polycipiviridae|Solenopsis invicta|USA|USA||2018-08-24T00:00:00Z|putative capsid protein [Solenopsis invicta virus 2]
# Database: ref_euk_rep_genomes
# 0 hits found
# TBLASTN 2.13.0+
# Query: YP_009337404.1 |hypothetical protein 3|Hubei hupolycivirus|Hupolycivirus|Polycipiviridae|Odonata|China|China|2013|2017-01-17T00:00:00Z|hypothetical protein 3 [Hubei picorna-like virus 81]
# Database: ref_euk_rep_genomes
# 0 hits found
# TBLASTN 2.13.0+
# Query: UHM27535.1 |RNA-dependent RNA polymerase|Sanya polycipivirus 1||Polycipiviridae|Ischnura senegalensis|China|China|2017-08-07|2021-12-27T00:00:00Z|MAG: RNA-dependent RNA polymerase [Sanya polycipivirus 1]
# Database: ref_euk_rep_genomes
# 0 hits found
# TBLASTN 2.13.0+
# Query: UCR92516.1 |polymerase protein|Apis polycipivirus||Polycipiviridae|Apis cerana|China: Yunnan|China|2019|2021-10-28T00:00:00Z|MAG: polymerase protein [Apis polycipivirus]
# Database: ref_euk_rep_genomes
# 0 hits found
# TBLASTN 2.13.0+
# Query: YP_009513239.1 |RNA-dependent RNA polymerase|Solenopsis invicta virus 2|Sopolycivirus|Polycipiviridae|Solenopsis invicta|USA|USA||2018-08-24T00:00:00Z|RNA-dependent RNA polymerase [Solenopsis invicta virus 2]
# Database: ref_euk_rep_genomes
# 0 hits found
# TBLASTN 2.13.0+
# Query: YP_009330056.1 |hypothetical protein 1|Hubei chipolycivirus|Chipolycivirus|Polycipiviridae|Araneae|China|China|2013|2016-12-27T00:00:00Z|hypothetical protein 1 [Hubei picorna-like virus 82]
# Database: ref_euk_rep_genomes
# 0 hits found
# TBLASTN 2.13.0+
# Query: UHM27641.1 |hypothetical protein|Fushun polycipivirus 1||Polycipiviridae|Titanodula formosana|China|China|2017-09-22|2021-12-27T00:00:00Z|MAG: hypothetical protein FPoV1_gp1 [Fushun polycipivirus 1]
# Database: ref_euk_rep_genomes
# 0 hits found
# TBLASTN 2.13.0+
# Query: BBM96511.1 |putative capsid protein|Colobopsis shohki virus 1|Sopolycivirus|Polycipiviridae|Colobopsis shohki|Japan: Okinawa, Kumejima|Japan|2016|2019-09-18T00:00:00Z|putative capsid protein [Colobopsis shohki virus 1]
# Database: ref_euk_rep_genomes
# 0 hits found
# TBLASTN 2.13.0+
# Query: YP_009407900.1 |putative capsid protein|Lasius neglectus virus 1|Sopolycivirus|Polycipiviridae|Lasius neglectus|United Kingdom|United Kingdom||2017-08-28T00:00:00Z|putative capsid protein [Lasius neglectus virus 1]
# Database: ref_euk_rep_genomes
# 0 hits found
# TBLASTN 2.13.0+
# Query: YP_009330057.1 |hypothetical protein 2|Hubei chipolycivirus|Chipolycivirus|Polycipiviridae|Araneae|China|China|2013|2016-12-27T00:00:00Z|hypothetical protein 2 [Hubei picorna-like virus 82]
# Database: ref_euk_rep_genomes
# 0 hits found
# TBLASTN 2.13.0+
# Query: UHM27642.1 |hypothetical protein|Fushun polycipivirus 1||Polycipiviridae|Titanodula formosana|China|China|2017-09-22|2021-12-27T00:00:00Z|MAG: hypothetical protein FPoV1_gp2 [Fushun polycipivirus 1]
# Database: ref_euk_rep_genomes
# 0 hits found
# TBLASTN 2.13.0+
# Query: BBM96512.2 |hypothetical protein|Colobopsis shohki virus 1|Sopolycivirus|Polycipiviridae|Colobopsis shohki|Japan: Okinawa, Kumejima|Japan|2016|2019-09-18T00:00:00Z|hypothetical protein [Colobopsis shohki virus 1]
# Database: ref_euk_rep_genomes
# 0 hits found
# TBLASTN 2.13.0+
# Query: YP_009407901.1 |hypothetical protein|Lasius neglectus virus 1|Sopolycivirus|Polycipiviridae|Lasius neglectus|United Kingdom|United Kingdom||2017-08-28T00:00:00Z|hypothetical protein [Lasius neglectus virus 1]
# Database: ref_euk_rep_genomes
# 0 hits found
# TBLASTN 2.13.0+
# Query: YP_009330058.1 |hypothetical protein 3|Hubei chipolycivirus|Chipolycivirus|Polycipiviridae|Araneae|China|China|2013|2016-12-27T00:00:00Z|hypothetical protein 3 [Hubei picorna-like virus 82]
# Database: ref_euk_rep_genomes
# 0 hits found
# TBLASTN 2.13.0+
# Query: UHM27643.1 |capsid protein|Fushun polycipivirus 1||Polycipiviridae|Titanodula formosana|China|China|2017-09-22|2021-12-27T00:00:00Z|MAG: capsid protein [Fushun polycipivirus 1]
# Database: ref_euk_rep_genomes
# 0 hits found
# TBLASTN 2.13.0+
# Query: BBM96513.2 |putative transmembrane protein|Colobopsis shohki virus 1|Sopolycivirus|Polycipiviridae|Colobopsis shohki|Japan: Okinawa, Kumejima|Japan|2016|2019-09-18T00:00:00Z|putative transmembrane protein [Colobopsis shohki virus 1]
# Database: ref_euk_rep_genomes
# 0 hits found
# TBLASTN 2.13.0+
# Query: YP_009407902.1 |putative transmembrane protein|Lasius neglectus virus 1|Sopolycivirus|Polycipiviridae|Lasius neglectus|United Kingdom|United Kingdom||2017-08-28T00:00:00Z|putative transmembrane protein [Lasius neglectus virus 1]
# Database: ref_euk_rep_genomes
# 0 hits found
# TBLASTN 2.13.0+
# Query: UUW06597.1 |VP1|Cat Tien Hospitalitermes polycipi-like virus||Polycipiviridae|Hospitalitermes bicolor|Viet Nam: Cat Tien National Park|Viet Nam|2019|2022-08-17T00:00:00Z|VP1 [Cat Tien Hospitalitermes polycipi-like virus]
# Database: ref_euk_rep_genomes
# 0 hits found
# TBLASTN 2.13.0+
# Query: UHM27644.1 |hypothetical protein|Fushun polycipivirus 1||Polycipiviridae|Titanodula formosana|China|China|2017-09-22|2021-12-27T00:00:00Z|MAG: hypothetical protein FPoV1_gp4 [Fushun polycipivirus 1]
# Database: ref_euk_rep_genomes
# 0 hits found
# TBLASTN 2.13.0+
# Query: BBM96514.1 |putative capsid protein|Colobopsis shohki virus 1|Sopolycivirus|Polycipiviridae|Colobopsis shohki|Japan: Okinawa, Kumejima|Japan|2016|2019-09-18T00:00:00Z|putative capsid protein [Colobopsis shohki virus 1]
# Database: ref_euk_rep_genomes
# 0 hits found
# TBLASTN 2.13.0+
# Query: YP_009407903.1 |putative capsid protein|Lasius neglectus virus 1|Sopolycivirus|Polycipiviridae|Lasius neglectus|United Kingdom|United Kingdom||2017-08-28T00:00:00Z|putative capsid protein [Lasius neglectus virus 1]
# Database: ref_euk_rep_genomes
# 0 hits found
# TBLASTN 2.13.0+
# Query: UUW06598.1 |VP2|Cat Tien Hospitalitermes polycipi-like virus||Polycipiviridae|Hospitalitermes bicolor|Viet Nam: Cat Tien National Park|Viet Nam|2019|2022-08-17T00:00:00Z|VP2 [Cat Tien Hospitalitermes polycipi-like virus]
# Database: ref_euk_rep_genomes
# 0 hits found
# TBLASTN 2.13.0+
# Query: UHM27645.1 |RNA helicase|Fushun polycipivirus 1||Polycipiviridae|Titanodula formosana|China|China|2017-09-22|2021-12-27T00:00:00Z|MAG: RNA helicase [Fushun polycipivirus 1]
# Database: ref_euk_rep_genomes
# 0 hits found
# TBLASTN 2.13.0+
# Query: BBM96515.1 |putative capsid protein|Colobopsis shohki virus 1|Sopolycivirus|Polycipiviridae|Colobopsis shohki|Japan: Okinawa, Kumejima|Japan|2016|2019-09-18T00:00:00Z|putative capsid protein [Colobopsis shohki virus 1]
# Database: ref_euk_rep_genomes
# 0 hits found
# TBLASTN 2.13.0+
# Query: YP_009407904.1 |putative capsid protein|Lasius neglectus virus 1|Sopolycivirus|Polycipiviridae|Lasius neglectus|United Kingdom|United Kingdom||2017-08-28T00:00:00Z|putative capsid protein [Lasius neglectus virus 1]
# Database: ref_euk_rep_genomes
# 0 hits found
# BLAST processed 27 queries
```
