## Supplementary material for "Deep-mining of vertebrate genomes reveals an unexpected diversity of endogenous viral elements": batch_022-tblastn-ref_euk_rep_genomes.out

```
# TBLASTN 2.13.0+
# Query: UUW06599.1 |VP3|Cat Tien Hospitalitermes polycipi-like virus||Polycipiviridae|Hospitalitermes bicolor|Viet Nam: Cat Tien National Park|Viet Nam|2019|2022-08-17T00:00:00Z|VP3 [Cat Tien Hospitalitermes polycipi-like virus]
# Database: ref_euk_rep_genomes
# 0 hits found
# TBLASTN 2.13.0+
# Query: UHM27665.1 |capsid protein|Fushun polycipivirus 2||Polycipiviridae|Monolepta lauta|China|China|2017-09-20|2021-12-27T00:00:00Z|MAG: capsid protein [Fushun polycipivirus 2]
# Database: ref_euk_rep_genomes
# 0 hits found
# TBLASTN 2.13.0+
# Query: BBM96516.1 |RNA-dependent RNA polymerase|Colobopsis shohki virus 1|Sopolycivirus|Polycipiviridae|Colobopsis shohki|Japan: Okinawa, Kumejima|Japan|2016|2019-09-18T00:00:00Z|RNA-dependent RNA polymerase [Colobopsis shohki virus 1]
# Database: ref_euk_rep_genomes
# 0 hits found
# TBLASTN 2.13.0+
# Query: YP_009407905.1 |RNA-dependent RNA polymerase|Lasius neglectus virus 1|Sopolycivirus|Polycipiviridae|Lasius neglectus|United Kingdom|United Kingdom||2017-08-28T00:00:00Z|RNA-dependent RNA polymerase [Lasius neglectus virus 1]
# Database: ref_euk_rep_genomes
# 0 hits found
# TBLASTN 2.13.0+
# Query: UUW06600.1 |VP4|Cat Tien Hospitalitermes polycipi-like virus||Polycipiviridae|Hospitalitermes bicolor|Viet Nam: Cat Tien National Park|Viet Nam|2019|2022-08-17T00:00:00Z|VP4 [Cat Tien Hospitalitermes polycipi-like virus]
# Database: ref_euk_rep_genomes
# 0 hits found
# TBLASTN 2.13.0+
# Query: UHM27666.1 |hypothetical protein|Fushun polycipivirus 2||Polycipiviridae|Monolepta lauta|China|China|2017-09-20|2021-12-27T00:00:00Z|MAG: hypothetical protein FPoV2_gp2 [Fushun polycipivirus 2]
# Database: ref_euk_rep_genomes
# 0 hits found
# TBLASTN 2.13.0+
# Query: QBL75891.1 |putative capsid protein|Solenopsis invicta virus 8|Sopolycivirus|Polycipiviridae|Solenopsis invicta|Argentina|Argentina|2014-09|2019-03-18T00:00:00Z|putative capsid protein [Solenopsis invicta virus 8]
# Database: ref_euk_rep_genomes
# 0 hits found
# TBLASTN 2.13.0+
# Query: YP_009407932.1 |putative capsid protein|Solenopsis invicta virus 4|Sopolycivirus|Polycipiviridae|Solenopsis invicta|USA|USA||2017-08-24T00:00:00Z|putative capsid protein [Solenopsis invicta virus 4]
# Database: ref_euk_rep_genomes
# 0 hits found
# TBLASTN 2.13.0+
# Query: UUW06601.1 |VP5|Cat Tien Hospitalitermes polycipi-like virus||Polycipiviridae|Hospitalitermes bicolor|Viet Nam: Cat Tien National Park|Viet Nam|2019|2022-08-17T00:00:00Z|VP5 [Cat Tien Hospitalitermes polycipi-like virus]
# Database: ref_euk_rep_genomes
# 0 hits found
# TBLASTN 2.13.0+
# Query: UHM27667.1 |hypothetical protein|Fushun polycipivirus 2||Polycipiviridae|Monolepta lauta|China|China|2017-09-20|2021-12-27T00:00:00Z|MAG: hypothetical protein FPoV2_gp3 [Fushun polycipivirus 2]
# Database: ref_euk_rep_genomes
# 0 hits found
# TBLASTN 2.13.0+
# Query: QBL75892.1 |putative capsid protein|Solenopsis invicta virus 8|Sopolycivirus|Polycipiviridae|Solenopsis invicta|Argentina|Argentina|2014-09|2019-03-18T00:00:00Z|putative capsid protein [Solenopsis invicta virus 8]
# Database: ref_euk_rep_genomes
# 0 hits found
# TBLASTN 2.13.0+
# Query: UUV42133.1 |putative capsid protein|Macrobrachium rosenbergii virus 2|Sopolycivirus|Polycipiviridae|Macrobrachium rosenbergii|China: Jiashan, Zhejiang|China|2019-08|2022-08-16T00:00:00Z|MAG: putative capsid protein [Macrobrachium rosenbergii virus 2]
# Database: ref_euk_rep_genomes
# 0 hits found
# TBLASTN 2.13.0+
# Query: UHM27668.1 |hypothetical protein|Fushun polycipivirus 2||Polycipiviridae|Monolepta lauta|China|China|2017-09-20|2021-12-27T00:00:00Z|MAG: hypothetical protein FPoV2_gp4 [Fushun polycipivirus 2]
# Database: ref_euk_rep_genomes
# 0 hits found
# TBLASTN 2.13.0+
# Query: QBL75893.1 |putative transmembrane domain|Solenopsis invicta virus 8|Sopolycivirus|Polycipiviridae|Solenopsis invicta|Argentina|Argentina|2014-09|2019-03-18T00:00:00Z|putative transmembrane domain [Solenopsis invicta virus 8]
# Database: ref_euk_rep_genomes
# 0 hits found
# TBLASTN 2.13.0+
# Query: UHM27669.1 |RNA helicase|Fushun polycipivirus 2||Polycipiviridae|Monolepta lauta|China|China|2017-09-20|2021-12-27T00:00:00Z|MAG: RNA helicase [Fushun polycipivirus 2]
# Database: ref_euk_rep_genomes
# 0 hits found
# TBLASTN 2.13.0+
# Query: QBL75894.2 |putative capsid protein|Solenopsis invicta virus 8|Sopolycivirus|Polycipiviridae|Solenopsis invicta|Argentina|Argentina|2014-09|2019-03-18T00:00:00Z|putative capsid protein [Solenopsis invicta virus 8]
# Database: ref_euk_rep_genomes
# 0 hits found
# TBLASTN 2.13.0+
# Query: UUV42135.1 |putative transmembrane protein|Macrobrachium rosenbergii virus 2|Sopolycivirus|Polycipiviridae|Macrobrachium rosenbergii|China: Jiashan, Zhejiang|China|2019-08|2022-08-16T00:00:00Z|MAG: putative transmembrane protein [Macrobrachium rosenbergii virus 2]
# Database: ref_euk_rep_genomes
# 0 hits found
# TBLASTN 2.13.0+
# Query: QBL75895.1 |putative capsid protein|Solenopsis invicta virus 8|Sopolycivirus|Polycipiviridae|Solenopsis invicta|Argentina|Argentina|2014-09|2019-03-18T00:00:00Z|putative capsid protein [Solenopsis invicta virus 8]
# Database: ref_euk_rep_genomes
# 0 hits found
# TBLASTN 2.13.0+
# Query: YP_009407936.1 |putative capsid protein|Solenopsis invicta virus 4|Sopolycivirus|Polycipiviridae|Solenopsis invicta|USA|USA||2017-08-24T00:00:00Z|putative capsid protein [Solenopsis invicta virus 4]
# Database: ref_euk_rep_genomes
# 0 hits found
# TBLASTN 2.13.0+
# Query: UHK03072.1 |hypothetical protein|Guiyang argiope bruennichi polycipivirus 1||Polycipiviridae|Argiope bruennichi|China|China|2016-08-14|2021-12-26T00:00:00Z|MAG: hypothetical protein GABPV1_gp2 [Guiyang argiope bruennichi polycipivirus 1]
# Database: ref_euk_rep_genomes
# 0 hits found
# TBLASTN 2.13.0+
# Query: QBL75896.1 |non-structural polyprotein|Solenopsis invicta virus 8|Sopolycivirus|Polycipiviridae|Solenopsis invicta|Argentina|Argentina|2014-09|2019-03-18T00:00:00Z|non-structural polyprotein [Solenopsis invicta virus 8]
# Database: ref_euk_rep_genomes
# 0 hits found
# TBLASTN 2.13.0+
# Query: YP_009407937.1 |RNA-dependent RNA polymerase|Solenopsis invicta virus 4|Sopolycivirus|Polycipiviridae|Solenopsis invicta|USA|USA||2017-08-24T00:00:00Z|RNA-dependent RNA polymerase [Solenopsis invicta virus 4]
# Database: ref_euk_rep_genomes
# 0 hits found
# TBLASTN 2.13.0+
# Query: UHK03073.1 |hypothetical protein|Guiyang argiope bruennichi polycipivirus 1||Polycipiviridae|Argiope bruennichi|China|China|2016-08-14|2021-12-26T00:00:00Z|MAG: hypothetical protein GABPV1_gp3 [Guiyang argiope bruennichi polycipivirus 1]
# Database: ref_euk_rep_genomes
# 0 hits found
# TBLASTN 2.13.0+
# Query: AZL87716.1 |putative capsid protein|Polycipiviridae sp.||Polycipiviridae||Cambodia|Cambodia||2018-12-17T00:00:00Z|putative capsid protein [Polycipiviridae sp.]
# Database: ref_euk_rep_genomes
# 0 hits found
# TBLASTN 2.13.0+
# Query: YP_009407938.1 |putative capsid protein|Lasius niger virus 1|Sopolycivirus|Polycipiviridae|Lasius niger|United Kingdom|United Kingdom||2017-08-24T00:00:00Z|putative capsid protein [Lasius niger virus 1]
# Database: ref_euk_rep_genomes
# 0 hits found
# TBLASTN 2.13.0+
# Query: UUV42138.1 |hypothetical protein|Macrobrachium rosenbergii virus 2|Sopolycivirus|Polycipiviridae|Macrobrachium rosenbergii|China: Jiashan, Zhejiang|China|2019-08|2022-08-16T00:00:00Z|MAG: hypothetical protein [Macrobrachium rosenbergii virus 2]
# Database: ref_euk_rep_genomes
# 0 hits found
# TBLASTN 2.13.0+
# Query: UHK03074.1 |hypothetical protein|Guiyang argiope bruennichi polycipivirus 1||Polycipiviridae|Argiope bruennichi|China|China|2016-08-14|2021-12-26T00:00:00Z|MAG: hypothetical protein GABPV1_gp4 [Guiyang argiope bruennichi polycipivirus 1]
# Database: ref_euk_rep_genomes
# 0 hits found
# BLAST processed 27 queries
```
