## Supplementary material for "Deep-mining of vertebrate genomes reveals an unexpected diversity of endogenous viral elements": batch_023-tblastn-ref_euk_rep_genomes.out

```
# TBLASTN 2.13.0+
# Query: AZL87717.1 |putative capsid protein|Polycipiviridae sp.||Polycipiviridae||Cambodia|Cambodia||2018-12-17T00:00:00Z|putative capsid protein [Polycipiviridae sp.]
# Database: ref_euk_rep_genomes
# 0 hits found
# TBLASTN 2.13.0+
# Query: YP_009407939.1 |hypothetical protein|Lasius niger virus 1|Sopolycivirus|Polycipiviridae|Lasius niger|United Kingdom|United Kingdom||2017-08-24T00:00:00Z|hypothetical protein [Lasius niger virus 1]
# Database: ref_euk_rep_genomes
# 0 hits found
# TBLASTN 2.13.0+
# Query: UUV42139.1 |putative nonstructural protein|Macrobrachium rosenbergii virus 2|Sopolycivirus|Polycipiviridae|Macrobrachium rosenbergii|China: Jiashan, Zhejiang|China|2019-08|2022-08-16T00:00:00Z|MAG: putative nonstructural protein [Macrobrachium rosenbergii virus 2]
# Database: ref_euk_rep_genomes
# 0 hits found
# TBLASTN 2.13.0+
# Query: UHK03075.1 |RNA helicase|Guiyang argiope bruennichi polycipivirus 1||Polycipiviridae|Argiope bruennichi|China|China|2016-08-14|2021-12-26T00:00:00Z|MAG: RNA helicase [Guiyang argiope bruennichi polycipivirus 1]
# Database: ref_euk_rep_genomes
# 0 hits found
# TBLASTN 2.13.0+
# Query: AZL87718.1 |putative capsid protein|Polycipiviridae sp.||Polycipiviridae||Cambodia|Cambodia||2018-12-17T00:00:00Z|putative capsid protein [Polycipiviridae sp.]
# Database: ref_euk_rep_genomes
# 0 hits found
# TBLASTN 2.13.0+
# Query: YP_009407940.1 |putative transmembrane protein|Lasius niger virus 1|Sopolycivirus|Polycipiviridae|Lasius niger|United Kingdom|United Kingdom||2017-08-24T00:00:00Z|putative transmembrane protein [Lasius niger virus 1]
# Database: ref_euk_rep_genomes
# 0 hits found
# TBLASTN 2.13.0+
# Query: ULG21217.1 |putative capsid protein|Anoplolepis gracilipes virus 3||Polycipiviridae|Anoplolepis gracilipes|Malaysia|Malaysia|2018-02-24|2022-02-23T00:00:00Z|putative capsid protein [Anoplolepis gracilipes virus 3]
# Database: ref_euk_rep_genomes
# 0 hits found
# TBLASTN 2.13.0+
# Query: UHK03079.1 |hypothetical protein|Guiyang argiope bruennichi polycipivirus 2||Polycipiviridae|Argiope bruennichi|China|China|2016-08-13|2021-12-26T00:00:00Z|MAG: hypothetical protein GABPV2_gp1 [Guiyang argiope bruennichi polycipivirus 2]
# Database: ref_euk_rep_genomes
# 0 hits found
# TBLASTN 2.13.0+
# Query: AZL87719.1 |putative capsid protein|Polycipiviridae sp.||Polycipiviridae||Cambodia|Cambodia||2018-12-17T00:00:00Z|putative capsid protein [Polycipiviridae sp.]
# Database: ref_euk_rep_genomes
# 0 hits found
# TBLASTN 2.13.0+
# Query: YP_009407941.1 |putative capsid protein|Lasius niger virus 1|Sopolycivirus|Polycipiviridae|Lasius niger|United Kingdom|United Kingdom||2017-08-24T00:00:00Z|putative capsid protein [Lasius niger virus 1]
# Database: ref_euk_rep_genomes
# 0 hits found
# TBLASTN 2.13.0+
# Query: ULG21218.1 |putative non-structural polyprotein|Anoplolepis gracilipes virus 3||Polycipiviridae|Anoplolepis gracilipes|Malaysia|Malaysia|2018-02-24|2022-02-23T00:00:00Z|putative non-structural polyprotein [Anoplolepis gracilipes virus 3]
# Database: ref_euk_rep_genomes
# 0 hits found
# TBLASTN 2.13.0+
# Query: UHK03080.1 |hypothetical protein|Guiyang argiope bruennichi polycipivirus 2||Polycipiviridae|Argiope bruennichi|China|China|2016-08-13|2021-12-26T00:00:00Z|MAG: hypothetical protein GABPV2_gp2 [Guiyang argiope bruennichi polycipivirus 2]
# Database: ref_euk_rep_genomes
# 0 hits found
# TBLASTN 2.13.0+
# Query: AZL87720.1 |putative RNA-dependent RNA polymerase|Polycipiviridae sp.||Polycipiviridae||Cambodia|Cambodia||2018-12-17T00:00:00Z|putative RNA-dependent RNA polymerase [Polycipiviridae sp.]
# Database: ref_euk_rep_genomes
# 0 hits found
# TBLASTN 2.13.0+
# Query: YP_009407942.1 |putative capsid protein|Lasius niger virus 1|Sopolycivirus|Polycipiviridae|Lasius niger|United Kingdom|United Kingdom||2017-08-24T00:00:00Z|putative capsid protein [Lasius niger virus 1]
# Database: ref_euk_rep_genomes
# 0 hits found
# TBLASTN 2.13.0+
# Query: ULG21219.1 |putative capsid protein|Anoplolepis gracilipes virus 3||Polycipiviridae|Anoplolepis gracilipes|Malaysia|Malaysia|2018-02-24|2022-02-23T00:00:00Z|putative capsid protein [Anoplolepis gracilipes virus 3]
# Database: ref_euk_rep_genomes
# 0 hits found
# TBLASTN 2.13.0+
# Query: UHK03081.1 |hypothetical protein|Guiyang argiope bruennichi polycipivirus 2||Polycipiviridae|Argiope bruennichi|China|China|2016-08-13|2021-12-26T00:00:00Z|MAG: hypothetical protein GABPV2_gp3 [Guiyang argiope bruennichi polycipivirus 2]
# Database: ref_euk_rep_genomes
# 0 hits found
# TBLASTN 2.13.0+
# Query: YP_009407943.1 |RNA-dependent RNA polymerase|Lasius niger virus 1|Sopolycivirus|Polycipiviridae|Lasius niger|United Kingdom|United Kingdom||2017-08-24T00:00:00Z|RNA-dependent RNA polymerase, partial [Lasius niger virus 1]
# Database: ref_euk_rep_genomes
# 0 hits found
# TBLASTN 2.13.0+
# Query: ULG21220.1 |putative capsid protein|Anoplolepis gracilipes virus 3||Polycipiviridae|Anoplolepis gracilipes|Malaysia|Malaysia|2018-02-24|2022-02-23T00:00:00Z|putative capsid protein [Anoplolepis gracilipes virus 3]
# Database: ref_euk_rep_genomes
# 0 hits found
# TBLASTN 2.13.0+
# Query: UHK03082.1 |hypothetical protein|Guiyang argiope bruennichi polycipivirus 2||Polycipiviridae|Argiope bruennichi|China|China|2016-08-13|2021-12-26T00:00:00Z|MAG: hypothetical protein GABPV2_gp4 [Guiyang argiope bruennichi polycipivirus 2]
# Database: ref_euk_rep_genomes
# 0 hits found
# TBLASTN 2.13.0+
# Query: YP_009407944.1 |putative capsid protein|Myrmica scabrinodis virus 1|Sopolycivirus|Polycipiviridae|Myrmica scabrinodis|United Kingdom|United Kingdom||2017-08-24T00:00:00Z|putative capsid protein [Myrmica scabrinodis virus 1]
# Database: ref_euk_rep_genomes
# 0 hits found
# TBLASTN 2.13.0+
# Query: ULG21221.1 |putative capsid protein|Anoplolepis gracilipes virus 3||Polycipiviridae|Anoplolepis gracilipes|Malaysia|Malaysia|2018-02-24|2022-02-23T00:00:00Z|putative capsid protein [Anoplolepis gracilipes virus 3]
# Database: ref_euk_rep_genomes
# 0 hits found
# TBLASTN 2.13.0+
# Query: UHK03083.1 |RNA-dependent RNA polymerase|Guiyang argiope bruennichi polycipivirus 2||Polycipiviridae|Argiope bruennichi|China|China|2016-08-13|2021-12-26T00:00:00Z|MAG: RNA-dependent RNA polymerase [Guiyang argiope bruennichi polycipivirus 2]
# Database: ref_euk_rep_genomes
# 0 hits found
# TBLASTN 2.13.0+
# Query: YP_009407945.1 |hypothetical protein|Myrmica scabrinodis virus 1|Sopolycivirus|Polycipiviridae|Myrmica scabrinodis|United Kingdom|United Kingdom||2017-08-24T00:00:00Z|hypothetical protein [Myrmica scabrinodis virus 1]
# Database: ref_euk_rep_genomes
# 0 hits found
# TBLASTN 2.13.0+
# Query: ULG21222.1 |putative transmembrane protein|Anoplolepis gracilipes virus 3||Polycipiviridae|Anoplolepis gracilipes|Malaysia|Malaysia|2018-02-24|2022-02-23T00:00:00Z|putative transmembrane protein [Anoplolepis gracilipes virus 3]
# Database: ref_euk_rep_genomes
# 0 hits found
# TBLASTN 2.13.0+
# Query: UHK03088.1 |hypothetical protein|Guiyang polycipivirus 1||Polycipiviridae|Acrida cinerea|China|China|2016-08-12|2021-12-26T00:00:00Z|MAG: hypothetical protein GuPV1_gp1 [Guiyang polycipivirus 1]
# Database: ref_euk_rep_genomes
# 0 hits found
# TBLASTN 2.13.0+
# Query: YP_009407946.1 |putative transmembrane protein|Myrmica scabrinodis virus 1|Sopolycivirus|Polycipiviridae|Myrmica scabrinodis|United Kingdom|United Kingdom||2017-08-24T00:00:00Z|putative transmembrane protein [Myrmica scabrinodis virus 1]
# Database: ref_euk_rep_genomes
# 0 hits found
# TBLASTN 2.13.0+
# Query: UHR49690.1 |hypothetical protein|Guiyang polycipivirus 2||Polycipiviridae|Argiope bruennichi|China|China|2016-08-13|2022-01-02T00:00:00Z|MAG: hypothetical protein GuPV2_gp1 [Guiyang polycipivirus 2]
# Database: ref_euk_rep_genomes
# 0 hits found
# TBLASTN 2.13.0+
# Query: UHK03089.1 |hypothetical protein|Guiyang polycipivirus 1||Polycipiviridae|Acrida cinerea|China|China|2016-08-12|2021-12-26T00:00:00Z|MAG: hypothetical protein GuPV1_gp2 [Guiyang polycipivirus 1]
# Database: ref_euk_rep_genomes
# 0 hits found
# TBLASTN 2.13.0+
# Query: YP_009407947.1 |putative capsid protein|Myrmica scabrinodis virus 1|Sopolycivirus|Polycipiviridae|Myrmica scabrinodis|United Kingdom|United Kingdom||2017-08-24T00:00:00Z|putative capsid protein [Myrmica scabrinodis virus 1]
# Database: ref_euk_rep_genomes
# 0 hits found
# BLAST processed 29 queries
```
