## Supplementary material for "Deep-mining of vertebrate genomes reveals an unexpected diversity of endogenous viral elements": batch_024-tblastn-ref_euk_rep_genomes.out

```
# TBLASTN 2.13.0+
# Query: UHR49691.1 |hypothetical protein|Guiyang polycipivirus 2||Polycipiviridae|Argiope bruennichi|China|China|2016-08-13|2022-01-02T00:00:00Z|MAG: hypothetical protein GuPV2_gp2 [Guiyang polycipivirus 2]
# Database: ref_euk_rep_genomes
# 0 hits found
# TBLASTN 2.13.0+
# Query: UHK03090.1 |hypothetical protein|Guiyang polycipivirus 1||Polycipiviridae|Acrida cinerea|China|China|2016-08-12|2021-12-26T00:00:00Z|MAG: hypothetical protein GuPV1_gp3 [Guiyang polycipivirus 1]
# Database: ref_euk_rep_genomes
# 0 hits found
# TBLASTN 2.13.0+
# Query: ABQ01573.1 |putative structural protein|Solenopsis invicta virus 2|Sopolycivirus|Polycipiviridae|Solenopsis invicta|USA|USA||2007-05-07T00:00:00Z|putative structural protein [Solenopsis invicta virus 2]
# Database: ref_euk_rep_genomes
# 0 hits found
# TBLASTN 2.13.0+
# Query: YP_009407948.1 |putative capsid protein|Myrmica scabrinodis virus 1|Sopolycivirus|Polycipiviridae|Myrmica scabrinodis|United Kingdom|United Kingdom||2017-08-24T00:00:00Z|putative capsid protein [Myrmica scabrinodis virus 1]
# Database: ref_euk_rep_genomes
# 0 hits found
# TBLASTN 2.13.0+
# Query: UHR49692.1 |capsid protein|Guiyang polycipivirus 2||Polycipiviridae|Argiope bruennichi|China|China|2016-08-13|2022-01-02T00:00:00Z|MAG: capsid protein [Guiyang polycipivirus 2]
# Database: ref_euk_rep_genomes
# 0 hits found
# TBLASTN 2.13.0+
# Query: UHK03091.1 |putative capsid protein|Guiyang polycipivirus 1||Polycipiviridae|Acrida cinerea|China|China|2016-08-12|2021-12-26T00:00:00Z|MAG: putative capsid protein [Guiyang polycipivirus 1]
# Database: ref_euk_rep_genomes
# 0 hits found
# TBLASTN 2.13.0+
# Query: UHR49693.1 |hypothetical protein|Guiyang polycipivirus 2||Polycipiviridae|Argiope bruennichi|China|China|2016-08-13|2022-01-02T00:00:00Z|MAG: hypothetical protein GuPV2_gp4 [Guiyang polycipivirus 2]
# Database: ref_euk_rep_genomes
# 0 hits found
# TBLASTN 2.13.0+
# Query: UHK03092.1 |RNA helicase|Guiyang polycipivirus 1||Polycipiviridae|Acrida cinerea|China|China|2016-08-12|2021-12-26T00:00:00Z|MAG: RNA helicase [Guiyang polycipivirus 1]
# Database: ref_euk_rep_genomes
# 0 hits found
# TBLASTN 2.13.0+
# Query: ASK12190.1 |putative transmembrane protein|Solenopsis invicta virus 4|Sopolycivirus|Polycipiviridae|Solenopsis invicta|USA|USA||2017-07-15T00:00:00Z|putative transmembrane protein [Solenopsis invicta virus 4]
# Database: ref_euk_rep_genomes
# 0 hits found
# TBLASTN 2.13.0+
# Query: UHR49694.1 |RNA helicase|Guiyang polycipivirus 2||Polycipiviridae|Argiope bruennichi|China|China|2016-08-13|2022-01-02T00:00:00Z|MAG: RNA helicase [Guiyang polycipivirus 2]
# Database: ref_euk_rep_genomes
# 0 hits found
# TBLASTN 2.13.0+
# Query: UHK03208.1 |capsid protein|Hangzhou polycipivirus 1||Polycipiviridae|Orthetrum testaceum|China|China|2016-09-07|2021-12-26T00:00:00Z|MAG: capsid protein [Hangzhou polycipivirus 1]
# Database: ref_euk_rep_genomes
# 0 hits found
# TBLASTN 2.13.0+
# Query: ASK12191.1 |hypothetical protein|Solenopsis invicta virus 4|Sopolycivirus|Polycipiviridae|Solenopsis invicta|USA|USA||2017-07-15T00:00:00Z|hypothetical protein [Solenopsis invicta virus 4]
# Database: ref_euk_rep_genomes
# 0 hits found
# TBLASTN 2.13.0+
# Query: UHM27530.1 |capsid protein|Sanya polycipivirus 1||Polycipiviridae|Ischnura senegalensis|China|China|2017-08-07|2021-12-27T00:00:00Z|MAG: capsid protein [Sanya polycipivirus 1]
# Database: ref_euk_rep_genomes
# 0 hits found
# TBLASTN 2.13.0+
# Query: UHK03209.1 |RNA helicase|Hangzhou polycipivirus 1||Polycipiviridae|Orthetrum testaceum|China|China|2016-09-07|2021-12-26T00:00:00Z|MAG: RNA helicase [Hangzhou polycipivirus 1]
# Database: ref_euk_rep_genomes
# 0 hits found
# TBLASTN 2.13.0+
# Query: ASK12192.1 |putative capsid protein|Solenopsis invicta virus 4|Sopolycivirus|Polycipiviridae|Solenopsis invicta|USA|USA||2017-07-15T00:00:00Z|putative capsid protein [Solenopsis invicta virus 4]
# Database: ref_euk_rep_genomes
# 0 hits found
# TBLASTN 2.13.0+
# Query: YP_009666303.1 |M protein|Sectovirus 1|Sectovirus|Tobaniviridae|Nematoda|China|China|2014|2019-06-28T00:00:00Z|M protein [Xinzhou nematode virus 6]
# Database: ref_euk_rep_genomes
# 0 hits found
# TBLASTN 2.13.0+
# Query: YP_009142790.1 |M1|Bovine nidovirus 1|Bostovirus|Tobaniviridae|Bos taurus|USA|USA|2013|2015-06-06T00:00:00Z|M1 [Bovine nidovirus TCH5]
# Database: ref_euk_rep_genomes
# 0 hits found
# TBLASTN 2.13.0+
# Query: URQ03784.1 |hypothetical protein|Bovine nidovirus 1|Bostovirus|Tobaniviridae|Bos taurus|Australia: New South Wales|Australia|2019-04|2022-06-27T00:00:00Z|MAG: hypothetical protein [Bovine nidovirus 1]
# Database: ref_euk_rep_genomes
# 0 hits found
# TBLASTN 2.13.0+
# Query: AXP11707.1 |polyprotein 1ab|Berisnavirus 1|Pregotovirus|Tobaniviridae|Myuchelys georgesi|Australia|Australia|2015|2018-08-26T00:00:00Z|polyprotein 1ab [Bellinger River virus]
# Database: ref_euk_rep_genomes
# Fields: query acc., q. start, q. end, subject acc., subject sci name, subject title, s. start, s. end, evalue, score, alignment length, % identity, subject strand
# 102 hits found
AXP11707.1	760	877	NC_056441	Oncorhynchus tshawytscha	Oncorhynchus tshawytscha isolate Ot180627B linkage group LG13, Otsh_v2.0	19473439	19473089	1.34e-13	232	121	38.843	N/A
AXP11707.1	761	878	NC_056441	Oncorhynchus tshawytscha	Oncorhynchus tshawytscha isolate Ot180627B linkage group LG13, Otsh_v2.0	19473514	19473131	1.28e-12	223	128	35.938	N/A
AXP11707.1	760	886	NC_056441	Oncorhynchus tshawytscha	Oncorhynchus tshawytscha isolate Ot180627B linkage group LG13, Otsh_v2.0	19473577	19473167	6.02e-11	209	137	33.577	N/A
AXP11707.1	761	885	NC_056441	Oncorhynchus tshawytscha	Oncorhynchus tshawytscha isolate Ot180627B linkage group LG13, Otsh_v2.0	19475531	19475145	1.51e-10	205	129	33.333	N/A
AXP11707.1	760	888	NC_056441	Oncorhynchus tshawytscha	Oncorhynchus tshawytscha isolate Ot180627B linkage group LG13, Otsh_v2.0	19478316	19477933	4.11e-10	202	133	35.338	N/A
AXP11707.1	760	886	NC_056441	Oncorhynchus tshawytscha	Oncorhynchus tshawytscha isolate Ot180627B linkage group LG13, Otsh_v2.0	19473634	19473227	9.02e-10	199	136	32.353	N/A
AXP11707.1	760	884	NC_056441	Oncorhynchus tshawytscha	Oncorhynchus tshawytscha isolate Ot180627B linkage group LG13, Otsh_v2.0	19473694	19473308	1.01e-09	198	129	32.558	N/A
AXP11707.1	760	881	NC_056441	Oncorhynchus tshawytscha	Oncorhynchus tshawytscha isolate Ot180627B linkage group LG13, Otsh_v2.0	19478514	19478104	1.13e-09	198	138	36.232	N/A
AXP11707.1	760	884	NC_056441	Oncorhynchus tshawytscha	Oncorhynchus tshawytscha isolate Ot180627B linkage group LG13, Otsh_v2.0	19473874	19473488	2.44e-09	195	129	31.783	N/A
AXP11707.1	762	890	NC_056441	Oncorhynchus tshawytscha	Oncorhynchus tshawytscha isolate Ot180627B linkage group LG13, Otsh_v2.0	19475717	19475307	6.69e-09	191	138	33.333	N/A
AXP11707.1	760	887	NC_056441	Oncorhynchus tshawytscha	Oncorhynchus tshawytscha isolate Ot180627B linkage group LG13, Otsh_v2.0	19473814	19473395	8.75e-09	190	140	35.000	N/A
AXP11707.1	760	886	NC_056441	Oncorhynchus tshawytscha	Oncorhynchus tshawytscha isolate Ot180627B linkage group LG13, Otsh_v2.0	19477376	19476957	1.84e-08	187	140	29.286	N/A
AXP11707.1	760	885	NC_056441	Oncorhynchus tshawytscha	Oncorhynchus tshawytscha isolate Ot180627B linkage group LG13, Otsh_v2.0	19476843	19476436	2.48e-08	186	136	33.824	N/A
AXP11707.1	762	881	NC_056441	Oncorhynchus tshawytscha	Oncorhynchus tshawytscha isolate Ot180627B linkage group LG13, Otsh_v2.0	19478439	19478059	3.06e-08	185	127	35.433	N/A
AXP11707.1	761	885	NC_056441	Oncorhynchus tshawytscha	Oncorhynchus tshawytscha isolate Ot180627B linkage group LG13, Otsh_v2.0	19477403	19477020	1.59e-07	179	128	29.688	N/A
AXP11707.1	761	885	NC_056441	Oncorhynchus tshawytscha	Oncorhynchus tshawytscha isolate Ot180627B linkage group LG13, Otsh_v2.0	19475789	19475385	1.59e-07	179	136	30.147	N/A
AXP11707.1	775	885	NC_056441	Oncorhynchus tshawytscha	Oncorhynchus tshawytscha isolate Ot180627B linkage group LG13, Otsh_v2.0	19476885	19476556	1.97e-07	178	114	34.211	N/A
AXP11707.1	760	884	NC_056441	Oncorhynchus tshawytscha	Oncorhynchus tshawytscha isolate Ot180627B linkage group LG13, Otsh_v2.0	19478574	19478173	2.43e-07	178	135	30.370	N/A
AXP11707.1	761	886	NC_056441	Oncorhynchus tshawytscha	Oncorhynchus tshawytscha isolate Ot180627B linkage group LG13, Otsh_v2.0	19477418	19477032	4.90e-07	175	133	32.331	N/A
AXP11707.1	760	881	NC_056441	Oncorhynchus tshawytscha	Oncorhynchus tshawytscha isolate Ot180627B linkage group LG13, Otsh_v2.0	19474204	19473854	5.65e-07	175	125	36.800	N/A
AXP11707.1	760	885	NC_056441	Oncorhynchus tshawytscha	Oncorhynchus tshawytscha isolate Ot180627B linkage group LG13, Otsh_v2.0	19477556	19477095	1.73e-06	170	154	31.818	N/A
AXP11707.1	761	886	NC_056441	Oncorhynchus tshawytscha	Oncorhynchus tshawytscha isolate Ot180627B linkage group LG13, Otsh_v2.0	19475879	19475397	7.91e-06	165	161	26.708	N/A
AXP11707.1	766	874	NW_014650487	Sturnus vulgaris	Sturnus vulgaris isolate 715 unplaced genomic scaffold, Sturnus_vulgaris-1.0 Scaffold26	6080572	6080243	2.76e-12	220	116	37.931	N/A
AXP11707.1	760	897	NW_014650487	Sturnus vulgaris	Sturnus vulgaris isolate 715 unplaced genomic scaffold, Sturnus_vulgaris-1.0 Scaffold26	6080668	6080246	9.54e-11	207	146	29.452	N/A
AXP11707.1	767	891	NW_014650487	Sturnus vulgaris	Sturnus vulgaris isolate 715 unplaced genomic scaffold, Sturnus_vulgaris-1.0 Scaffold26	6080734	6080312	8.77e-08	182	144	31.250	N/A
AXP11707.1	760	885	NC_060196	Oncorhynchus gorbuscha	Oncorhynchus gorbuscha isolate QuinsamMale2020 ecotype Even-year linkage group LG24, OgorEven_v1.0	46523899	46524273	1.75e-10	205	129	33.333	N/A
AXP11707.1	760	885	NC_060196	Oncorhynchus gorbuscha	Oncorhynchus gorbuscha isolate QuinsamMale2020 ecotype Even-year linkage group LG24, OgorEven_v1.0	46524454	46524858	3.82e-10	202	135	33.333	N/A
AXP11707.1	761	886	NC_060196	Oncorhynchus gorbuscha	Oncorhynchus gorbuscha isolate QuinsamMale2020 ecotype Even-year linkage group LG24, OgorEven_v1.0	46513910	46514317	1.50e-09	197	136	33.088	N/A
AXP11707.1	760	885	NC_060196	Oncorhynchus gorbuscha	Oncorhynchus gorbuscha isolate QuinsamMale2020 ecotype Even-year linkage group LG24, OgorEven_v1.0	46519339	46519728	2.57e-08	186	134	32.090	N/A
AXP11707.1	760	889	NC_060196	Oncorhynchus gorbuscha	Oncorhynchus gorbuscha isolate QuinsamMale2020 ecotype Even-year linkage group LG24, OgorEven_v1.0	46514405	46514794	8.48e-08	182	134	33.582	N/A
AXP11707.1	760	879	NC_060196	Oncorhynchus gorbuscha	Oncorhynchus gorbuscha isolate QuinsamMale2020 ecotype Even-year linkage group LG24, OgorEven_v1.0	46524064	46524468	1.97e-07	178	135	34.074	N/A
AXP11707.1	760	879	NC_060196	Oncorhynchus gorbuscha	Oncorhynchus gorbuscha isolate QuinsamMale2020 ecotype Even-year linkage group LG24, OgorEven_v1.0	46524649	46525053	1.97e-07	178	135	34.074	N/A
AXP11707.1	760	889	NC_060196	Oncorhynchus gorbuscha	Oncorhynchus gorbuscha isolate QuinsamMale2020 ecotype Even-year linkage group LG24, OgorEven_v1.0	46529716	46530120	7.95e-07	173	139	34.532	N/A
AXP11707.1	760	886	NC_060196	Oncorhynchus gorbuscha	Oncorhynchus gorbuscha isolate QuinsamMale2020 ecotype Even-year linkage group LG24, OgorEven_v1.0	46531724	46532146	1.16e-06	172	141	29.787	N/A
AXP11707.1	760	886	NC_060196	Oncorhynchus gorbuscha	Oncorhynchus gorbuscha isolate QuinsamMale2020 ecotype Even-year linkage group LG24, OgorEven_v1.0	46532744	46533136	1.26e-06	172	131	30.534	N/A
AXP11707.1	760	885	NC_060196	Oncorhynchus gorbuscha	Oncorhynchus gorbuscha isolate QuinsamMale2020 ecotype Even-year linkage group LG24, OgorEven_v1.0	46519519	46519938	1.31e-06	171	140	30.000	N/A
AXP11707.1	761	886	NC_060196	Oncorhynchus gorbuscha	Oncorhynchus gorbuscha isolate QuinsamMale2020 ecotype Even-year linkage group LG24, OgorEven_v1.0	46525536	46525910	1.38e-06	171	129	30.233	N/A
AXP11707.1	760	886	NC_060196	Oncorhynchus gorbuscha	Oncorhynchus gorbuscha isolate QuinsamMale2020 ecotype Even-year linkage group LG24, OgorEven_v1.0	46521135	46521530	1.40e-06	171	132	28.030	N/A
AXP11707.1	761	889	NC_060196	Oncorhynchus gorbuscha	Oncorhynchus gorbuscha isolate QuinsamMale2020 ecotype Even-year linkage group LG24, OgorEven_v1.0	46519102	46519518	1.46e-06	171	139	28.058	N/A
AXP11707.1	760	886	NC_060196	Oncorhynchus gorbuscha	Oncorhynchus gorbuscha isolate QuinsamMale2020 ecotype Even-year linkage group LG24, OgorEven_v1.0	46522800	46523195	1.76e-06	170	132	28.030	N/A
AXP11707.1	761	885	NC_060196	Oncorhynchus gorbuscha	Oncorhynchus gorbuscha isolate QuinsamMale2020 ecotype Even-year linkage group LG24, OgorEven_v1.0	46519582	46520013	1.86e-06	170	144	31.250	N/A
AXP11707.1	770	885	NC_060196	Oncorhynchus gorbuscha	Oncorhynchus gorbuscha isolate QuinsamMale2020 ecotype Even-year linkage group LG24, OgorEven_v1.0	46529581	46529925	2.71e-06	169	118	34.746	N/A
AXP11707.1	763	884	NC_060196	Oncorhynchus gorbuscha	Oncorhynchus gorbuscha isolate QuinsamMale2020 ecotype Even-year linkage group LG24, OgorEven_v1.0	46526607	46526999	3.67e-06	168	131	30.534	N/A
AXP11707.1	762	889	NC_060196	Oncorhynchus gorbuscha	Oncorhynchus gorbuscha isolate QuinsamMale2020 ecotype Even-year linkage group LG24, OgorEven_v1.0	46527443	46527856	6.21e-06	166	138	31.159	N/A
AXP11707.1	760	890	NC_034190	Oncorhynchus kisutch	Oncorhynchus kisutch isolate 150728-3 linkage group LG17, Okis_V2	18795814	18795413	4.59e-10	201	134	36.567	N/A
AXP11707.1	760	881	NC_034190	Oncorhynchus kisutch	Oncorhynchus kisutch isolate 150728-3 linkage group LG17, Okis_V2	18782882	18782505	1.57e-09	197	126	34.921	N/A
AXP11707.1	760	884	NC_034190	Oncorhynchus kisutch	Oncorhynchus kisutch isolate 150728-3 linkage group LG17, Okis_V2	18782333	18781965	4.02e-09	193	127	33.071	N/A
AXP11707.1	760	881	NC_034190	Oncorhynchus kisutch	Oncorhynchus kisutch isolate 150728-3 linkage group LG17, Okis_V2	18782642	18782253	4.45e-09	193	130	36.154	N/A
AXP11707.1	760	886	NC_034190	Oncorhynchus kisutch	Oncorhynchus kisutch isolate 150728-3 linkage group LG17, Okis_V2	18781574	18781161	9.20e-09	190	138	31.159	N/A
AXP11707.1	762	885	NC_034190	Oncorhynchus kisutch	Oncorhynchus kisutch isolate 150728-3 linkage group LG17, Okis_V2	18783086	18782688	1.24e-08	189	133	30.827	N/A
AXP11707.1	760	889	NC_034190	Oncorhynchus kisutch	Oncorhynchus kisutch isolate 150728-3 linkage group LG17, Okis_V2	18797491	18797081	1.35e-08	189	137	33.577	N/A
AXP11707.1	760	889	NC_034190	Oncorhynchus kisutch	Oncorhynchus kisutch isolate 150728-3 linkage group LG17, Okis_V2	18795082	18794672	2.00e-08	187	137	33.577	N/A
AXP11707.1	760	895	NC_034190	Oncorhynchus kisutch	Oncorhynchus kisutch isolate 150728-3 linkage group LG17, Okis_V2	18787344	18786901	2.82e-08	186	148	31.757	N/A
AXP11707.1	761	885	NC_034190	Oncorhynchus kisutch	Oncorhynchus kisutch isolate 150728-3 linkage group LG17, Okis_V2	18798853	18798476	2.84e-08	186	126	31.746	N/A
AXP11707.1	761	885	NC_034190	Oncorhynchus kisutch	Oncorhynchus kisutch isolate 150728-3 linkage group LG17, Okis_V2	18797194	18796817	3.22e-08	185	126	31.746	N/A
AXP11707.1	760	881	NC_034190	Oncorhynchus kisutch	Oncorhynchus kisutch isolate 150728-3 linkage group LG17, Okis_V2	18782912	18782562	3.30e-08	185	125	36.800	N/A
AXP11707.1	761	885	NC_034190	Oncorhynchus kisutch	Oncorhynchus kisutch isolate 150728-3 linkage group LG17, Okis_V2	18794785	18794408	4.65e-08	184	126	31.746	N/A
AXP11707.1	760	890	NC_034190	Oncorhynchus kisutch	Oncorhynchus kisutch isolate 150728-3 linkage group LG17, Okis_V2	18798250	18797822	5.78e-08	183	143	33.566	N/A
AXP11707.1	760	886	NC_034190	Oncorhynchus kisutch	Oncorhynchus kisutch isolate 150728-3 linkage group LG17, Okis_V2	18785264	18784878	6.28e-08	183	129	28.682	N/A
AXP11707.1	761	889	NC_034190	Oncorhynchus kisutch	Oncorhynchus kisutch isolate 150728-3 linkage group LG17, Okis_V2	18787401	18786979	7.61e-08	182	141	31.915	N/A
AXP11707.1	760	890	NC_034190	Oncorhynchus kisutch	Oncorhynchus kisutch isolate 150728-3 linkage group LG17, Okis_V2	18799923	18799480	8.99e-08	181	148	33.108	N/A
AXP11707.1	760	886	NC_034190	Oncorhynchus kisutch	Oncorhynchus kisutch isolate 150728-3 linkage group LG17, Okis_V2	18782084	18781644	1.22e-07	180	147	27.891	N/A
AXP11707.1	761	890	NC_034190	Oncorhynchus kisutch	Oncorhynchus kisutch isolate 150728-3 linkage group LG17, Okis_V2	18797605	18797195	1.27e-07	180	137	33.577	N/A
AXP11707.1	760	886	NC_034190	Oncorhynchus kisutch	Oncorhynchus kisutch isolate 150728-3 linkage group LG17, Okis_V2	18786196	18785810	1.34e-07	180	129	28.682	N/A
AXP11707.1	761	890	NC_034190	Oncorhynchus kisutch	Oncorhynchus kisutch isolate 150728-3 linkage group LG17, Okis_V2	18779915	18779499	1.44e-07	180	139	30.935	N/A
AXP11707.1	760	878	NC_034190	Oncorhynchus kisutch	Oncorhynchus kisutch isolate 150728-3 linkage group LG17, Okis_V2	18788473	18788114	1.53e-07	179	121	36.364	N/A
AXP11707.1	760	881	NC_034190	Oncorhynchus kisutch	Oncorhynchus kisutch isolate 150728-3 linkage group LG17, Okis_V2	18800664	18800260	1.71e-07	179	135	34.074	N/A
AXP11707.1	761	890	NC_034190	Oncorhynchus kisutch	Oncorhynchus kisutch isolate 150728-3 linkage group LG17, Okis_V2	18795196	18794786	1.81e-07	179	137	33.577	N/A
AXP11707.1	760	889	NC_034190	Oncorhynchus kisutch	Oncorhynchus kisutch isolate 150728-3 linkage group LG17, Okis_V2	18781811	18781428	1.81e-07	179	132	33.333	N/A
AXP11707.1	761	881	NC_034190	Oncorhynchus kisutch	Oncorhynchus kisutch isolate 150728-3 linkage group LG17, Okis_V2	18781916	18781494	5.89e-07	174	141	33.333	N/A
AXP11707.1	760	890	NC_034190	Oncorhynchus kisutch	Oncorhynchus kisutch isolate 150728-3 linkage group LG17, Okis_V2	18797137	18796694	5.94e-07	174	148	27.703	N/A
AXP11707.1	760	889	NC_034190	Oncorhynchus kisutch	Oncorhynchus kisutch isolate 150728-3 linkage group LG17, Okis_V2	18801189	18800794	6.14e-07	174	132	33.333	N/A
AXP11707.1	761	889	NC_034190	Oncorhynchus kisutch	Oncorhynchus kisutch isolate 150728-3 linkage group LG17, Okis_V2	18783785	18783390	6.40e-07	174	132	33.333	N/A
AXP11707.1	760	890	NC_034190	Oncorhynchus kisutch	Oncorhynchus kisutch isolate 150728-3 linkage group LG17, Okis_V2	18794728	18794285	8.50e-07	173	148	27.703	N/A
AXP11707.1	762	889	NC_034190	Oncorhynchus kisutch	Oncorhynchus kisutch isolate 150728-3 linkage group LG17, Okis_V2	18800715	18800296	1.16e-06	172	140	31.429	N/A
AXP11707.1	760	890	NC_034190	Oncorhynchus kisutch	Oncorhynchus kisutch isolate 150728-3 linkage group LG17, Okis_V2	18800604	18800131	1.24e-06	172	158	29.747	N/A
AXP11707.1	761	870	NC_034190	Oncorhynchus kisutch	Oncorhynchus kisutch isolate 150728-3 linkage group LG17, Okis_V2	18799410	18799045	1.49e-06	171	122	33.607	N/A
AXP11707.1	761	895	NC_034190	Oncorhynchus kisutch	Oncorhynchus kisutch isolate 150728-3 linkage group LG17, Okis_V2	18779858	18779424	2.69e-06	169	145	30.345	N/A
AXP11707.1	760	885	NC_034190	Oncorhynchus kisutch	Oncorhynchus kisutch isolate 150728-3 linkage group LG17, Okis_V2	18798796	18798356	2.98e-06	168	147	27.211	N/A
AXP11707.1	762	854	NC_034190	Oncorhynchus kisutch	Oncorhynchus kisutch isolate 150728-3 linkage group LG17, Okis_V2	18799350	18799036	7.65e-06	165	105	37.143	N/A
AXP11707.1	761	859	NC_031971	Oreochromis niloticus	Oreochromis niloticus isolate F11D_XX linkage group LG6, O_niloticus_UMD_NMBU	11444786	11445118	2.36e-09	195	117	42.735	N/A
AXP11707.1	761	859	NC_031971	Oreochromis niloticus	Oreochromis niloticus isolate F11D_XX linkage group LG6, O_niloticus_UMD_NMBU	11485452	11485135	1.71e-08	188	112	41.964	N/A
AXP11707.1	761	859	NW_020328799	Oreochromis niloticus	Oreochromis niloticus isolate F11D_XX unplaced genomic scaffold, O_niloticus_UMD_NMBU tig00007838_pilon	30170	30487	6.99e-09	191	108	40.741	N/A
AXP11707.1	761	859	NW_020328800	Oreochromis niloticus	Oreochromis niloticus isolate F11D_XX unplaced genomic scaffold, O_niloticus_UMD_NMBU tig00007839_pilon	35803	36120	6.99e-09	191	108	40.741	N/A
AXP11707.1	760	888	NW_025550837	Salmo salar	Salmo salar unplaced genomic scaffold, Ssal_v3.1	162070	161702	1.61e-07	179	129	27.132	N/A
AXP11707.1	760	886	NW_025550837	Salmo salar	Salmo salar unplaced genomic scaffold, Ssal_v3.1	162184	161822	1.78e-07	179	127	27.559	N/A
AXP11707.1	760	886	NW_025550837	Salmo salar	Salmo salar unplaced genomic scaffold, Ssal_v3.1	162241	161879	2.19e-07	178	127	27.559	N/A
AXP11707.1	760	886	NW_025550837	Salmo salar	Salmo salar unplaced genomic scaffold, Ssal_v3.1	162412	162050	2.96e-07	177	127	27.559	N/A
AXP11707.1	760	886	NW_025550837	Salmo salar	Salmo salar unplaced genomic scaffold, Ssal_v3.1	162355	161993	2.96e-07	177	127	27.559	N/A
AXP11707.1	760	886	NW_025550837	Salmo salar	Salmo salar unplaced genomic scaffold, Ssal_v3.1	162298	161936	2.96e-07	177	127	27.559	N/A
AXP11707.1	760	886	NW_025550837	Salmo salar	Salmo salar unplaced genomic scaffold, Ssal_v3.1	162127	161765	2.96e-07	177	127	27.559	N/A
AXP11707.1	761	861	NW_021823182	Salmo trutta	Salmo trutta unplaced genomic scaffold, fSalTru1.1	17788	18117	3.65e-07	176	110	30.000	N/A
AXP11707.1	761	869	NC_065518	Epinephelus moara	Epinephelus moara isolate mb chromosome 13, YSFRI_EMoa_1.0	37540677	37540357	4.15e-07	176	109	40.367	N/A
AXP11707.1	760	900	NC_047517	Pseudochaenichthys georgianus	Pseudochaenichthys georgianus chromosome 15, fPseGeo1.1	23222981	23223457	5.65e-07	175	160	36.250	N/A
AXP11707.1	761	882	NC_044037	Microcaecilia unicolor	Microcaecilia unicolor chromosome 7, aMicUni1.1	217851310	217851660	9.40e-07	173	128	35.938	N/A
AXP11707.1	766	858	NW_021821634	Takifugu rubripes	Takifugu rubripes unplaced genomic scaffold, fTakRub1.2	233426	233707	1.09e-06	172	99	45.455	N/A
AXP11707.1	766	974	NW_021821634	Takifugu rubripes	Takifugu rubripes unplaced genomic scaffold, fTakRub1.2	232002	232625	1.24e-06	172	219	28.767	N/A
AXP11707.1	767	888	NW_021821634	Takifugu rubripes	Takifugu rubripes unplaced genomic scaffold, fTakRub1.2	232937	233314	1.25e-06	172	132	39.394	N/A
AXP11707.1	767	890	NW_021821634	Takifugu rubripes	Takifugu rubripes unplaced genomic scaffold, fTakRub1.2	231867	232241	3.60e-06	168	132	35.606	N/A
AXP11707.1	767	876	NW_021821634	Takifugu rubripes	Takifugu rubripes unplaced genomic scaffold, fTakRub1.2	233057	233383	9.57e-06	164	117	41.026	N/A
AXP11707.1	760	888	NW_025548058	Salmo salar	Salmo salar unplaced genomic scaffold, Ssal_v3.1	184827	184459	2.49e-06	169	129	26.357	N/A
AXP11707.1	771	886	NW_021788589	Oncorhynchus nerka	Oncorhynchus nerka isolate On170113-E2 unplaced genomic scaffold, Oner_1.0 Un_1629:ARROW:PILON	6685	7065	9.14e-06	164	127	31.496	N/A
# BLAST processed 19 queries
```
