## Supplementary material for "Deep-mining of vertebrate genomes reveals an unexpected diversity of endogenous viral elements": batch_025-tblastn-ref_euk_rep_genomes.out

```
# TBLASTN 2.13.0+
# Query: AJO67756.1 |replicase polyprotein 1a|Chinook salmon nidovirus 1|Oncotshavirus|Tobaniviridae|Oncorhynchus tshawytscha|Canada: Reids Mill Dam (now Kraft Mississauga Mill), Credit River, Streetsville, Ontario|Canada|2008|2015-04-09T00:00:00Z|replicase polyprotein 1a [Chinook salmon bafinivirus]
# Database: ref_euk_rep_genomes
# 0 hits found
# TBLASTN 2.13.0+
# Query: YP_009666304.1 |hypothetical protein|Sectovirus 1|Sectovirus|Tobaniviridae|Nematoda|China|China|2014|2019-06-28T00:00:00Z|hypothetical protein [Xinzhou nematode virus 6]
# Database: ref_euk_rep_genomes
# 0 hits found
# TBLASTN 2.13.0+
# Query: YP_009142791.1 |N|Bovine nidovirus 1|Bostovirus|Tobaniviridae|Bos taurus|USA|USA|2013|2015-06-06T00:00:00Z|N [Bovine nidovirus TCH5]
# Database: ref_euk_rep_genomes
# 0 hits found
# TBLASTN 2.13.0+
# Query: URQ03785.1 |polyprotein pp1a|Bovine nidovirus 1|Bostovirus|Tobaniviridae|Bos taurus|Australia: New South Wales|Australia|2019-04|2022-06-27T00:00:00Z|MAG: polyprotein pp1a [Bovine nidovirus 1]
# Database: ref_euk_rep_genomes
# 0 hits found
# TBLASTN 2.13.0+
# Query: URQ03856.1 |polyprotein pp1b|Bovine nidovirus 1|Bostovirus|Tobaniviridae|Bos taurus|Australia: New South Wales|Australia|2019-04|2022-06-27T00:00:00Z|MAG: polyprotein pp1b [Bovine nidovirus 1]
# Database: ref_euk_rep_genomes
# 0 hits found
# TBLASTN 2.13.0+
# Query: QWM97750.1 |replicase polyprotein 1a|Pelteobagrus fulvidraco oncotshavirus-1|Oncotshavirus|Tobaniviridae|Tachysurus fulvidraco|China: Linghu, Huzhou, Zhejiang|China|2018-05-31|2021-06-15T00:00:00Z|replicase polyprotein 1a [Pelteobagrus fulvidraco oncotshavirus-1]
# Database: ref_euk_rep_genomes
# Fields: query acc., q. start, q. end, subject acc., subject sci name, subject title, s. start, s. end, evalue, score, alignment length, % identity, subject strand
# 468 hits found
QWM97750.1	1166	1225	NC_062543	Tachysurus fulvidraco	Tachysurus fulvidraco isolate hzauxx_2018 chromosome 26, HZAU_PFXX_2.0	13207306	13207127	2.73e-20	203	60	60.000	N/A
QWM97750.1	1098	1165	NC_062543	Tachysurus fulvidraco	Tachysurus fulvidraco isolate hzauxx_2018 chromosome 26, HZAU_PFXX_2.0	13207611	13207405	2.73e-20	126	69	40.580	N/A
QWM97750.1	1166	1232	NC_062543	Tachysurus fulvidraco	Tachysurus fulvidraco isolate hzauxx_2018 chromosome 26, HZAU_PFXX_2.0	13209621	13209421	2.92e-20	197	67	52.239	N/A
QWM97750.1	1098	1165	NC_062543	Tachysurus fulvidraco	Tachysurus fulvidraco isolate hzauxx_2018 chromosome 26, HZAU_PFXX_2.0	13209926	13209720	2.92e-20	132	69	40.580	N/A
QWM97750.1	1166	1225	NC_062543	Tachysurus fulvidraco	Tachysurus fulvidraco isolate hzauxx_2018 chromosome 26, HZAU_PFXX_2.0	13229678	13229499	2.27e-18	193	60	58.333	N/A
QWM97750.1	1098	1165	NC_062543	Tachysurus fulvidraco	Tachysurus fulvidraco isolate hzauxx_2018 chromosome 26, HZAU_PFXX_2.0	13229983	13229777	2.27e-18	119	69	39.130	N/A
QWM97750.1	1166	1233	NC_062543	Tachysurus fulvidraco	Tachysurus fulvidraco isolate hzauxx_2018 chromosome 26, HZAU_PFXX_2.0	13200681	13200490	2.63e-18	184	68	52.941	N/A
QWM97750.1	1096	1163	NC_062543	Tachysurus fulvidraco	Tachysurus fulvidraco isolate hzauxx_2018 chromosome 26, HZAU_PFXX_2.0	13200995	13200789	2.63e-18	127	69	39.130	N/A
QWM97750.1	1166	1232	NC_062543	Tachysurus fulvidraco	Tachysurus fulvidraco isolate hzauxx_2018 chromosome 26, HZAU_PFXX_2.0	13250548	13250348	1.00e-16	178	67	49.254	N/A
QWM97750.1	1098	1165	NC_062543	Tachysurus fulvidraco	Tachysurus fulvidraco isolate hzauxx_2018 chromosome 26, HZAU_PFXX_2.0	13250853	13250647	1.00e-16	119	69	39.130	N/A
QWM97750.1	1166	1232	NC_062543	Tachysurus fulvidraco	Tachysurus fulvidraco isolate hzauxx_2018 chromosome 26, HZAU_PFXX_2.0	13246245	13246045	1.73e-16	180	67	52.239	N/A
QWM97750.1	1098	1159	NC_062543	Tachysurus fulvidraco	Tachysurus fulvidraco isolate hzauxx_2018 chromosome 26, HZAU_PFXX_2.0	13246550	13246362	1.73e-16	116	63	41.270	N/A
QWM97750.1	1095	1233	NC_062543	Tachysurus fulvidraco	Tachysurus fulvidraco isolate hzauxx_2018 chromosome 26, HZAU_PFXX_2.0	13223814	13223302	6.91e-15	241	175	33.714	N/A
QWM97750.1	1101	1222	NC_062543	Tachysurus fulvidraco	Tachysurus fulvidraco isolate hzauxx_2018 chromosome 26, HZAU_PFXX_2.0	13212603	13212148	2.30e-14	236	152	37.500	N/A
QWM97750.1	1101	1225	NC_062543	Tachysurus fulvidraco	Tachysurus fulvidraco isolate hzauxx_2018 chromosome 26, HZAU_PFXX_2.0	13995532	13995062	2.59e-14	236	157	35.669	N/A
QWM97750.1	1101	1227	NC_062543	Tachysurus fulvidraco	Tachysurus fulvidraco isolate hzauxx_2018 chromosome 26, HZAU_PFXX_2.0	14020103	14019636	1.46e-13	229	158	36.709	N/A
QWM97750.1	1170	1227	NC_062543	Tachysurus fulvidraco	Tachysurus fulvidraco isolate hzauxx_2018 chromosome 26, HZAU_PFXX_2.0	13617420	13617593	7.31e-11	171	58	51.724	N/A
QWM97750.1	1139	1162	NC_062543	Tachysurus fulvidraco	Tachysurus fulvidraco isolate hzauxx_2018 chromosome 26, HZAU_PFXX_2.0	13617245	13617316	7.31e-11	75	24	58.333	N/A
QWM97750.1	1170	1225	NC_062543	Tachysurus fulvidraco	Tachysurus fulvidraco isolate hzauxx_2018 chromosome 26, HZAU_PFXX_2.0	14095154	14095321	4.70e-10	166	56	55.357	N/A
QWM97750.1	1139	1162	NC_062543	Tachysurus fulvidraco	Tachysurus fulvidraco isolate hzauxx_2018 chromosome 26, HZAU_PFXX_2.0	14094978	14095049	4.70e-10	73	24	58.333	N/A
QWM97750.1	1170	1223	NC_062543	Tachysurus fulvidraco	Tachysurus fulvidraco isolate hzauxx_2018 chromosome 26, HZAU_PFXX_2.0	14024714	14024553	1.87e-09	158	54	53.704	N/A
QWM97750.1	1139	1162	NC_062543	Tachysurus fulvidraco	Tachysurus fulvidraco isolate hzauxx_2018 chromosome 26, HZAU_PFXX_2.0	14024890	14024819	1.87e-09	75	24	58.333	N/A
QWM97750.1	1166	1225	NC_062543	Tachysurus fulvidraco	Tachysurus fulvidraco isolate hzauxx_2018 chromosome 26, HZAU_PFXX_2.0	13359356	13359177	1.34e-08	187	60	55.000	N/A
QWM97750.1	1166	1239	NC_062543	Tachysurus fulvidraco	Tachysurus fulvidraco isolate hzauxx_2018 chromosome 26, HZAU_PFXX_2.0	13233692	13233471	2.03e-08	185	74	47.297	N/A
QWM97750.1	1166	1239	NC_062543	Tachysurus fulvidraco	Tachysurus fulvidraco isolate hzauxx_2018 chromosome 26, HZAU_PFXX_2.0	13254830	13254609	3.67e-08	183	74	47.297	N/A
QWM97750.1	1166	1239	NC_062543	Tachysurus fulvidraco	Tachysurus fulvidraco isolate hzauxx_2018 chromosome 26, HZAU_PFXX_2.0	13357466	13357245	8.26e-08	180	74	45.946	N/A
QWM97750.1	1166	1226	NC_062543	Tachysurus fulvidraco	Tachysurus fulvidraco isolate hzauxx_2018 chromosome 26, HZAU_PFXX_2.0	13339244	13339062	8.26e-08	180	61	52.459	N/A
QWM97750.1	1160	1222	NC_062543	Tachysurus fulvidraco	Tachysurus fulvidraco isolate hzauxx_2018 chromosome 26, HZAU_PFXX_2.0	14102537	14102725	1.52e-07	178	63	50.794	N/A
QWM97750.1	1118	1227	NC_062543	Tachysurus fulvidraco	Tachysurus fulvidraco isolate hzauxx_2018 chromosome 26, HZAU_PFXX_2.0	14039012	14038569	1.61e-07	177	148	29.730	N/A
QWM97750.1	1162	1227	NC_062543	Tachysurus fulvidraco	Tachysurus fulvidraco isolate hzauxx_2018 chromosome 26, HZAU_PFXX_2.0	13979865	13979668	2.66e-07	176	66	46.970	N/A
QWM97750.1	1159	1222	NC_062543	Tachysurus fulvidraco	Tachysurus fulvidraco isolate hzauxx_2018 chromosome 26, HZAU_PFXX_2.0	14027322	14027131	4.43e-07	174	64	48.438	N/A
QWM97750.1	1159	1222	NC_062543	Tachysurus fulvidraco	Tachysurus fulvidraco isolate hzauxx_2018 chromosome 26, HZAU_PFXX_2.0	14092593	14092784	4.43e-07	174	64	48.438	N/A
QWM97750.1	1170	1227	NC_062543	Tachysurus fulvidraco	Tachysurus fulvidraco isolate hzauxx_2018 chromosome 26, HZAU_PFXX_2.0	13610114	13610287	9.25e-07	171	58	51.724	N/A
QWM97750.1	1159	1222	NC_062543	Tachysurus fulvidraco	Tachysurus fulvidraco isolate hzauxx_2018 chromosome 26, HZAU_PFXX_2.0	14041701	14041510	1.02e-06	170	64	46.875	N/A
QWM97750.1	1159	1222	NC_062543	Tachysurus fulvidraco	Tachysurus fulvidraco isolate hzauxx_2018 chromosome 26, HZAU_PFXX_2.0	14061240	14061431	1.02e-06	170	64	46.875	N/A
QWM97750.1	1159	1222	NC_062543	Tachysurus fulvidraco	Tachysurus fulvidraco isolate hzauxx_2018 chromosome 26, HZAU_PFXX_2.0	14077665	14077856	1.80e-06	168	64	46.875	N/A
QWM97750.1	1159	1222	NC_062543	Tachysurus fulvidraco	Tachysurus fulvidraco isolate hzauxx_2018 chromosome 26, HZAU_PFXX_2.0	14108728	14108919	1.80e-06	168	64	46.875	N/A
QWM97750.1	1166	1227	NC_062543	Tachysurus fulvidraco	Tachysurus fulvidraco isolate hzauxx_2018 chromosome 26, HZAU_PFXX_2.0	13255610	13255425	3.08e-06	166	62	48.387	N/A
QWM97750.1	1166	1227	NC_062543	Tachysurus fulvidraco	Tachysurus fulvidraco isolate hzauxx_2018 chromosome 26, HZAU_PFXX_2.0	13234472	13234287	3.08e-06	166	62	48.387	N/A
QWM97750.1	1096	1225	NC_064408	Astyanax mexicanus	Astyanax mexicanus isolate ESR-SI-001 chromosome 1, AstMex3_surface	336820	336329	1.31e-19	281	164	38.415	N/A
QWM97750.1	1166	1225	NC_064408	Astyanax mexicanus	Astyanax mexicanus isolate ESR-SI-001 chromosome 1, AstMex3_surface	361334	361155	3.46e-19	186	60	55.000	N/A
QWM97750.1	1094	1166	NC_064408	Astyanax mexicanus	Astyanax mexicanus isolate ESR-SI-001 chromosome 1, AstMex3_surface	361671	361450	3.46e-19	133	74	43.243	N/A
QWM97750.1	1164	1225	NC_064408	Astyanax mexicanus	Astyanax mexicanus isolate ESR-SI-001 chromosome 1, AstMex3_surface	378345	378157	5.35e-18	181	63	55.556	N/A
QWM97750.1	1107	1166	NC_064408	Astyanax mexicanus	Astyanax mexicanus isolate ESR-SI-001 chromosome 1, AstMex3_surface	378637	378455	5.35e-18	128	61	47.541	N/A
QWM97750.1	1166	1221	NC_064408	Astyanax mexicanus	Astyanax mexicanus isolate ESR-SI-001 chromosome 1, AstMex3_surface	477745	477578	3.19e-17	177	56	57.143	N/A
QWM97750.1	1101	1166	NC_064408	Astyanax mexicanus	Astyanax mexicanus isolate ESR-SI-001 chromosome 1, AstMex3_surface	478043	477843	3.19e-17	125	67	43.284	N/A
QWM97750.1	1101	1231	NC_064408	Astyanax mexicanus	Astyanax mexicanus isolate ESR-SI-001 chromosome 1, AstMex3_surface	372220	371747	9.49e-15	240	161	37.888	N/A
QWM97750.1	1101	1225	NC_064408	Astyanax mexicanus	Astyanax mexicanus isolate ESR-SI-001 chromosome 1, AstMex3_surface	419962	419477	1.40e-13	230	162	35.802	N/A
QWM97750.1	1166	1225	NC_064408	Astyanax mexicanus	Astyanax mexicanus isolate ESR-SI-001 chromosome 1, AstMex3_surface	25417246	25417425	1.99e-13	153	60	45.000	N/A
QWM97750.1	1101	1163	NC_064408	Astyanax mexicanus	Astyanax mexicanus isolate ESR-SI-001 chromosome 1, AstMex3_surface	25416962	25417153	1.99e-13	116	64	39.062	N/A
QWM97750.1	1101	1225	NC_064408	Astyanax mexicanus	Astyanax mexicanus isolate ESR-SI-001 chromosome 1, AstMex3_surface	406645	406160	2.75e-13	227	162	35.802	N/A
QWM97750.1	1166	1231	NC_064408	Astyanax mexicanus	Astyanax mexicanus isolate ESR-SI-001 chromosome 1, AstMex3_surface	426914	426726	1.29e-08	187	66	51.515	N/A
QWM97750.1	1166	1231	NC_064408	Astyanax mexicanus	Astyanax mexicanus isolate ESR-SI-001 chromosome 1, AstMex3_surface	441848	441660	2.19e-08	185	66	53.030	N/A
QWM97750.1	1166	1225	NC_064408	Astyanax mexicanus	Astyanax mexicanus isolate ESR-SI-001 chromosome 1, AstMex3_surface	524219	524040	1.95e-07	177	60	53.333	N/A
QWM97750.1	1166	1231	NC_064408	Astyanax mexicanus	Astyanax mexicanus isolate ESR-SI-001 chromosome 1, AstMex3_surface	460879	460691	4.74e-07	173	66	51.515	N/A
QWM97750.1	1161	1218	NC_064408	Astyanax mexicanus	Astyanax mexicanus isolate ESR-SI-001 chromosome 1, AstMex3_surface	24799133	24798960	7.89e-07	171	58	51.724	N/A
QWM97750.1	1162	1225	NC_064408	Astyanax mexicanus	Astyanax mexicanus isolate ESR-SI-001 chromosome 1, AstMex3_surface	451722	451531	1.40e-06	169	64	48.438	N/A
QWM97750.1	1166	1221	NC_064408	Astyanax mexicanus	Astyanax mexicanus isolate ESR-SI-001 chromosome 1, AstMex3_surface	273194	273358	2.01e-06	168	56	57.143	N/A
QWM97750.1	1163	1225	NC_064408	Astyanax mexicanus	Astyanax mexicanus isolate ESR-SI-001 chromosome 1, AstMex3_surface	490504	490316	5.67e-06	164	63	46.032	N/A
QWM97750.1	1166	1219	NC_047621	Pangasianodon hypophthalmus	Pangasianodon hypophthalmus strain Indonesia chromosome 27, GENO_Phyp_1.0	16114377	16114538	6.85e-19	192	54	62.963	N/A
QWM97750.1	1106	1163	NC_047621	Pangasianodon hypophthalmus	Pangasianodon hypophthalmus strain Indonesia chromosome 27, GENO_Phyp_1.0	16114091	16114264	6.85e-19	124	58	46.552	N/A
QWM97750.1	1165	1225	NC_047621	Pangasianodon hypophthalmus	Pangasianodon hypophthalmus strain Indonesia chromosome 27, GENO_Phyp_1.0	16128156	16128338	5.63e-18	181	61	52.459	N/A
QWM97750.1	1100	1166	NC_047621	Pangasianodon hypophthalmus	Pangasianodon hypophthalmus strain Indonesia chromosome 27, GENO_Phyp_1.0	16127863	16128066	5.63e-18	128	69	46.377	N/A
QWM97750.1	1166	1221	NC_047621	Pangasianodon hypophthalmus	Pangasianodon hypophthalmus strain Indonesia chromosome 27, GENO_Phyp_1.0	15689818	15689651	1.26e-16	193	56	62.500	N/A
QWM97750.1	1162	1221	NC_047621	Pangasianodon hypophthalmus	Pangasianodon hypophthalmus strain Indonesia chromosome 27, GENO_Phyp_1.0	15702449	15702267	1.26e-16	178	61	54.098	N/A
QWM97750.1	1096	1159	NC_047621	Pangasianodon hypophthalmus	Pangasianodon hypophthalmus strain Indonesia chromosome 27, GENO_Phyp_1.0	15702739	15702545	1.26e-16	118	65	40.000	N/A
QWM97750.1	1098	1165	NC_047621	Pangasianodon hypophthalmus	Pangasianodon hypophthalmus strain Indonesia chromosome 27, GENO_Phyp_1.0	15690120	15689914	1.26e-16	103	69	36.232	N/A
QWM97750.1	1103	1239	NC_047621	Pangasianodon hypophthalmus	Pangasianodon hypophthalmus strain Indonesia chromosome 27, GENO_Phyp_1.0	16125112	16125597	8.99e-16	248	170	35.294	N/A
QWM97750.1	1166	1226	NC_047621	Pangasianodon hypophthalmus	Pangasianodon hypophthalmus strain Indonesia chromosome 27, GENO_Phyp_1.0	16101086	16101268	9.61e-11	163	61	50.820	N/A
QWM97750.1	1120	1160	NC_047621	Pangasianodon hypophthalmus	Pangasianodon hypophthalmus strain Indonesia chromosome 27, GENO_Phyp_1.0	16100848	16100970	9.61e-11	82	41	39.024	N/A
QWM97750.1	1166	1230	NC_047621	Pangasianodon hypophthalmus	Pangasianodon hypophthalmus strain Indonesia chromosome 27, GENO_Phyp_1.0	15739889	15739695	1.33e-10	204	65	53.846	N/A
QWM97750.1	1166	1239	NC_047621	Pangasianodon hypophthalmus	Pangasianodon hypophthalmus strain Indonesia chromosome 27, GENO_Phyp_1.0	15795704	15795498	4.94e-09	190	74	48.649	N/A
QWM97750.1	1166	1225	NC_047621	Pangasianodon hypophthalmus	Pangasianodon hypophthalmus strain Indonesia chromosome 27, GENO_Phyp_1.0	15735522	15735343	6.57e-09	189	60	56.667	N/A
QWM97750.1	1166	1228	NC_047621	Pangasianodon hypophthalmus	Pangasianodon hypophthalmus strain Indonesia chromosome 27, GENO_Phyp_1.0	15781192	15781004	2.83e-08	184	63	52.381	N/A
QWM97750.1	1166	1228	NC_047621	Pangasianodon hypophthalmus	Pangasianodon hypophthalmus strain Indonesia chromosome 27, GENO_Phyp_1.0	15783357	15783169	2.92e-07	175	63	52.381	N/A
QWM97750.1	1166	1221	NC_047621	Pangasianodon hypophthalmus	Pangasianodon hypophthalmus strain Indonesia chromosome 27, GENO_Phyp_1.0	15792797	15792630	6.67e-07	172	56	57.143	N/A
QWM97750.1	1096	1220	NC_047621	Pangasianodon hypophthalmus	Pangasianodon hypophthalmus strain Indonesia chromosome 27, GENO_Phyp_1.0	15730032	15729580	1.05e-06	170	151	33.113	N/A
QWM97750.1	1166	1221	NC_047621	Pangasianodon hypophthalmus	Pangasianodon hypophthalmus strain Indonesia chromosome 27, GENO_Phyp_1.0	15790358	15790191	1.88e-06	168	56	55.357	N/A
QWM97750.1	1166	1221	NC_047621	Pangasianodon hypophthalmus	Pangasianodon hypophthalmus strain Indonesia chromosome 27, GENO_Phyp_1.0	15794531	15794364	8.76e-06	162	56	55.357	N/A
QWM97750.1	1098	1229	NC_060908	Silurus meridionalis	Silurus meridionalis isolate SWU-2019-XX chromosome 25, ASM1480568v1	14790355	14789864	3.80e-18	269	165	37.576	N/A
QWM97750.1	1098	1229	NC_060908	Silurus meridionalis	Silurus meridionalis isolate SWU-2019-XX chromosome 25, ASM1480568v1	14819334	14818843	9.41e-15	240	165	37.576	N/A
QWM97750.1	1098	1229	NC_060908	Silurus meridionalis	Silurus meridionalis isolate SWU-2019-XX chromosome 25, ASM1480568v1	14798167	14797676	3.64e-14	235	165	36.364	N/A
QWM97750.1	1098	1229	NC_060908	Silurus meridionalis	Silurus meridionalis isolate SWU-2019-XX chromosome 25, ASM1480568v1	14773834	14773343	8.91e-14	231	165	33.939	N/A
QWM97750.1	1162	1226	NC_060908	Silurus meridionalis	Silurus meridionalis isolate SWU-2019-XX chromosome 25, ASM1480568v1	15131884	15132078	1.21e-13	170	65	46.154	N/A
QWM97750.1	1096	1166	NC_060908	Silurus meridionalis	Silurus meridionalis isolate SWU-2019-XX chromosome 25, ASM1480568v1	15131597	15131815	1.21e-13	100	73	31.507	N/A
QWM97750.1	1101	1226	NC_060908	Silurus meridionalis	Silurus meridionalis isolate SWU-2019-XX chromosome 25, ASM1480568v1	15191528	15192001	3.27e-12	218	158	33.544	N/A
QWM97750.1	1162	1213	NC_060908	Silurus meridionalis	Silurus meridionalis isolate SWU-2019-XX chromosome 25, ASM1480568v1	15156679	15156834	6.56e-12	149	52	50.000	N/A
QWM97750.1	1096	1170	NC_060908	Silurus meridionalis	Silurus meridionalis isolate SWU-2019-XX chromosome 25, ASM1480568v1	15156386	15156610	6.56e-12	106	76	36.842	N/A
QWM97750.1	1129	1243	NC_060908	Silurus meridionalis	Silurus meridionalis isolate SWU-2019-XX chromosome 25, ASM1480568v1	14803990	14803556	3.06e-10	201	147	35.374	N/A
QWM97750.1	1166	1225	NC_060908	Silurus meridionalis	Silurus meridionalis isolate SWU-2019-XX chromosome 25, ASM1480568v1	14853933	14853754	1.37e-08	187	60	61.667	N/A
QWM97750.1	1137	1207	NC_060908	Silurus meridionalis	Silurus meridionalis isolate SWU-2019-XX chromosome 25, ASM1480568v1	15159684	15159986	3.99e-08	183	101	41.584	N/A
QWM97750.1	1166	1221	NC_060908	Silurus meridionalis	Silurus meridionalis isolate SWU-2019-XX chromosome 25, ASM1480568v1	14828914	14828747	1.70e-07	177	56	58.929	N/A
QWM97750.1	1166	1214	NC_060908	Silurus meridionalis	Silurus meridionalis isolate SWU-2019-XX chromosome 25, ASM1480568v1	14833229	14833083	8.65e-07	171	49	63.265	N/A
QWM97750.1	1163	1223	NW_023495967	Colossoma macropomum	Colossoma macropomum unplaced genomic scaffold, Colossoma_macropomum	583903	584085	4.33e-18	187	61	57.377	N/A
QWM97750.1	1105	1162	NW_023495967	Colossoma macropomum	Colossoma macropomum unplaced genomic scaffold, Colossoma_macropomum	583635	583811	4.33e-18	123	59	44.068	N/A
QWM97750.1	1158	1225	NW_023495967	Colossoma macropomum	Colossoma macropomum unplaced genomic scaffold, Colossoma_macropomum	598807	599010	7.21e-17	175	68	48.529	N/A
QWM97750.1	1105	1159	NW_023495967	Colossoma macropomum	Colossoma macropomum unplaced genomic scaffold, Colossoma_macropomum	598547	598714	7.21e-17	125	56	44.643	N/A
QWM97750.1	1163	1223	NW_023495967	Colossoma macropomum	Colossoma macropomum unplaced genomic scaffold, Colossoma_macropomum	584782	584964	1.90e-16	182	61	55.738	N/A
QWM97750.1	1091	1162	NW_023495967	Colossoma macropomum	Colossoma macropomum unplaced genomic scaffold, Colossoma_macropomum	584469	584690	1.90e-16	114	74	37.838	N/A
QWM97750.1	1093	1222	NW_023495967	Colossoma macropomum	Colossoma macropomum unplaced genomic scaffold, Colossoma_macropomum	585353	585838	2.57e-15	245	162	35.185	N/A
QWM97750.1	1166	1228	NW_023495967	Colossoma macropomum	Colossoma macropomum unplaced genomic scaffold, Colossoma_macropomum	642993	643181	2.15e-14	193	63	52.381	N/A
QWM97750.1	1139	1163	NW_023495967	Colossoma macropomum	Colossoma macropomum unplaced genomic scaffold, Colossoma_macropomum	642824	642898	2.15e-14	85	25	64.000	N/A
QWM97750.1	1166	1221	NW_023495967	Colossoma macropomum	Colossoma macropomum unplaced genomic scaffold, Colossoma_macropomum	630500	630667	2.38e-14	181	56	57.143	N/A
QWM97750.1	1104	1163	NW_023495967	Colossoma macropomum	Colossoma macropomum unplaced genomic scaffold, Colossoma_macropomum	630223	630405	2.38e-14	96	61	39.344	N/A
QWM97750.1	1166	1223	NW_023495967	Colossoma macropomum	Colossoma macropomum unplaced genomic scaffold, Colossoma_macropomum	597950	598123	3.94e-11	208	58	63.793	N/A
QWM97750.1	1158	1222	NW_023495967	Colossoma macropomum	Colossoma macropomum unplaced genomic scaffold, Colossoma_macropomum	604100	604294	3.25e-10	155	65	46.154	N/A
QWM97750.1	1097	1160	NW_023495967	Colossoma macropomum	Colossoma macropomum unplaced genomic scaffold, Colossoma_macropomum	603841	604029	3.25e-10	86	65	35.385	N/A
QWM97750.1	1127	1222	NW_023495967	Colossoma macropomum	Colossoma macropomum unplaced genomic scaffold, Colossoma_macropomum	49887	49480	2.49e-09	193	136	36.765	N/A
QWM97750.1	1166	1228	NW_023495967	Colossoma macropomum	Colossoma macropomum unplaced genomic scaffold, Colossoma_macropomum	107850	107662	3.56e-09	192	63	52.381	N/A
QWM97750.1	1151	1228	NW_023495967	Colossoma macropomum	Colossoma macropomum unplaced genomic scaffold, Colossoma_macropomum	88366	88133	3.56e-09	192	78	46.154	N/A
QWM97750.1	1151	1228	NW_023495967	Colossoma macropomum	Colossoma macropomum unplaced genomic scaffold, Colossoma_macropomum	74768	74535	5.55e-09	190	78	43.590	N/A
QWM97750.1	1166	1225	NW_023495967	Colossoma macropomum	Colossoma macropomum unplaced genomic scaffold, Colossoma_macropomum	587407	587586	1.10e-08	187	60	55.000	N/A
QWM97750.1	1162	1228	NW_023495967	Colossoma macropomum	Colossoma macropomum unplaced genomic scaffold, Colossoma_macropomum	766904	766704	4.56e-08	182	67	49.254	N/A
QWM97750.1	1160	1221	NW_023495967	Colossoma macropomum	Colossoma macropomum unplaced genomic scaffold, Colossoma_macropomum	862039	862224	6.11e-08	181	62	50.000	N/A
QWM97750.1	1166	1218	NW_023495967	Colossoma macropomum	Colossoma macropomum unplaced genomic scaffold, Colossoma_macropomum	796108	796266	7.28e-08	180	53	60.377	N/A
QWM97750.1	1166	1223	NW_023495967	Colossoma macropomum	Colossoma macropomum unplaced genomic scaffold, Colossoma_macropomum	97647	97474	7.72e-08	180	58	58.621	N/A
QWM97750.1	1166	1225	NW_023495967	Colossoma macropomum	Colossoma macropomum unplaced genomic scaffold, Colossoma_macropomum	596216	596395	8.39e-08	180	60	53.333	N/A
QWM97750.1	1150	1226	NW_023495967	Colossoma macropomum	Colossoma macropomum unplaced genomic scaffold, Colossoma_macropomum	600625	600855	9.20e-08	179	77	44.156	N/A
QWM97750.1	1139	1222	NW_023495967	Colossoma macropomum	Colossoma macropomum unplaced genomic scaffold, Colossoma_macropomum	110247	109885	2.21e-07	176	121	38.843	N/A
QWM97750.1	1166	1222	NW_023495967	Colossoma macropomum	Colossoma macropomum unplaced genomic scaffold, Colossoma_macropomum	104334	104170	4.43e-07	174	57	57.895	N/A
QWM97750.1	1166	1225	NW_023495967	Colossoma macropomum	Colossoma macropomum unplaced genomic scaffold, Colossoma_macropomum	818495	818674	6.56e-07	172	60	53.333	N/A
QWM97750.1	1163	1225	NW_023495967	Colossoma macropomum	Colossoma macropomum unplaced genomic scaffold, Colossoma_macropomum	842164	842352	8.29e-07	171	63	49.206	N/A
QWM97750.1	1165	1221	NW_023495967	Colossoma macropomum	Colossoma macropomum unplaced genomic scaffold, Colossoma_macropomum	752954	752784	9.96e-07	171	57	54.386	N/A
QWM97750.1	1103	1225	NC_030443	Ictalurus punctatus	Ictalurus punctatus breed USDA103 chromosome 28, IpCoco_1.2	2072234	2071782	4.80e-18	268	152	38.158	N/A
QWM97750.1	1100	1225	NC_030443	Ictalurus punctatus	Ictalurus punctatus breed USDA103 chromosome 28, IpCoco_1.2	2069042	2068563	1.34e-14	238	161	39.752	N/A
QWM97750.1	1166	1236	NC_030443	Ictalurus punctatus	Ictalurus punctatus breed USDA103 chromosome 28, IpCoco_1.2	2416952	2417158	2.35e-09	193	71	54.930	N/A
QWM97750.1	1166	1226	NC_030443	Ictalurus punctatus	Ictalurus punctatus breed USDA103 chromosome 28, IpCoco_1.2	2082276	2082085	3.06e-09	154	64	48.438	N/A
QWM97750.1	1139	1160	NC_030443	Ictalurus punctatus	Ictalurus punctatus breed USDA103 chromosome 28, IpCoco_1.2	2082464	2082399	3.06e-09	78	22	63.636	N/A
QWM97750.1	1120	1222	NC_030443	Ictalurus punctatus	Ictalurus punctatus breed USDA103 chromosome 28, IpCoco_1.2	2086700	2086287	1.23e-08	187	138	34.058	N/A
QWM97750.1	1166	1225	NC_030443	Ictalurus punctatus	Ictalurus punctatus breed USDA103 chromosome 28, IpCoco_1.2	980532	980353	2.03e-08	185	60	55.000	N/A
QWM97750.1	1166	1225	NC_030443	Ictalurus punctatus	Ictalurus punctatus breed USDA103 chromosome 28, IpCoco_1.2	966139	965960	6.32e-08	181	60	53.333	N/A
QWM97750.1	1166	1225	NC_030443	Ictalurus punctatus	Ictalurus punctatus breed USDA103 chromosome 28, IpCoco_1.2	2373368	2373547	7.54e-08	180	60	53.333	N/A
QWM97750.1	1166	1225	NC_030443	Ictalurus punctatus	Ictalurus punctatus breed USDA103 chromosome 28, IpCoco_1.2	934589	934410	8.83e-08	180	60	58.333	N/A
QWM97750.1	1166	1228	NC_030443	Ictalurus punctatus	Ictalurus punctatus breed USDA103 chromosome 28, IpCoco_1.2	982369	982181	2.55e-07	176	63	50.794	N/A
QWM97750.1	1166	1226	NC_030443	Ictalurus punctatus	Ictalurus punctatus breed USDA103 chromosome 28, IpCoco_1.2	968112	967930	3.24e-06	166	61	54.098	N/A
QWM97750.1	1166	1225	NC_030443	Ictalurus punctatus	Ictalurus punctatus breed USDA103 chromosome 28, IpCoco_1.2	2412599	2412778	3.67e-06	166	60	55.000	N/A
QWM97750.1	1170	1222	NC_030443	Ictalurus punctatus	Ictalurus punctatus breed USDA103 chromosome 28, IpCoco_1.2	2088435	2088277	4.72e-06	165	53	56.604	N/A
QWM97750.1	1166	1225	NW_023494794	Colossoma macropomum	Colossoma macropomum unplaced genomic scaffold, Colossoma_macropomum	30366282	30366461	3.61e-17	187	60	56.667	N/A
QWM97750.1	1105	1163	NW_023494794	Colossoma macropomum	Colossoma macropomum unplaced genomic scaffold, Colossoma_macropomum	30365986	30366165	3.61e-17	115	60	43.333	N/A
QWM97750.1	1166	1239	NW_023494794	Colossoma macropomum	Colossoma macropomum unplaced genomic scaffold, Colossoma_macropomum	30408774	30408995	2.58e-09	193	74	47.297	N/A
QWM97750.1	1166	1225	NW_023494794	Colossoma macropomum	Colossoma macropomum unplaced genomic scaffold, Colossoma_macropomum	30393236	30393415	1.67e-08	186	60	56.667	N/A
QWM97750.1	1166	1225	NW_023494794	Colossoma macropomum	Colossoma macropomum unplaced genomic scaffold, Colossoma_macropomum	30389678	30389857	2.01e-08	185	60	56.667	N/A
QWM97750.1	1166	1228	NW_023494794	Colossoma macropomum	Colossoma macropomum unplaced genomic scaffold, Colossoma_macropomum	30514789	30514601	2.61e-08	184	63	55.556	N/A
QWM97750.1	1166	1225	NW_023494794	Colossoma macropomum	Colossoma macropomum unplaced genomic scaffold, Colossoma_macropomum	30542768	30542589	4.56e-08	182	60	55.000	N/A
QWM97750.1	1166	1225	NW_023494794	Colossoma macropomum	Colossoma macropomum unplaced genomic scaffold, Colossoma_macropomum	30506108	30505929	5.31e-08	182	60	55.000	N/A
QWM97750.1	1166	1225	NW_023494794	Colossoma macropomum	Colossoma macropomum unplaced genomic scaffold, Colossoma_macropomum	30396919	30397098	2.00e-07	177	60	55.000	N/A
QWM97750.1	1166	1223	NC_063047	Megalobrama amblycephala	Megalobrama amblycephala isolate DHTTF-2021 linkage group LG4, ASM1881202v1	9871105	9871278	4.24e-17	173	58	51.724	N/A
QWM97750.1	1097	1173	NC_063047	Megalobrama amblycephala	Megalobrama amblycephala isolate DHTTF-2021 linkage group LG4, ASM1881202v1	9870807	9871031	4.24e-17	128	78	41.026	N/A
QWM97750.1	1096	1229	NC_063047	Megalobrama amblycephala	Megalobrama amblycephala isolate DHTTF-2021 linkage group LG4, ASM1881202v1	19774367	19774852	1.65e-13	229	163	36.196	N/A
QWM97750.1	1159	1221	NC_063047	Megalobrama amblycephala	Megalobrama amblycephala isolate DHTTF-2021 linkage group LG4, ASM1881202v1	19726222	19726407	1.47e-10	138	63	44.444	N/A
QWM97750.1	1096	1163	NC_063047	Megalobrama amblycephala	Megalobrama amblycephala isolate DHTTF-2021 linkage group LG4, ASM1881202v1	19725924	19726130	1.47e-10	105	69	37.681	N/A
QWM97750.1	1159	1221	NC_063047	Megalobrama amblycephala	Megalobrama amblycephala isolate DHTTF-2021 linkage group LG4, ASM1881202v1	19729450	19729635	1.80e-10	139	63	44.444	N/A
QWM97750.1	1096	1163	NC_063047	Megalobrama amblycephala	Megalobrama amblycephala isolate DHTTF-2021 linkage group LG4, ASM1881202v1	19729152	19729358	1.80e-10	103	69	37.681	N/A
QWM97750.1	1068	1221	NC_063047	Megalobrama amblycephala	Megalobrama amblycephala isolate DHTTF-2021 linkage group LG4, ASM1881202v1	19719531	19720109	2.17e-10	202	196	31.633	N/A
QWM97750.1	1156	1222	NC_063047	Megalobrama amblycephala	Megalobrama amblycephala isolate DHTTF-2021 linkage group LG4, ASM1881202v1	19769609	19769806	6.25e-10	154	67	47.761	N/A
QWM97750.1	1130	1162	NC_063047	Megalobrama amblycephala	Megalobrama amblycephala isolate DHTTF-2021 linkage group LG4, ASM1881202v1	19769406	19769504	6.25e-10	83	33	51.515	N/A
QWM97750.1	1166	1223	NC_051233	Pygocentrus nattereri	Pygocentrus nattereri isolate fPygNat1 chromosome 23, fPygNat1.pri	27019932	27019759	2.79e-16	179	58	58.621	N/A
QWM97750.1	1091	1163	NC_051233	Pygocentrus nattereri	Pygocentrus nattereri isolate fPygNat1 chromosome 23, fPygNat1.pri	27020254	27020030	2.79e-16	115	75	38.667	N/A
QWM97750.1	1166	1228	NC_051233	Pygocentrus nattereri	Pygocentrus nattereri isolate fPygNat1 chromosome 23, fPygNat1.pri	26977851	26977663	1.05e-15	195	63	55.556	N/A
QWM97750.1	1101	1163	NC_051233	Pygocentrus nattereri	Pygocentrus nattereri isolate fPygNat1 chromosome 23, fPygNat1.pri	26978137	26977946	1.05e-15	94	64	34.375	N/A
QWM97750.1	1166	1238	NC_051233	Pygocentrus nattereri	Pygocentrus nattereri isolate fPygNat1 chromosome 23, fPygNat1.pri	469762	469544	2.50e-14	177	73	45.205	N/A
QWM97750.1	1118	1163	NC_051233	Pygocentrus nattereri	Pygocentrus nattereri isolate fPygNat1 chromosome 23, fPygNat1.pri	470015	469875	2.50e-14	99	47	48.936	N/A
QWM97750.1	1107	1228	NC_051233	Pygocentrus nattereri	Pygocentrus nattereri isolate fPygNat1 chromosome 23, fPygNat1.pri	451524	451054	1.59e-13	229	157	37.580	N/A
QWM97750.1	1107	1228	NC_051233	Pygocentrus nattereri	Pygocentrus nattereri isolate fPygNat1 chromosome 23, fPygNat1.pri	453902	453432	1.10e-11	213	157	35.669	N/A
QWM97750.1	1166	1228	NC_051233	Pygocentrus nattereri	Pygocentrus nattereri isolate fPygNat1 chromosome 23, fPygNat1.pri	484721	484533	4.90e-09	190	63	53.968	N/A
QWM97750.1	1161	1228	NC_051233	Pygocentrus nattereri	Pygocentrus nattereri isolate fPygNat1 chromosome 23, fPygNat1.pri	27550518	27550721	6.62e-09	189	68	50.000	N/A
QWM97750.1	1166	1223	NC_051233	Pygocentrus nattereri	Pygocentrus nattereri isolate fPygNat1 chromosome 23, fPygNat1.pri	27019071	27018898	6.79e-09	189	58	58.621	N/A
QWM97750.1	1150	1225	NC_051233	Pygocentrus nattereri	Pygocentrus nattereri isolate fPygNat1 chromosome 23, fPygNat1.pri	27526930	27527172	2.26e-08	185	81	49.383	N/A
QWM97750.1	1166	1228	NC_051233	Pygocentrus nattereri	Pygocentrus nattereri isolate fPygNat1 chromosome 23, fPygNat1.pri	26887529	26887341	1.39e-07	178	63	50.794	N/A
QWM97750.1	1166	1227	NC_051233	Pygocentrus nattereri	Pygocentrus nattereri isolate fPygNat1 chromosome 23, fPygNat1.pri	27016050	27015865	1.94e-07	177	62	48.387	N/A
QWM97750.1	1166	1227	NC_051233	Pygocentrus nattereri	Pygocentrus nattereri isolate fPygNat1 chromosome 23, fPygNat1.pri	26998597	26998412	1.94e-07	177	62	48.387	N/A
QWM97750.1	1166	1227	NC_051233	Pygocentrus nattereri	Pygocentrus nattereri isolate fPygNat1 chromosome 23, fPygNat1.pri	26985954	26985769	1.94e-07	177	62	48.387	N/A
QWM97750.1	1166	1225	NC_051233	Pygocentrus nattereri	Pygocentrus nattereri isolate fPygNat1 chromosome 23, fPygNat1.pri	27000740	27000561	3.45e-07	175	60	46.667	N/A
QWM97750.1	1166	1225	NC_051233	Pygocentrus nattereri	Pygocentrus nattereri isolate fPygNat1 chromosome 23, fPygNat1.pri	26989016	26988837	3.45e-07	175	60	46.667	N/A
QWM97750.1	1167	1232	NC_051233	Pygocentrus nattereri	Pygocentrus nattereri isolate fPygNat1 chromosome 23, fPygNat1.pri	26906373	26906182	5.55e-07	173	66	48.485	N/A
QWM97750.1	1165	1228	NC_051233	Pygocentrus nattereri	Pygocentrus nattereri isolate fPygNat1 chromosome 23, fPygNat1.pri	26925102	26925293	6.79e-07	172	64	50.000	N/A
QWM97750.1	1166	1222	NC_051233	Pygocentrus nattereri	Pygocentrus nattereri isolate fPygNat1 chromosome 23, fPygNat1.pri	27511838	27512008	3.11e-06	166	57	57.895	N/A
QWM97750.1	1166	1225	NC_051233	Pygocentrus nattereri	Pygocentrus nattereri isolate fPygNat1 chromosome 23, fPygNat1.pri	27018213	27018034	5.35e-06	164	60	46.667	N/A
QWM97750.1	1166	1239	NC_051233	Pygocentrus nattereri	Pygocentrus nattereri isolate fPygNat1 chromosome 23, fPygNat1.pri	348722	348943	8.47e-06	163	74	43.243	N/A
QWM97750.1	1162	1223	NC_042547	Oncorhynchus nerka	Oncorhynchus nerka isolate On170113-E2 linkage group LG13, Oner_1.0	13115987	13116175	4.22e-16	155	63	47.619	N/A
QWM97750.1	1101	1159	NC_042547	Oncorhynchus nerka	Oncorhynchus nerka isolate On170113-E2 linkage group LG13, Oner_1.0	13115713	13115889	4.22e-16	137	59	52.542	N/A
QWM97750.1	1162	1223	NC_042547	Oncorhynchus nerka	Oncorhynchus nerka isolate On170113-E2 linkage group LG13, Oner_1.0	13145798	13145986	2.15e-14	151	63	47.619	N/A
QWM97750.1	1101	1159	NC_042547	Oncorhynchus nerka	Oncorhynchus nerka isolate On170113-E2 linkage group LG13, Oner_1.0	13145524	13145700	2.15e-14	126	59	47.458	N/A
QWM97750.1	1162	1221	NC_042547	Oncorhynchus nerka	Oncorhynchus nerka isolate On170113-E2 linkage group LG13, Oner_1.0	13131701	13131883	6.50e-13	143	61	45.902	N/A
QWM97750.1	1101	1159	NC_042547	Oncorhynchus nerka	Oncorhynchus nerka isolate On170113-E2 linkage group LG13, Oner_1.0	13131435	13131611	6.50e-13	121	59	47.458	N/A
QWM97750.1	1100	1223	NC_060186	Oncorhynchus gorbuscha	Oncorhynchus gorbuscha isolate QuinsamMale2020 ecotype Even-year linkage group LG14, OgorEven_v1.0	54158308	54157847	5.18e-16	251	154	40.260	N/A
QWM97750.1	1162	1223	NC_060186	Oncorhynchus gorbuscha	Oncorhynchus gorbuscha isolate QuinsamMale2020 ecotype Even-year linkage group LG14, OgorEven_v1.0	54192341	54192153	2.21e-15	155	63	47.619	N/A
QWM97750.1	1101	1159	NC_060186	Oncorhynchus gorbuscha	Oncorhynchus gorbuscha isolate QuinsamMale2020 ecotype Even-year linkage group LG14, OgorEven_v1.0	54192615	54192439	2.21e-15	131	59	50.847	N/A
QWM97750.1	1162	1223	NC_060186	Oncorhynchus gorbuscha	Oncorhynchus gorbuscha isolate QuinsamMale2020 ecotype Even-year linkage group LG14, OgorEven_v1.0	54147712	54147524	4.11e-15	156	63	49.206	N/A
QWM97750.1	1101	1159	NC_060186	Oncorhynchus gorbuscha	Oncorhynchus gorbuscha isolate QuinsamMale2020 ecotype Even-year linkage group LG14, OgorEven_v1.0	54147983	54147810	4.11e-15	128	62	54.839	N/A
QWM97750.1	1162	1221	NC_060186	Oncorhynchus gorbuscha	Oncorhynchus gorbuscha isolate QuinsamMale2020 ecotype Even-year linkage group LG14, OgorEven_v1.0	54178717	54178535	1.00e-14	150	61	47.541	N/A
QWM97750.1	1101	1159	NC_060186	Oncorhynchus gorbuscha	Oncorhynchus gorbuscha isolate QuinsamMale2020 ecotype Even-year linkage group LG14, OgorEven_v1.0	54178991	54178815	1.00e-14	130	59	50.847	N/A
QWM97750.1	1162	1221	NC_060186	Oncorhynchus gorbuscha	Oncorhynchus gorbuscha isolate QuinsamMale2020 ecotype Even-year linkage group LG14, OgorEven_v1.0	54169365	54169183	2.02e-12	141	61	45.902	N/A
QWM97750.1	1101	1159	NC_060186	Oncorhynchus gorbuscha	Oncorhynchus gorbuscha isolate QuinsamMale2020 ecotype Even-year linkage group LG14, OgorEven_v1.0	54169636	54169460	2.02e-12	118	59	45.763	N/A
QWM97750.1	1162	1214	NC_060186	Oncorhynchus gorbuscha	Oncorhynchus gorbuscha isolate QuinsamMale2020 ecotype Even-year linkage group LG14, OgorEven_v1.0	54156578	54156417	2.36e-12	137	54	50.000	N/A
QWM97750.1	1101	1159	NC_060186	Oncorhynchus gorbuscha	Oncorhynchus gorbuscha isolate QuinsamMale2020 ecotype Even-year linkage group LG14, OgorEven_v1.0	54156852	54156676	2.36e-12	122	59	45.763	N/A
QWM97750.1	1162	1223	NC_034194	Oncorhynchus kisutch	Oncorhynchus kisutch isolate 150728-3 linkage group LG21, Okis_V2	20151093	20150905	1.55e-15	151	63	47.619	N/A
QWM97750.1	1101	1159	NC_034194	Oncorhynchus kisutch	Oncorhynchus kisutch isolate 150728-3 linkage group LG21, Okis_V2	20151367	20151191	1.55e-15	136	59	52.542	N/A
QWM97750.1	1162	1221	NC_034194	Oncorhynchus kisutch	Oncorhynchus kisutch isolate 150728-3 linkage group LG21, Okis_V2	20131677	20131495	1.90e-13	140	61	45.902	N/A
QWM97750.1	1101	1159	NC_034194	Oncorhynchus kisutch	Oncorhynchus kisutch isolate 150728-3 linkage group LG21, Okis_V2	20131951	20131775	1.90e-13	129	59	49.153	N/A
QWM97750.1	1162	1228	NC_034194	Oncorhynchus kisutch	Oncorhynchus kisutch isolate 150728-3 linkage group LG21, Okis_V2	20087677	20087474	2.20e-13	141	68	42.647	N/A
QWM97750.1	1101	1159	NC_034194	Oncorhynchus kisutch	Oncorhynchus kisutch isolate 150728-3 linkage group LG21, Okis_V2	20087948	20087775	2.20e-13	127	60	56.667	N/A
QWM97750.1	1162	1221	NC_034194	Oncorhynchus kisutch	Oncorhynchus kisutch isolate 150728-3 linkage group LG21, Okis_V2	20116142	20115960	2.55e-12	137	61	45.902	N/A
QWM97750.1	1101	1159	NC_034194	Oncorhynchus kisutch	Oncorhynchus kisutch isolate 150728-3 linkage group LG21, Okis_V2	20116416	20116240	2.55e-12	122	59	45.763	N/A
QWM97750.1	1166	1235	NC_048568	Oncorhynchus mykiss	Oncorhynchus mykiss isolate Arlee chromosome 4, USDA_OmykA_1.1	19776644	19776438	1.99e-15	156	71	45.070	N/A
QWM97750.1	1101	1159	NC_048568	Oncorhynchus mykiss	Oncorhynchus mykiss isolate Arlee chromosome 4, USDA_OmykA_1.1	19776930	19776754	1.99e-15	130	59	50.847	N/A
QWM97750.1	1166	1223	NC_048568	Oncorhynchus mykiss	Oncorhynchus mykiss isolate Arlee chromosome 4, USDA_OmykA_1.1	19706893	19706717	2.25e-14	149	59	47.458	N/A
QWM97750.1	1101	1159	NC_048568	Oncorhynchus mykiss	Oncorhynchus mykiss isolate Arlee chromosome 4, USDA_OmykA_1.1	19707176	19707000	2.25e-14	128	59	49.153	N/A
QWM97750.1	1162	1221	NC_048568	Oncorhynchus mykiss	Oncorhynchus mykiss isolate Arlee chromosome 4, USDA_OmykA_1.1	19740067	19739885	1.81e-13	141	61	45.902	N/A
QWM97750.1	1162	1221	NC_048568	Oncorhynchus mykiss	Oncorhynchus mykiss isolate Arlee chromosome 4, USDA_OmykA_1.1	19724845	19724663	1.81e-13	141	61	45.902	N/A
QWM97750.1	1101	1159	NC_048568	Oncorhynchus mykiss	Oncorhynchus mykiss isolate Arlee chromosome 4, USDA_OmykA_1.1	19740341	19740165	1.81e-13	128	59	49.153	N/A
QWM97750.1	1101	1159	NC_048568	Oncorhynchus mykiss	Oncorhynchus mykiss isolate Arlee chromosome 4, USDA_OmykA_1.1	19725119	19724943	1.81e-13	128	59	49.153	N/A
QWM97750.1	1162	1221	NC_048568	Oncorhynchus mykiss	Oncorhynchus mykiss isolate Arlee chromosome 4, USDA_OmykA_1.1	19755262	19755080	1.91e-13	141	61	45.902	N/A
QWM97750.1	1101	1159	NC_048568	Oncorhynchus mykiss	Oncorhynchus mykiss isolate Arlee chromosome 4, USDA_OmykA_1.1	19755536	19755360	1.91e-13	128	59	49.153	N/A
QWM97750.1	1162	1221	NC_048568	Oncorhynchus mykiss	Oncorhynchus mykiss isolate Arlee chromosome 4, USDA_OmykA_1.1	19705432	19705250	5.11e-12	135	61	44.262	N/A
QWM97750.1	1101	1159	NC_048568	Oncorhynchus mykiss	Oncorhynchus mykiss isolate Arlee chromosome 4, USDA_OmykA_1.1	19705703	19705530	5.11e-12	122	60	55.000	N/A
QWM97750.1	1166	1223	NC_059447	Salmo salar	Salmo salar chromosome ssa06, Ssal_v3.1	65234520	65234344	2.20e-15	154	59	49.153	N/A
QWM97750.1	1101	1159	NC_059447	Salmo salar	Salmo salar chromosome ssa06, Ssal_v3.1	65234806	65234630	2.20e-15	131	59	49.153	N/A
QWM97750.1	1166	1223	NC_059447	Salmo salar	Salmo salar chromosome ssa06, Ssal_v3.1	65180598	65180422	4.30e-15	154	59	49.153	N/A
QWM97750.1	1101	1159	NC_059447	Salmo salar	Salmo salar chromosome ssa06, Ssal_v3.1	65180884	65180708	4.30e-15	129	59	49.153	N/A
QWM97750.1	1166	1223	NC_059447	Salmo salar	Salmo salar chromosome ssa06, Ssal_v3.1	65207595	65207419	4.34e-15	154	59	49.153	N/A
QWM97750.1	1101	1159	NC_059447	Salmo salar	Salmo salar chromosome ssa06, Ssal_v3.1	65207881	65207705	4.34e-15	129	59	49.153	N/A
QWM97750.1	1100	1214	NC_059447	Salmo salar	Salmo salar chromosome ssa06, Ssal_v3.1	65154055	65153621	1.60e-13	229	145	39.310	N/A
QWM97750.1	1154	1232	NC_059447	Salmo salar	Salmo salar chromosome ssa06, Ssal_v3.1	65264601	65264368	1.97e-07	145	80	40.000	N/A
QWM97750.1	1139	1159	NC_059447	Salmo salar	Salmo salar chromosome ssa06, Ssal_v3.1	65264779	65264717	1.97e-07	71	21	71.429	N/A
QWM97750.1	1162	1223	NC_050113	Oncorhynchus keta	Oncorhynchus keta isolate Oke142-1_Chum_Gynogen linkage group LG8, Oket_V1	18382084	18381896	2.74e-15	151	63	47.619	N/A
QWM97750.1	1101	1159	NC_050113	Oncorhynchus keta	Oncorhynchus keta isolate Oke142-1_Chum_Gynogen linkage group LG8, Oket_V1	18382358	18382182	2.74e-15	134	59	50.847	N/A
QWM97750.1	1162	1223	NC_050113	Oncorhynchus keta	Oncorhynchus keta isolate Oke142-1_Chum_Gynogen linkage group LG8, Oket_V1	18410381	18410193	1.04e-14	154	63	47.619	N/A
QWM97750.1	1101	1159	NC_050113	Oncorhynchus keta	Oncorhynchus keta isolate Oke142-1_Chum_Gynogen linkage group LG8, Oket_V1	18410655	18410479	1.04e-14	126	59	49.153	N/A
QWM97750.1	1162	1221	NC_050113	Oncorhynchus keta	Oncorhynchus keta isolate Oke142-1_Chum_Gynogen linkage group LG8, Oket_V1	18394663	18394481	4.63e-13	144	61	45.902	N/A
QWM97750.1	1101	1159	NC_050113	Oncorhynchus keta	Oncorhynchus keta isolate Oke142-1_Chum_Gynogen linkage group LG8, Oket_V1	18394937	18394761	4.63e-13	122	59	47.458	N/A
QWM97750.1	1162	1223	NC_056446	Oncorhynchus tshawytscha	Oncorhynchus tshawytscha isolate Ot180627B linkage group LG18, Otsh_v2.0	18735763	18735951	3.42e-15	154	63	47.619	N/A
QWM97750.1	1101	1159	NC_056446	Oncorhynchus tshawytscha	Oncorhynchus tshawytscha isolate Ot180627B linkage group LG18, Otsh_v2.0	18735489	18735665	3.42e-15	131	59	50.847	N/A
QWM97750.1	1162	1221	NC_056446	Oncorhynchus tshawytscha	Oncorhynchus tshawytscha isolate Ot180627B linkage group LG18, Otsh_v2.0	18724303	18724121	1.54e-14	147	61	47.541	N/A
QWM97750.1	1101	1159	NC_056446	Oncorhynchus tshawytscha	Oncorhynchus tshawytscha isolate Ot180627B linkage group LG18, Otsh_v2.0	18724577	18724401	1.54e-14	132	59	49.153	N/A
QWM97750.1	1162	1223	NC_056446	Oncorhynchus tshawytscha	Oncorhynchus tshawytscha isolate Ot180627B linkage group LG18, Otsh_v2.0	18687373	18687185	6.20e-14	149	63	47.619	N/A
QWM97750.1	1101	1159	NC_056446	Oncorhynchus tshawytscha	Oncorhynchus tshawytscha isolate Ot180627B linkage group LG18, Otsh_v2.0	18687644	18687471	6.20e-14	124	62	54.839	N/A
QWM97750.1	1162	1223	NW_024605431	Oncorhynchus tshawytscha	Oncorhynchus tshawytscha isolate Ot180627B unplaced genomic scaffold, Otsh_v2.0 Un_contig_13127_pilon_pilon	1806	1618	3.75e-15	157	63	49.206	N/A
QWM97750.1	1101	1159	NW_024605431	Oncorhynchus tshawytscha	Oncorhynchus tshawytscha isolate Ot180627B unplaced genomic scaffold, Otsh_v2.0 Un_contig_13127_pilon_pilon	2080	1904	3.75e-15	128	59	49.153	N/A
QWM97750.1	1162	1221	NW_024605431	Oncorhynchus tshawytscha	Oncorhynchus tshawytscha isolate Ot180627B unplaced genomic scaffold, Otsh_v2.0 Un_contig_13127_pilon_pilon	344	162	2.53e-13	151	61	49.180	N/A
QWM97750.1	1101	1159	NW_024605431	Oncorhynchus tshawytscha	Oncorhynchus tshawytscha isolate Ot180627B unplaced genomic scaffold, Otsh_v2.0 Un_contig_13127_pilon_pilon	618	442	2.53e-13	118	59	47.458	N/A
QWM97750.1	1166	1233	NW_019942515	Salvelinus alpinus	Salvelinus alpinus isolate IW2-2015 unplaced genomic scaffold, ASM291031v2 Un_scaffold86	385887	386087	7.25e-15	151	69	46.377	N/A
QWM97750.1	1101	1159	NW_019942515	Salvelinus alpinus	Salvelinus alpinus isolate IW2-2015 unplaced genomic scaffold, ASM291031v2 Un_scaffold86	385601	385777	7.25e-15	131	59	49.153	N/A
QWM97750.1	1101	1228	NW_019942515	Salvelinus alpinus	Salvelinus alpinus isolate IW2-2015 unplaced genomic scaffold, ASM291031v2 Un_scaffold86	399774	400292	4.13e-12	217	175	34.857	N/A
QWM97750.1	1162	1225	NC_064430	Astyanax mexicanus	Astyanax mexicanus isolate ESR-SI-001 chromosome 23, AstMex3_surface	27963637	27963446	8.88e-14	171	64	43.750	N/A
QWM97750.1	1101	1159	NC_064430	Astyanax mexicanus	Astyanax mexicanus isolate ESR-SI-001 chromosome 23, AstMex3_surface	27963905	27963729	8.88e-14	100	59	37.288	N/A
QWM97750.1	1107	1240	NC_064430	Astyanax mexicanus	Astyanax mexicanus isolate ESR-SI-001 chromosome 23, AstMex3_surface	27857420	27856932	1.41e-11	212	166	36.145	N/A
QWM97750.1	1161	1223	NC_064430	Astyanax mexicanus	Astyanax mexicanus isolate ESR-SI-001 chromosome 23, AstMex3_surface	27867471	27867283	3.29e-06	142	63	42.857	N/A
QWM97750.1	1118	1158	NC_064430	Astyanax mexicanus	Astyanax mexicanus isolate ESR-SI-001 chromosome 23, AstMex3_surface	27867695	27867570	3.29e-06	62	42	40.476	N/A
QWM97750.1	1166	1230	NC_064430	Astyanax mexicanus	Astyanax mexicanus isolate ESR-SI-001 chromosome 23, AstMex3_surface	27894324	27894136	4.76e-06	165	65	46.154	N/A
QWM97750.1	1166	1220	NC_062518	Tachysurus fulvidraco	Tachysurus fulvidraco isolate hzauxx_2018 chromosome 1, HZAU_PFXX_2.0	2145416	2145252	9.54e-14	159	55	50.909	N/A
QWM97750.1	1101	1159	NC_062518	Tachysurus fulvidraco	Tachysurus fulvidraco isolate hzauxx_2018 chromosome 1, HZAU_PFXX_2.0	2145703	2145536	9.54e-14	113	60	48.333	N/A
QWM97750.1	1159	1225	NC_062518	Tachysurus fulvidraco	Tachysurus fulvidraco isolate hzauxx_2018 chromosome 1, HZAU_PFXX_2.0	1595232	1595032	1.31e-12	160	67	44.776	N/A
QWM97750.1	1101	1155	NC_062518	Tachysurus fulvidraco	Tachysurus fulvidraco isolate hzauxx_2018 chromosome 1, HZAU_PFXX_2.0	1595492	1595328	1.31e-12	102	55	40.000	N/A
QWM97750.1	1159	1220	NC_062518	Tachysurus fulvidraco	Tachysurus fulvidraco isolate hzauxx_2018 chromosome 1, HZAU_PFXX_2.0	2124956	2124771	5.05e-11	136	62	40.323	N/A
QWM97750.1	1103	1159	NC_062518	Tachysurus fulvidraco	Tachysurus fulvidraco isolate hzauxx_2018 chromosome 1, HZAU_PFXX_2.0	2125215	2125054	5.05e-11	112	57	45.614	N/A
QWM97750.1	1166	1223	NC_062518	Tachysurus fulvidraco	Tachysurus fulvidraco isolate hzauxx_2018 chromosome 1, HZAU_PFXX_2.0	2033716	2033543	1.91e-06	168	58	48.276	N/A
QWM97750.1	1166	1232	NC_062518	Tachysurus fulvidraco	Tachysurus fulvidraco isolate hzauxx_2018 chromosome 1, HZAU_PFXX_2.0	2003511	2003311	2.01e-06	168	67	43.284	N/A
QWM97750.1	1166	1229	NC_062518	Tachysurus fulvidraco	Tachysurus fulvidraco isolate hzauxx_2018 chromosome 1, HZAU_PFXX_2.0	2072284	2072093	5.91e-06	164	64	43.750	N/A
QWM97750.1	1166	1230	NC_062518	Tachysurus fulvidraco	Tachysurus fulvidraco isolate hzauxx_2018 chromosome 1, HZAU_PFXX_2.0	2013498	2013301	7.35e-06	163	66	43.939	N/A
QWM97750.1	1166	1223	NC_062518	Tachysurus fulvidraco	Tachysurus fulvidraco isolate hzauxx_2018 chromosome 1, HZAU_PFXX_2.0	2021858	2021685	9.52e-06	162	58	44.828	N/A
QWM97750.1	1166	1234	NC_042957	Salmo trutta	Salmo trutta chromosome 1, fSalTru1.1	26229627	26229830	1.07e-13	144	70	44.286	N/A
QWM97750.1	1105	1159	NC_042957	Salmo trutta	Salmo trutta chromosome 1, fSalTru1.1	26229353	26229517	1.07e-13	127	55	50.909	N/A
QWM97750.1	1162	1214	NC_042957	Salmo trutta	Salmo trutta chromosome 1, fSalTru1.1	26256667	26256828	1.66e-13	138	54	50.000	N/A
QWM97750.1	1101	1159	NC_042957	Salmo trutta	Salmo trutta chromosome 1, fSalTru1.1	26256393	26256569	1.66e-13	131	59	49.153	N/A
QWM97750.1	1166	1232	NC_056703	Puntigrus tetrazona	Puntigrus tetrazona isolate hp1 chromosome 5, ASM1883169v1	14301257	14301451	3.02e-13	171	67	50.746	N/A
QWM97750.1	1096	1161	NC_056703	Puntigrus tetrazona	Puntigrus tetrazona isolate hp1 chromosome 5, ASM1883169v1	14300946	14301146	3.02e-13	96	67	35.821	N/A
QWM97750.1	1163	1236	NC_056703	Puntigrus tetrazona	Puntigrus tetrazona isolate hp1 chromosome 5, ASM1883169v1	14303972	14304190	4.93e-13	168	74	45.946	N/A
QWM97750.1	1096	1163	NC_056703	Puntigrus tetrazona	Puntigrus tetrazona isolate hp1 chromosome 5, ASM1883169v1	14303680	14303886	4.93e-13	97	69	36.232	N/A
QWM97750.1	1163	1222	NC_056703	Puntigrus tetrazona	Puntigrus tetrazona isolate hp1 chromosome 5, ASM1883169v1	14308434	14308610	2.36e-12	149	60	50.000	N/A
QWM97750.1	1096	1163	NC_056703	Puntigrus tetrazona	Puntigrus tetrazona isolate hp1 chromosome 5, ASM1883169v1	14308135	14308341	2.36e-12	110	69	36.232	N/A
QWM97750.1	1161	1221	NC_056703	Puntigrus tetrazona	Puntigrus tetrazona isolate hp1 chromosome 5, ASM1883169v1	14316918	14317100	8.96e-12	182	61	52.459	N/A
QWM97750.1	1096	1163	NC_056703	Puntigrus tetrazona	Puntigrus tetrazona isolate hp1 chromosome 5, ASM1883169v1	14316637	14316837	8.96e-12	72	68	30.882	N/A
QWM97750.1	1162	1220	NC_056703	Puntigrus tetrazona	Puntigrus tetrazona isolate hp1 chromosome 5, ASM1883169v1	11695557	11695733	1.03e-08	155	59	50.847	N/A
QWM97750.1	1104	1160	NC_056703	Puntigrus tetrazona	Puntigrus tetrazona isolate hp1 chromosome 5, ASM1883169v1	11695274	11695456	1.03e-08	72	61	37.705	N/A
QWM97750.1	1160	1221	NC_056703	Puntigrus tetrazona	Puntigrus tetrazona isolate hp1 chromosome 5, ASM1883169v1	14291563	14291745	3.64e-08	136	62	43.548	N/A
QWM97750.1	1130	1164	NC_056703	Puntigrus tetrazona	Puntigrus tetrazona isolate hp1 chromosome 5, ASM1883169v1	14291361	14291465	3.64e-08	86	35	48.571	N/A
QWM97750.1	1166	1226	NC_056703	Puntigrus tetrazona	Puntigrus tetrazona isolate hp1 chromosome 5, ASM1883169v1	14065948	14065766	1.10e-07	150	61	45.902	N/A
QWM97750.1	1135	1160	NC_056703	Puntigrus tetrazona	Puntigrus tetrazona isolate hp1 chromosome 5, ASM1883169v1	14066132	14066055	1.10e-07	68	26	57.692	N/A
QWM97750.1	1161	1221	NC_056703	Puntigrus tetrazona	Puntigrus tetrazona isolate hp1 chromosome 5, ASM1883169v1	14312823	14313005	2.21e-07	176	61	50.820	N/A
QWM97750.1	1164	1228	NC_056703	Puntigrus tetrazona	Puntigrus tetrazona isolate hp1 chromosome 5, ASM1883169v1	11696512	11696706	2.91e-06	167	65	46.154	N/A
QWM97750.1	1162	1232	NC_052330	Salvelinus namaycush	Salvelinus namaycush isolate Seneca chromosome 24, SaNama_1.0	14777665	14777456	4.60e-13	138	72	44.444	N/A
QWM97750.1	1101	1159	NC_052330	Salvelinus namaycush	Salvelinus namaycush isolate Seneca chromosome 24, SaNama_1.0	14777939	14777763	4.60e-13	127	59	47.458	N/A
QWM97750.1	1162	1235	NC_052330	Salvelinus namaycush	Salvelinus namaycush isolate Seneca chromosome 24, SaNama_1.0	14800808	14800587	4.43e-12	132	76	42.105	N/A
QWM97750.1	1101	1159	NC_052330	Salvelinus namaycush	Salvelinus namaycush isolate Seneca chromosome 24, SaNama_1.0	14801082	14800906	4.43e-12	125	59	47.458	N/A
QWM97750.1	1166	1221	NC_056576	Cyprinus carpio	Cyprinus carpio isolate SPL01 chromosome A5, ASM1834038v1	22277389	22277556	4.82e-13	166	56	55.357	N/A
QWM97750.1	1101	1163	NC_056576	Cyprinus carpio	Cyprinus carpio isolate SPL01 chromosome A5, ASM1834038v1	22277097	22277288	4.82e-13	99	64	37.500	N/A
QWM97750.1	1159	1221	NC_056576	Cyprinus carpio	Cyprinus carpio isolate SPL01 chromosome A5, ASM1834038v1	22273655	22273837	1.52e-12	165	63	53.968	N/A
QWM97750.1	1096	1161	NC_056576	Cyprinus carpio	Cyprinus carpio isolate SPL01 chromosome A5, ASM1834038v1	22273363	22273563	1.52e-12	96	67	35.821	N/A
QWM97750.1	1162	1221	NC_056576	Cyprinus carpio	Cyprinus carpio isolate SPL01 chromosome A5, ASM1834038v1	22293071	22293250	7.38e-07	172	60	50.000	N/A
QWM97750.1	1166	1221	NC_039272	Carassius auratus	Carassius auratus strain Wakin chromosome 30, ASM336829v1	20596883	20596716	7.99e-13	176	56	55.357	N/A
QWM97750.1	1098	1163	NC_039272	Carassius auratus	Carassius auratus strain Wakin chromosome 30, ASM336829v1	20597203	20597000	7.99e-13	87	68	36.765	N/A
QWM97750.1	1139	1224	NC_039272	Carassius auratus	Carassius auratus strain Wakin chromosome 30, ASM336829v1	20624614	20624243	8.06e-10	197	124	41.129	N/A
QWM97750.1	1096	1224	NC_039272	Carassius auratus	Carassius auratus strain Wakin chromosome 30, ASM336829v1	8789399	8789902	2.09e-09	194	168	34.524	N/A
QWM97750.1	1162	1234	NC_039272	Carassius auratus	Carassius auratus strain Wakin chromosome 30, ASM336829v1	8796550	8796756	4.49e-06	165	73	46.575	N/A
QWM97750.1	1162	1221	NC_052335	Salvelinus namaycush	Salvelinus namaycush isolate Seneca chromosome 29, SaNama_1.0	18053697	18053879	9.35e-13	147	61	47.541	N/A
QWM97750.1	1101	1159	NC_052335	Salvelinus namaycush	Salvelinus namaycush isolate Seneca chromosome 29, SaNama_1.0	18053423	18053599	9.35e-13	116	63	46.032	N/A
QWM97750.1	1162	1221	NC_052335	Salvelinus namaycush	Salvelinus namaycush isolate Seneca chromosome 29, SaNama_1.0	18005931	18006113	2.88e-12	139	61	45.902	N/A
QWM97750.1	1101	1159	NC_052335	Salvelinus namaycush	Salvelinus namaycush isolate Seneca chromosome 29, SaNama_1.0	18005657	18005833	2.88e-12	119	59	44.068	N/A
QWM97750.1	1162	1221	NC_052335	Salvelinus namaycush	Salvelinus namaycush isolate Seneca chromosome 29, SaNama_1.0	18059545	18059727	3.74e-12	147	61	47.541	N/A
QWM97750.1	1101	1159	NC_052335	Salvelinus namaycush	Salvelinus namaycush isolate Seneca chromosome 29, SaNama_1.0	18059274	18059444	3.74e-12	111	60	45.000	N/A
QWM97750.1	1162	1221	NC_060184	Oncorhynchus gorbuscha	Oncorhynchus gorbuscha isolate QuinsamMale2020 ecotype Even-year linkage group LG12, OgorEven_v1.0	26415703	26415521	2.12e-12	141	61	45.902	N/A
QWM97750.1	1162	1221	NC_060184	Oncorhynchus gorbuscha	Oncorhynchus gorbuscha isolate QuinsamMale2020 ecotype Even-year linkage group LG12, OgorEven_v1.0	26390162	26389980	2.12e-12	141	61	45.902	N/A
QWM97750.1	1101	1159	NC_060184	Oncorhynchus gorbuscha	Oncorhynchus gorbuscha isolate QuinsamMale2020 ecotype Even-year linkage group LG12, OgorEven_v1.0	26415980	26415804	2.12e-12	118	63	47.619	N/A
QWM97750.1	1101	1159	NC_060184	Oncorhynchus gorbuscha	Oncorhynchus gorbuscha isolate QuinsamMale2020 ecotype Even-year linkage group LG12, OgorEven_v1.0	26390439	26390263	2.12e-12	118	63	47.619	N/A
QWM97750.1	1162	1221	NC_042991	Salmo trutta	Salmo trutta chromosome 35, fSalTru1.1	17975438	17975620	3.22e-12	139	61	45.902	N/A
QWM97750.1	1101	1159	NC_042991	Salmo trutta	Salmo trutta chromosome 35, fSalTru1.1	17975161	17975337	3.22e-12	119	63	47.619	N/A
QWM97750.1	1166	1221	NC_059224	Coregonus clupeaformis	Coregonus clupeaformis isolate EN_2021a chromosome 33, ASM2061545v1	16512394	16512564	8.41e-12	143	57	47.368	N/A
QWM97750.1	1101	1159	NC_059224	Coregonus clupeaformis	Coregonus clupeaformis isolate EN_2021a chromosome 33, ASM2061545v1	16512123	16512299	8.41e-12	111	59	45.763	N/A
QWM97750.1	1166	1221	NC_059224	Coregonus clupeaformis	Coregonus clupeaformis isolate EN_2021a chromosome 33, ASM2061545v1	16481081	16481251	2.87e-11	140	57	45.614	N/A
QWM97750.1	1104	1159	NC_059224	Coregonus clupeaformis	Coregonus clupeaformis isolate EN_2021a chromosome 33, ASM2061545v1	16480819	16480986	2.87e-11	109	56	46.429	N/A
QWM97750.1	1139	1221	NC_039247	Carassius auratus	Carassius auratus strain Wakin chromosome 5, ASM336829v1	14739053	14739400	1.21e-11	213	116	41.379	N/A
QWM97750.1	1162	1236	NW_023494797	Colossoma macropomum	Colossoma macropomum unplaced genomic scaffold, Colossoma_macropomum	17630419	17630649	1.38e-11	159	77	44.156	N/A
QWM97750.1	1093	1159	NW_023494797	Colossoma macropomum	Colossoma macropomum unplaced genomic scaffold, Colossoma_macropomum	17630135	17630326	1.38e-11	93	68	39.706	N/A
QWM97750.1	1093	1236	NW_023494797	Colossoma macropomum	Colossoma macropomum unplaced genomic scaffold, Colossoma_macropomum	17635732	17636247	1.52e-11	212	175	33.714	N/A
QWM97750.1	1103	1236	NW_023494797	Colossoma macropomum	Colossoma macropomum unplaced genomic scaffold, Colossoma_macropomum	17623923	17624417	3.72e-11	209	166	35.542	N/A
QWM97750.1	1166	1223	NW_023494797	Colossoma macropomum	Colossoma macropomum unplaced genomic scaffold, Colossoma_macropomum	17608989	17609162	9.42e-11	168	58	50.000	N/A
QWM97750.1	1104	1155	NW_023494797	Colossoma macropomum	Colossoma macropomum unplaced genomic scaffold, Colossoma_macropomum	17608711	17608866	9.42e-11	77	52	40.385	N/A
QWM97750.1	1162	1227	NW_023494797	Colossoma macropomum	Colossoma macropomum unplaced genomic scaffold, Colossoma_macropomum	17640026	17640223	5.72e-10	141	66	42.424	N/A
QWM97750.1	1103	1159	NW_023494797	Colossoma macropomum	Colossoma macropomum unplaced genomic scaffold, Colossoma_macropomum	17639760	17639930	5.72e-10	98	57	40.351	N/A
QWM97750.1	1161	1235	NW_023494797	Colossoma macropomum	Colossoma macropomum unplaced genomic scaffold, Colossoma_macropomum	17540752	17540970	3.11e-08	184	75	45.333	N/A
QWM97750.1	1166	1223	NW_023494797	Colossoma macropomum	Colossoma macropomum unplaced genomic scaffold, Colossoma_macropomum	17575818	17575991	8.54e-08	180	58	53.448	N/A
QWM97750.1	1166	1233	NW_023494797	Colossoma macropomum	Colossoma macropomum unplaced genomic scaffold, Colossoma_macropomum	17560244	17560450	1.02e-07	179	69	52.174	N/A
QWM97750.1	1168	1221	NW_023494797	Colossoma macropomum	Colossoma macropomum unplaced genomic scaffold, Colossoma_macropomum	17651192	17651353	1.18e-06	170	54	55.556	N/A
QWM97750.1	1130	1223	NW_023494797	Colossoma macropomum	Colossoma macropomum unplaced genomic scaffold, Colossoma_macropomum	17536133	17536360	1.49e-06	169	94	36.170	N/A
QWM97750.1	1166	1223	NW_023494797	Colossoma macropomum	Colossoma macropomum unplaced genomic scaffold, Colossoma_macropomum	17567904	17568077	2.46e-06	167	58	48.276	N/A
QWM97750.1	1166	1223	NW_023494797	Colossoma macropomum	Colossoma macropomum unplaced genomic scaffold, Colossoma_macropomum	17584675	17584848	5.04e-06	165	58	48.276	N/A
QWM97750.1	1166	1223	NW_023494797	Colossoma macropomum	Colossoma macropomum unplaced genomic scaffold, Colossoma_macropomum	17599869	17600042	5.58e-06	164	58	48.276	N/A
QWM97750.1	1162	1221	NC_048572	Oncorhynchus mykiss	Oncorhynchus mykiss isolate Arlee chromosome 8, USDA_OmykA_1.1	23680117	23679935	1.61e-11	139	61	45.902	N/A
QWM97750.1	1105	1159	NC_048572	Oncorhynchus mykiss	Oncorhynchus mykiss isolate Arlee chromosome 8, USDA_OmykA_1.1	23680382	23680218	1.61e-11	112	59	49.153	N/A
QWM97750.1	1162	1221	NC_036853	Salvelinus alpinus	Salvelinus alpinus isolate IW2-2015 linkage group LG13, ASM291031v2	491861	491679	2.15e-11	140	61	45.902	N/A
QWM97750.1	1101	1159	NC_036853	Salvelinus alpinus	Salvelinus alpinus isolate IW2-2015 linkage group LG13, ASM291031v2	492135	491959	2.15e-11	111	59	42.373	N/A
QWM97750.1	1139	1221	NW_015551032	Sinocyclocheilus anshuiensis	Sinocyclocheilus anshuiensis isolate Anshui unplaced genomic scaffold, SAMN03320099.WGS_v1.1 scaffold1365	699485	699823	2.21e-11	211	113	43.363	N/A
QWM97750.1	1096	1221	NW_015506340	Sinocyclocheilus grahami	Sinocyclocheilus grahami isolate Dianchi unplaced genomic scaffold, SAMN03320097.WGS_v1.1 scaffold1161.1	20608	21078	2.34e-11	210	157	36.943	N/A
QWM97750.1	1162	1221	NW_015506340	Sinocyclocheilus grahami	Sinocyclocheilus grahami isolate Dianchi unplaced genomic scaffold, SAMN03320097.WGS_v1.1 scaffold1161.1	38598	38777	4.51e-06	165	60	51.667	N/A
QWM97750.1	1166	1243	NC_042558	Oncorhynchus nerka	Oncorhynchus nerka isolate On170113-E2 linkage group LG24, Oner_1.0	13279779	13279543	2.44e-11	131	79	35.443	N/A
QWM97750.1	1101	1159	NC_042558	Oncorhynchus nerka	Oncorhynchus nerka isolate On170113-E2 linkage group LG24, Oner_1.0	13280068	13279892	2.44e-11	119	63	47.619	N/A
QWM97750.1	1162	1243	NC_042558	Oncorhynchus nerka	Oncorhynchus nerka isolate On170113-E2 linkage group LG24, Oner_1.0	13253097	13252849	6.18e-10	125	83	34.940	N/A
QWM97750.1	1105	1159	NC_042558	Oncorhynchus nerka	Oncorhynchus nerka isolate On170113-E2 linkage group LG24, Oner_1.0	13253354	13253190	6.18e-10	113	59	49.153	N/A
QWM97750.1	1162	1221	NW_019946474	Salvelinus alpinus	Salvelinus alpinus isolate IW2-2015 unplaced genomic scaffold, ASM291031v2 Un_scaffold5208	46819	47001	2.47e-11	140	61	44.262	N/A
QWM97750.1	1101	1159	NW_019946474	Salvelinus alpinus	Salvelinus alpinus isolate IW2-2015 unplaced genomic scaffold, ASM291031v2 Un_scaffold5208	46548	46718	2.47e-11	111	60	45.000	N/A
QWM97750.1	1101	1221	NC_059227	Coregonus clupeaformis	Coregonus clupeaformis isolate EN_2021a chromosome 36, ASM2061545v1	8548382	8547921	3.51e-11	209	158	35.443	N/A
QWM97750.1	1101	1221	NC_059227	Coregonus clupeaformis	Coregonus clupeaformis isolate EN_2021a chromosome 36, ASM2061545v1	8520870	8520409	7.70e-11	206	158	36.076	N/A
QWM97750.1	1166	1221	NC_059227	Coregonus clupeaformis	Coregonus clupeaformis isolate EN_2021a chromosome 36, ASM2061545v1	8495452	8495282	1.21e-10	129	57	43.860	N/A
QWM97750.1	1101	1159	NC_059227	Coregonus clupeaformis	Coregonus clupeaformis isolate EN_2021a chromosome 36, ASM2061545v1	8495742	8495566	1.21e-10	115	63	46.032	N/A
QWM97750.1	1162	1221	NW_023390191	Oncorhynchus keta	Oncorhynchus keta isolate Oke142-1_Chum_Gynogen unplaced genomic scaffold, Oket_V1 Oket_scaffold22751	567	385	3.92e-11	131	61	44.262	N/A
QWM97750.1	1101	1159	NW_023390191	Oncorhynchus keta	Oncorhynchus keta isolate Oke142-1_Chum_Gynogen unplaced genomic scaffold, Oket_V1 Oket_scaffold22751	844	668	3.92e-11	118	63	47.619	N/A
QWM97750.1	1162	1228	NC_051235	Pygocentrus nattereri	Pygocentrus nattereri isolate fPygNat1 chromosome 25, fPygNat1.pri	29253005	29253205	4.00e-11	147	67	43.284	N/A
QWM97750.1	1093	1159	NC_051235	Pygocentrus nattereri	Pygocentrus nattereri isolate fPygNat1 chromosome 25, fPygNat1.pri	29252725	29252916	4.00e-11	101	67	37.313	N/A
QWM97750.1	1104	1223	NC_051235	Pygocentrus nattereri	Pygocentrus nattereri isolate fPygNat1 chromosome 25, fPygNat1.pri	29225396	29225848	9.25e-11	205	151	35.099	N/A
QWM97750.1	1162	1235	NC_051235	Pygocentrus nattereri	Pygocentrus nattereri isolate fPygNat1 chromosome 25, fPygNat1.pri	29256159	29256380	3.89e-10	143	74	39.189	N/A
QWM97750.1	1103	1159	NC_051235	Pygocentrus nattereri	Pygocentrus nattereri isolate fPygNat1 chromosome 25, fPygNat1.pri	29255900	29256070	3.89e-10	97	57	40.351	N/A
QWM97750.1	1164	1230	NC_051235	Pygocentrus nattereri	Pygocentrus nattereri isolate fPygNat1 chromosome 25, fPygNat1.pri	29234431	29234631	2.66e-09	157	67	43.284	N/A
QWM97750.1	1103	1155	NC_051235	Pygocentrus nattereri	Pygocentrus nattereri isolate fPygNat1 chromosome 25, fPygNat1.pri	29234172	29234330	2.66e-09	75	53	37.736	N/A
QWM97750.1	1103	1228	NC_051235	Pygocentrus nattereri	Pygocentrus nattereri isolate fPygNat1 chromosome 25, fPygNat1.pri	29249358	29249789	1.32e-07	178	151	33.113	N/A
QWM97750.1	1166	1223	NC_051235	Pygocentrus nattereri	Pygocentrus nattereri isolate fPygNat1 chromosome 25, fPygNat1.pri	29175591	29175764	6.14e-07	172	58	50.000	N/A
QWM97750.1	1166	1223	NC_051235	Pygocentrus nattereri	Pygocentrus nattereri isolate fPygNat1 chromosome 25, fPygNat1.pri	29200226	29200399	7.14e-07	172	58	50.000	N/A
QWM97750.1	1166	1223	NC_051235	Pygocentrus nattereri	Pygocentrus nattereri isolate fPygNat1 chromosome 25, fPygNat1.pri	29215639	29215812	9.64e-07	171	58	51.724	N/A
QWM97750.1	1166	1223	NC_051235	Pygocentrus nattereri	Pygocentrus nattereri isolate fPygNat1 chromosome 25, fPygNat1.pri	29207262	29207435	1.13e-06	170	58	51.724	N/A
QWM97750.1	1161	1223	NC_051235	Pygocentrus nattereri	Pygocentrus nattereri isolate fPygNat1 chromosome 25, fPygNat1.pri	29184985	29185173	1.63e-06	169	63	47.619	N/A
QWM97750.1	1169	1221	NC_051235	Pygocentrus nattereri	Pygocentrus nattereri isolate fPygNat1 chromosome 25, fPygNat1.pri	29267712	29267870	2.46e-06	167	53	54.717	N/A
QWM97750.1	1096	1221	NW_015640044	Sinocyclocheilus rhinocerous	Sinocyclocheilus rhinocerous isolate Xijiao unplaced genomic scaffold, SAMN03320098_v1.1 scaffold381	32311	32781	4.89e-11	208	157	36.306	N/A
QWM97750.1	1101	1221	NW_015640044	Sinocyclocheilus rhinocerous	Sinocyclocheilus rhinocerous isolate Xijiao unplaced genomic scaffold, SAMN03320098_v1.1 scaffold381	37380	37844	4.13e-07	174	155	34.839	N/A
QWM97750.1	1162	1221	NW_015640044	Sinocyclocheilus rhinocerous	Sinocyclocheilus rhinocerous isolate Xijiao unplaced genomic scaffold, SAMN03320098_v1.1 scaffold381	49395	49574	9.38e-07	171	60	51.667	N/A
QWM97750.1	1166	1221	NW_025534459	Coregonus clupeaformis	Coregonus clupeaformis isolate EN_2021a unplaced genomic scaffold, ASM2061545v1 scaf1005	92110	91940	6.42e-11	139	57	47.368	N/A
QWM97750.1	1101	1159	NW_025534459	Coregonus clupeaformis	Coregonus clupeaformis isolate EN_2021a unplaced genomic scaffold, ASM2061545v1 scaf1005	92381	92205	6.42e-11	108	59	45.763	N/A
QWM97750.1	1166	1221	NW_025534459	Coregonus clupeaformis	Coregonus clupeaformis isolate EN_2021a unplaced genomic scaffold, ASM2061545v1 scaf1005	106091	105921	1.33e-10	142	57	47.368	N/A
QWM97750.1	1104	1159	NW_025534459	Coregonus clupeaformis	Coregonus clupeaformis isolate EN_2021a unplaced genomic scaffold, ASM2061545v1 scaf1005	106353	106186	1.33e-10	102	56	44.643	N/A
QWM97750.1	1096	1218	NC_060909	Silurus meridionalis	Silurus meridionalis isolate SWU-2019-XX chromosome 26, ASM1480568v1	11453835	11454320	8.03e-11	206	163	33.742	N/A
QWM97750.1	1166	1221	NC_060909	Silurus meridionalis	Silurus meridionalis isolate SWU-2019-XX chromosome 26, ASM1480568v1	11571546	11571713	1.13e-06	170	56	51.786	N/A
QWM97750.1	1166	1228	NC_060909	Silurus meridionalis	Silurus meridionalis isolate SWU-2019-XX chromosome 26, ASM1480568v1	11596940	11597122	5.86e-06	164	63	49.206	N/A
QWM97750.1	1162	1225	NC_060909	Silurus meridionalis	Silurus meridionalis isolate SWU-2019-XX chromosome 26, ASM1480568v1	11474312	11474503	8.54e-06	163	64	43.750	N/A
QWM97750.1	1157	1228	NC_049540	Electrophorus electricus	Electrophorus electricus isolate fEleEle1 chromosome 6, fEleEle1.pri	3955237	3955455	1.11e-10	172	73	47.945	N/A
QWM97750.1	1138	1155	NC_049540	Electrophorus electricus	Electrophorus electricus isolate fEleEle1 chromosome 6, fEleEle1.pri	3955098	3955151	1.11e-10	73	18	72.222	N/A
QWM97750.1	1166	1228	NC_049540	Electrophorus electricus	Electrophorus electricus isolate fEleEle1 chromosome 6, fEleEle1.pri	4111852	4112034	3.63e-09	192	63	58.730	N/A
QWM97750.1	1166	1233	NC_049540	Electrophorus electricus	Electrophorus electricus isolate fEleEle1 chromosome 6, fEleEle1.pri	3659429	3659205	4.04e-09	155	75	41.333	N/A
QWM97750.1	1103	1163	NC_049540	Electrophorus electricus	Electrophorus electricus isolate fEleEle1 chromosome 6, fEleEle1.pri	3659707	3659531	4.04e-09	75	62	33.871	N/A
QWM97750.1	1166	1228	NC_049540	Electrophorus electricus	Electrophorus electricus isolate fEleEle1 chromosome 6, fEleEle1.pri	4090456	4090274	1.67e-08	186	63	55.556	N/A
QWM97750.1	1166	1228	NC_049540	Electrophorus electricus	Electrophorus electricus isolate fEleEle1 chromosome 6, fEleEle1.pri	4057886	4058068	2.34e-08	185	63	55.556	N/A
QWM97750.1	1166	1228	NC_049540	Electrophorus electricus	Electrophorus electricus isolate fEleEle1 chromosome 6, fEleEle1.pri	4076587	4076405	2.21e-07	176	63	53.968	N/A
QWM97750.1	1166	1222	NC_049540	Electrophorus electricus	Electrophorus electricus isolate fEleEle1 chromosome 6, fEleEle1.pri	3687806	3687636	3.11e-07	141	57	49.123	N/A
QWM97750.1	1139	1162	NC_049540	Electrophorus electricus	Electrophorus electricus isolate fEleEle1 chromosome 6, fEleEle1.pri	3687973	3687902	3.11e-07	73	24	58.333	N/A
QWM97750.1	1166	1217	NC_049540	Electrophorus electricus	Electrophorus electricus isolate fEleEle1 chromosome 6, fEleEle1.pri	4062684	4062839	8.26e-06	163	52	55.769	N/A
QWM97750.1	1162	1221	NC_059456	Salmo salar	Salmo salar chromosome ssa15, Ssal_v3.1	41008717	41008535	1.89e-10	141	61	45.902	N/A
QWM97750.1	1101	1159	NC_059456	Salmo salar	Salmo salar chromosome ssa15, Ssal_v3.1	41008994	41008818	1.89e-10	101	59	40.678	N/A
QWM97750.1	1100	1228	NC_063049	Megalobrama amblycephala	Megalobrama amblycephala isolate DHTTF-2021 linkage group LG6, ASM1881202v1	12765280	12764810	2.21e-10	202	157	36.306	N/A
QWM97750.1	1166	1229	NC_063049	Megalobrama amblycephala	Megalobrama amblycephala isolate DHTTF-2021 linkage group LG6, ASM1881202v1	12795528	12795337	6.70e-10	170	64	53.125	N/A
QWM97750.1	1114	1163	NC_063049	Megalobrama amblycephala	Megalobrama amblycephala isolate DHTTF-2021 linkage group LG6, ASM1881202v1	12795760	12795608	6.70e-10	68	51	37.255	N/A
QWM97750.1	1163	1228	NC_063049	Megalobrama amblycephala	Megalobrama amblycephala isolate DHTTF-2021 linkage group LG6, ASM1881202v1	12723072	12722875	5.52e-09	161	66	48.485	N/A
QWM97750.1	1114	1163	NC_063049	Megalobrama amblycephala	Megalobrama amblycephala isolate DHTTF-2021 linkage group LG6, ASM1881202v1	12723295	12723143	5.52e-09	69	51	37.255	N/A
QWM97750.1	1166	1228	NC_063049	Megalobrama amblycephala	Megalobrama amblycephala isolate DHTTF-2021 linkage group LG6, ASM1881202v1	12743233	12743045	8.02e-07	171	63	52.381	N/A
QWM97750.1	1162	1221	NC_034185	Oncorhynchus kisutch	Oncorhynchus kisutch isolate 150728-3 linkage group LG12, Okis_V2	25643006	25642824	4.33e-10	128	61	44.262	N/A
QWM97750.1	1101	1159	NC_034185	Oncorhynchus kisutch	Oncorhynchus kisutch isolate 150728-3 linkage group LG12, Okis_V2	25643284	25643108	4.33e-10	111	63	44.444	N/A
QWM97750.1	1162	1221	NC_056433	Oncorhynchus tshawytscha	Oncorhynchus tshawytscha isolate Ot180627B linkage group LG05, Otsh_v2.0	24155782	24155600	4.80e-10	124	61	44.262	N/A
QWM97750.1	1101	1159	NC_056433	Oncorhynchus tshawytscha	Oncorhynchus tshawytscha isolate Ot180627B linkage group LG05, Otsh_v2.0	24156059	24155883	4.80e-10	115	63	47.619	N/A
QWM97750.1	1160	1221	NC_056601	Cyprinus carpio	Cyprinus carpio isolate SPL01 chromosome B5, ASM1834038v1	12620245	12620427	2.24e-09	149	62	50.000	N/A
QWM97750.1	1136	1163	NC_056601	Cyprinus carpio	Cyprinus carpio isolate SPL01 chromosome B5, ASM1834038v1	12620061	12620144	2.24e-09	84	28	57.143	N/A
QWM97750.1	1096	1240	NC_056601	Cyprinus carpio	Cyprinus carpio isolate SPL01 chromosome B5, ASM1834038v1	12654197	12654715	1.98e-08	185	176	31.250	N/A
QWM97750.1	1100	1220	NC_056601	Cyprinus carpio	Cyprinus carpio isolate SPL01 chromosome B5, ASM1834038v1	4355171	4355683	6.32e-08	181	172	33.721	N/A
QWM97750.1	1166	1225	NW_022995287	Pangasianodon hypophthalmus	Pangasianodon hypophthalmus strain Indonesia unplaced genomic scaffold, GENO_Phyp_1.0 PHYPO_unplaced_scaf_24	33901	33722	2.89e-09	164	60	53.333	N/A
QWM97750.1	1099	1156	NW_022995287	Pangasianodon hypophthalmus	Pangasianodon hypophthalmus strain Indonesia unplaced genomic scaffold, GENO_Phyp_1.0 PHYPO_unplaced_scaf_24	34160	33984	2.89e-09	68	59	33.898	N/A
QWM97750.1	1095	1155	NW_023616472	Pungitius pungitius	Pungitius pungitius unplaced genomic scaffold, NSP_V7	1504265	1504086	5.16e-09	120	61	39.344	N/A
QWM97750.1	1159	1225	NW_023616472	Pungitius pungitius	Pungitius pungitius unplaced genomic scaffold, NSP_V7	1503970	1503770	5.16e-09	110	68	36.765	N/A
QWM97750.1	1101	1155	NW_023616472	Pungitius pungitius	Pungitius pungitius unplaced genomic scaffold, NSP_V7	1497342	1497181	1.54e-06	104	55	40.000	N/A
QWM97750.1	1159	1229	NW_023616472	Pungitius pungitius	Pungitius pungitius unplaced genomic scaffold, NSP_V7	1497065	1496850	1.54e-06	104	72	33.333	N/A
QWM97750.1	1162	1221	NW_015551200	Sinocyclocheilus anshuiensis	Sinocyclocheilus anshuiensis isolate Anshui unplaced genomic scaffold, SAMN03320099.WGS_v1.1 scaffold1531	622394	622215	6.40e-09	149	60	46.667	N/A
QWM97750.1	1139	1163	NW_015551200	Sinocyclocheilus anshuiensis	Sinocyclocheilus anshuiensis isolate Anshui unplaced genomic scaffold, SAMN03320099.WGS_v1.1 scaffold1531	622554	622480	6.40e-09	80	25	64.000	N/A
QWM97750.1	1166	1231	NC_041720	Denticeps clupeoides	Denticeps clupeoides chromosome 14, fDenClu1.1	5151207	5151407	6.47e-09	143	67	44.776	N/A
QWM97750.1	1103	1159	NC_041720	Denticeps clupeoides	Denticeps clupeoides chromosome 14, fDenClu1.1	5150939	5151106	6.47e-09	86	57	35.088	N/A
QWM97750.1	1162	1221	NC_041720	Denticeps clupeoides	Denticeps clupeoides chromosome 14, fDenClu1.1	4444183	4444004	6.19e-08	136	60	41.667	N/A
QWM97750.1	1101	1155	NC_041720	Denticeps clupeoides	Denticeps clupeoides chromosome 14, fDenClu1.1	4444460	4444293	6.19e-08	84	56	39.286	N/A
QWM97750.1	1128	1221	NC_041720	Denticeps clupeoides	Denticeps clupeoides chromosome 14, fDenClu1.1	4440854	4440492	1.31e-07	178	121	38.017	N/A
QWM97750.1	1167	1224	NW_024121876	Pimephales promelas	Pimephales promelas strain EPAAWBERC unplaced genomic scaffold, EPA_FHM_2.0 scaf8	15547461	15547631	1.67e-08	137	58	50.000	N/A
QWM97750.1	1139	1166	NW_024121876	Pimephales promelas	Pimephales promelas strain EPAAWBERC unplaced genomic scaffold, EPA_FHM_2.0 scaf8	15547273	15547356	1.67e-08	88	28	60.714	N/A
QWM97750.1	1101	1222	NC_007116	Danio rerio	Danio rerio strain Tuebingen chromosome 5, GRCz11 Primary Assembly	38613952	38614416	1.75e-08	186	158	33.544	N/A
QWM97750.1	1163	1221	NC_007116	Danio rerio	Danio rerio strain Tuebingen chromosome 5, GRCz11 Primary Assembly	38728918	38729091	8.17e-08	122	59	50.847	N/A
QWM97750.1	1096	1163	NC_007116	Danio rerio	Danio rerio strain Tuebingen chromosome 5, GRCz11 Primary Assembly	38728619	38728825	8.17e-08	96	70	35.714	N/A
QWM97750.1	1137	1222	NC_007116	Danio rerio	Danio rerio strain Tuebingen chromosome 5, GRCz11 Primary Assembly	38624053	38624394	1.55e-07	178	114	39.474	N/A
QWM97750.1	1137	1225	NC_007116	Danio rerio	Danio rerio strain Tuebingen chromosome 5, GRCz11 Primary Assembly	38631972	38632322	3.15e-07	175	117	37.607	N/A
QWM97750.1	1160	1225	NC_007116	Danio rerio	Danio rerio strain Tuebingen chromosome 5, GRCz11 Primary Assembly	38680456	38680653	3.55e-07	143	66	43.939	N/A
QWM97750.1	1137	1155	NC_007116	Danio rerio	Danio rerio strain Tuebingen chromosome 5, GRCz11 Primary Assembly	38680302	38680358	3.55e-07	70	19	73.684	N/A
QWM97750.1	1137	1222	NC_007116	Danio rerio	Danio rerio strain Tuebingen chromosome 5, GRCz11 Primary Assembly	38673407	38673748	3.66e-07	174	114	38.596	N/A
QWM97750.1	1160	1222	NC_007116	Danio rerio	Danio rerio strain Tuebingen chromosome 5, GRCz11 Primary Assembly	38685479	38685667	1.03e-06	141	63	44.444	N/A
QWM97750.1	1137	1155	NC_007116	Danio rerio	Danio rerio strain Tuebingen chromosome 5, GRCz11 Primary Assembly	38685327	38685383	1.03e-06	68	19	68.421	N/A
QWM97750.1	1162	1225	NC_061074	Hypomesus transpacificus	Hypomesus transpacificus isolate Combined female chromosome 15, fHypTra1	12221232	12221426	6.37e-08	131	65	41.538	N/A
QWM97750.1	1099	1159	NC_061074	Hypomesus transpacificus	Hypomesus transpacificus isolate Combined female chromosome 15, fHypTra1	12220964	12221143	6.37e-08	89	61	34.426	N/A
QWM97750.1	1166	1225	NW_016098308	Ictalurus punctatus	Ictalurus punctatus breed USDA103 unplaced genomic scaffold, IpCoco_1.2 IpCoco_scf01044	4896	5075	9.06e-08	179	60	55.000	N/A
QWM97750.1	1166	1228	NW_016098308	Ictalurus punctatus	Ictalurus punctatus breed USDA103 unplaced genomic scaffold, IpCoco_1.2 IpCoco_scf01044	7943	8131	8.00e-07	171	63	50.794	N/A
QWM97750.1	1166	1228	NW_016098308	Ictalurus punctatus	Ictalurus punctatus breed USDA103 unplaced genomic scaffold, IpCoco_1.2 IpCoco_scf01044	2741	2929	2.65e-06	167	63	49.206	N/A
QWM97750.1	1163	1221	NW_018394598	Danio rerio	Danio rerio strain Tuebingen chromosome 5 genomic scaffold, GRCz11 alternate locus group ALT_DRER_TU_1 ALT_CTG5_1_37	56316	56489	1.10e-07	121	59	50.847	N/A
QWM97750.1	1096	1163	NW_018394598	Danio rerio	Danio rerio strain Tuebingen chromosome 5 genomic scaffold, GRCz11 alternate locus group ALT_DRER_TU_1 ALT_CTG5_1_37	56017	56223	1.10e-07	97	70	35.714	N/A
QWM97750.1	1137	1222	NW_018394598	Danio rerio	Danio rerio strain Tuebingen chromosome 5 genomic scaffold, GRCz11 alternate locus group ALT_DRER_TU_1 ALT_CTG5_1_37	21648	21989	3.65e-07	174	114	38.596	N/A
QWM97750.1	1160	1225	NW_018394598	Danio rerio	Danio rerio strain Tuebingen chromosome 5 genomic scaffold, GRCz11 alternate locus group ALT_DRER_TU_1 ALT_CTG5_1_37	28697	28894	4.12e-07	143	66	43.939	N/A
QWM97750.1	1137	1155	NW_018394598	Danio rerio	Danio rerio strain Tuebingen chromosome 5 genomic scaffold, GRCz11 alternate locus group ALT_DRER_TU_1 ALT_CTG5_1_37	28543	28599	4.12e-07	70	19	73.684	N/A
QWM97750.1	1160	1222	NW_018394598	Danio rerio	Danio rerio strain Tuebingen chromosome 5 genomic scaffold, GRCz11 alternate locus group ALT_DRER_TU_1 ALT_CTG5_1_37	33720	33908	1.20e-06	141	63	44.444	N/A
QWM97750.1	1137	1155	NW_018394598	Danio rerio	Danio rerio strain Tuebingen chromosome 5 genomic scaffold, GRCz11 alternate locus group ALT_DRER_TU_1 ALT_CTG5_1_37	33568	33624	1.20e-06	68	19	68.421	N/A
QWM97750.1	1166	1225	NW_016098350	Ictalurus punctatus	Ictalurus punctatus breed USDA103 unplaced genomic scaffold, IpCoco_1.2 IpCoco_scf01091	3418	3597	1.17e-07	178	60	56.667	N/A
QWM97750.1	1162	1234	NC_063212	Alosa alosa	Alosa alosa isolate M-15738 ecotype Scorff River chromosome 24, AALO_Geno_1.1	13390548	13390336	2.02e-07	177	73	45.205	N/A
QWM97750.1	1162	1234	NC_055974	Alosa sapidissima	Alosa sapidissima isolate fAloSap1 chromosome 18, fAloSap1.pri	15209491	15209279	2.02e-07	177	73	45.205	N/A
QWM97750.1	1162	1221	NW_015784769	Sinocyclocheilus rhinocerous	Sinocyclocheilus rhinocerous isolate Xijiao unplaced genomic scaffold, SAMN03320098_v1.1 C36678154	842	663	2.75e-07	143	60	45.000	N/A
QWM97750.1	1096	1163	NW_015784769	Sinocyclocheilus rhinocerous	Sinocyclocheilus rhinocerous isolate Xijiao unplaced genomic scaffold, SAMN03320098_v1.1 C36678154	1131	928	2.75e-07	73	68	33.824	N/A
QWM97750.1	1105	1217	NC_036452	Xiphophorus maculatus	Xiphophorus maculatus strain JP 163 A chromosome 10, X_maculatus-5.0-male	3024149	3024547	2.85e-07	175	134	34.328	N/A
QWM97750.1	1105	1155	NC_040229	Xiphophorus couchianus	Xiphophorus couchianus chromosome 2, X_couchianus-1.0	1525899	1525750	3.91e-07	119	51	52.941	N/A
QWM97750.1	1169	1217	NC_040229	Xiphophorus couchianus	Xiphophorus couchianus chromosome 2, X_couchianus-1.0	1525636	1525490	3.91e-07	94	49	34.694	N/A
QWM97750.1	1166	1239	NC_047619	Pangasianodon hypophthalmus	Pangasianodon hypophthalmus strain Indonesia chromosome 25, GENO_Phyp_1.0	2278557	2278339	5.19e-07	173	75	48.000	N/A
QWM97750.1	1162	1228	NC_047619	Pangasianodon hypophthalmus	Pangasianodon hypophthalmus strain Indonesia chromosome 25, GENO_Phyp_1.0	2230123	2229923	1.98e-06	168	67	43.284	N/A
QWM97750.1	1106	1235	NC_045158	Clupea harengus	Clupea harengus chromosome 7, Ch_v2.0.2	7721577	7722053	5.42e-07	173	164	29.268	N/A
QWM97750.1	1105	1155	NC_045681	Xiphophorus hellerii	Xiphophorus hellerii strain 12219 chromosome 10, Xiphophorus_hellerii-4.1	2533982	2534131	5.53e-07	119	51	52.941	N/A
QWM97750.1	1169	1217	NC_045681	Xiphophorus hellerii	Xiphophorus hellerii strain 12219 chromosome 10, Xiphophorus_hellerii-4.1	2534245	2534391	5.53e-07	93	49	34.694	N/A
QWM97750.1	1095	1223	NW_016098050	Ictalurus punctatus	Ictalurus punctatus breed USDA103 unplaced genomic scaffold, IpCoco_1.2 IpCoco_scf00723	34875	34420	6.47e-07	172	156	32.692	N/A
QWM97750.1	1166	1226	NC_030442	Ictalurus punctatus	Ictalurus punctatus breed USDA103 chromosome 27, IpCoco_1.2	1889669	1889487	1.01e-06	171	61	50.820	N/A
QWM97750.1	1166	1221	NW_016102515	Ictalurus punctatus	Ictalurus punctatus breed USDA103 unplaced genomic scaffold, IpCoco_1.2 IpCoco_scf05327	757	590	1.07e-06	165	56	48.214	N/A
QWM97750.1	1166	1225	NW_016101626	Ictalurus punctatus	Ictalurus punctatus breed USDA103 unplaced genomic scaffold, IpCoco_1.2 IpCoco_scf04428	1124	945	1.23e-06	165	60	48.333	N/A
QWM97750.1	1162	1221	NW_015513541	Sinocyclocheilus grahami	Sinocyclocheilus grahami isolate Dianchi unplaced genomic scaffold, SAMN03320097.WGS_v1.1 scaffold10964.1	662	841	1.54e-06	168	60	51.667	N/A
QWM97750.1	1157	1221	NC_043998	Myripristis murdjan	Myripristis murdjan chromosome 19, fMyrMur1.1	11060407	11060192	1.82e-06	126	72	38.889	N/A
QWM97750.1	1105	1155	NC_043998	Myripristis murdjan	Myripristis murdjan chromosome 19, fMyrMur1.1	11060664	11060515	1.82e-06	81	51	37.255	N/A
QWM97750.1	1166	1227	NW_015505394	Sinocyclocheilus grahami	Sinocyclocheilus grahami isolate Dianchi unplaced genomic scaffold, SAMN03320097.WGS_v1.1 scaffold215.1	371882	372067	2.17e-06	168	62	51.613	N/A
QWM97750.1	1161	1239	NW_016104201	Ictalurus punctatus	Ictalurus punctatus breed USDA103 unplaced genomic scaffold, IpCoco_1.2 IpCoco_scf07043	776	534	2.37e-06	159	81	37.037	N/A
QWM97750.1	1137	1221	NC_044003	Myripristis murdjan	Myripristis murdjan chromosome 24, fMyrMur1.1	13789552	13789914	3.00e-06	166	121	33.884	N/A
QWM97750.1	1162	1221	NC_050599	Megalops cyprinoides	Megalops cyprinoides isolate fMegCyp1 chromosome 17, fMegCyp1.pri	14369868	14370047	3.46e-06	166	60	51.667	N/A
QWM97750.1	1166	1232	NC_056707	Puntigrus tetrazona	Puntigrus tetrazona isolate hp1 chromosome 9, ASM1883169v1	23477420	23477620	3.55e-06	166	67	43.284	N/A
QWM97750.1	1082	1155	NC_053229	Gasterosteus aculeatus aculeatus	Gasterosteus aculeatus aculeatus strain Lake Benthic chromosome 18, GAculeatus_UGA_version5	13202679	13202464	3.65e-06	116	74	36.486	N/A
QWM97750.1	1162	1225	NC_053229	Gasterosteus aculeatus aculeatus	Gasterosteus aculeatus aculeatus strain Lake Benthic chromosome 18, GAculeatus_UGA_version5	13202354	13202163	3.65e-06	89	65	35.385	N/A
QWM97750.1	1105	1217	NW_019374116	Amphiprion ocellaris	Amphiprion ocellaris isolate DU_AmpOce unplaced genomic scaffold, AmpOce1.0 scaffold4290	61074	61493	3.76e-06	166	141	29.787	N/A
QWM97750.1	1159	1234	NC_046989	Cyclopterus lumpus	Cyclopterus lumpus isolate fCycLum1 chromosome 24, fCycLum1.pri	3165821	3165594	5.90e-06	117	77	38.961	N/A
QWM97750.1	1096	1159	NC_046989	Cyclopterus lumpus	Cyclopterus lumpus isolate fCycLum1 chromosome 24, fCycLum1.pri	3166107	3165919	5.90e-06	85	64	31.250	N/A
QWM97750.1	1166	1223	NC_050592	Megalops cyprinoides	Megalops cyprinoides isolate fMegCyp1 chromosome 10, fMegCyp1.pri	34427296	34427123	6.76e-06	163	58	51.724	N/A
QWM97750.1	1166	1223	NW_025926927	Tachysurus fulvidraco	Tachysurus fulvidraco isolate hzauxx_2018 unplaced genomic scaffold, HZAU_PFXX_2.0 HiC_scaffold_202_np12	4119	3946	7.65e-06	162	58	46.552	N/A
# TBLASTN 2.13.0+
# Query: QJT73573.1 |membrane glycoprotein|Bovine torovirus|Torovirus|Tobaniviridae|Bos grunniens|China|China|2018-07-09|2020-05-19T00:00:00Z|membrane glycoprotein [Bovine torovirus]
# Database: ref_euk_rep_genomes
# 0 hits found
# TBLASTN 2.13.0+
# Query: AJO67757.1 |putative spike protein|Chinook salmon nidovirus 1|Oncotshavirus|Tobaniviridae|Oncorhynchus tshawytscha|Canada: Reids Mill Dam (now Kraft Mississauga Mill), Credit River, Streetsville, Ontario|Canada|2008|2015-04-09T00:00:00Z|putative spike protein [Chinook salmon bafinivirus]
# Database: ref_euk_rep_genomes
# 0 hits found
# TBLASTN 2.13.0+
# Query: YP_009755845.1 |spike glycoprotein|Berisnavirus 1|Pregotovirus|Tobaniviridae|Myuchelys georgesi|Australia|Australia|2015|2020-04-12T00:00:00Z|spike glycoprotein [Bellinger River virus]
# Database: ref_euk_rep_genomes
# 0 hits found
# TBLASTN 2.13.0+
# Query: YP_009666305.1 |haemagglutinin-neuraminidase|Sectovirus 1|Sectovirus|Tobaniviridae|Nematoda|China|China|2014|2019-06-28T00:00:00Z|haemagglutinin-neuraminidase [Xinzhou nematode virus 6]
# Database: ref_euk_rep_genomes
# 0 hits found
# TBLASTN 2.13.0+
# Query: UVJ47479.1 |ORF1a|Bovine torovirus|Torovirus|Tobaniviridae|Bos taurus|China|China|2021|2022-08-30T00:00:00Z|ORF1a [Bovine torovirus]
# Database: ref_euk_rep_genomes
# 0 hits found
# TBLASTN 2.13.0+
# Query: AJO67758.1 |membrane protein|Chinook salmon nidovirus 1|Oncotshavirus|Tobaniviridae|Oncorhynchus tshawytscha|Canada: Reids Mill Dam (now Kraft Mississauga Mill), Credit River, Streetsville, Ontario|Canada|2008|2015-04-09T00:00:00Z|membrane protein [Chinook salmon bafinivirus]
# Database: ref_euk_rep_genomes
# 0 hits found
# BLAST processed 12 queries
```
