## Supplementary material for "Deep-mining of vertebrate genomes reveals an unexpected diversity of endogenous viral elements": batch_026-tblastn-ref_euk_rep_genomes.out

```
# TBLASTN 2.13.0+
# Query: YP_009755846.1 |minor membrane protein 1|Berisnavirus 1|Pregotovirus|Tobaniviridae|Myuchelys georgesi|Australia|Australia|2015|2020-04-12T00:00:00Z|minor membrane protein 1 [Bellinger River virus]
# Database: ref_euk_rep_genomes
# 0 hits found
# TBLASTN 2.13.0+
# Query: YP_009666306.1 |hypothetical protein|Sectovirus 1|Sectovirus|Tobaniviridae|Nematoda|China|China|2014|2019-06-28T00:00:00Z|hypothetical protein [Xinzhou nematode virus 6]
# Database: ref_euk_rep_genomes
# 0 hits found
# TBLASTN 2.13.0+
# Query: AJO67759.1 |putative nucleocapsid protein|Chinook salmon nidovirus 1|Oncotshavirus|Tobaniviridae|Oncorhynchus tshawytscha|Canada: Reids Mill Dam (now Kraft Mississauga Mill), Credit River, Streetsville, Ontario|Canada|2008|2015-04-09T00:00:00Z|putative nucleocapsid protein [Chinook salmon bafinivirus]
# Database: ref_euk_rep_genomes
# 0 hits found
# TBLASTN 2.13.0+
# Query: YP_009755847.1 |membrane protein|Berisnavirus 1|Pregotovirus|Tobaniviridae|Myuchelys georgesi|Australia|Australia|2015|2020-04-12T00:00:00Z|membrane protein [Bellinger River virus]
# Database: ref_euk_rep_genomes
# 0 hits found
# TBLASTN 2.13.0+
# Query: YP_009130641.1 |replicase polyprotein 1ab|Chinook salmon nidovirus 1|Oncotshavirus|Tobaniviridae|Oncorhynchus tshawytscha|Canada: Reids Mill Dam (now Kraft Mississauga Mill), Credit River, Streetsville, Ontario|Canada|2008|2015-04-16T00:00:00Z|replicase polyprotein 1ab [Chinook salmon bafinivirus]
# Database: ref_euk_rep_genomes
# Fields: query acc., q. start, q. end, subject acc., subject sci name, subject title, s. start, s. end, evalue, score, alignment length, % identity, subject strand
# 442 hits found
YP_009130641.1	1169	1225	NC_047621	Pangasianodon hypophthalmus	Pangasianodon hypophthalmus strain Indonesia chromosome 27, GENO_Phyp_1.0	16114368	16114538	7.89e-17	192	57	59.649	N/A
YP_009130641.1	1112	1169	NC_047621	Pangasianodon hypophthalmus	Pangasianodon hypophthalmus strain Indonesia chromosome 27, GENO_Phyp_1.0	16114091	16114264	7.89e-17	109	58	43.103	N/A
YP_009130641.1	1168	1227	NC_047621	Pangasianodon hypophthalmus	Pangasianodon hypophthalmus strain Indonesia chromosome 27, GENO_Phyp_1.0	15702449	15702267	5.47e-15	178	61	54.098	N/A
YP_009130641.1	1102	1165	NC_047621	Pangasianodon hypophthalmus	Pangasianodon hypophthalmus strain Indonesia chromosome 27, GENO_Phyp_1.0	15702739	15702545	5.47e-15	106	65	36.923	N/A
YP_009130641.1	1171	1231	NC_047621	Pangasianodon hypophthalmus	Pangasianodon hypophthalmus strain Indonesia chromosome 27, GENO_Phyp_1.0	16128156	16128338	8.57e-15	181	61	52.459	N/A
YP_009130641.1	1106	1172	NC_047621	Pangasianodon hypophthalmus	Pangasianodon hypophthalmus strain Indonesia chromosome 27, GENO_Phyp_1.0	16127863	16128066	8.57e-15	102	68	41.176	N/A
YP_009130641.1	1172	1227	NC_047621	Pangasianodon hypophthalmus	Pangasianodon hypophthalmus strain Indonesia chromosome 27, GENO_Phyp_1.0	15689818	15689651	1.38e-14	193	56	62.500	N/A
YP_009130641.1	1104	1171	NC_047621	Pangasianodon hypophthalmus	Pangasianodon hypophthalmus strain Indonesia chromosome 27, GENO_Phyp_1.0	15690120	15689914	1.38e-14	87	69	31.884	N/A
YP_009130641.1	1109	1245	NC_047621	Pangasianodon hypophthalmus	Pangasianodon hypophthalmus strain Indonesia chromosome 27, GENO_Phyp_1.0	16125112	16125597	4.48e-13	227	170	34.118	N/A
YP_009130641.1	1172	1232	NC_047621	Pangasianodon hypophthalmus	Pangasianodon hypophthalmus strain Indonesia chromosome 27, GENO_Phyp_1.0	16101086	16101268	3.26e-10	163	61	50.820	N/A
YP_009130641.1	1145	1166	NC_047621	Pangasianodon hypophthalmus	Pangasianodon hypophthalmus strain Indonesia chromosome 27, GENO_Phyp_1.0	16100905	16100970	3.26e-10	79	22	68.182	N/A
YP_009130641.1	1172	1236	NC_047621	Pangasianodon hypophthalmus	Pangasianodon hypophthalmus strain Indonesia chromosome 27, GENO_Phyp_1.0	15739889	15739695	6.92e-10	199	65	53.846	N/A
YP_009130641.1	1172	1245	NC_047621	Pangasianodon hypophthalmus	Pangasianodon hypophthalmus strain Indonesia chromosome 27, GENO_Phyp_1.0	15795704	15795498	6.88e-09	191	74	48.649	N/A
YP_009130641.1	1172	1231	NC_047621	Pangasianodon hypophthalmus	Pangasianodon hypophthalmus strain Indonesia chromosome 27, GENO_Phyp_1.0	15735522	15735343	9.45e-09	190	60	56.667	N/A
YP_009130641.1	1172	1234	NC_047621	Pangasianodon hypophthalmus	Pangasianodon hypophthalmus strain Indonesia chromosome 27, GENO_Phyp_1.0	15781192	15781004	3.45e-08	185	63	52.381	N/A
YP_009130641.1	1172	1234	NC_047621	Pangasianodon hypophthalmus	Pangasianodon hypophthalmus strain Indonesia chromosome 27, GENO_Phyp_1.0	15783357	15783169	4.30e-07	175	63	52.381	N/A
YP_009130641.1	1172	1227	NC_047621	Pangasianodon hypophthalmus	Pangasianodon hypophthalmus strain Indonesia chromosome 27, GENO_Phyp_1.0	15792797	15792630	9.42e-07	172	56	57.143	N/A
YP_009130641.1	1172	1227	NC_047621	Pangasianodon hypophthalmus	Pangasianodon hypophthalmus strain Indonesia chromosome 27, GENO_Phyp_1.0	15790358	15790191	2.30e-06	169	56	55.357	N/A
YP_009130641.1	1172	1231	NC_062543	Tachysurus fulvidraco	Tachysurus fulvidraco isolate hzauxx_2018 chromosome 26, HZAU_PFXX_2.0	13207306	13207127	1.72e-16	202	60	60.000	N/A
YP_009130641.1	1104	1171	NC_062543	Tachysurus fulvidraco	Tachysurus fulvidraco isolate hzauxx_2018 chromosome 26, HZAU_PFXX_2.0	13207611	13207405	1.72e-16	95	69	37.681	N/A
YP_009130641.1	1172	1238	NC_062543	Tachysurus fulvidraco	Tachysurus fulvidraco isolate hzauxx_2018 chromosome 26, HZAU_PFXX_2.0	13209621	13209421	2.08e-16	196	67	52.239	N/A
YP_009130641.1	1104	1171	NC_062543	Tachysurus fulvidraco	Tachysurus fulvidraco isolate hzauxx_2018 chromosome 26, HZAU_PFXX_2.0	13209926	13209720	2.08e-16	101	69	37.681	N/A
YP_009130641.1	1172	1231	NC_062543	Tachysurus fulvidraco	Tachysurus fulvidraco isolate hzauxx_2018 chromosome 26, HZAU_PFXX_2.0	13229678	13229499	6.86e-16	194	60	58.333	N/A
YP_009130641.1	1104	1171	NC_062543	Tachysurus fulvidraco	Tachysurus fulvidraco isolate hzauxx_2018 chromosome 26, HZAU_PFXX_2.0	13229983	13229777	6.86e-16	98	69	37.681	N/A
YP_009130641.1	1172	1239	NC_062543	Tachysurus fulvidraco	Tachysurus fulvidraco isolate hzauxx_2018 chromosome 26, HZAU_PFXX_2.0	13200681	13200490	1.01e-15	184	68	52.941	N/A
YP_009130641.1	1102	1169	NC_062543	Tachysurus fulvidraco	Tachysurus fulvidraco isolate hzauxx_2018 chromosome 26, HZAU_PFXX_2.0	13200995	13200789	1.01e-15	107	69	36.232	N/A
YP_009130641.1	1172	1238	NC_062543	Tachysurus fulvidraco	Tachysurus fulvidraco isolate hzauxx_2018 chromosome 26, HZAU_PFXX_2.0	13250548	13250348	9.03e-14	179	67	49.254	N/A
YP_009130641.1	1143	1171	NC_062543	Tachysurus fulvidraco	Tachysurus fulvidraco isolate hzauxx_2018 chromosome 26, HZAU_PFXX_2.0	13250733	13250647	9.03e-14	94	29	58.621	N/A
YP_009130641.1	1107	1231	NC_062543	Tachysurus fulvidraco	Tachysurus fulvidraco isolate hzauxx_2018 chromosome 26, HZAU_PFXX_2.0	13995532	13995062	1.15e-13	232	157	35.032	N/A
YP_009130641.1	1107	1228	NC_062543	Tachysurus fulvidraco	Tachysurus fulvidraco isolate hzauxx_2018 chromosome 26, HZAU_PFXX_2.0	13212603	13212148	1.54e-13	231	152	36.842	N/A
YP_009130641.1	1172	1238	NC_062543	Tachysurus fulvidraco	Tachysurus fulvidraco isolate hzauxx_2018 chromosome 26, HZAU_PFXX_2.0	13246245	13246045	2.03e-13	181	67	52.239	N/A
YP_009130641.1	1143	1165	NC_062543	Tachysurus fulvidraco	Tachysurus fulvidraco isolate hzauxx_2018 chromosome 26, HZAU_PFXX_2.0	13246430	13246362	2.03e-13	90	23	69.565	N/A
YP_009130641.1	1107	1233	NC_062543	Tachysurus fulvidraco	Tachysurus fulvidraco isolate hzauxx_2018 chromosome 26, HZAU_PFXX_2.0	14020103	14019636	5.47e-13	226	158	36.076	N/A
YP_009130641.1	1101	1239	NC_062543	Tachysurus fulvidraco	Tachysurus fulvidraco isolate hzauxx_2018 chromosome 26, HZAU_PFXX_2.0	13223814	13223302	7.17e-12	216	175	32.571	N/A
YP_009130641.1	1176	1233	NC_062543	Tachysurus fulvidraco	Tachysurus fulvidraco isolate hzauxx_2018 chromosome 26, HZAU_PFXX_2.0	13617420	13617593	1.10e-10	171	58	51.724	N/A
YP_009130641.1	1145	1168	NC_062543	Tachysurus fulvidraco	Tachysurus fulvidraco isolate hzauxx_2018 chromosome 26, HZAU_PFXX_2.0	13617245	13617316	1.10e-10	75	24	58.333	N/A
YP_009130641.1	1176	1231	NC_062543	Tachysurus fulvidraco	Tachysurus fulvidraco isolate hzauxx_2018 chromosome 26, HZAU_PFXX_2.0	14095154	14095321	6.01e-10	166	56	55.357	N/A
YP_009130641.1	1145	1168	NC_062543	Tachysurus fulvidraco	Tachysurus fulvidraco isolate hzauxx_2018 chromosome 26, HZAU_PFXX_2.0	14094978	14095049	6.01e-10	74	24	58.333	N/A
YP_009130641.1	1176	1229	NC_062543	Tachysurus fulvidraco	Tachysurus fulvidraco isolate hzauxx_2018 chromosome 26, HZAU_PFXX_2.0	14024714	14024553	2.81e-09	158	54	53.704	N/A
YP_009130641.1	1145	1168	NC_062543	Tachysurus fulvidraco	Tachysurus fulvidraco isolate hzauxx_2018 chromosome 26, HZAU_PFXX_2.0	14024890	14024819	2.81e-09	75	24	58.333	N/A
YP_009130641.1	1172	1231	NC_062543	Tachysurus fulvidraco	Tachysurus fulvidraco isolate hzauxx_2018 chromosome 26, HZAU_PFXX_2.0	13359356	13359177	2.18e-08	186	60	55.000	N/A
YP_009130641.1	1172	1245	NC_062543	Tachysurus fulvidraco	Tachysurus fulvidraco isolate hzauxx_2018 chromosome 26, HZAU_PFXX_2.0	13233692	13233471	2.80e-08	186	74	47.297	N/A
YP_009130641.1	1172	1245	NC_062543	Tachysurus fulvidraco	Tachysurus fulvidraco isolate hzauxx_2018 chromosome 26, HZAU_PFXX_2.0	13254830	13254609	5.37e-08	183	74	47.297	N/A
YP_009130641.1	1172	1232	NC_062543	Tachysurus fulvidraco	Tachysurus fulvidraco isolate hzauxx_2018 chromosome 26, HZAU_PFXX_2.0	13339244	13339062	1.03e-07	181	61	52.459	N/A
YP_009130641.1	1172	1245	NC_062543	Tachysurus fulvidraco	Tachysurus fulvidraco isolate hzauxx_2018 chromosome 26, HZAU_PFXX_2.0	13357466	13357245	1.27e-07	180	74	45.946	N/A
YP_009130641.1	1172	1228	NC_062543	Tachysurus fulvidraco	Tachysurus fulvidraco isolate hzauxx_2018 chromosome 26, HZAU_PFXX_2.0	13979853	13979683	1.40e-07	180	57	54.386	N/A
YP_009130641.1	1166	1228	NC_062543	Tachysurus fulvidraco	Tachysurus fulvidraco isolate hzauxx_2018 chromosome 26, HZAU_PFXX_2.0	14102537	14102725	2.90e-07	177	63	50.794	N/A
YP_009130641.1	1165	1228	NC_062543	Tachysurus fulvidraco	Tachysurus fulvidraco isolate hzauxx_2018 chromosome 26, HZAU_PFXX_2.0	14027322	14027131	8.31e-07	173	64	48.438	N/A
YP_009130641.1	1165	1228	NC_062543	Tachysurus fulvidraco	Tachysurus fulvidraco isolate hzauxx_2018 chromosome 26, HZAU_PFXX_2.0	14092593	14092784	8.31e-07	173	64	48.438	N/A
YP_009130641.1	1145	1233	NC_062543	Tachysurus fulvidraco	Tachysurus fulvidraco isolate hzauxx_2018 chromosome 26, HZAU_PFXX_2.0	14038949	14038569	1.01e-06	172	127	33.071	N/A
YP_009130641.1	1176	1233	NC_062543	Tachysurus fulvidraco	Tachysurus fulvidraco isolate hzauxx_2018 chromosome 26, HZAU_PFXX_2.0	13610114	13610287	1.29e-06	171	58	51.724	N/A
YP_009130641.1	1165	1228	NC_062543	Tachysurus fulvidraco	Tachysurus fulvidraco isolate hzauxx_2018 chromosome 26, HZAU_PFXX_2.0	14041701	14041510	1.92e-06	170	64	46.875	N/A
YP_009130641.1	1165	1228	NC_062543	Tachysurus fulvidraco	Tachysurus fulvidraco isolate hzauxx_2018 chromosome 26, HZAU_PFXX_2.0	14061240	14061431	1.92e-06	170	64	46.875	N/A
YP_009130641.1	1165	1228	NC_062543	Tachysurus fulvidraco	Tachysurus fulvidraco isolate hzauxx_2018 chromosome 26, HZAU_PFXX_2.0	14077665	14077856	3.32e-06	168	64	46.875	N/A
YP_009130641.1	1165	1228	NC_062543	Tachysurus fulvidraco	Tachysurus fulvidraco isolate hzauxx_2018 chromosome 26, HZAU_PFXX_2.0	14108728	14108919	3.32e-06	168	64	46.875	N/A
YP_009130641.1	1172	1233	NC_062543	Tachysurus fulvidraco	Tachysurus fulvidraco isolate hzauxx_2018 chromosome 26, HZAU_PFXX_2.0	13255610	13255425	4.03e-06	167	62	48.387	N/A
YP_009130641.1	1172	1233	NC_062543	Tachysurus fulvidraco	Tachysurus fulvidraco isolate hzauxx_2018 chromosome 26, HZAU_PFXX_2.0	13234472	13234287	4.03e-06	167	62	48.387	N/A
YP_009130641.1	1102	1231	NC_064408	Astyanax mexicanus	Astyanax mexicanus isolate ESR-SI-001 chromosome 1, AstMex3_surface	336820	336329	8.38e-16	250	164	37.195	N/A
YP_009130641.1	1172	1231	NC_064408	Astyanax mexicanus	Astyanax mexicanus isolate ESR-SI-001 chromosome 1, AstMex3_surface	361334	361155	1.40e-15	187	60	55.000	N/A
YP_009130641.1	1100	1172	NC_064408	Astyanax mexicanus	Astyanax mexicanus isolate ESR-SI-001 chromosome 1, AstMex3_surface	361671	361450	1.40e-15	102	74	39.189	N/A
YP_009130641.1	1170	1231	NC_064408	Astyanax mexicanus	Astyanax mexicanus isolate ESR-SI-001 chromosome 1, AstMex3_surface	378345	378157	2.05e-14	182	63	55.556	N/A
YP_009130641.1	1113	1172	NC_064408	Astyanax mexicanus	Astyanax mexicanus isolate ESR-SI-001 chromosome 1, AstMex3_surface	378637	378455	2.05e-14	96	61	44.262	N/A
YP_009130641.1	1172	1227	NC_064408	Astyanax mexicanus	Astyanax mexicanus isolate ESR-SI-001 chromosome 1, AstMex3_surface	477745	477578	1.35e-13	178	56	57.143	N/A
YP_009130641.1	1107	1172	NC_064408	Astyanax mexicanus	Astyanax mexicanus isolate ESR-SI-001 chromosome 1, AstMex3_surface	478043	477843	1.35e-13	94	67	40.299	N/A
YP_009130641.1	1107	1237	NC_064408	Astyanax mexicanus	Astyanax mexicanus isolate ESR-SI-001 chromosome 1, AstMex3_surface	372220	371747	7.75e-11	208	161	36.025	N/A
YP_009130641.1	1172	1231	NC_064408	Astyanax mexicanus	Astyanax mexicanus isolate ESR-SI-001 chromosome 1, AstMex3_surface	25417246	25417425	8.57e-11	152	60	45.000	N/A
YP_009130641.1	1107	1169	NC_064408	Astyanax mexicanus	Astyanax mexicanus isolate ESR-SI-001 chromosome 1, AstMex3_surface	25416962	25417153	8.57e-11	95	64	37.500	N/A
YP_009130641.1	1107	1231	NC_064408	Astyanax mexicanus	Astyanax mexicanus isolate ESR-SI-001 chromosome 1, AstMex3_surface	419962	419477	4.02e-10	201	162	33.951	N/A
YP_009130641.1	1107	1231	NC_064408	Astyanax mexicanus	Astyanax mexicanus isolate ESR-SI-001 chromosome 1, AstMex3_surface	406645	406160	7.64e-10	199	162	33.951	N/A
YP_009130641.1	1172	1237	NC_064408	Astyanax mexicanus	Astyanax mexicanus isolate ESR-SI-001 chromosome 1, AstMex3_surface	426914	426726	1.80e-08	187	66	51.515	N/A
YP_009130641.1	1172	1237	NC_064408	Astyanax mexicanus	Astyanax mexicanus isolate ESR-SI-001 chromosome 1, AstMex3_surface	441848	441660	2.73e-08	186	66	53.030	N/A
YP_009130641.1	1169	1231	NC_064408	Astyanax mexicanus	Astyanax mexicanus isolate ESR-SI-001 chromosome 1, AstMex3_surface	524228	524040	6.80e-07	174	63	50.794	N/A
YP_009130641.1	1172	1237	NC_064408	Astyanax mexicanus	Astyanax mexicanus isolate ESR-SI-001 chromosome 1, AstMex3_surface	460879	460691	8.52e-07	173	66	51.515	N/A
YP_009130641.1	1167	1224	NC_064408	Astyanax mexicanus	Astyanax mexicanus isolate ESR-SI-001 chromosome 1, AstMex3_surface	24799133	24798960	1.23e-06	171	58	51.724	N/A
YP_009130641.1	1168	1231	NC_064408	Astyanax mexicanus	Astyanax mexicanus isolate ESR-SI-001 chromosome 1, AstMex3_surface	451722	451531	2.23e-06	169	64	48.438	N/A
YP_009130641.1	1172	1227	NC_064408	Astyanax mexicanus	Astyanax mexicanus isolate ESR-SI-001 chromosome 1, AstMex3_surface	273194	273358	3.47e-06	168	56	57.143	N/A
YP_009130641.1	1169	1231	NC_064408	Astyanax mexicanus	Astyanax mexicanus isolate ESR-SI-001 chromosome 1, AstMex3_surface	490504	490316	9.44e-06	164	63	46.032	N/A
YP_009130641.1	1109	1231	NC_030443	Ictalurus punctatus	Ictalurus punctatus breed USDA103 chromosome 28, IpCoco_1.2	2072234	2071782	1.72e-15	248	151	35.762	N/A
YP_009130641.1	1106	1231	NC_030443	Ictalurus punctatus	Ictalurus punctatus breed USDA103 chromosome 28, IpCoco_1.2	2069042	2068563	9.26e-13	224	160	37.500	N/A
YP_009130641.1	1172	1242	NC_030443	Ictalurus punctatus	Ictalurus punctatus breed USDA103 chromosome 28, IpCoco_1.2	2416952	2417158	4.38e-09	192	71	54.930	N/A
YP_009130641.1	1172	1232	NC_030443	Ictalurus punctatus	Ictalurus punctatus breed USDA103 chromosome 28, IpCoco_1.2	2082276	2082085	7.36e-09	154	64	48.438	N/A
YP_009130641.1	1145	1166	NC_030443	Ictalurus punctatus	Ictalurus punctatus breed USDA103 chromosome 28, IpCoco_1.2	2082464	2082399	7.36e-09	76	22	63.636	N/A
YP_009130641.1	1172	1231	NC_030443	Ictalurus punctatus	Ictalurus punctatus breed USDA103 chromosome 28, IpCoco_1.2	980532	980353	2.89e-08	185	60	55.000	N/A
YP_009130641.1	1145	1228	NC_030443	Ictalurus punctatus	Ictalurus punctatus breed USDA103 chromosome 28, IpCoco_1.2	2086643	2086287	9.63e-08	181	119	38.655	N/A
YP_009130641.1	1172	1231	NC_030443	Ictalurus punctatus	Ictalurus punctatus breed USDA103 chromosome 28, IpCoco_1.2	2373368	2373547	1.12e-07	180	60	53.333	N/A
YP_009130641.1	1172	1231	NC_030443	Ictalurus punctatus	Ictalurus punctatus breed USDA103 chromosome 28, IpCoco_1.2	966139	965960	1.31e-07	180	60	53.333	N/A
YP_009130641.1	1172	1231	NC_030443	Ictalurus punctatus	Ictalurus punctatus breed USDA103 chromosome 28, IpCoco_1.2	934589	934410	1.62e-07	179	60	58.333	N/A
YP_009130641.1	1172	1234	NC_030443	Ictalurus punctatus	Ictalurus punctatus breed USDA103 chromosome 28, IpCoco_1.2	982369	982181	4.63e-07	175	63	50.794	N/A
YP_009130641.1	1172	1232	NC_030443	Ictalurus punctatus	Ictalurus punctatus breed USDA103 chromosome 28, IpCoco_1.2	968112	967930	3.83e-06	167	61	54.098	N/A
YP_009130641.1	1172	1231	NC_030443	Ictalurus punctatus	Ictalurus punctatus breed USDA103 chromosome 28, IpCoco_1.2	2412599	2412778	6.27e-06	165	60	55.000	N/A
YP_009130641.1	1176	1228	NC_030443	Ictalurus punctatus	Ictalurus punctatus breed USDA103 chromosome 28, IpCoco_1.2	2088435	2088277	6.71e-06	165	53	56.604	N/A
YP_009130641.1	1168	1229	NC_042547	Oncorhynchus nerka	Oncorhynchus nerka isolate On170113-E2 linkage group LG13, Oner_1.0	13115987	13116175	3.87e-15	156	63	47.619	N/A
YP_009130641.1	1107	1165	NC_042547	Oncorhynchus nerka	Oncorhynchus nerka isolate On170113-E2 linkage group LG13, Oner_1.0	13115713	13115889	3.87e-15	129	59	50.847	N/A
YP_009130641.1	1168	1229	NC_042547	Oncorhynchus nerka	Oncorhynchus nerka isolate On170113-E2 linkage group LG13, Oner_1.0	13145798	13145986	2.03e-13	152	63	47.619	N/A
YP_009130641.1	1107	1165	NC_042547	Oncorhynchus nerka	Oncorhynchus nerka isolate On170113-E2 linkage group LG13, Oner_1.0	13145524	13145700	2.03e-13	118	59	45.763	N/A
YP_009130641.1	1168	1227	NC_042547	Oncorhynchus nerka	Oncorhynchus nerka isolate On170113-E2 linkage group LG13, Oner_1.0	13131701	13131883	6.16e-12	144	61	45.902	N/A
YP_009130641.1	1107	1165	NC_042547	Oncorhynchus nerka	Oncorhynchus nerka isolate On170113-E2 linkage group LG13, Oner_1.0	13131435	13131611	6.16e-12	113	59	45.763	N/A
YP_009130641.1	1172	1231	NW_023494794	Colossoma macropomum	Colossoma macropomum unplaced genomic scaffold, Colossoma_macropomum	30366282	30366461	4.63e-15	187	60	56.667	N/A
YP_009130641.1	1145	1169	NW_023494794	Colossoma macropomum	Colossoma macropomum unplaced genomic scaffold, Colossoma_macropomum	30366091	30366165	4.63e-15	98	25	72.000	N/A
YP_009130641.1	1172	1245	NW_023494794	Colossoma macropomum	Colossoma macropomum unplaced genomic scaffold, Colossoma_macropomum	30408774	30408995	4.68e-09	192	74	47.297	N/A
YP_009130641.1	1172	1231	NW_023494794	Colossoma macropomum	Colossoma macropomum unplaced genomic scaffold, Colossoma_macropomum	30393236	30393415	2.12e-08	187	60	56.667	N/A
YP_009130641.1	1172	1231	NW_023494794	Colossoma macropomum	Colossoma macropomum unplaced genomic scaffold, Colossoma_macropomum	30389678	30389857	3.09e-08	185	60	56.667	N/A
YP_009130641.1	1172	1234	NW_023494794	Colossoma macropomum	Colossoma macropomum unplaced genomic scaffold, Colossoma_macropomum	30514789	30514601	3.28e-08	185	63	55.556	N/A
YP_009130641.1	1172	1231	NW_023494794	Colossoma macropomum	Colossoma macropomum unplaced genomic scaffold, Colossoma_macropomum	30542768	30542589	5.93e-08	183	60	55.000	N/A
YP_009130641.1	1172	1231	NW_023494794	Colossoma macropomum	Colossoma macropomum unplaced genomic scaffold, Colossoma_macropomum	30506108	30505929	7.62e-08	182	60	55.000	N/A
YP_009130641.1	1172	1231	NW_023494794	Colossoma macropomum	Colossoma macropomum unplaced genomic scaffold, Colossoma_macropomum	30396919	30397098	2.62e-07	177	60	55.000	N/A
YP_009130641.1	1106	1229	NC_060186	Oncorhynchus gorbuscha	Oncorhynchus gorbuscha isolate QuinsamMale2020 ecotype Even-year linkage group LG14, OgorEven_v1.0	54158308	54157847	7.60e-15	242	154	39.610	N/A
YP_009130641.1	1168	1229	NC_060186	Oncorhynchus gorbuscha	Oncorhynchus gorbuscha isolate QuinsamMale2020 ecotype Even-year linkage group LG14, OgorEven_v1.0	54192341	54192153	2.44e-14	155	63	47.619	N/A
YP_009130641.1	1107	1165	NC_060186	Oncorhynchus gorbuscha	Oncorhynchus gorbuscha isolate QuinsamMale2020 ecotype Even-year linkage group LG14, OgorEven_v1.0	54192615	54192439	2.44e-14	123	59	49.153	N/A
YP_009130641.1	1168	1227	NC_060186	Oncorhynchus gorbuscha	Oncorhynchus gorbuscha isolate QuinsamMale2020 ecotype Even-year linkage group LG14, OgorEven_v1.0	54178717	54178535	1.85e-13	148	61	47.541	N/A
YP_009130641.1	1107	1165	NC_060186	Oncorhynchus gorbuscha	Oncorhynchus gorbuscha isolate QuinsamMale2020 ecotype Even-year linkage group LG14, OgorEven_v1.0	54178991	54178815	1.85e-13	122	59	49.153	N/A
YP_009130641.1	1168	1229	NC_060186	Oncorhynchus gorbuscha	Oncorhynchus gorbuscha isolate QuinsamMale2020 ecotype Even-year linkage group LG14, OgorEven_v1.0	54147712	54147524	7.26e-13	156	63	49.206	N/A
YP_009130641.1	1107	1165	NC_060186	Oncorhynchus gorbuscha	Oncorhynchus gorbuscha isolate QuinsamMale2020 ecotype Even-year linkage group LG14, OgorEven_v1.0	54147983	54147810	7.26e-13	109	59	47.458	N/A
YP_009130641.1	1168	1220	NC_060186	Oncorhynchus gorbuscha	Oncorhynchus gorbuscha isolate QuinsamMale2020 ecotype Even-year linkage group LG14, OgorEven_v1.0	54156578	54156417	1.93e-11	138	54	50.000	N/A
YP_009130641.1	1107	1165	NC_060186	Oncorhynchus gorbuscha	Oncorhynchus gorbuscha isolate QuinsamMale2020 ecotype Even-year linkage group LG14, OgorEven_v1.0	54156852	54156676	1.93e-11	114	59	44.068	N/A
YP_009130641.1	1168	1227	NC_060186	Oncorhynchus gorbuscha	Oncorhynchus gorbuscha isolate QuinsamMale2020 ecotype Even-year linkage group LG14, OgorEven_v1.0	54169365	54169183	2.29e-11	142	61	45.902	N/A
YP_009130641.1	1107	1165	NC_060186	Oncorhynchus gorbuscha	Oncorhynchus gorbuscha isolate QuinsamMale2020 ecotype Even-year linkage group LG14, OgorEven_v1.0	54169636	54169460	2.29e-11	110	59	44.068	N/A
YP_009130641.1	1168	1229	NC_048568	Oncorhynchus mykiss	Oncorhynchus mykiss isolate Arlee chromosome 4, USDA_OmykA_1.1	19776656	19776468	1.36e-14	154	63	47.619	N/A
YP_009130641.1	1107	1165	NC_048568	Oncorhynchus mykiss	Oncorhynchus mykiss isolate Arlee chromosome 4, USDA_OmykA_1.1	19776930	19776754	1.36e-14	127	59	49.153	N/A
YP_009130641.1	1168	1229	NC_048568	Oncorhynchus mykiss	Oncorhynchus mykiss isolate Arlee chromosome 4, USDA_OmykA_1.1	19706905	19706717	5.31e-13	148	63	46.032	N/A
YP_009130641.1	1107	1165	NC_048568	Oncorhynchus mykiss	Oncorhynchus mykiss isolate Arlee chromosome 4, USDA_OmykA_1.1	19707176	19707000	5.31e-13	118	59	47.458	N/A
YP_009130641.1	1168	1227	NC_048568	Oncorhynchus mykiss	Oncorhynchus mykiss isolate Arlee chromosome 4, USDA_OmykA_1.1	19740067	19739885	2.64e-12	140	61	45.902	N/A
YP_009130641.1	1168	1227	NC_048568	Oncorhynchus mykiss	Oncorhynchus mykiss isolate Arlee chromosome 4, USDA_OmykA_1.1	19724845	19724663	2.64e-12	140	61	45.902	N/A
YP_009130641.1	1107	1165	NC_048568	Oncorhynchus mykiss	Oncorhynchus mykiss isolate Arlee chromosome 4, USDA_OmykA_1.1	19740341	19740165	2.64e-12	120	59	47.458	N/A
YP_009130641.1	1107	1165	NC_048568	Oncorhynchus mykiss	Oncorhynchus mykiss isolate Arlee chromosome 4, USDA_OmykA_1.1	19725119	19724943	2.64e-12	120	59	47.458	N/A
YP_009130641.1	1168	1227	NC_048568	Oncorhynchus mykiss	Oncorhynchus mykiss isolate Arlee chromosome 4, USDA_OmykA_1.1	19755262	19755080	2.73e-12	140	61	45.902	N/A
YP_009130641.1	1107	1165	NC_048568	Oncorhynchus mykiss	Oncorhynchus mykiss isolate Arlee chromosome 4, USDA_OmykA_1.1	19755536	19755360	2.73e-12	120	59	47.458	N/A
YP_009130641.1	1168	1227	NC_048568	Oncorhynchus mykiss	Oncorhynchus mykiss isolate Arlee chromosome 4, USDA_OmykA_1.1	19705432	19705250	1.07e-09	134	61	44.262	N/A
YP_009130641.1	1107	1165	NC_048568	Oncorhynchus mykiss	Oncorhynchus mykiss isolate Arlee chromosome 4, USDA_OmykA_1.1	19705703	19705530	1.07e-09	103	59	45.763	N/A
YP_009130641.1	1168	1229	NC_034194	Oncorhynchus kisutch	Oncorhynchus kisutch isolate 150728-3 linkage group LG21, Okis_V2	20151093	20150905	2.13e-14	150	63	47.619	N/A
YP_009130641.1	1107	1165	NC_034194	Oncorhynchus kisutch	Oncorhynchus kisutch isolate 150728-3 linkage group LG21, Okis_V2	20151367	20151191	2.13e-14	129	59	50.847	N/A
YP_009130641.1	1168	1227	NC_034194	Oncorhynchus kisutch	Oncorhynchus kisutch isolate 150728-3 linkage group LG21, Okis_V2	20131677	20131495	2.82e-12	139	61	45.902	N/A
YP_009130641.1	1107	1165	NC_034194	Oncorhynchus kisutch	Oncorhynchus kisutch isolate 150728-3 linkage group LG21, Okis_V2	20131951	20131775	2.82e-12	121	59	47.458	N/A
YP_009130641.1	1168	1227	NC_034194	Oncorhynchus kisutch	Oncorhynchus kisutch isolate 150728-3 linkage group LG21, Okis_V2	20116142	20115960	2.82e-11	137	61	45.902	N/A
YP_009130641.1	1107	1165	NC_034194	Oncorhynchus kisutch	Oncorhynchus kisutch isolate 150728-3 linkage group LG21, Okis_V2	20116416	20116240	2.82e-11	114	59	44.068	N/A
YP_009130641.1	1168	1234	NC_034194	Oncorhynchus kisutch	Oncorhynchus kisutch isolate 150728-3 linkage group LG21, Okis_V2	20087677	20087474	3.35e-11	142	68	42.647	N/A
YP_009130641.1	1107	1165	NC_034194	Oncorhynchus kisutch	Oncorhynchus kisutch isolate 150728-3 linkage group LG21, Okis_V2	20087948	20087775	3.35e-11	109	59	47.458	N/A
YP_009130641.1	1168	1229	NC_050113	Oncorhynchus keta	Oncorhynchus keta isolate Oke142-1_Chum_Gynogen linkage group LG8, Oket_V1	18382084	18381896	2.40e-14	152	63	47.619	N/A
YP_009130641.1	1107	1165	NC_050113	Oncorhynchus keta	Oncorhynchus keta isolate Oke142-1_Chum_Gynogen linkage group LG8, Oket_V1	18382358	18382182	2.40e-14	127	59	49.153	N/A
YP_009130641.1	1168	1229	NC_050113	Oncorhynchus keta	Oncorhynchus keta isolate Oke142-1_Chum_Gynogen linkage group LG8, Oket_V1	18410381	18410193	1.16e-13	154	63	47.619	N/A
YP_009130641.1	1107	1165	NC_050113	Oncorhynchus keta	Oncorhynchus keta isolate Oke142-1_Chum_Gynogen linkage group LG8, Oket_V1	18410655	18410479	1.16e-13	118	59	47.458	N/A
YP_009130641.1	1168	1227	NC_050113	Oncorhynchus keta	Oncorhynchus keta isolate Oke142-1_Chum_Gynogen linkage group LG8, Oket_V1	18394663	18394481	5.43e-12	143	61	45.902	N/A
YP_009130641.1	1107	1165	NC_050113	Oncorhynchus keta	Oncorhynchus keta isolate Oke142-1_Chum_Gynogen linkage group LG8, Oket_V1	18394937	18394761	5.43e-12	115	59	45.763	N/A
YP_009130641.1	1172	1234	NW_023495967	Colossoma macropomum	Colossoma macropomum unplaced genomic scaffold, Colossoma_macropomum	642993	643181	2.56e-14	192	63	52.381	N/A
YP_009130641.1	1145	1169	NW_023495967	Colossoma macropomum	Colossoma macropomum unplaced genomic scaffold, Colossoma_macropomum	642824	642898	2.56e-14	86	25	64.000	N/A
YP_009130641.1	1169	1229	NW_023495967	Colossoma macropomum	Colossoma macropomum unplaced genomic scaffold, Colossoma_macropomum	583903	584085	3.19e-14	187	61	57.377	N/A
YP_009130641.1	1111	1168	NW_023495967	Colossoma macropomum	Colossoma macropomum unplaced genomic scaffold, Colossoma_macropomum	583635	583811	3.19e-14	90	59	35.593	N/A
YP_009130641.1	1172	1227	NW_023495967	Colossoma macropomum	Colossoma macropomum unplaced genomic scaffold, Colossoma_macropomum	630500	630667	1.40e-13	185	56	57.143	N/A
YP_009130641.1	1145	1169	NW_023495967	Colossoma macropomum	Colossoma macropomum unplaced genomic scaffold, Colossoma_macropomum	630331	630405	1.40e-13	86	25	64.000	N/A
YP_009130641.1	1164	1231	NW_023495967	Colossoma macropomum	Colossoma macropomum unplaced genomic scaffold, Colossoma_macropomum	598807	599010	6.79e-13	175	68	48.529	N/A
YP_009130641.1	1111	1165	NW_023495967	Colossoma macropomum	Colossoma macropomum unplaced genomic scaffold, Colossoma_macropomum	598547	598714	6.79e-13	91	56	35.714	N/A
YP_009130641.1	1169	1229	NW_023495967	Colossoma macropomum	Colossoma macropomum unplaced genomic scaffold, Colossoma_macropomum	584782	584964	1.75e-12	181	61	55.738	N/A
YP_009130641.1	1097	1168	NW_023495967	Colossoma macropomum	Colossoma macropomum unplaced genomic scaffold, Colossoma_macropomum	584469	584690	1.75e-12	81	74	31.081	N/A
YP_009130641.1	1099	1228	NW_023495967	Colossoma macropomum	Colossoma macropomum unplaced genomic scaffold, Colossoma_macropomum	585353	585838	2.24e-12	221	162	34.568	N/A
YP_009130641.1	1172	1229	NW_023495967	Colossoma macropomum	Colossoma macropomum unplaced genomic scaffold, Colossoma_macropomum	597950	598123	6.34e-11	208	58	63.793	N/A
YP_009130641.1	1164	1228	NW_023495967	Colossoma macropomum	Colossoma macropomum unplaced genomic scaffold, Colossoma_macropomum	604100	604294	3.76e-09	156	65	46.154	N/A
YP_009130641.1	1103	1166	NW_023495967	Colossoma macropomum	Colossoma macropomum unplaced genomic scaffold, Colossoma_macropomum	603841	604029	3.76e-09	77	64	29.688	N/A
YP_009130641.1	1157	1234	NW_023495967	Colossoma macropomum	Colossoma macropomum unplaced genomic scaffold, Colossoma_macropomum	88366	88133	4.34e-09	193	78	46.154	N/A
YP_009130641.1	1172	1234	NW_023495967	Colossoma macropomum	Colossoma macropomum unplaced genomic scaffold, Colossoma_macropomum	107850	107662	4.49e-09	192	63	52.381	N/A
YP_009130641.1	1157	1234	NW_023495967	Colossoma macropomum	Colossoma macropomum unplaced genomic scaffold, Colossoma_macropomum	74768	74535	6.27e-09	191	78	43.590	N/A
YP_009130641.1	1145	1228	NW_023495967	Colossoma macropomum	Colossoma macropomum unplaced genomic scaffold, Colossoma_macropomum	49851	49480	1.65e-08	188	124	37.903	N/A
YP_009130641.1	1172	1231	NW_023495967	Colossoma macropomum	Colossoma macropomum unplaced genomic scaffold, Colossoma_macropomum	587407	587586	1.71e-08	187	60	55.000	N/A
YP_009130641.1	1168	1234	NW_023495967	Colossoma macropomum	Colossoma macropomum unplaced genomic scaffold, Colossoma_macropomum	766904	766704	6.78e-08	182	67	49.254	N/A
YP_009130641.1	1172	1224	NW_023495967	Colossoma macropomum	Colossoma macropomum unplaced genomic scaffold, Colossoma_macropomum	796108	796266	9.08e-08	181	53	60.377	N/A
YP_009130641.1	1166	1227	NW_023495967	Colossoma macropomum	Colossoma macropomum unplaced genomic scaffold, Colossoma_macropomum	862039	862224	9.15e-08	181	62	50.000	N/A
YP_009130641.1	1172	1229	NW_023495967	Colossoma macropomum	Colossoma macropomum unplaced genomic scaffold, Colossoma_macropomum	97647	97474	1.03e-07	181	58	58.621	N/A
YP_009130641.1	1156	1232	NW_023495967	Colossoma macropomum	Colossoma macropomum unplaced genomic scaffold, Colossoma_macropomum	600625	600855	1.19e-07	180	77	44.156	N/A
YP_009130641.1	1172	1231	NW_023495967	Colossoma macropomum	Colossoma macropomum unplaced genomic scaffold, Colossoma_macropomum	596216	596395	1.51e-07	179	60	53.333	N/A
YP_009130641.1	1145	1228	NW_023495967	Colossoma macropomum	Colossoma macropomum unplaced genomic scaffold, Colossoma_macropomum	110247	109885	3.31e-07	176	121	38.843	N/A
YP_009130641.1	1172	1228	NW_023495967	Colossoma macropomum	Colossoma macropomum unplaced genomic scaffold, Colossoma_macropomum	104334	104170	7.20e-07	173	57	57.895	N/A
YP_009130641.1	1172	1231	NW_023495967	Colossoma macropomum	Colossoma macropomum unplaced genomic scaffold, Colossoma_macropomum	818495	818674	9.90e-07	172	60	53.333	N/A
YP_009130641.1	1169	1231	NW_023495967	Colossoma macropomum	Colossoma macropomum unplaced genomic scaffold, Colossoma_macropomum	842164	842352	1.47e-06	171	63	49.206	N/A
YP_009130641.1	1171	1227	NW_023495967	Colossoma macropomum	Colossoma macropomum unplaced genomic scaffold, Colossoma_macropomum	752954	752784	1.88e-06	170	57	54.386	N/A
YP_009130641.1	1172	1229	NC_059447	Salmo salar	Salmo salar chromosome ssa06, Ssal_v3.1	65234520	65234344	2.58e-14	154	59	49.153	N/A
YP_009130641.1	1107	1165	NC_059447	Salmo salar	Salmo salar chromosome ssa06, Ssal_v3.1	65234806	65234630	2.58e-14	124	59	47.458	N/A
YP_009130641.1	1172	1229	NC_059447	Salmo salar	Salmo salar chromosome ssa06, Ssal_v3.1	65207595	65207419	4.87e-14	154	59	49.153	N/A
YP_009130641.1	1107	1165	NC_059447	Salmo salar	Salmo salar chromosome ssa06, Ssal_v3.1	65207881	65207705	4.87e-14	122	59	47.458	N/A
YP_009130641.1	1172	1229	NC_059447	Salmo salar	Salmo salar chromosome ssa06, Ssal_v3.1	65180598	65180422	4.91e-14	154	59	49.153	N/A
YP_009130641.1	1107	1165	NC_059447	Salmo salar	Salmo salar chromosome ssa06, Ssal_v3.1	65180884	65180708	4.91e-14	122	59	47.458	N/A
YP_009130641.1	1106	1220	NC_059447	Salmo salar	Salmo salar chromosome ssa06, Ssal_v3.1	65154055	65153621	2.77e-12	220	145	37.931	N/A
YP_009130641.1	1160	1238	NC_059447	Salmo salar	Salmo salar chromosome ssa06, Ssal_v3.1	65264601	65264368	1.97e-07	146	80	40.000	N/A
YP_009130641.1	1145	1165	NC_059447	Salmo salar	Salmo salar chromosome ssa06, Ssal_v3.1	65264779	65264717	1.97e-07	71	21	71.429	N/A
YP_009130641.1	1168	1229	NW_024605431	Oncorhynchus tshawytscha	Oncorhynchus tshawytscha isolate Ot180627B unplaced genomic scaffold, Otsh_v2.0 Un_contig_13127_pilon_pilon	1806	1618	2.69e-14	157	63	49.206	N/A
YP_009130641.1	1107	1165	NW_024605431	Oncorhynchus tshawytscha	Oncorhynchus tshawytscha isolate Ot180627B unplaced genomic scaffold, Otsh_v2.0 Un_contig_13127_pilon_pilon	2080	1904	2.69e-14	121	59	47.458	N/A
YP_009130641.1	1168	1227	NW_024605431	Oncorhynchus tshawytscha	Oncorhynchus tshawytscha isolate Ot180627B unplaced genomic scaffold, Otsh_v2.0 Un_contig_13127_pilon_pilon	344	162	3.13e-12	151	61	49.180	N/A
YP_009130641.1	1107	1165	NW_024605431	Oncorhynchus tshawytscha	Oncorhynchus tshawytscha isolate Ot180627B unplaced genomic scaffold, Otsh_v2.0 Un_contig_13127_pilon_pilon	618	442	3.13e-12	110	59	45.763	N/A
YP_009130641.1	1168	1229	NC_056446	Oncorhynchus tshawytscha	Oncorhynchus tshawytscha isolate Ot180627B linkage group LG18, Otsh_v2.0	18735763	18735951	2.98e-14	154	63	47.619	N/A
YP_009130641.1	1107	1165	NC_056446	Oncorhynchus tshawytscha	Oncorhynchus tshawytscha isolate Ot180627B linkage group LG18, Otsh_v2.0	18735489	18735665	2.98e-14	123	59	49.153	N/A
YP_009130641.1	1168	1227	NC_056446	Oncorhynchus tshawytscha	Oncorhynchus tshawytscha isolate Ot180627B linkage group LG18, Otsh_v2.0	18724303	18724121	1.54e-13	147	61	47.541	N/A
YP_009130641.1	1107	1165	NC_056446	Oncorhynchus tshawytscha	Oncorhynchus tshawytscha isolate Ot180627B linkage group LG18, Otsh_v2.0	18724577	18724401	1.54e-13	124	59	47.458	N/A
YP_009130641.1	1168	1229	NC_056446	Oncorhynchus tshawytscha	Oncorhynchus tshawytscha isolate Ot180627B linkage group LG18, Otsh_v2.0	18687373	18687185	9.50e-12	150	63	47.619	N/A
YP_009130641.1	1107	1165	NC_056446	Oncorhynchus tshawytscha	Oncorhynchus tshawytscha isolate Ot180627B linkage group LG18, Otsh_v2.0	18687644	18687471	9.50e-12	106	59	47.458	N/A
YP_009130641.1	1172	1229	NC_051233	Pygocentrus nattereri	Pygocentrus nattereri isolate fPygNat1 chromosome 23, fPygNat1.pri	27019932	27019759	4.30e-14	179	58	58.621	N/A
YP_009130641.1	1097	1169	NC_051233	Pygocentrus nattereri	Pygocentrus nattereri isolate fPygNat1 chromosome 23, fPygNat1.pri	27020254	27020030	4.30e-14	97	75	36.000	N/A
YP_009130641.1	1172	1234	NC_051233	Pygocentrus nattereri	Pygocentrus nattereri isolate fPygNat1 chromosome 23, fPygNat1.pri	26977851	26977663	1.52e-13	194	63	55.556	N/A
YP_009130641.1	1145	1169	NC_051233	Pygocentrus nattereri	Pygocentrus nattereri isolate fPygNat1 chromosome 23, fPygNat1.pri	26978020	26977946	1.52e-13	77	25	56.000	N/A
YP_009130641.1	1172	1244	NC_051233	Pygocentrus nattereri	Pygocentrus nattereri isolate fPygNat1 chromosome 23, fPygNat1.pri	469762	469544	5.90e-13	177	73	45.205	N/A
YP_009130641.1	1145	1169	NC_051233	Pygocentrus nattereri	Pygocentrus nattereri isolate fPygNat1 chromosome 23, fPygNat1.pri	469949	469875	5.90e-13	89	25	64.000	N/A
YP_009130641.1	1141	1234	NC_051233	Pygocentrus nattereri	Pygocentrus nattereri isolate fPygNat1 chromosome 23, fPygNat1.pri	451437	451054	1.05e-10	206	128	39.062	N/A
YP_009130641.1	1141	1234	NC_051233	Pygocentrus nattereri	Pygocentrus nattereri isolate fPygNat1 chromosome 23, fPygNat1.pri	453815	453432	8.91e-09	190	128	36.719	N/A
YP_009130641.1	1172	1234	NC_051233	Pygocentrus nattereri	Pygocentrus nattereri isolate fPygNat1 chromosome 23, fPygNat1.pri	484721	484533	9.06e-09	190	63	53.968	N/A
YP_009130641.1	1167	1234	NC_051233	Pygocentrus nattereri	Pygocentrus nattereri isolate fPygNat1 chromosome 23, fPygNat1.pri	27550518	27550721	9.21e-09	190	68	50.000	N/A
YP_009130641.1	1172	1229	NC_051233	Pygocentrus nattereri	Pygocentrus nattereri isolate fPygNat1 chromosome 23, fPygNat1.pri	27019071	27018898	9.85e-09	189	58	58.621	N/A
YP_009130641.1	1156	1231	NC_051233	Pygocentrus nattereri	Pygocentrus nattereri isolate fPygNat1 chromosome 23, fPygNat1.pri	27526930	27527172	4.28e-08	184	81	49.383	N/A
YP_009130641.1	1172	1233	NC_051233	Pygocentrus nattereri	Pygocentrus nattereri isolate fPygNat1 chromosome 23, fPygNat1.pri	27016050	27015865	2.62e-07	177	62	48.387	N/A
YP_009130641.1	1172	1233	NC_051233	Pygocentrus nattereri	Pygocentrus nattereri isolate fPygNat1 chromosome 23, fPygNat1.pri	26998597	26998412	2.62e-07	177	62	48.387	N/A
YP_009130641.1	1172	1233	NC_051233	Pygocentrus nattereri	Pygocentrus nattereri isolate fPygNat1 chromosome 23, fPygNat1.pri	26985954	26985769	2.62e-07	177	62	48.387	N/A
YP_009130641.1	1172	1234	NC_051233	Pygocentrus nattereri	Pygocentrus nattereri isolate fPygNat1 chromosome 23, fPygNat1.pri	26887529	26887341	4.75e-07	175	63	50.794	N/A
YP_009130641.1	1172	1231	NC_051233	Pygocentrus nattereri	Pygocentrus nattereri isolate fPygNat1 chromosome 23, fPygNat1.pri	27000740	27000561	5.25e-07	175	60	46.667	N/A
YP_009130641.1	1172	1231	NC_051233	Pygocentrus nattereri	Pygocentrus nattereri isolate fPygNat1 chromosome 23, fPygNat1.pri	26989016	26988837	5.25e-07	175	60	46.667	N/A
YP_009130641.1	1171	1234	NC_051233	Pygocentrus nattereri	Pygocentrus nattereri isolate fPygNat1 chromosome 23, fPygNat1.pri	26925102	26925293	8.17e-07	173	64	50.000	N/A
YP_009130641.1	1173	1243	NC_051233	Pygocentrus nattereri	Pygocentrus nattereri isolate fPygNat1 chromosome 23, fPygNat1.pri	26906373	26906167	9.19e-07	172	71	46.479	N/A
YP_009130641.1	1172	1228	NC_051233	Pygocentrus nattereri	Pygocentrus nattereri isolate fPygNat1 chromosome 23, fPygNat1.pri	27511838	27512008	3.96e-06	167	57	57.895	N/A
YP_009130641.1	1172	1231	NC_051233	Pygocentrus nattereri	Pygocentrus nattereri isolate fPygNat1 chromosome 23, fPygNat1.pri	27018213	27018034	7.60e-06	165	60	46.667	N/A
YP_009130641.1	1104	1235	NC_060908	Silurus meridionalis	Silurus meridionalis isolate SWU-2019-XX chromosome 25, ASM1480568v1	14790355	14789864	5.32e-14	235	165	36.364	N/A
YP_009130641.1	1168	1232	NC_060908	Silurus meridionalis	Silurus meridionalis isolate SWU-2019-XX chromosome 25, ASM1480568v1	15131884	15132078	5.94e-13	172	65	46.154	N/A
YP_009130641.1	1102	1172	NC_060908	Silurus meridionalis	Silurus meridionalis isolate SWU-2019-XX chromosome 25, ASM1480568v1	15131597	15131815	5.94e-13	95	73	30.137	N/A
YP_009130641.1	1168	1219	NC_060908	Silurus meridionalis	Silurus meridionalis isolate SWU-2019-XX chromosome 25, ASM1480568v1	15156679	15156834	1.79e-11	149	52	50.000	N/A
YP_009130641.1	1143	1176	NC_060908	Silurus meridionalis	Silurus meridionalis isolate SWU-2019-XX chromosome 25, ASM1480568v1	15156509	15156610	1.79e-11	104	34	55.882	N/A
YP_009130641.1	1145	1231	NC_060908	Silurus meridionalis	Silurus meridionalis isolate SWU-2019-XX chromosome 25, ASM1480568v1	15191642	15191998	2.89e-11	211	119	39.496	N/A
YP_009130641.1	1104	1235	NC_060908	Silurus meridionalis	Silurus meridionalis isolate SWU-2019-XX chromosome 25, ASM1480568v1	14819334	14818843	9.96e-11	207	165	36.364	N/A
YP_009130641.1	1104	1235	NC_060908	Silurus meridionalis	Silurus meridionalis isolate SWU-2019-XX chromosome 25, ASM1480568v1	14798167	14797676	3.76e-10	202	165	35.152	N/A
YP_009130641.1	1104	1235	NC_060908	Silurus meridionalis	Silurus meridionalis isolate SWU-2019-XX chromosome 25, ASM1480568v1	14773834	14773343	9.42e-10	198	165	32.121	N/A
YP_009130641.1	1143	1249	NC_060908	Silurus meridionalis	Silurus meridionalis isolate SWU-2019-XX chromosome 25, ASM1480568v1	14803969	14803556	1.61e-09	196	139	35.252	N/A
YP_009130641.1	1172	1231	NC_060908	Silurus meridionalis	Silurus meridionalis isolate SWU-2019-XX chromosome 25, ASM1480568v1	14853933	14853754	1.56e-08	188	60	61.667	N/A
YP_009130641.1	1143	1213	NC_060908	Silurus meridionalis	Silurus meridionalis isolate SWU-2019-XX chromosome 25, ASM1480568v1	15159684	15159986	5.64e-08	183	101	41.584	N/A
YP_009130641.1	1172	1227	NC_060908	Silurus meridionalis	Silurus meridionalis isolate SWU-2019-XX chromosome 25, ASM1480568v1	14828914	14828747	2.93e-07	177	56	58.929	N/A
YP_009130641.1	1172	1220	NC_060908	Silurus meridionalis	Silurus meridionalis isolate SWU-2019-XX chromosome 25, ASM1480568v1	14833229	14833083	1.54e-06	171	49	63.265	N/A
YP_009130641.1	1172	1239	NW_019942515	Salvelinus alpinus	Salvelinus alpinus isolate IW2-2015 unplaced genomic scaffold, ASM291031v2 Un_scaffold86	385887	386087	1.04e-13	150	69	46.377	N/A
YP_009130641.1	1107	1165	NW_019942515	Salvelinus alpinus	Salvelinus alpinus isolate IW2-2015 unplaced genomic scaffold, ASM291031v2 Un_scaffold86	385601	385777	1.04e-13	123	59	47.458	N/A
YP_009130641.1	1107	1234	NW_019942515	Salvelinus alpinus	Salvelinus alpinus isolate IW2-2015 unplaced genomic scaffold, ASM291031v2 Un_scaffold86	399774	400292	3.37e-10	202	174	32.184	N/A
YP_009130641.1	1168	1231	NC_064430	Astyanax mexicanus	Astyanax mexicanus isolate ESR-SI-001 chromosome 23, AstMex3_surface	27963637	27963446	1.51e-13	171	64	43.750	N/A
YP_009130641.1	1107	1165	NC_064430	Astyanax mexicanus	Astyanax mexicanus isolate ESR-SI-001 chromosome 23, AstMex3_surface	27963905	27963729	1.51e-13	100	59	37.288	N/A
YP_009130641.1	1113	1246	NC_064430	Astyanax mexicanus	Astyanax mexicanus isolate ESR-SI-001 chromosome 23, AstMex3_surface	27857420	27856932	8.08e-11	207	165	34.545	N/A
YP_009130641.1	1172	1236	NC_064430	Astyanax mexicanus	Astyanax mexicanus isolate ESR-SI-001 chromosome 23, AstMex3_surface	27894324	27894136	7.23e-06	165	65	46.154	N/A
YP_009130641.1	1172	1229	NC_063047	Megalobrama amblycephala	Megalobrama amblycephala isolate DHTTF-2021 linkage group LG4, ASM1881202v1	9871105	9871278	3.76e-13	173	58	51.724	N/A
YP_009130641.1	1103	1179	NC_063047	Megalobrama amblycephala	Megalobrama amblycephala isolate DHTTF-2021 linkage group LG4, ASM1881202v1	9870807	9871031	3.76e-13	94	78	41.026	N/A
YP_009130641.1	1145	1235	NC_063047	Megalobrama amblycephala	Megalobrama amblycephala isolate DHTTF-2021 linkage group LG4, ASM1881202v1	19774496	19774852	6.03e-11	209	119	40.336	N/A
YP_009130641.1	1162	1228	NC_063047	Megalobrama amblycephala	Megalobrama amblycephala isolate DHTTF-2021 linkage group LG4, ASM1881202v1	19769609	19769806	1.33e-09	154	67	47.761	N/A
YP_009130641.1	1145	1168	NC_063047	Megalobrama amblycephala	Megalobrama amblycephala isolate DHTTF-2021 linkage group LG4, ASM1881202v1	19769433	19769504	1.33e-09	83	24	66.667	N/A
YP_009130641.1	1165	1227	NC_063047	Megalobrama amblycephala	Megalobrama amblycephala isolate DHTTF-2021 linkage group LG4, ASM1881202v1	19729450	19729635	4.88e-08	140	63	44.444	N/A
YP_009130641.1	1143	1169	NC_063047	Megalobrama amblycephala	Megalobrama amblycephala isolate DHTTF-2021 linkage group LG4, ASM1881202v1	19729278	19729358	4.88e-08	83	27	59.259	N/A
YP_009130641.1	1165	1227	NC_063047	Megalobrama amblycephala	Megalobrama amblycephala isolate DHTTF-2021 linkage group LG4, ASM1881202v1	19726222	19726407	5.00e-08	139	63	44.444	N/A
YP_009130641.1	1102	1169	NC_063047	Megalobrama amblycephala	Megalobrama amblycephala isolate DHTTF-2021 linkage group LG4, ASM1881202v1	19725924	19726130	5.00e-08	84	69	34.783	N/A
YP_009130641.1	1074	1227	NC_063047	Megalobrama amblycephala	Megalobrama amblycephala isolate DHTTF-2021 linkage group LG4, ASM1881202v1	19719531	19720109	9.32e-08	181	196	30.612	N/A
YP_009130641.1	1172	1240	NC_042957	Salmo trutta	Salmo trutta chromosome 1, fSalTru1.1	26229627	26229830	1.30e-12	143	70	44.286	N/A
YP_009130641.1	1111	1165	NC_042957	Salmo trutta	Salmo trutta chromosome 1, fSalTru1.1	26229353	26229517	1.30e-12	120	55	49.091	N/A
YP_009130641.1	1168	1220	NC_042957	Salmo trutta	Salmo trutta chromosome 1, fSalTru1.1	26256667	26256828	2.31e-12	137	54	50.000	N/A
YP_009130641.1	1107	1165	NC_042957	Salmo trutta	Salmo trutta chromosome 1, fSalTru1.1	26256393	26256569	2.31e-12	124	59	47.458	N/A
YP_009130641.1	1168	1239	NC_052330	Salvelinus namaycush	Salvelinus namaycush isolate Seneca chromosome 24, SaNama_1.0	14777665	14777453	1.64e-12	137	73	43.836	N/A
YP_009130641.1	1107	1165	NC_052330	Salvelinus namaycush	Salvelinus namaycush isolate Seneca chromosome 24, SaNama_1.0	14777939	14777763	1.64e-12	125	59	45.763	N/A
YP_009130641.1	1168	1241	NC_052330	Salvelinus namaycush	Salvelinus namaycush isolate Seneca chromosome 24, SaNama_1.0	14800808	14800587	1.40e-11	131	76	42.105	N/A
YP_009130641.1	1107	1165	NC_052330	Salvelinus namaycush	Salvelinus namaycush isolate Seneca chromosome 24, SaNama_1.0	14801082	14800906	1.40e-11	123	59	45.763	N/A
YP_009130641.1	1168	1227	NC_052335	Salvelinus namaycush	Salvelinus namaycush isolate Seneca chromosome 29, SaNama_1.0	18053697	18053879	2.06e-12	147	61	47.541	N/A
YP_009130641.1	1107	1165	NC_052335	Salvelinus namaycush	Salvelinus namaycush isolate Seneca chromosome 29, SaNama_1.0	18053423	18053599	2.06e-12	114	59	40.678	N/A
YP_009130641.1	1168	1227	NC_052335	Salvelinus namaycush	Salvelinus namaycush isolate Seneca chromosome 29, SaNama_1.0	18005931	18006113	5.86e-12	140	61	45.902	N/A
YP_009130641.1	1107	1165	NC_052335	Salvelinus namaycush	Salvelinus namaycush isolate Seneca chromosome 29, SaNama_1.0	18005657	18005833	5.86e-12	118	59	42.373	N/A
YP_009130641.1	1168	1227	NC_052335	Salvelinus namaycush	Salvelinus namaycush isolate Seneca chromosome 29, SaNama_1.0	18059545	18059727	1.35e-10	148	61	47.541	N/A
YP_009130641.1	1107	1165	NC_052335	Salvelinus namaycush	Salvelinus namaycush isolate Seneca chromosome 29, SaNama_1.0	18059274	18059444	1.35e-10	97	59	42.373	N/A
YP_009130641.1	1172	1227	NC_056576	Cyprinus carpio	Cyprinus carpio isolate SPL01 chromosome A5, ASM1834038v1	22277389	22277556	2.29e-12	166	56	55.357	N/A
YP_009130641.1	1145	1169	NC_056576	Cyprinus carpio	Cyprinus carpio isolate SPL01 chromosome A5, ASM1834038v1	22277214	22277288	2.29e-12	95	25	72.000	N/A
YP_009130641.1	1165	1227	NC_056576	Cyprinus carpio	Cyprinus carpio isolate SPL01 chromosome A5, ASM1834038v1	22273655	22273837	7.91e-12	165	63	53.968	N/A
YP_009130641.1	1145	1167	NC_056576	Cyprinus carpio	Cyprinus carpio isolate SPL01 chromosome A5, ASM1834038v1	22273495	22273563	7.91e-12	91	23	73.913	N/A
YP_009130641.1	1168	1227	NC_056576	Cyprinus carpio	Cyprinus carpio isolate SPL01 chromosome A5, ASM1834038v1	22293071	22293250	1.17e-06	172	60	50.000	N/A
YP_009130641.1	1172	1228	NC_062518	Tachysurus fulvidraco	Tachysurus fulvidraco isolate hzauxx_2018 chromosome 1, HZAU_PFXX_2.0	1595211	1595041	3.00e-12	162	57	52.632	N/A
YP_009130641.1	1107	1161	NC_062518	Tachysurus fulvidraco	Tachysurus fulvidraco isolate hzauxx_2018 chromosome 1, HZAU_PFXX_2.0	1595492	1595328	3.00e-12	98	55	38.182	N/A
YP_009130641.1	1172	1226	NC_062518	Tachysurus fulvidraco	Tachysurus fulvidraco isolate hzauxx_2018 chromosome 1, HZAU_PFXX_2.0	2145416	2145252	3.29e-11	158	55	50.909	N/A
YP_009130641.1	1107	1165	NC_062518	Tachysurus fulvidraco	Tachysurus fulvidraco isolate hzauxx_2018 chromosome 1, HZAU_PFXX_2.0	2145703	2145536	3.29e-11	93	59	45.763	N/A
YP_009130641.1	1165	1226	NC_062518	Tachysurus fulvidraco	Tachysurus fulvidraco isolate hzauxx_2018 chromosome 1, HZAU_PFXX_2.0	2124956	2124771	5.97e-10	135	62	40.323	N/A
YP_009130641.1	1109	1165	NC_062518	Tachysurus fulvidraco	Tachysurus fulvidraco isolate hzauxx_2018 chromosome 1, HZAU_PFXX_2.0	2125215	2125054	5.97e-10	104	57	45.614	N/A
YP_009130641.1	1172	1238	NC_062518	Tachysurus fulvidraco	Tachysurus fulvidraco isolate hzauxx_2018 chromosome 1, HZAU_PFXX_2.0	2003511	2003311	3.38e-06	168	67	43.284	N/A
YP_009130641.1	1172	1229	NC_062518	Tachysurus fulvidraco	Tachysurus fulvidraco isolate hzauxx_2018 chromosome 1, HZAU_PFXX_2.0	2033716	2033543	3.61e-06	167	58	48.276	N/A
YP_009130641.1	1172	1238	NC_056703	Puntigrus tetrazona	Puntigrus tetrazona isolate hp1 chromosome 5, ASM1883169v1	14301257	14301451	3.30e-12	171	67	50.746	N/A
YP_009130641.1	1145	1167	NC_056703	Puntigrus tetrazona	Puntigrus tetrazona isolate hp1 chromosome 5, ASM1883169v1	14301078	14301146	3.30e-12	89	23	69.565	N/A
YP_009130641.1	1169	1242	NC_056703	Puntigrus tetrazona	Puntigrus tetrazona isolate hp1 chromosome 5, ASM1883169v1	14303972	14304190	1.51e-11	167	74	45.946	N/A
YP_009130641.1	1145	1169	NC_056703	Puntigrus tetrazona	Puntigrus tetrazona isolate hp1 chromosome 5, ASM1883169v1	14303812	14303886	1.51e-11	86	25	64.000	N/A
YP_009130641.1	1167	1227	NC_056703	Puntigrus tetrazona	Puntigrus tetrazona isolate hp1 chromosome 5, ASM1883169v1	14316918	14317100	8.01e-11	182	61	52.459	N/A
YP_009130641.1	1145	1169	NC_056703	Puntigrus tetrazona	Puntigrus tetrazona isolate hp1 chromosome 5, ASM1883169v1	14316763	14316837	8.01e-11	65	25	52.000	N/A
YP_009130641.1	1169	1228	NC_056703	Puntigrus tetrazona	Puntigrus tetrazona isolate hp1 chromosome 5, ASM1883169v1	14308434	14308610	2.06e-09	148	60	50.000	N/A
YP_009130641.1	1102	1169	NC_056703	Puntigrus tetrazona	Puntigrus tetrazona isolate hp1 chromosome 5, ASM1883169v1	14308135	14308341	2.06e-09	87	69	34.783	N/A
YP_009130641.1	1166	1227	NC_056703	Puntigrus tetrazona	Puntigrus tetrazona isolate hp1 chromosome 5, ASM1883169v1	14291563	14291745	5.30e-08	137	62	43.548	N/A
YP_009130641.1	1142	1170	NC_056703	Puntigrus tetrazona	Puntigrus tetrazona isolate hp1 chromosome 5, ASM1883169v1	14291379	14291465	5.30e-08	85	29	55.172	N/A
YP_009130641.1	1168	1226	NC_056703	Puntigrus tetrazona	Puntigrus tetrazona isolate hp1 chromosome 5, ASM1883169v1	11695557	11695733	8.95e-08	155	59	50.847	N/A
YP_009130641.1	1141	1166	NC_056703	Puntigrus tetrazona	Puntigrus tetrazona isolate hp1 chromosome 5, ASM1883169v1	11695379	11695456	8.95e-08	65	26	50.000	N/A
YP_009130641.1	1172	1232	NC_056703	Puntigrus tetrazona	Puntigrus tetrazona isolate hp1 chromosome 5, ASM1883169v1	14065948	14065766	2.02e-07	149	61	45.902	N/A
YP_009130641.1	1141	1166	NC_056703	Puntigrus tetrazona	Puntigrus tetrazona isolate hp1 chromosome 5, ASM1883169v1	14066132	14066055	2.02e-07	68	26	57.692	N/A
YP_009130641.1	1167	1227	NC_056703	Puntigrus tetrazona	Puntigrus tetrazona isolate hp1 chromosome 5, ASM1883169v1	14312823	14313005	2.81e-07	177	61	50.820	N/A
YP_009130641.1	1170	1234	NC_056703	Puntigrus tetrazona	Puntigrus tetrazona isolate hp1 chromosome 5, ASM1883169v1	11696512	11696706	3.68e-06	167	65	46.154	N/A
YP_009130641.1	1168	1227	NC_042991	Salmo trutta	Salmo trutta chromosome 35, fSalTru1.1	17975438	17975620	5.47e-12	140	61	45.902	N/A
YP_009130641.1	1107	1165	NC_042991	Salmo trutta	Salmo trutta chromosome 35, fSalTru1.1	17975161	17975337	5.47e-12	118	59	42.373	N/A
YP_009130641.1	1168	1227	NC_060184	Oncorhynchus gorbuscha	Oncorhynchus gorbuscha isolate QuinsamMale2020 ecotype Even-year linkage group LG12, OgorEven_v1.0	26415703	26415521	1.20e-11	142	61	45.902	N/A
YP_009130641.1	1168	1227	NC_060184	Oncorhynchus gorbuscha	Oncorhynchus gorbuscha isolate QuinsamMale2020 ecotype Even-year linkage group LG12, OgorEven_v1.0	26390162	26389980	1.20e-11	142	61	45.902	N/A
YP_009130641.1	1107	1165	NC_060184	Oncorhynchus gorbuscha	Oncorhynchus gorbuscha isolate QuinsamMale2020 ecotype Even-year linkage group LG12, OgorEven_v1.0	26415980	26415804	1.20e-11	113	59	40.678	N/A
YP_009130641.1	1107	1165	NC_060184	Oncorhynchus gorbuscha	Oncorhynchus gorbuscha isolate QuinsamMale2020 ecotype Even-year linkage group LG12, OgorEven_v1.0	26390439	26390263	1.20e-11	113	59	40.678	N/A
YP_009130641.1	1167	1229	NW_023494797	Colossoma macropomum	Colossoma macropomum unplaced genomic scaffold, Colossoma_macropomum	17536172	17536360	1.41e-11	169	63	46.032	N/A
YP_009130641.1	1107	1165	NW_023494797	Colossoma macropomum	Colossoma macropomum unplaced genomic scaffold, Colossoma_macropomum	17535876	17536052	1.41e-11	85	59	40.678	N/A
YP_009130641.1	1099	1242	NW_023494797	Colossoma macropomum	Colossoma macropomum unplaced genomic scaffold, Colossoma_macropomum	17635732	17636247	8.71e-11	207	175	33.143	N/A
YP_009130641.1	1168	1242	NW_023494797	Colossoma macropomum	Colossoma macropomum unplaced genomic scaffold, Colossoma_macropomum	17630419	17630649	1.05e-10	160	77	44.156	N/A
YP_009130641.1	1099	1165	NW_023494797	Colossoma macropomum	Colossoma macropomum unplaced genomic scaffold, Colossoma_macropomum	17630135	17630326	1.05e-10	87	67	35.821	N/A
YP_009130641.1	1109	1242	NW_023494797	Colossoma macropomum	Colossoma macropomum unplaced genomic scaffold, Colossoma_macropomum	17623923	17624417	3.23e-10	202	165	33.939	N/A
YP_009130641.1	1172	1229	NW_023494797	Colossoma macropomum	Colossoma macropomum unplaced genomic scaffold, Colossoma_macropomum	17608989	17609162	2.77e-09	168	58	50.000	N/A
YP_009130641.1	1110	1161	NW_023494797	Colossoma macropomum	Colossoma macropomum unplaced genomic scaffold, Colossoma_macropomum	17608711	17608866	2.77e-09	65	52	40.385	N/A
YP_009130641.1	1168	1233	NW_023494797	Colossoma macropomum	Colossoma macropomum unplaced genomic scaffold, Colossoma_macropomum	17640026	17640223	1.74e-08	141	66	42.424	N/A
YP_009130641.1	1109	1165	NW_023494797	Colossoma macropomum	Colossoma macropomum unplaced genomic scaffold, Colossoma_macropomum	17639760	17639930	1.74e-08	86	57	38.596	N/A
YP_009130641.1	1167	1241	NW_023494797	Colossoma macropomum	Colossoma macropomum unplaced genomic scaffold, Colossoma_macropomum	17540752	17540970	4.78e-08	184	75	45.333	N/A
YP_009130641.1	1172	1229	NW_023494797	Colossoma macropomum	Colossoma macropomum unplaced genomic scaffold, Colossoma_macropomum	17575818	17575991	1.26e-07	180	58	53.448	N/A
YP_009130641.1	1172	1239	NW_023494797	Colossoma macropomum	Colossoma macropomum unplaced genomic scaffold, Colossoma_macropomum	17560244	17560450	1.60e-07	179	69	52.174	N/A
YP_009130641.1	1174	1227	NW_023494797	Colossoma macropomum	Colossoma macropomum unplaced genomic scaffold, Colossoma_macropomum	17651192	17651353	1.70e-06	170	54	55.556	N/A
YP_009130641.1	1172	1229	NW_023494797	Colossoma macropomum	Colossoma macropomum unplaced genomic scaffold, Colossoma_macropomum	17567904	17568077	3.30e-06	168	58	48.276	N/A
YP_009130641.1	1172	1229	NW_023494797	Colossoma macropomum	Colossoma macropomum unplaced genomic scaffold, Colossoma_macropomum	17584675	17584848	6.82e-06	165	58	48.276	N/A
YP_009130641.1	1172	1229	NW_023494797	Colossoma macropomum	Colossoma macropomum unplaced genomic scaffold, Colossoma_macropomum	17599869	17600042	9.44e-06	164	58	48.276	N/A
YP_009130641.1	1172	1227	NC_039272	Carassius auratus	Carassius auratus strain Wakin chromosome 30, ASM336829v1	20596883	20596716	1.58e-11	176	56	55.357	N/A
YP_009130641.1	1145	1169	NC_039272	Carassius auratus	Carassius auratus strain Wakin chromosome 30, ASM336829v1	20597074	20597000	1.58e-11	77	25	60.000	N/A
YP_009130641.1	1145	1230	NC_039272	Carassius auratus	Carassius auratus strain Wakin chromosome 30, ASM336829v1	20624614	20624243	1.24e-09	197	124	41.129	N/A
YP_009130641.1	1145	1230	NC_039272	Carassius auratus	Carassius auratus strain Wakin chromosome 30, ASM336829v1	8789531	8789902	1.24e-08	189	124	40.323	N/A
YP_009130641.1	1168	1240	NC_039272	Carassius auratus	Carassius auratus strain Wakin chromosome 30, ASM336829v1	8796550	8796756	6.93e-06	165	73	46.575	N/A
YP_009130641.1	1145	1227	NC_039247	Carassius auratus	Carassius auratus strain Wakin chromosome 5, ASM336829v1	14739053	14739400	1.97e-11	213	116	41.379	N/A
YP_009130641.1	1168	1227	NC_036853	Salvelinus alpinus	Salvelinus alpinus isolate IW2-2015 linkage group LG13, ASM291031v2	491861	491679	4.23e-11	141	61	45.902	N/A
YP_009130641.1	1107	1165	NC_036853	Salvelinus alpinus	Salvelinus alpinus isolate IW2-2015 linkage group LG13, ASM291031v2	492135	491959	4.23e-11	109	59	40.678	N/A
YP_009130641.1	1145	1227	NW_015551032	Sinocyclocheilus anshuiensis	Sinocyclocheilus anshuiensis isolate Anshui unplaced genomic scaffold, SAMN03320099.WGS_v1.1 scaffold1365	699485	699823	4.58e-11	210	113	43.363	N/A
YP_009130641.1	1172	1227	NC_059224	Coregonus clupeaformis	Coregonus clupeaformis isolate EN_2021a chromosome 33, ASM2061545v1	16512394	16512564	4.69e-11	143	57	47.368	N/A
YP_009130641.1	1107	1165	NC_059224	Coregonus clupeaformis	Coregonus clupeaformis isolate EN_2021a chromosome 33, ASM2061545v1	16512123	16512299	4.69e-11	106	59	44.068	N/A
YP_009130641.1	1172	1227	NC_059224	Coregonus clupeaformis	Coregonus clupeaformis isolate EN_2021a chromosome 33, ASM2061545v1	16481081	16481251	1.67e-10	141	57	45.614	N/A
YP_009130641.1	1110	1165	NC_059224	Coregonus clupeaformis	Coregonus clupeaformis isolate EN_2021a chromosome 33, ASM2061545v1	16480819	16480986	1.67e-10	104	56	44.643	N/A
YP_009130641.1	1107	1227	NC_059227	Coregonus clupeaformis	Coregonus clupeaformis isolate EN_2021a chromosome 36, ASM2061545v1	8548382	8547921	5.69e-11	209	154	33.766	N/A
YP_009130641.1	1107	1227	NC_059227	Coregonus clupeaformis	Coregonus clupeaformis isolate EN_2021a chromosome 36, ASM2061545v1	8520870	8520409	9.24e-11	207	154	34.416	N/A
YP_009130641.1	1172	1227	NC_059227	Coregonus clupeaformis	Coregonus clupeaformis isolate EN_2021a chromosome 36, ASM2061545v1	8495452	8495282	2.71e-10	129	57	43.860	N/A
YP_009130641.1	1107	1165	NC_059227	Coregonus clupeaformis	Coregonus clupeaformis isolate EN_2021a chromosome 36, ASM2061545v1	8495742	8495566	2.71e-10	113	59	42.373	N/A
YP_009130641.1	1168	1227	NC_048572	Oncorhynchus mykiss	Oncorhynchus mykiss isolate Arlee chromosome 8, USDA_OmykA_1.1	23680117	23679935	8.88e-11	140	61	45.902	N/A
YP_009130641.1	1111	1165	NC_048572	Oncorhynchus mykiss	Oncorhynchus mykiss isolate Arlee chromosome 8, USDA_OmykA_1.1	23680382	23680218	8.88e-11	107	55	41.818	N/A
YP_009130641.1	1145	1227	NW_015506340	Sinocyclocheilus grahami	Sinocyclocheilus grahami isolate Dianchi unplaced genomic scaffold, SAMN03320097.WGS_v1.1 scaffold1161.1	20740	21078	1.13e-10	206	113	44.248	N/A
YP_009130641.1	1168	1227	NW_015506340	Sinocyclocheilus grahami	Sinocyclocheilus grahami isolate Dianchi unplaced genomic scaffold, SAMN03320097.WGS_v1.1 scaffold1161.1	38598	38777	6.31e-06	165	60	51.667	N/A
YP_009130641.1	1163	1234	NC_049540	Electrophorus electricus	Electrophorus electricus isolate fEleEle1 chromosome 6, fEleEle1.pri	3955237	3955455	1.84e-10	171	73	47.945	N/A
YP_009130641.1	1144	1161	NC_049540	Electrophorus electricus	Electrophorus electricus isolate fEleEle1 chromosome 6, fEleEle1.pri	3955098	3955151	1.84e-10	73	18	72.222	N/A
YP_009130641.1	1172	1234	NC_049540	Electrophorus electricus	Electrophorus electricus isolate fEleEle1 chromosome 6, fEleEle1.pri	4111852	4112034	5.44e-09	192	63	58.730	N/A
YP_009130641.1	1172	1239	NC_049540	Electrophorus electricus	Electrophorus electricus isolate fEleEle1 chromosome 6, fEleEle1.pri	3659429	3659205	1.36e-08	156	75	41.333	N/A
YP_009130641.1	1143	1169	NC_049540	Electrophorus electricus	Electrophorus electricus isolate fEleEle1 chromosome 6, fEleEle1.pri	3659602	3659531	1.36e-08	72	27	55.556	N/A
YP_009130641.1	1172	1235	NC_049540	Electrophorus electricus	Electrophorus electricus isolate fEleEle1 chromosome 6, fEleEle1.pri	4057886	4058071	2.23e-08	186	64	54.688	N/A
YP_009130641.1	1172	1234	NC_049540	Electrophorus electricus	Electrophorus electricus isolate fEleEle1 chromosome 6, fEleEle1.pri	4090456	4090274	2.35e-08	186	63	55.556	N/A
YP_009130641.1	1172	1234	NC_049540	Electrophorus electricus	Electrophorus electricus isolate fEleEle1 chromosome 6, fEleEle1.pri	4076587	4076405	3.02e-07	177	63	53.968	N/A
YP_009130641.1	1172	1228	NC_049540	Electrophorus electricus	Electrophorus electricus isolate fEleEle1 chromosome 6, fEleEle1.pri	3687806	3687636	4.26e-07	142	57	49.123	N/A
YP_009130641.1	1145	1168	NC_049540	Electrophorus electricus	Electrophorus electricus isolate fEleEle1 chromosome 6, fEleEle1.pri	3687973	3687902	4.26e-07	72	24	58.333	N/A
YP_009130641.1	1168	1227	NW_023390191	Oncorhynchus keta	Oncorhynchus keta isolate Oke142-1_Chum_Gynogen unplaced genomic scaffold, Oket_V1 Oket_scaffold22751	567	385	1.95e-10	132	61	44.262	N/A
YP_009130641.1	1107	1165	NW_023390191	Oncorhynchus keta	Oncorhynchus keta isolate Oke142-1_Chum_Gynogen unplaced genomic scaffold, Oket_V1 Oket_scaffold22751	844	668	1.95e-10	113	59	40.678	N/A
YP_009130641.1	1168	1227	NC_059456	Salmo salar	Salmo salar chromosome ssa15, Ssal_v3.1	41008717	41008535	2.04e-10	142	61	45.902	N/A
YP_009130641.1	1107	1165	NC_059456	Salmo salar	Salmo salar chromosome ssa15, Ssal_v3.1	41008994	41008818	2.04e-10	102	59	38.983	N/A
YP_009130641.1	1172	1227	NW_025534459	Coregonus clupeaformis	Coregonus clupeaformis isolate EN_2021a unplaced genomic scaffold, ASM2061545v1 scaf1005	92110	91940	2.06e-10	139	57	47.368	N/A
YP_009130641.1	1107	1165	NW_025534459	Coregonus clupeaformis	Coregonus clupeaformis isolate EN_2021a unplaced genomic scaffold, ASM2061545v1 scaf1005	92381	92205	2.06e-10	105	59	44.068	N/A
YP_009130641.1	1172	1227	NW_025534459	Coregonus clupeaformis	Coregonus clupeaformis isolate EN_2021a unplaced genomic scaffold, ASM2061545v1 scaf1005	106091	105921	2.37e-10	142	57	47.368	N/A
YP_009130641.1	1110	1165	NW_025534459	Coregonus clupeaformis	Coregonus clupeaformis isolate EN_2021a unplaced genomic scaffold, ASM2061545v1 scaf1005	106353	106186	2.37e-10	101	56	42.857	N/A
YP_009130641.1	1168	1227	NC_034185	Oncorhynchus kisutch	Oncorhynchus kisutch isolate 150728-3 linkage group LG12, Okis_V2	25643006	25642824	2.44e-10	129	61	44.262	N/A
YP_009130641.1	1107	1165	NC_034185	Oncorhynchus kisutch	Oncorhynchus kisutch isolate 150728-3 linkage group LG12, Okis_V2	25643284	25643108	2.44e-10	114	59	40.678	N/A
YP_009130641.1	1168	1227	NC_042558	Oncorhynchus nerka	Oncorhynchus nerka isolate On170113-E2 linkage group LG24, Oner_1.0	13279791	13279609	2.89e-10	129	61	44.262	N/A
YP_009130641.1	1107	1165	NC_042558	Oncorhynchus nerka	Oncorhynchus nerka isolate On170113-E2 linkage group LG24, Oner_1.0	13280068	13279892	2.89e-10	113	59	40.678	N/A
YP_009130641.1	1168	1249	NC_042558	Oncorhynchus nerka	Oncorhynchus nerka isolate On170113-E2 linkage group LG24, Oner_1.0	13253097	13252849	1.13e-09	126	83	34.940	N/A
YP_009130641.1	1111	1165	NC_042558	Oncorhynchus nerka	Oncorhynchus nerka isolate On170113-E2 linkage group LG24, Oner_1.0	13253354	13253190	1.13e-09	111	55	43.636	N/A
YP_009130641.1	1145	1227	NW_015640044	Sinocyclocheilus rhinocerous	Sinocyclocheilus rhinocerous isolate Xijiao unplaced genomic scaffold, SAMN03320098_v1.1 scaffold381	32443	32781	3.20e-10	202	113	43.363	N/A
YP_009130641.1	1168	1227	NW_015640044	Sinocyclocheilus rhinocerous	Sinocyclocheilus rhinocerous isolate Xijiao unplaced genomic scaffold, SAMN03320098_v1.1 scaffold381	49395	49574	1.40e-06	171	60	51.667	N/A
YP_009130641.1	1145	1227	NW_015640044	Sinocyclocheilus rhinocerous	Sinocyclocheilus rhinocerous isolate Xijiao unplaced genomic scaffold, SAMN03320098_v1.1 scaffold381	37497	37844	3.00e-06	168	116	40.517	N/A
YP_009130641.1	1110	1229	NC_051235	Pygocentrus nattereri	Pygocentrus nattereri isolate fPygNat1 chromosome 25, fPygNat1.pri	29225396	29225848	6.15e-10	200	151	35.099	N/A
YP_009130641.1	1168	1234	NC_051235	Pygocentrus nattereri	Pygocentrus nattereri isolate fPygNat1 chromosome 25, fPygNat1.pri	29253005	29253205	9.37e-10	147	67	43.284	N/A
YP_009130641.1	1099	1165	NC_051235	Pygocentrus nattereri	Pygocentrus nattereri isolate fPygNat1 chromosome 25, fPygNat1.pri	29252725	29252916	9.37e-10	91	67	35.821	N/A
YP_009130641.1	1168	1241	NC_051235	Pygocentrus nattereri	Pygocentrus nattereri isolate fPygNat1 chromosome 25, fPygNat1.pri	29256159	29256380	3.43e-09	143	74	39.189	N/A
YP_009130641.1	1109	1165	NC_051235	Pygocentrus nattereri	Pygocentrus nattereri isolate fPygNat1 chromosome 25, fPygNat1.pri	29255900	29256070	3.43e-09	90	57	38.596	N/A
YP_009130641.1	1170	1236	NC_051235	Pygocentrus nattereri	Pygocentrus nattereri isolate fPygNat1 chromosome 25, fPygNat1.pri	29234431	29234631	1.19e-08	157	67	43.284	N/A
YP_009130641.1	1109	1161	NC_051235	Pygocentrus nattereri	Pygocentrus nattereri isolate fPygNat1 chromosome 25, fPygNat1.pri	29234172	29234330	1.19e-08	71	53	35.849	N/A
YP_009130641.1	1167	1229	NC_051235	Pygocentrus nattereri	Pygocentrus nattereri isolate fPygNat1 chromosome 25, fPygNat1.pri	29184985	29185173	9.03e-07	173	63	47.619	N/A
YP_009130641.1	1172	1229	NC_051235	Pygocentrus nattereri	Pygocentrus nattereri isolate fPygNat1 chromosome 25, fPygNat1.pri	29200226	29200399	9.82e-07	172	58	50.000	N/A
YP_009130641.1	1172	1229	NC_051235	Pygocentrus nattereri	Pygocentrus nattereri isolate fPygNat1 chromosome 25, fPygNat1.pri	29207262	29207435	1.45e-06	171	58	51.724	N/A
YP_009130641.1	1172	1229	NC_051235	Pygocentrus nattereri	Pygocentrus nattereri isolate fPygNat1 chromosome 25, fPygNat1.pri	29215639	29215812	1.66e-06	170	58	51.724	N/A
YP_009130641.1	1109	1234	NC_051235	Pygocentrus nattereri	Pygocentrus nattereri isolate fPygNat1 chromosome 25, fPygNat1.pri	29249358	29249789	2.28e-06	169	151	32.450	N/A
YP_009130641.1	1172	1229	NC_051235	Pygocentrus nattereri	Pygocentrus nattereri isolate fPygNat1 chromosome 25, fPygNat1.pri	29175591	29175764	3.44e-06	168	58	50.000	N/A
YP_009130641.1	1175	1227	NC_051235	Pygocentrus nattereri	Pygocentrus nattereri isolate fPygNat1 chromosome 25, fPygNat1.pri	29267712	29267870	3.86e-06	167	53	54.717	N/A
YP_009130641.1	1168	1227	NC_056433	Oncorhynchus tshawytscha	Oncorhynchus tshawytscha isolate Ot180627B linkage group LG05, Otsh_v2.0	24155782	24155600	8.90e-10	125	61	44.262	N/A
YP_009130641.1	1107	1165	NC_056433	Oncorhynchus tshawytscha	Oncorhynchus tshawytscha isolate Ot180627B linkage group LG05, Otsh_v2.0	24156059	24155883	8.90e-10	113	59	42.373	N/A
YP_009130641.1	1168	1227	NW_019946474	Salvelinus alpinus	Salvelinus alpinus isolate IW2-2015 unplaced genomic scaffold, ASM291031v2 Un_scaffold5208	46819	47001	9.96e-10	141	61	44.262	N/A
YP_009130641.1	1107	1165	NW_019946474	Salvelinus alpinus	Salvelinus alpinus isolate IW2-2015 unplaced genomic scaffold, ASM291031v2 Un_scaffold5208	46548	46718	9.96e-10	97	59	42.373	N/A
YP_009130641.1	1166	1227	NC_056601	Cyprinus carpio	Cyprinus carpio isolate SPL01 chromosome B5, ASM1834038v1	12620245	12620427	4.09e-09	148	62	50.000	N/A
YP_009130641.1	1142	1169	NC_056601	Cyprinus carpio	Cyprinus carpio isolate SPL01 chromosome B5, ASM1834038v1	12620061	12620144	4.09e-09	84	28	57.143	N/A
YP_009130641.1	1145	1246	NC_056601	Cyprinus carpio	Cyprinus carpio isolate SPL01 chromosome B5, ASM1834038v1	12654329	12654715	6.56e-08	182	132	34.848	N/A
YP_009130641.1	1141	1226	NC_056601	Cyprinus carpio	Cyprinus carpio isolate SPL01 chromosome B5, ASM1834038v1	4355312	4355683	1.25e-06	171	124	36.290	N/A
YP_009130641.1	1098	1224	NC_060909	Silurus meridionalis	Silurus meridionalis isolate SWU-2019-XX chromosome 26, ASM1480568v1	11453823	11454320	4.45e-09	192	167	32.934	N/A
YP_009130641.1	1172	1227	NC_060909	Silurus meridionalis	Silurus meridionalis isolate SWU-2019-XX chromosome 26, ASM1480568v1	11571546	11571713	2.19e-06	169	56	51.786	N/A
YP_009130641.1	1172	1235	NC_063049	Megalobrama amblycephala	Megalobrama amblycephala isolate DHTTF-2021 linkage group LG6, ASM1881202v1	12795528	12795337	4.89e-09	169	64	53.125	N/A
YP_009130641.1	1145	1169	NC_063049	Megalobrama amblycephala	Megalobrama amblycephala isolate DHTTF-2021 linkage group LG6, ASM1881202v1	12795682	12795608	4.89e-09	63	25	52.000	N/A
YP_009130641.1	1145	1234	NC_063049	Megalobrama amblycephala	Megalobrama amblycephala isolate DHTTF-2021 linkage group LG6, ASM1881202v1	12765157	12764810	6.71e-09	191	116	40.517	N/A
YP_009130641.1	1169	1234	NC_063049	Megalobrama amblycephala	Megalobrama amblycephala isolate DHTTF-2021 linkage group LG6, ASM1881202v1	12723072	12722875	3.17e-08	161	66	48.485	N/A
YP_009130641.1	1145	1169	NC_063049	Megalobrama amblycephala	Megalobrama amblycephala isolate DHTTF-2021 linkage group LG6, ASM1881202v1	12723217	12723143	3.17e-08	63	25	52.000	N/A
YP_009130641.1	1172	1235	NC_063049	Megalobrama amblycephala	Megalobrama amblycephala isolate DHTTF-2021 linkage group LG6, ASM1881202v1	12743233	12743042	1.45e-06	171	64	51.562	N/A
YP_009130641.1	1168	1227	NW_015551200	Sinocyclocheilus anshuiensis	Sinocyclocheilus anshuiensis isolate Anshui unplaced genomic scaffold, SAMN03320099.WGS_v1.1 scaffold1531	622394	622215	9.46e-09	149	60	46.667	N/A
YP_009130641.1	1145	1169	NW_015551200	Sinocyclocheilus anshuiensis	Sinocyclocheilus anshuiensis isolate Anshui unplaced genomic scaffold, SAMN03320099.WGS_v1.1 scaffold1531	622554	622480	9.46e-09	80	25	64.000	N/A
YP_009130641.1	1173	1230	NW_024121876	Pimephales promelas	Pimephales promelas strain EPAAWBERC unplaced genomic scaffold, EPA_FHM_2.0 scaf8	15547461	15547631	2.41e-08	137	58	50.000	N/A
YP_009130641.1	1145	1172	NW_024121876	Pimephales promelas	Pimephales promelas strain EPAAWBERC unplaced genomic scaffold, EPA_FHM_2.0 scaf8	15547273	15547356	2.41e-08	88	28	60.714	N/A
YP_009130641.1	1172	1237	NC_041720	Denticeps clupeoides	Denticeps clupeoides chromosome 14, fDenClu1.1	5151207	5151407	6.36e-08	143	67	44.776	N/A
YP_009130641.1	1109	1165	NC_041720	Denticeps clupeoides	Denticeps clupeoides chromosome 14, fDenClu1.1	5150939	5151106	6.36e-08	78	57	35.088	N/A
YP_009130641.1	1137	1227	NC_041720	Denticeps clupeoides	Denticeps clupeoides chromosome 14, fDenClu1.1	4440845	4440492	3.32e-07	176	118	38.136	N/A
YP_009130641.1	1168	1227	NC_041720	Denticeps clupeoides	Denticeps clupeoides chromosome 14, fDenClu1.1	4444183	4444004	5.58e-07	135	60	41.667	N/A
YP_009130641.1	1137	1161	NC_041720	Denticeps clupeoides	Denticeps clupeoides chromosome 14, fDenClu1.1	4444367	4444293	5.58e-07	78	25	64.000	N/A
YP_009130641.1	1172	1231	NW_022995287	Pangasianodon hypophthalmus	Pangasianodon hypophthalmus strain Indonesia unplaced genomic scaffold, GENO_Phyp_1.0 PHYPO_unplaced_scaf_24	33901	33722	1.07e-07	164	60	53.333	N/A
YP_009130641.1	1143	1162	NW_022995287	Pangasianodon hypophthalmus	Pangasianodon hypophthalmus strain Indonesia unplaced genomic scaffold, GENO_Phyp_1.0 PHYPO_unplaced_scaf_24	34043	33984	1.07e-07	56	20	50.000	N/A
YP_009130641.1	1165	1231	NW_023616472	Pungitius pungitius	Pungitius pungitius unplaced genomic scaffold, NSP_V7	1503970	1503770	1.21e-07	110	68	36.765	N/A
YP_009130641.1	1101	1161	NW_023616472	Pungitius pungitius	Pungitius pungitius unplaced genomic scaffold, NSP_V7	1504265	1504086	1.21e-07	109	61	40.984	N/A
YP_009130641.1	1172	1231	NW_016098308	Ictalurus punctatus	Ictalurus punctatus breed USDA103 unplaced genomic scaffold, IpCoco_1.2 IpCoco_scf01044	4896	5075	1.30e-07	179	60	55.000	N/A
YP_009130641.1	1172	1234	NW_016098308	Ictalurus punctatus	Ictalurus punctatus breed USDA103 unplaced genomic scaffold, IpCoco_1.2 IpCoco_scf01044	7943	8131	1.30e-06	171	63	50.794	N/A
YP_009130641.1	1172	1234	NW_016098308	Ictalurus punctatus	Ictalurus punctatus breed USDA103 unplaced genomic scaffold, IpCoco_1.2 IpCoco_scf01044	2741	2929	4.03e-06	167	63	49.206	N/A
YP_009130641.1	1143	1228	NC_007116	Danio rerio	Danio rerio strain Tuebingen chromosome 5, GRCz11 Primary Assembly	38624053	38624394	2.85e-07	177	114	39.474	N/A
YP_009130641.1	1143	1231	NC_007116	Danio rerio	Danio rerio strain Tuebingen chromosome 5, GRCz11 Primary Assembly	38631972	38632322	5.16e-07	175	117	37.607	N/A
YP_009130641.1	1166	1231	NC_007116	Danio rerio	Danio rerio strain Tuebingen chromosome 5, GRCz11 Primary Assembly	38680456	38680653	6.45e-07	143	66	43.939	N/A
YP_009130641.1	1143	1161	NC_007116	Danio rerio	Danio rerio strain Tuebingen chromosome 5, GRCz11 Primary Assembly	38680302	38680358	6.45e-07	70	19	73.684	N/A
YP_009130641.1	1143	1228	NC_007116	Danio rerio	Danio rerio strain Tuebingen chromosome 5, GRCz11 Primary Assembly	38673407	38673748	7.52e-07	173	114	38.596	N/A
YP_009130641.1	1166	1228	NC_007116	Danio rerio	Danio rerio strain Tuebingen chromosome 5, GRCz11 Primary Assembly	38685479	38685667	1.64e-06	141	63	44.444	N/A
YP_009130641.1	1143	1161	NC_007116	Danio rerio	Danio rerio strain Tuebingen chromosome 5, GRCz11 Primary Assembly	38685327	38685383	1.64e-06	68	19	68.421	N/A
YP_009130641.1	1143	1228	NC_007116	Danio rerio	Danio rerio strain Tuebingen chromosome 5, GRCz11 Primary Assembly	38614063	38614416	1.85e-06	170	118	34.746	N/A
YP_009130641.1	1169	1227	NC_007116	Danio rerio	Danio rerio strain Tuebingen chromosome 5, GRCz11 Primary Assembly	38728918	38729091	2.45e-06	123	59	50.847	N/A
YP_009130641.1	1145	1169	NC_007116	Danio rerio	Danio rerio strain Tuebingen chromosome 5, GRCz11 Primary Assembly	38728751	38728825	2.45e-06	84	25	64.000	N/A
YP_009130641.1	1168	1239	NC_063212	Alosa alosa	Alosa alosa isolate M-15738 ecotype Scorff River chromosome 24, AALO_Geno_1.1	13390548	13390339	3.73e-07	176	72	45.833	N/A
YP_009130641.1	1168	1239	NC_055974	Alosa sapidissima	Alosa sapidissima isolate fAloSap1 chromosome 18, fAloSap1.pri	15209491	15209282	3.73e-07	176	72	45.833	N/A
YP_009130641.1	1168	1227	NW_015784769	Sinocyclocheilus rhinocerous	Sinocyclocheilus rhinocerous isolate Xijiao unplaced genomic scaffold, SAMN03320098_v1.1 C36678154	842	663	4.39e-07	142	60	45.000	N/A
YP_009130641.1	1145	1169	NW_015784769	Sinocyclocheilus rhinocerous	Sinocyclocheilus rhinocerous isolate Xijiao unplaced genomic scaffold, SAMN03320098_v1.1 C36678154	1002	928	4.39e-07	73	25	64.000	N/A
YP_009130641.1	1172	1231	NW_016098350	Ictalurus punctatus	Ictalurus punctatus breed USDA103 unplaced genomic scaffold, IpCoco_1.2 IpCoco_scf01091	3418	3597	4.42e-07	175	60	56.667	N/A
YP_009130641.1	1143	1228	NW_018394598	Danio rerio	Danio rerio strain Tuebingen chromosome 5 genomic scaffold, GRCz11 alternate locus group ALT_DRER_TU_1 ALT_CTG5_1_37	21648	21989	7.51e-07	173	114	38.596	N/A
YP_009130641.1	1166	1231	NW_018394598	Danio rerio	Danio rerio strain Tuebingen chromosome 5 genomic scaffold, GRCz11 alternate locus group ALT_DRER_TU_1 ALT_CTG5_1_37	28697	28894	7.52e-07	143	66	43.939	N/A
YP_009130641.1	1143	1161	NW_018394598	Danio rerio	Danio rerio strain Tuebingen chromosome 5 genomic scaffold, GRCz11 alternate locus group ALT_DRER_TU_1 ALT_CTG5_1_37	28543	28599	7.52e-07	70	19	73.684	N/A
YP_009130641.1	1166	1228	NW_018394598	Danio rerio	Danio rerio strain Tuebingen chromosome 5 genomic scaffold, GRCz11 alternate locus group ALT_DRER_TU_1 ALT_CTG5_1_37	33720	33908	1.92e-06	141	63	44.444	N/A
YP_009130641.1	1143	1161	NW_018394598	Danio rerio	Danio rerio strain Tuebingen chromosome 5 genomic scaffold, GRCz11 alternate locus group ALT_DRER_TU_1 ALT_CTG5_1_37	33568	33624	1.92e-06	68	19	68.421	N/A
YP_009130641.1	1169	1227	NW_018394598	Danio rerio	Danio rerio strain Tuebingen chromosome 5 genomic scaffold, GRCz11 alternate locus group ALT_DRER_TU_1 ALT_CTG5_1_37	56316	56489	4.28e-06	121	59	50.847	N/A
YP_009130641.1	1145	1169	NW_018394598	Danio rerio	Danio rerio strain Tuebingen chromosome 5 genomic scaffold, GRCz11 alternate locus group ALT_DRER_TU_1 ALT_CTG5_1_37	56149	56223	4.28e-06	84	25	64.000	N/A
YP_009130641.1	1172	1245	NC_047619	Pangasianodon hypophthalmus	Pangasianodon hypophthalmus strain Indonesia chromosome 25, GENO_Phyp_1.0	2278557	2278339	9.34e-07	172	75	48.000	N/A
YP_009130641.1	1168	1234	NC_047619	Pangasianodon hypophthalmus	Pangasianodon hypophthalmus strain Indonesia chromosome 25, GENO_Phyp_1.0	2230123	2229923	3.19e-06	168	67	43.284	N/A
YP_009130641.1	1143	1229	NW_016098050	Ictalurus punctatus	Ictalurus punctatus breed USDA103 unplaced genomic scaffold, IpCoco_1.2 IpCoco_scf00723	34761	34420	1.13e-06	172	114	38.596	N/A
YP_009130641.1	1172	1232	NC_030442	Ictalurus punctatus	Ictalurus punctatus breed USDA103 chromosome 27, IpCoco_1.2	1889669	1889487	1.55e-06	171	61	50.820	N/A
YP_009130641.1	1168	1231	NC_061074	Hypomesus transpacificus	Hypomesus transpacificus isolate Combined female chromosome 15, fHypTra1	12221232	12221426	1.61e-06	131	65	41.538	N/A
YP_009130641.1	1105	1165	NC_061074	Hypomesus transpacificus	Hypomesus transpacificus isolate Combined female chromosome 15, fHypTra1	12220964	12221143	1.61e-06	78	61	32.787	N/A
YP_009130641.1	1172	1227	NW_016102515	Ictalurus punctatus	Ictalurus punctatus breed USDA103 unplaced genomic scaffold, IpCoco_1.2 IpCoco_scf05327	757	590	1.78e-06	164	56	48.214	N/A
YP_009130641.1	1172	1231	NW_016101626	Ictalurus punctatus	Ictalurus punctatus breed USDA103 unplaced genomic scaffold, IpCoco_1.2 IpCoco_scf04428	1124	945	1.99e-06	165	60	48.333	N/A
YP_009130641.1	1168	1227	NW_015513541	Sinocyclocheilus grahami	Sinocyclocheilus grahami isolate Dianchi unplaced genomic scaffold, SAMN03320097.WGS_v1.1 scaffold10964.1	662	841	2.47e-06	168	60	51.667	N/A
YP_009130641.1	1172	1233	NW_015505394	Sinocyclocheilus grahami	Sinocyclocheilus grahami isolate Dianchi unplaced genomic scaffold, SAMN03320097.WGS_v1.1 scaffold215.1	371882	372067	3.96e-06	167	62	51.613	N/A
YP_009130641.1	1143	1227	NC_044003	Myripristis murdjan	Myripristis murdjan chromosome 24, fMyrMur1.1	13789552	13789914	4.24e-06	167	121	33.884	N/A
YP_009130641.1	1167	1245	NW_016104201	Ictalurus punctatus	Ictalurus punctatus breed USDA103 unplaced genomic scaffold, IpCoco_1.2 IpCoco_scf07043	776	534	4.54e-06	158	81	37.037	N/A
YP_009130641.1	1168	1227	NC_050599	Megalops cyprinoides	Megalops cyprinoides isolate fMegCyp1 chromosome 17, fMegCyp1.pri	14369868	14370047	4.72e-06	166	60	51.667	N/A
YP_009130641.1	1172	1238	NC_056707	Puntigrus tetrazona	Puntigrus tetrazona isolate hp1 chromosome 9, ASM1883169v1	23477420	23477620	5.31e-06	166	67	43.284	N/A
YP_009130641.1	1172	1229	NC_050592	Megalops cyprinoides	Megalops cyprinoides isolate fMegCyp1 chromosome 10, fMegCyp1.pri	34427296	34427123	8.69e-06	164	58	51.724	N/A
# TBLASTN 2.13.0+
# Query: QUU43914.1 |spike glycoprotein|Porcine torovirus|Torovirus|Tobaniviridae|Sus scrofa|China: Zhejiang|China|2016|2021-05-11T00:00:00Z|spike glycoprotein [Porcine torovirus]
# Database: ref_euk_rep_genomes
# 0 hits found
# TBLASTN 2.13.0+
# Query: YP_009755848.1 |putative nucleocapsid|Berisnavirus 1|Pregotovirus|Tobaniviridae|Myuchelys georgesi|Australia|Australia|2015|2020-04-12T00:00:00Z|putative nucleocapsid [Bellinger River virus]
# Database: ref_euk_rep_genomes
# 0 hits found
# TBLASTN 2.13.0+
# Query: YP_009505581.1 |replicase polyprotein 1ab|Fathead minnow nidovirus 1|Bafinivirus|Tobaniviridae|Pimephales promelas|USA: Arkansas|USA|1997-01|2018-08-24T00:00:00Z|replicase polyprotein 1ab [Fathead minnow nidovirus]
# Database: ref_euk_rep_genomes
# 0 hits found
# TBLASTN 2.13.0+
# Query: YP_009755849.1 |minor membrane protein 2|Berisnavirus 1|Pregotovirus|Tobaniviridae|Myuchelys georgesi|Australia|Australia|2015|2020-04-12T00:00:00Z|minor membrane protein 2 [Bellinger River virus]
# Database: ref_euk_rep_genomes
# 0 hits found
# BLAST processed 9 queries
```
