## Supplementary material for "Deep-mining of vertebrate genomes reveals an unexpected diversity of endogenous viral elements": batch_027-tblastn-ref_euk_rep_genomes.out

```
# TBLASTN 2.13.0+
# Query: YP_009505582.1 |replicase polyprotein 1a|Fathead minnow nidovirus 1|Bafinivirus|Tobaniviridae|Pimephales promelas|USA: Arkansas|USA|1997-01|2018-08-24T00:00:00Z|replicase polyprotein 1a [Fathead minnow nidovirus]
# Database: ref_euk_rep_genomes
# 0 hits found
# TBLASTN 2.13.0+
# Query: QBK95470.1 |hemagglutinin esterase|Porcine torovirus|Torovirus|Tobaniviridae|Sus scrofa||||2019-03-16T00:00:00Z|hemagglutinin esterase [Porcine torovirus]
# Database: ref_euk_rep_genomes
# 0 hits found
# TBLASTN 2.13.0+
# Query: YP_009755850.1 |putative glycoprotein|Berisnavirus 1|Pregotovirus|Tobaniviridae|Myuchelys georgesi|Australia|Australia|2015|2020-04-12T00:00:00Z|putative glycoprotein [Bellinger River virus]
# Database: ref_euk_rep_genomes
# 0 hits found
# TBLASTN 2.13.0+
# Query: YP_009505583.1 |spike glycoprotein|Fathead minnow nidovirus 1|Bafinivirus|Tobaniviridae|Pimephales promelas|USA: Arkansas|USA|1997-01|2018-08-24T00:00:00Z|spike glycoprotein [Fathead minnow nidovirus]
# Database: ref_euk_rep_genomes
# 0 hits found
# TBLASTN 2.13.0+
# Query: AWV66918.1 |U1 protein|Equine torovirus|Torovirus|Tobaniviridae|Equus caballus|Switzerland: Berne|Switzerland|1972|2018-06-24T00:00:00Z|U1 protein [Berne virus]
# Database: ref_euk_rep_genomes
# 0 hits found
# TBLASTN 2.13.0+
# Query: YP_009755877.1 |1ab protein|Hainan hebius popei torovirus|Torovirus|Tobaniviridae|Hebius popei|China|China||2020-04-12T00:00:00Z|1ab protein [Hainan hebius popei torovirus]
# Database: ref_euk_rep_genomes
# 0 hits found
# TBLASTN 2.13.0+
# Query: YP_009505584.1 |membrane protein|Fathead minnow nidovirus 1|Bafinivirus|Tobaniviridae|Pimephales promelas|USA: Arkansas|USA|1997-01|2018-08-24T00:00:00Z|membrane protein [Fathead minnow nidovirus]
# Database: ref_euk_rep_genomes
# 0 hits found
# BLAST processed 7 queries
```
