## Supplementary material for "Deep-mining of vertebrate genomes reveals an unexpected diversity of endogenous viral elements": batch_028-tblastn-ref_euk_rep_genomes.out

```
# TBLASTN 2.13.0+
# Query: QRC47039.1 |ORF1AB|Vebetovirus paba|Vebetovirus|Tobaniviridae|Chamaeleo calyptratus|USA|USA|2018-06-28|2021-02-08T00:00:00Z|ORF1AB [Veiled chameleon serpentovirus B]
# Database: ref_euk_rep_genomes
# 0 hits found
# TBLASTN 2.13.0+
# Query: AWV66919.1 |U2 protein|Equine torovirus|Torovirus|Tobaniviridae|Equus caballus|Switzerland: Berne|Switzerland|1972|2018-06-24T00:00:00Z|U2 protein [Berne virus]
# Database: ref_euk_rep_genomes
# 0 hits found
# TBLASTN 2.13.0+
# Query: YP_009755878.1 |spike protein|Hainan hebius popei torovirus|Torovirus|Tobaniviridae|Hebius popei|China|China||2020-04-12T00:00:00Z|spike protein [Hainan hebius popei torovirus]
# Database: ref_euk_rep_genomes
# 0 hits found
# TBLASTN 2.13.0+
# Query: YP_009505585.1 |nucleocapsid protein|Fathead minnow nidovirus 1|Bafinivirus|Tobaniviridae|Pimephales promelas|USA: Arkansas|USA|1997-01|2018-08-24T00:00:00Z|nucleocapsid protein [Fathead minnow nidovirus]
# Database: ref_euk_rep_genomes
# 0 hits found
# TBLASTN 2.13.0+
# Query: QRC47040.1 |ORF1A|Vebetovirus paba|Vebetovirus|Tobaniviridae|Chamaeleo calyptratus|USA|USA|2018-06-28|2021-02-08T00:00:00Z|ORF1A [Veiled chameleon serpentovirus B]
# Database: ref_euk_rep_genomes
# 0 hits found
# TBLASTN 2.13.0+
# Query: QGW58076.1 |hypothetical protein|Pregotovirus heba|Pregotovirus|Tobaniviridae|||||2020-01-28T00:00:00Z|hypothetical protein [Morelia viridis nidovirus]
# Database: ref_euk_rep_genomes
# 0 hits found
# TBLASTN 2.13.0+
# Query: QBJ04614.1 |polyprotein|Torovirus sp.|Torovirus|Tobaniviridae|Sarcophilus harrisii|Australia: wukalina/Mt William National Park, Tasmania|Australia|2017|2019-03-10T00:00:00Z|polyprotein [Torovirus sp.]
# Database: ref_euk_rep_genomes
# 0 hits found
# TBLASTN 2.13.0+
# Query: YP_009755879.1 |hypothetical protein|Hainan hebius popei torovirus|Torovirus|Tobaniviridae|Hebius popei|China|China||2020-04-12T00:00:00Z|hypothetical protein [Hainan hebius popei torovirus]
# Database: ref_euk_rep_genomes
# 0 hits found
# BLAST processed 8 queries
```
