## Supplementary material for "Deep-mining of vertebrate genomes reveals an unexpected diversity of endogenous viral elements": batch_029-tblastn-ref_euk_rep_genomes.out

```
# TBLASTN 2.13.0+
# Query: YP_009408168.1 |ORF1ab|Morelia tobanivirus 1|Pregotovirus|Tobaniviridae|Morelia viridis|Switzerland|Switzerland|2014|2017-08-24T00:00:00Z|ORF1ab [Morelia viridis nidovirus]
# Database: ref_euk_rep_genomes
# 0 hits found
# TBLASTN 2.13.0+
# Query: QRC47041.1 |ORF1B|Vebetovirus paba|Vebetovirus|Tobaniviridae|Chamaeleo calyptratus|USA|USA|2018-06-28|2021-02-08T00:00:00Z|ORF1B [Veiled chameleon serpentovirus B]
# Database: ref_euk_rep_genomes
# 0 hits found
# TBLASTN 2.13.0+
# Query: AWV66921.1 |nucleocapsid protein|Equine torovirus|Torovirus|Tobaniviridae|Equus caballus|Switzerland: Berne|Switzerland|1972|2018-06-24T00:00:00Z|nucleocapsid protein [Berne virus]
# Database: ref_euk_rep_genomes
# 0 hits found
# TBLASTN 2.13.0+
# Query: AIJ50564.1 |pp1a replicase polyprotein|Ball python nidovirus 1|Pregotovirus|Tobaniviridae|Python regius|USA|USA|2007-06-01|2014-08-20T00:00:00Z|pp1a replicase polyprotein [Ball python nidovirus 1]
# Database: ref_euk_rep_genomes
# 0 hits found
# TBLASTN 2.13.0+
# Query: YP_009755880.1 |hypothetical protein|Hainan hebius popei torovirus|Torovirus|Tobaniviridae|Hebius popei|China|China||2020-04-12T00:00:00Z|hypothetical protein [Hainan hebius popei torovirus]
# Database: ref_euk_rep_genomes
# 0 hits found
# TBLASTN 2.13.0+
# Query: QRC47042.1 |spike protein|Vebetovirus paba|Vebetovirus|Tobaniviridae|Chamaeleo calyptratus|USA|USA|2018-06-28|2021-02-08T00:00:00Z|spike protein [Veiled chameleon serpentovirus B]
# Database: ref_euk_rep_genomes
# 0 hits found
# BLAST processed 6 queries
```
