## Supplementary material for "Deep-mining of vertebrate genomes reveals an unexpected diversity of endogenous viral elements": batch_030-tblastn-ref_euk_rep_genomes.out

```
# TBLASTN 2.13.0+
# Query: QGW58078.1 |pp1a polyprotein|Pregotovirus heba|Pregotovirus|Tobaniviridae|||||2020-01-28T00:00:00Z|pp1a polyprotein [Morelia viridis nidovirus]
# Database: ref_euk_rep_genomes
# 0 hits found
# TBLASTN 2.13.0+
# Query: YP_009755881.1 |hypothetical protein|Hainan hebius popei torovirus|Torovirus|Tobaniviridae|Hebius popei|China|China||2020-04-12T00:00:00Z|hypothetical protein [Hainan hebius popei torovirus]
# Database: ref_euk_rep_genomes
# 0 hits found
# TBLASTN 2.13.0+
# Query: QRC47043.1 |putative TM Protein|Vebetovirus paba|Vebetovirus|Tobaniviridae|Chamaeleo calyptratus|USA|USA|2018-06-28|2021-02-08T00:00:00Z|putative TM Protein [Veiled chameleon serpentovirus B]
# Database: ref_euk_rep_genomes
# 0 hits found
# TBLASTN 2.13.0+
# Query: YP_009755882.1 |hypothetical protein|Hainan hebius popei torovirus|Torovirus|Tobaniviridae|Hebius popei|China|China||2020-04-12T00:00:00Z|hypothetical protein [Hainan hebius popei torovirus]
# Database: ref_euk_rep_genomes
# 0 hits found
# TBLASTN 2.13.0+
# Query: YP_009408171.1 |spike glycoprotein|Morelia tobanivirus 1|Pregotovirus|Tobaniviridae|Morelia viridis|Switzerland|Switzerland|2014|2017-08-24T00:00:00Z|spike glycoprotein [Morelia viridis nidovirus]
# Database: ref_euk_rep_genomes
# 0 hits found
# TBLASTN 2.13.0+
# Query: QRC47044.1 |putative TM Protein|Vebetovirus paba|Vebetovirus|Tobaniviridae|Chamaeleo calyptratus|USA|USA|2018-06-28|2021-02-08T00:00:00Z|putative TM Protein [Veiled chameleon serpentovirus B]
# Database: ref_euk_rep_genomes
# 0 hits found
# TBLASTN 2.13.0+
# Query: QGW58080.1 |TM-glycoprotein|Pregotovirus heba|Pregotovirus|Tobaniviridae|||||2020-01-28T00:00:00Z|TM-glycoprotein [Morelia viridis nidovirus]
# Database: ref_euk_rep_genomes
# 0 hits found
# TBLASTN 2.13.0+
# Query: YP_009755883.1 |1ab protein|Guangdong red-banded snake torovirus|Torovirus|Tobaniviridae|Lycodon rufozonatus|China|China||2020-04-12T00:00:00Z|1ab protein [Guangdong red-banded snake torovirus]
# Database: ref_euk_rep_genomes
# 0 hits found
# TBLASTN 2.13.0+
# Query: YP_009408172.1 |minor M protein|Morelia tobanivirus 1|Pregotovirus|Tobaniviridae|Morelia viridis|Switzerland|Switzerland|2014|2017-08-24T00:00:00Z|minor M protein [Morelia viridis nidovirus]
# Database: ref_euk_rep_genomes
# 0 hits found
# TBLASTN 2.13.0+
# Query: QRC47045.1 |hypothetical protein|Vebetovirus paba|Vebetovirus|Tobaniviridae|Chamaeleo calyptratus|USA|USA|2018-06-28|2021-02-08T00:00:00Z|hypothetical protein [Veiled chameleon serpentovirus B]
# Database: ref_euk_rep_genomes
# 0 hits found
# TBLASTN 2.13.0+
# Query: QGW58081.1 |minor M protein 2|Pregotovirus heba|Pregotovirus|Tobaniviridae|||||2020-01-28T00:00:00Z|minor M protein 2 [Morelia viridis nidovirus]
# Database: ref_euk_rep_genomes
# 0 hits found
# TBLASTN 2.13.0+
# Query: AWV66925.1 |truncated non-functional hemagglutinin esterase|Equine torovirus|Torovirus|Tobaniviridae|Equus caballus|Switzerland: Berne|Switzerland|1972|2018-06-24T00:00:00Z|truncated non-functional hemagglutinin esterase [Berne virus]
# Database: ref_euk_rep_genomes
# 0 hits found
# TBLASTN 2.13.0+
# Query: YP_009755884.1 |spike protein|Guangdong red-banded snake torovirus|Torovirus|Tobaniviridae|Lycodon rufozonatus|China|China||2020-04-12T00:00:00Z|spike protein [Guangdong red-banded snake torovirus]
# Database: ref_euk_rep_genomes
# 0 hits found
# TBLASTN 2.13.0+
# Query: YP_009052481.1 |TM-glycoprotein|Ball python nidovirus 1|Pregotovirus|Tobaniviridae|Python regius|USA|USA|2007-06-01|2014-08-25T00:00:00Z|TM-glycoprotein [Ball python nidovirus 1]
# Database: ref_euk_rep_genomes
# 0 hits found
# TBLASTN 2.13.0+
# Query: QRC47046.1 |membrane protein|Vebetovirus paba|Vebetovirus|Tobaniviridae|Chamaeleo calyptratus|USA|USA|2018-06-28|2021-02-08T00:00:00Z|membrane protein [Veiled chameleon serpentovirus B]
# Database: ref_euk_rep_genomes
# 0 hits found
# TBLASTN 2.13.0+
# Query: QGW58082.1 |minor M protein|Pregotovirus heba|Pregotovirus|Tobaniviridae|||||2020-01-28T00:00:00Z|minor M protein [Morelia viridis nidovirus]
# Database: ref_euk_rep_genomes
# 0 hits found
# TBLASTN 2.13.0+
# Query: YP_009755885.1 |hypothetical protein|Guangdong red-banded snake torovirus|Torovirus|Tobaniviridae|Lycodon rufozonatus|China|China||2020-04-12T00:00:00Z|hypothetical protein [Guangdong red-banded snake torovirus]
# Database: ref_euk_rep_genomes
# 0 hits found
# TBLASTN 2.13.0+
# Query: YP_009052482.1 |TM-glycoprotein|Ball python nidovirus 1|Pregotovirus|Tobaniviridae|Python regius|USA|USA|2007-06-01|2014-08-25T00:00:00Z|TM-glycoprotein [Ball python nidovirus 1]
# Database: ref_euk_rep_genomes
# 0 hits found
# BLAST processed 18 queries
```
