## Supplementary material for "Deep-mining of vertebrate genomes reveals an unexpected diversity of endogenous viral elements": batch_031-tblastn-ref_euk_rep_genomes.out

```
# TBLASTN 2.13.0+
# Query: QRC47047.1 |ORF1AB|Lyctovirus alpa|Lyctovirus|Tobaniviridae|Chamaeleo calyptratus|USA|USA|2018-06-28|2021-02-08T00:00:00Z|ORF1AB [Veiled chameleon serpentovirus A]
# Database: ref_euk_rep_genomes
# 0 hits found
# TBLASTN 2.13.0+
# Query: YP_009755886.1 |hypothetical protein|Guangdong red-banded snake torovirus|Torovirus|Tobaniviridae|Lycodon rufozonatus|China|China||2020-04-12T00:00:00Z|hypothetical protein [Guangdong red-banded snake torovirus]
# Database: ref_euk_rep_genomes
# 0 hits found
# TBLASTN 2.13.0+
# Query: YP_009408175.1 |TM-glycoprotein|Morelia tobanivirus 1|Pregotovirus|Tobaniviridae|Morelia viridis|Switzerland|Switzerland|2014|2017-08-24T00:00:00Z|TM-glycoprotein [Morelia viridis nidovirus]
# Database: ref_euk_rep_genomes
# 0 hits found
# TBLASTN 2.13.0+
# Query: QRC47048.1 |ORF1A|Lyctovirus alpa|Lyctovirus|Tobaniviridae|Chamaeleo calyptratus|USA|USA|2018-06-28|2021-02-08T00:00:00Z|ORF1A [Veiled chameleon serpentovirus A]
# Database: ref_euk_rep_genomes
# 0 hits found
# TBLASTN 2.13.0+
# Query: QGW58084.1 |putative nucleocapsid protein|Pregotovirus heba|Pregotovirus|Tobaniviridae|||||2020-01-28T00:00:00Z|putative nucleocapsid protein [Morelia viridis nidovirus]
# Database: ref_euk_rep_genomes
# 0 hits found
# TBLASTN 2.13.0+
# Query: YP_009755887.1 |hypothetical protein|Guangdong red-banded snake torovirus|Torovirus|Tobaniviridae|Lycodon rufozonatus|China|China||2020-04-12T00:00:00Z|hypothetical protein [Guangdong red-banded snake torovirus]
# Database: ref_euk_rep_genomes
# 0 hits found
# TBLASTN 2.13.0+
# Query: QRC47049.1 |ORF1B|Lyctovirus alpa|Lyctovirus|Tobaniviridae|Chamaeleo calyptratus|USA|USA|2018-06-28|2021-02-08T00:00:00Z|ORF1B [Veiled chameleon serpentovirus A]
# Database: ref_euk_rep_genomes
# 0 hits found
# TBLASTN 2.13.0+
# Query: YP_009755888.1 |putative glycoprotein|Guangdong red-banded snake torovirus|Torovirus|Tobaniviridae|Lycodon rufozonatus|China|China||2020-04-12T00:00:00Z|putative glycoprotein [Guangdong red-banded snake torovirus]
# Database: ref_euk_rep_genomes
# 0 hits found
# TBLASTN 2.13.0+
# Query: QRC47050.1 |spike protein|Lyctovirus alpa|Lyctovirus|Tobaniviridae|Chamaeleo calyptratus|USA|USA|2018-06-28|2021-02-08T00:00:00Z|spike protein [Veiled chameleon serpentovirus A]
# Database: ref_euk_rep_genomes
# 0 hits found
# TBLASTN 2.13.0+
# Query: QRC47051.1 |putative TM Protein|Lyctovirus alpa|Lyctovirus|Tobaniviridae|Chamaeleo calyptratus|USA|USA|2018-06-28|2021-02-08T00:00:00Z|putative TM Protein [Veiled chameleon serpentovirus A]
# Database: ref_euk_rep_genomes
# 0 hits found
# TBLASTN 2.13.0+
# Query: QRC47052.1 |hypothetical protein|Lyctovirus alpa|Lyctovirus|Tobaniviridae|Chamaeleo calyptratus|USA|USA|2018-06-28|2021-02-08T00:00:00Z|hypothetical protein [Veiled chameleon serpentovirus A]
# Database: ref_euk_rep_genomes
# 0 hits found
# BLAST processed 11 queries
```
