## Supplementary material for "Deep-mining of vertebrate genomes reveals an unexpected diversity of endogenous viral elements": batch_032-tblastn-ref_euk_rep_genomes.out

```
# TBLASTN 2.13.0+
# Query: YP_009665195.1 |replicase polyprotein 1a|Equine torovirus|Torovirus|Tobaniviridae||Switzerland|Switzerland||2019-06-28T00:00:00Z|replicase polyprotein 1a [Equine torovirus]
# Database: ref_euk_rep_genomes
# Fields: query acc., q. start, q. end, subject acc., subject sci name, subject title, s. start, s. end, evalue, score, alignment length, % identity, subject strand
# 29 hits found
YP_009665195.1	1712	1819	NC_051228	Pygocentrus nattereri	Pygocentrus nattereri isolate fPygNat1 chromosome 18, fPygNat1.pri	3122665	3123000	3.58e-08	183	113	40.708	N/A
YP_009665195.1	1712	1819	NW_023494804	Colossoma macropomum	Colossoma macropomum unplaced genomic scaffold, Colossoma_macropomum	3684669	3685004	9.14e-08	179	113	38.053	N/A
YP_009665195.1	1712	1819	NW_023494804	Colossoma macropomum	Colossoma macropomum unplaced genomic scaffold, Colossoma_macropomum	3656651	3656986	1.34e-07	178	113	38.938	N/A
YP_009665195.1	1711	1823	NW_018114609	Labrus bergylta	Labrus bergylta unplaced genomic scaffold, BallGen_V1 LaB_20160104_scaffold_194	77474	77824	9.84e-08	179	118	38.136	N/A
YP_009665195.1	1710	1847	NW_006270114	Lepisosteus oculatus	Lepisosteus oculatus isolate Spotted Gar 1 unplaced genomic scaffold, LepOcu1 UNK42	210172	209729	1.29e-07	178	149	36.242	N/A
YP_009665195.1	1712	1833	NW_017364097	Lates calcarifer	Lates calcarifer isolate ASB-BC8 unplaced genomic scaffold, ASM164080v1 unitig_1205_quiver	92206	92595	1.78e-07	177	131	36.641	N/A
YP_009665195.1	1712	1820	NW_024121210	Pimephales promelas	Pimephales promelas strain EPAAWBERC unplaced genomic scaffold, EPA_FHM_2.0 scaf2	37528952	37528614	1.95e-07	177	114	38.596	N/A
YP_009665195.1	1712	1820	NW_024121210	Pimephales promelas	Pimephales promelas strain EPAAWBERC unplaced genomic scaffold, EPA_FHM_2.0 scaf2	37504434	37504096	7.20e-07	172	114	37.719	N/A
YP_009665195.1	1701	1840	NC_043760	Salarias fasciatus	Salarias fasciatus chromosome 16, fSalaFa1.1	13431990	13432427	4.66e-07	173	147	32.653	N/A
YP_009665195.1	1680	1818	NC_056707	Puntigrus tetrazona	Puntigrus tetrazona isolate hp1 chromosome 9, ASM1883169v1	13445647	13446066	5.03e-07	173	149	32.215	N/A
YP_009665195.1	1686	1833	NC_051276	Sebastes umbrosus	Sebastes umbrosus isolate fSebUmb1 chromosome 8, fSebUmb1.pri	35579984	35580424	6.30e-07	172	153	33.987	N/A
YP_009665195.1	1712	1835	NC_041041	Parambassis ranga	Parambassis ranga chromosome 21, fParRan2.1	18129076	18129462	8.58e-07	171	131	34.351	N/A
YP_009665195.1	1712	1819	NC_064427	Astyanax mexicanus	Astyanax mexicanus isolate ESR-SI-001 chromosome 20, AstMex3_surface	9388780	9388445	9.98e-07	170	113	43.363	N/A
YP_009665195.1	1712	1835	NW_007577921	Stegastes partitus	Stegastes partitus isolate 25-593 unplaced genomic scaffold, Stegastes_partitus-1.0.2 Scaffold190	390779	391174	1.29e-06	170	134	35.821	N/A
YP_009665195.1	1712	1819	NW_025333977	Phyllostomus hastatus	Phyllostomus hastatus isolate PE091 unplaced genomic scaffold, TTU_PhHast_1.1 phas_contig_86	89986076	89986411	1.62e-06	169	114	37.719	N/A
YP_009665195.1	1712	1833	NW_023513621	Sturnira hondurensis	Sturnira hondurensis isolate 20B ecotype Veracruz unplaced genomic scaffold, WHU_Shon_v2.1 original_scaffold_18503	1210748	1210371	1.85e-06	168	128	34.375	N/A
YP_009665195.1	1631	1892	NC_058132	Gracilinanus agilis	Gracilinanus agilis isolate LMUSP501 chromosome 3, AgileGrace	341983621	341984403	1.93e-06	168	280	25.714	N/A
YP_009665195.1	1712	1819	NW_024044459	Micropterus salmoides	Micropterus salmoides isolate LMB-PRFRI ecotype aquatic unplaced genomic scaffold, ASM1485139v1 Ms_hic_scaffold_7	35991439	35991774	2.00e-06	168	113	39.823	N/A
YP_009665195.1	1706	1783	NC_059222	Coregonus clupeaformis	Coregonus clupeaformis isolate EN_2021a chromosome 31, ASM2061545v1	31847652	31847882	2.26e-06	167	79	49.367	N/A
YP_009665195.1	1708	1818	NC_007120	Danio rerio	Danio rerio strain Tuebingen chromosome 9, GRCz11 Primary Assembly	23762175	23761819	2.36e-06	167	120	35.833	N/A
YP_009665195.1	1712	1833	NC_048605	Zootoca vivipara	Zootoca vivipara isolate ELT05324 linkage group LG1, UG_Zviv_1	90203120	90203497	2.72e-06	167	127	32.283	N/A
YP_009665195.1	1712	1820	NC_063045	Megalobrama amblycephala	Megalobrama amblycephala isolate DHTTF-2021 linkage group LG2, ASM1881202v1	43807685	43807347	2.91e-06	166	114	36.842	N/A
YP_009665195.1	1712	1869	NW_020193014	Maylandia zebra	Maylandia zebra isolate #2_Kocher and #3_Kocher ecotype Mazinzi reef unplaced genomic scaffold, M_zebra_UMD2a 001378F_pilon_quiver	25059	24526	3.23e-06	166	179	30.168	N/A
YP_009665195.1	1712	1819	NC_040904	Phyllostomus discolor	Phyllostomus discolor isolate MPI-MPIP mPhyDis1 chromosome 2, mPhyDis1.pri.v3	101840631	101840966	3.67e-06	166	113	36.283	N/A
YP_009665195.1	1592	1823	NC_056606	Cyprinus carpio	Cyprinus carpio isolate SPL01 chromosome B10, ASM1834038v1	10405995	10405303	3.74e-06	166	250	27.600	N/A
YP_009665195.1	1623	1833	NW_024582747	Haplochromis burtoni	Haplochromis burtoni strain Fernald_Lab_line unplaced genomic scaffold, NCSU_Asbu1 Contig_386	511284	510628	5.39e-06	164	225	29.778	N/A
YP_009665195.1	1676	1847	NW_015660506	Sinocyclocheilus rhinocerous	Sinocyclocheilus rhinocerous isolate Xijiao unplaced genomic scaffold, SAMN03320098_v1.1 scaffold3807	330179	330718	5.53e-06	164	189	29.101	N/A
YP_009665195.1	1712	1835	NC_050180	Sander lucioperca	Sander lucioperca isolate FBNREF2018 chromosome 8, SLUC_FBN_1.2	8599721	8600116	6.99e-06	163	133	33.835	N/A
YP_009665195.1	1712	1823	NC_064757	Epinephelus fuscoguttatus	Epinephelus fuscoguttatus linkage group LG6, E.fuscoguttatus.final_Chr_v1	45249197	45248850	7.93e-06	163	117	35.897	N/A
# TBLASTN 2.13.0+
# Query: QRC47053.1 |putative membrane protein|Lyctovirus alpa|Lyctovirus|Tobaniviridae|Chamaeleo calyptratus|USA|USA|2018-06-28|2021-02-08T00:00:00Z|putative membrane protein [Veiled chameleon serpentovirus A]
# Database: ref_euk_rep_genomes
# 0 hits found
# TBLASTN 2.13.0+
# Query: YP_009666259.1 |replicase 1a|Shingleback nidovirus 1|Pregotovirus|Tobaniviridae|Tiliqua rugosa|Australia|Australia|2015|2019-06-28T00:00:00Z|replicase 1a [Shingleback nidovirus 1]
# Database: ref_euk_rep_genomes
# 0 hits found
# TBLASTN 2.13.0+
# Query: QRC47054.1 |hypothetical protein|Lyctovirus alpa|Lyctovirus|Tobaniviridae|Chamaeleo calyptratus|USA|USA|2018-06-28|2021-02-08T00:00:00Z|hypothetical protein [Veiled chameleon serpentovirus A]
# Database: ref_euk_rep_genomes
# 0 hits found
# TBLASTN 2.13.0+
# Query: SNT95682.1 |polyprotein 1ab|Porcine torovirus|Torovirus|Tobaniviridae|Sus scrofa|Germany|Germany|2014-12-01|2017-08-08T00:00:00Z|polyprotein 1ab [Porcine torovirus]
# Database: ref_euk_rep_genomes
# 0 hits found
# TBLASTN 2.13.0+
# Query: YP_009666260.1 |replicase 1b|Shingleback nidovirus 1|Pregotovirus|Tobaniviridae|Tiliqua rugosa|Australia|Australia|2015|2019-06-28T00:00:00Z|replicase 1b [Shingleback nidovirus 1]
# Database: ref_euk_rep_genomes
# 0 hits found
# TBLASTN 2.13.0+
# Query: QRC47055.1 |hypothetical protein|Lyctovirus alpa|Lyctovirus|Tobaniviridae|Chamaeleo calyptratus|USA|USA|2018-06-28|2021-02-08T00:00:00Z|hypothetical protein [Veiled chameleon serpentovirus A]
# Database: ref_euk_rep_genomes
# 0 hits found
# BLAST processed 7 queries
```
