## Supplementary material for "Deep-mining of vertebrate genomes reveals an unexpected diversity of endogenous viral elements": batch_033-tblastn-ref_euk_rep_genomes.out

```
# TBLASTN 2.13.0+
# Query: ABI97393.1 |replicase polyprotein 1a|White bream virus|Bafinivirus|Tobaniviridae||Germany|Germany||2006-10-07T00:00:00Z|replicase polyprotein 1a [White bream virus]
# Database: ref_euk_rep_genomes
# 0 hits found
# TBLASTN 2.13.0+
# Query: YP_009666261.1 |spike protein|Shingleback nidovirus 1|Pregotovirus|Tobaniviridae|Tiliqua rugosa|Australia|Australia|2015|2019-06-28T00:00:00Z|spike protein [Shingleback nidovirus 1]
# Database: ref_euk_rep_genomes
# 0 hits found
# TBLASTN 2.13.0+
# Query: YP_009344970.1 |1ab|Infratovirus 1|Infratovirus|Tobaniviridae|Nematoda|China|China|2014|2017-02-16T00:00:00Z|1ab [Xinzhou toro-like virus]
# Database: ref_euk_rep_genomes
# 0 hits found
# TBLASTN 2.13.0+
# Query: QRC47056.1 |hypothetical protein|Lyctovirus alpa|Lyctovirus|Tobaniviridae|Chamaeleo calyptratus|USA|USA|2018-06-28|2021-02-08T00:00:00Z|hypothetical protein [Veiled chameleon serpentovirus A]
# Database: ref_euk_rep_genomes
# 0 hits found
# TBLASTN 2.13.0+
# Query: ABI97394.1 |replicase polyprotein 1ab|White bream virus|Bafinivirus|Tobaniviridae||Germany|Germany||2006-10-07T00:00:00Z|replicase polyprotein 1ab [White bream virus]
# Database: ref_euk_rep_genomes
# 0 hits found
# BLAST processed 5 queries
```
