## Supplementary material for "Deep-mining of vertebrate genomes reveals an unexpected diversity of endogenous viral elements": batch_034-tblastn-ref_euk_rep_genomes.out

```
# TBLASTN 2.13.0+
# Query: YP_009666262.1 |putative accessory protein|Shingleback nidovirus 1|Pregotovirus|Tobaniviridae|Tiliqua rugosa|Australia|Australia|2015|2019-06-28T00:00:00Z|putative accessory protein [Shingleback nidovirus 1]
# Database: ref_euk_rep_genomes
# 0 hits found
# TBLASTN 2.13.0+
# Query: YP_009344971.1 |putative glycoprotein|Infratovirus 1|Infratovirus|Tobaniviridae|Nematoda|China|China|2014|2017-02-16T00:00:00Z|putative glycoprotein [Xinzhou toro-like virus]
# Database: ref_euk_rep_genomes
# 0 hits found
# TBLASTN 2.13.0+
# Query: AJW66852.1 |S|Bovine nidovirus 1|Bostovirus|Tobaniviridae|Bos taurus|USA|USA|2013|2015-04-29T00:00:00Z|S [Bovine nidovirus TCH5]
# Database: ref_euk_rep_genomes
# 0 hits found
# TBLASTN 2.13.0+
# Query: ABI97395.1 |putative spike protein|White bream virus|Bafinivirus|Tobaniviridae||Germany|Germany||2006-10-07T00:00:00Z|putative spike protein [White bream virus]
# Database: ref_euk_rep_genomes
# 0 hits found
# TBLASTN 2.13.0+
# Query: YP_009666263.1 |membrane protein|Shingleback nidovirus 1|Pregotovirus|Tobaniviridae|Tiliqua rugosa|Australia|Australia|2015|2019-06-28T00:00:00Z|membrane protein [Shingleback nidovirus 1]
# Database: ref_euk_rep_genomes
# 0 hits found
# TBLASTN 2.13.0+
# Query: YP_009344972.1 |hypothetical protein|Infratovirus 1|Infratovirus|Tobaniviridae|Nematoda|China|China|2014|2017-02-16T00:00:00Z|hypothetical protein [Xinzhou toro-like virus]
# Database: ref_euk_rep_genomes
# 0 hits found
# TBLASTN 2.13.0+
# Query: AUE23861.1 |putative envelope protein|Atlantic salmon bafinivirus|Bafinivirus|Tobaniviridae|Salmo salar|Canada: British Columbia|Canada|2015-01|2018-11-09T00:00:00Z|putative envelope protein [Atlantic salmon bafinivirus]
# Database: ref_euk_rep_genomes
# 0 hits found
# TBLASTN 2.13.0+
# Query: ABI97396.1 |putative membrane protein|White bream virus|Bafinivirus|Tobaniviridae||Germany|Germany||2006-10-07T00:00:00Z|putative membrane protein [White bream virus]
# Database: ref_euk_rep_genomes
# 0 hits found
# TBLASTN 2.13.0+
# Query: YP_009666299.1 |1ab|Sectovirus 1|Sectovirus|Tobaniviridae|Nematoda|China|China|2014|2019-06-28T00:00:00Z|1ab, partial [Xinzhou nematode virus 6]
# Database: ref_euk_rep_genomes
# 0 hits found
# TBLASTN 2.13.0+
# Query: YP_009344973.1 |hypothetical protein|Infratovirus 1|Infratovirus|Tobaniviridae|Nematoda|China|China|2014|2017-02-16T00:00:00Z|hypothetical protein [Xinzhou toro-like virus]
# Database: ref_euk_rep_genomes
# 0 hits found
# TBLASTN 2.13.0+
# Query: ABI97397.1 |putative nucleocapsid protein|White bream virus|Bafinivirus|Tobaniviridae||Germany|Germany||2006-10-07T00:00:00Z|putative nucleocapsid protein [White bream virus]
# Database: ref_euk_rep_genomes
# 0 hits found
# TBLASTN 2.13.0+
# Query: YP_009666300.1 |S protein|Sectovirus 1|Sectovirus|Tobaniviridae|Nematoda|China|China|2014|2019-06-28T00:00:00Z|S protein [Xinzhou nematode virus 6]
# Database: ref_euk_rep_genomes
# 0 hits found
# TBLASTN 2.13.0+
# Query: YP_009142787.1 |pp1a/b|Bovine nidovirus 1|Bostovirus|Tobaniviridae|Bos taurus|USA|USA|2013|2015-06-06T00:00:00Z|pp1a/b [Bovine nidovirus TCH5]
# Database: ref_euk_rep_genomes
# 0 hits found
# TBLASTN 2.13.0+
# Query: AJW66855.1 |glycoprotein G2|Bovine nidovirus 1|Bostovirus|Tobaniviridae|Bos taurus|USA|USA|2013|2015-04-29T00:00:00Z|glycoprotein G2 [Bovine nidovirus TCH5]
# Database: ref_euk_rep_genomes
# 0 hits found
# TBLASTN 2.13.0+
# Query: YP_009666301.1 |hypothetical protein|Sectovirus 1|Sectovirus|Tobaniviridae|Nematoda|China|China|2014|2019-06-28T00:00:00Z|hypothetical protein [Xinzhou nematode virus 6]
# Database: ref_euk_rep_genomes
# 0 hits found
# TBLASTN 2.13.0+
# Query: YP_009666302.1 |hypothetical protein|Sectovirus 1|Sectovirus|Tobaniviridae|Nematoda|China|China|2014|2019-06-28T00:00:00Z|hypothetical protein [Xinzhou nematode virus 6]
# Database: ref_euk_rep_genomes
# 0 hits found
# BLAST processed 16 queries
```
