## Supplementary material for "Deep-mining of vertebrate genomes reveals an unexpected diversity of endogenous viral elements": batch_035-tblastn-ref_euk_rep_genomes.out

```
# TBLASTN 2.13.0+
# Query: AXP11706.1 |polyprotein 1a|Berisnavirus 1|Pregotovirus|Tobaniviridae|Myuchelys georgesi|Australia|Australia|2015|2018-08-26T00:00:00Z|polyprotein 1a [Bellinger River virus]
# Database: ref_euk_rep_genomes
# Fields: query acc., q. start, q. end, subject acc., subject sci name, subject title, s. start, s. end, evalue, score, alignment length, % identity, subject strand
# 70 hits found
AXP11706.1	760	877	NC_056441	Oncorhynchus tshawytscha	Oncorhynchus tshawytscha isolate Ot180627B linkage group LG13, Otsh_v2.0	19473439	19473089	1.66e-12	221	121	38.843	N/A
AXP11706.1	761	878	NC_056441	Oncorhynchus tshawytscha	Oncorhynchus tshawytscha isolate Ot180627B linkage group LG13, Otsh_v2.0	19473514	19473131	1.73e-11	212	128	35.938	N/A
AXP11706.1	760	888	NC_056441	Oncorhynchus tshawytscha	Oncorhynchus tshawytscha isolate Ot180627B linkage group LG13, Otsh_v2.0	19478316	19477933	6.85e-10	198	133	35.338	N/A
AXP11706.1	760	886	NC_056441	Oncorhynchus tshawytscha	Oncorhynchus tshawytscha isolate Ot180627B linkage group LG13, Otsh_v2.0	19473577	19473167	7.09e-10	198	137	33.577	N/A
AXP11706.1	761	885	NC_056441	Oncorhynchus tshawytscha	Oncorhynchus tshawytscha isolate Ot180627B linkage group LG13, Otsh_v2.0	19475531	19475145	1.11e-09	196	129	33.333	N/A
AXP11706.1	760	881	NC_056441	Oncorhynchus tshawytscha	Oncorhynchus tshawytscha isolate Ot180627B linkage group LG13, Otsh_v2.0	19478514	19478104	4.10e-09	192	138	36.232	N/A
AXP11706.1	760	884	NC_056441	Oncorhynchus tshawytscha	Oncorhynchus tshawytscha isolate Ot180627B linkage group LG13, Otsh_v2.0	19473694	19473308	7.67e-09	189	129	32.558	N/A
AXP11706.1	760	886	NC_056441	Oncorhynchus tshawytscha	Oncorhynchus tshawytscha isolate Ot180627B linkage group LG13, Otsh_v2.0	19473634	19473227	8.48e-09	189	136	32.353	N/A
AXP11706.1	760	884	NC_056441	Oncorhynchus tshawytscha	Oncorhynchus tshawytscha isolate Ot180627B linkage group LG13, Otsh_v2.0	19473874	19473488	1.78e-08	186	129	31.783	N/A
AXP11706.1	762	890	NC_056441	Oncorhynchus tshawytscha	Oncorhynchus tshawytscha isolate Ot180627B linkage group LG13, Otsh_v2.0	19475717	19475307	5.15e-08	182	138	33.333	N/A
AXP11706.1	762	881	NC_056441	Oncorhynchus tshawytscha	Oncorhynchus tshawytscha isolate Ot180627B linkage group LG13, Otsh_v2.0	19478439	19478059	8.23e-08	180	127	35.433	N/A
AXP11706.1	760	887	NC_056441	Oncorhynchus tshawytscha	Oncorhynchus tshawytscha isolate Ot180627B linkage group LG13, Otsh_v2.0	19473814	19473395	9.25e-08	180	140	35.000	N/A
AXP11706.1	760	886	NC_056441	Oncorhynchus tshawytscha	Oncorhynchus tshawytscha isolate Ot180627B linkage group LG13, Otsh_v2.0	19477376	19476957	1.54e-07	178	140	29.286	N/A
AXP11706.1	760	885	NC_056441	Oncorhynchus tshawytscha	Oncorhynchus tshawytscha isolate Ot180627B linkage group LG13, Otsh_v2.0	19476843	19476436	2.26e-07	177	136	33.824	N/A
AXP11706.1	760	884	NC_056441	Oncorhynchus tshawytscha	Oncorhynchus tshawytscha isolate Ot180627B linkage group LG13, Otsh_v2.0	19478574	19478173	6.37e-07	173	135	30.370	N/A
AXP11706.1	761	885	NC_056441	Oncorhynchus tshawytscha	Oncorhynchus tshawytscha isolate Ot180627B linkage group LG13, Otsh_v2.0	19477403	19477020	9.13e-07	171	128	29.688	N/A
AXP11706.1	761	885	NC_056441	Oncorhynchus tshawytscha	Oncorhynchus tshawytscha isolate Ot180627B linkage group LG13, Otsh_v2.0	19475789	19475385	9.60e-07	171	136	30.147	N/A
AXP11706.1	775	885	NC_056441	Oncorhynchus tshawytscha	Oncorhynchus tshawytscha isolate Ot180627B linkage group LG13, Otsh_v2.0	19476885	19476556	1.30e-06	170	114	34.211	N/A
AXP11706.1	761	886	NC_056441	Oncorhynchus tshawytscha	Oncorhynchus tshawytscha isolate Ot180627B linkage group LG13, Otsh_v2.0	19477418	19477032	3.87e-06	166	133	32.331	N/A
AXP11706.1	760	881	NC_056441	Oncorhynchus tshawytscha	Oncorhynchus tshawytscha isolate Ot180627B linkage group LG13, Otsh_v2.0	19474204	19473854	4.36e-06	165	125	36.800	N/A
AXP11706.1	766	859	NW_014650487	Sturnus vulgaris	Sturnus vulgaris isolate 715 unplaced genomic scaffold, Sturnus_vulgaris-1.0 Scaffold26	6080572	6080270	8.67e-12	215	101	40.594	N/A
AXP11706.1	760	897	NW_014650487	Sturnus vulgaris	Sturnus vulgaris isolate 715 unplaced genomic scaffold, Sturnus_vulgaris-1.0 Scaffold26	6080668	6080246	3.02e-10	201	142	29.577	N/A
AXP11706.1	767	891	NW_014650487	Sturnus vulgaris	Sturnus vulgaris isolate 715 unplaced genomic scaffold, Sturnus_vulgaris-1.0 Scaffold26	6080734	6080312	2.93e-07	176	144	31.250	N/A
AXP11706.1	760	885	NC_060196	Oncorhynchus gorbuscha	Oncorhynchus gorbuscha isolate QuinsamMale2020 ecotype Even-year linkage group LG24, OgorEven_v1.0	46523899	46524273	1.43e-09	195	129	33.333	N/A
AXP11706.1	760	885	NC_060196	Oncorhynchus gorbuscha	Oncorhynchus gorbuscha isolate QuinsamMale2020 ecotype Even-year linkage group LG24, OgorEven_v1.0	46524454	46524858	3.11e-09	193	135	33.333	N/A
AXP11706.1	761	886	NC_060196	Oncorhynchus gorbuscha	Oncorhynchus gorbuscha isolate QuinsamMale2020 ecotype Even-year linkage group LG24, OgorEven_v1.0	46513910	46514317	1.48e-08	187	136	33.088	N/A
AXP11706.1	760	885	NC_060196	Oncorhynchus gorbuscha	Oncorhynchus gorbuscha isolate QuinsamMale2020 ecotype Even-year linkage group LG24, OgorEven_v1.0	46519339	46519728	2.24e-07	177	134	32.090	N/A
AXP11706.1	760	889	NC_060196	Oncorhynchus gorbuscha	Oncorhynchus gorbuscha isolate QuinsamMale2020 ecotype Even-year linkage group LG24, OgorEven_v1.0	46514405	46514794	5.91e-07	173	134	33.582	N/A
AXP11706.1	760	879	NC_060196	Oncorhynchus gorbuscha	Oncorhynchus gorbuscha isolate QuinsamMale2020 ecotype Even-year linkage group LG24, OgorEven_v1.0	46524064	46524468	1.46e-06	170	135	34.074	N/A
AXP11706.1	760	879	NC_060196	Oncorhynchus gorbuscha	Oncorhynchus gorbuscha isolate QuinsamMale2020 ecotype Even-year linkage group LG24, OgorEven_v1.0	46524649	46525053	1.46e-06	170	135	34.074	N/A
AXP11706.1	761	886	NC_060196	Oncorhynchus gorbuscha	Oncorhynchus gorbuscha isolate QuinsamMale2020 ecotype Even-year linkage group LG24, OgorEven_v1.0	46525536	46525910	5.02e-06	165	129	30.233	N/A
AXP11706.1	760	889	NC_060196	Oncorhynchus gorbuscha	Oncorhynchus gorbuscha isolate QuinsamMale2020 ecotype Even-year linkage group LG24, OgorEven_v1.0	46529716	46530120	5.41e-06	165	139	34.532	N/A
AXP11706.1	760	886	NC_060196	Oncorhynchus gorbuscha	Oncorhynchus gorbuscha isolate QuinsamMale2020 ecotype Even-year linkage group LG24, OgorEven_v1.0	46531754	46532146	7.69e-06	163	131	29.771	N/A
AXP11706.1	760	886	NC_060196	Oncorhynchus gorbuscha	Oncorhynchus gorbuscha isolate QuinsamMale2020 ecotype Even-year linkage group LG24, OgorEven_v1.0	46521135	46521530	8.29e-06	163	132	28.030	N/A
AXP11706.1	760	886	NC_060196	Oncorhynchus gorbuscha	Oncorhynchus gorbuscha isolate QuinsamMale2020 ecotype Even-year linkage group LG24, OgorEven_v1.0	46532744	46533136	8.29e-06	163	131	30.534	N/A
AXP11706.1	760	885	NC_060196	Oncorhynchus gorbuscha	Oncorhynchus gorbuscha isolate QuinsamMale2020 ecotype Even-year linkage group LG24, OgorEven_v1.0	46519519	46519938	8.79e-06	163	140	30.000	N/A
AXP11706.1	761	889	NC_060196	Oncorhynchus gorbuscha	Oncorhynchus gorbuscha isolate QuinsamMale2020 ecotype Even-year linkage group LG24, OgorEven_v1.0	46519102	46519518	9.71e-06	162	139	28.058	N/A
AXP11706.1	761	859	NC_031971	Oreochromis niloticus	Oreochromis niloticus isolate F11D_XX linkage group LG6, O_niloticus_UMD_NMBU	11444786	11445118	4.38e-09	191	117	42.735	N/A
AXP11706.1	761	859	NC_031971	Oreochromis niloticus	Oreochromis niloticus isolate F11D_XX linkage group LG6, O_niloticus_UMD_NMBU	11485452	11485135	2.85e-08	184	112	41.964	N/A
AXP11706.1	761	859	NW_020328799	Oreochromis niloticus	Oreochromis niloticus isolate F11D_XX unplaced genomic scaffold, O_niloticus_UMD_NMBU tig00007838_pilon	30170	30487	1.15e-08	188	108	40.741	N/A
AXP11706.1	761	859	NW_020328800	Oreochromis niloticus	Oreochromis niloticus isolate F11D_XX unplaced genomic scaffold, O_niloticus_UMD_NMBU tig00007839_pilon	35803	36120	1.15e-08	188	108	40.741	N/A
AXP11706.1	760	895	NC_034190	Oncorhynchus kisutch	Oncorhynchus kisutch isolate 150728-3 linkage group LG17, Okis_V2	18787344	18786901	8.44e-08	180	148	31.757	N/A
AXP11706.1	761	889	NC_034190	Oncorhynchus kisutch	Oncorhynchus kisutch isolate 150728-3 linkage group LG17, Okis_V2	18787401	18786979	2.22e-07	177	141	31.915	N/A
AXP11706.1	760	890	NC_034190	Oncorhynchus kisutch	Oncorhynchus kisutch isolate 150728-3 linkage group LG17, Okis_V2	18799923	18799480	5.77e-07	173	148	33.108	N/A
AXP11706.1	761	890	NC_034190	Oncorhynchus kisutch	Oncorhynchus kisutch isolate 150728-3 linkage group LG17, Okis_V2	18779915	18779499	7.53e-07	172	139	30.935	N/A
AXP11706.1	760	886	NC_034190	Oncorhynchus kisutch	Oncorhynchus kisutch isolate 150728-3 linkage group LG17, Okis_V2	18786196	18785810	8.47e-07	172	129	28.682	N/A
AXP11706.1	760	881	NC_034190	Oncorhynchus kisutch	Oncorhynchus kisutch isolate 150728-3 linkage group LG17, Okis_V2	18800664	18800260	1.17e-06	170	135	34.074	N/A
AXP11706.1	760	878	NC_034190	Oncorhynchus kisutch	Oncorhynchus kisutch isolate 150728-3 linkage group LG17, Okis_V2	18788473	18788114	1.19e-06	170	121	36.364	N/A
AXP11706.1	760	889	NC_034190	Oncorhynchus kisutch	Oncorhynchus kisutch isolate 150728-3 linkage group LG17, Okis_V2	18801189	18800794	2.94e-06	167	132	33.333	N/A
AXP11706.1	762	889	NC_034190	Oncorhynchus kisutch	Oncorhynchus kisutch isolate 150728-3 linkage group LG17, Okis_V2	18800715	18800296	6.40e-06	164	140	31.429	N/A
AXP11706.1	761	870	NC_034190	Oncorhynchus kisutch	Oncorhynchus kisutch isolate 150728-3 linkage group LG17, Okis_V2	18799410	18799045	7.43e-06	163	122	33.607	N/A
AXP11706.1	760	881	NC_034190	Oncorhynchus kisutch	Oncorhynchus kisutch isolate 150728-3 linkage group LG17, Okis_V2	18800604	18800218	7.62e-06	163	133	32.331	N/A
AXP11706.1	760	888	NW_025550837	Salmo salar	Salmo salar unplaced genomic scaffold, Ssal_v3.1	162070	161702	1.09e-07	179	129	27.132	N/A
AXP11706.1	760	886	NW_025550837	Salmo salar	Salmo salar unplaced genomic scaffold, Ssal_v3.1	162184	161822	1.21e-07	179	127	27.559	N/A
AXP11706.1	760	886	NW_025550837	Salmo salar	Salmo salar unplaced genomic scaffold, Ssal_v3.1	162241	161879	1.49e-07	178	127	27.559	N/A
AXP11706.1	760	886	NW_025550837	Salmo salar	Salmo salar unplaced genomic scaffold, Ssal_v3.1	162412	162050	2.01e-07	177	127	27.559	N/A
AXP11706.1	760	886	NW_025550837	Salmo salar	Salmo salar unplaced genomic scaffold, Ssal_v3.1	162355	161993	2.01e-07	177	127	27.559	N/A
AXP11706.1	760	886	NW_025550837	Salmo salar	Salmo salar unplaced genomic scaffold, Ssal_v3.1	162298	161936	2.01e-07	177	127	27.559	N/A
AXP11706.1	760	886	NW_025550837	Salmo salar	Salmo salar unplaced genomic scaffold, Ssal_v3.1	162127	161765	2.01e-07	177	127	27.559	N/A
AXP11706.1	761	869	NC_065518	Epinephelus moara	Epinephelus moara isolate mb chromosome 13, YSFRI_EMoa_1.0	37540677	37540357	4.34e-07	174	109	40.367	N/A
AXP11706.1	762	867	NW_023425523	Pipistrellus kuhlii	Pipistrellus kuhlii isolate mPipKuh1 unplaced genomic scaffold, mPipKuh1.p scaffold_m20_p_24	965751	966023	5.09e-07	173	107	35.514	N/A
AXP11706.1	761	861	NW_021823182	Salmo trutta	Salmo trutta unplaced genomic scaffold, fSalTru1.1	17788	18117	5.26e-07	173	110	30.000	N/A
AXP11706.1	766	858	NW_021821634	Takifugu rubripes	Takifugu rubripes unplaced genomic scaffold, fTakRub1.2	233426	233707	7.59e-07	172	99	45.455	N/A
AXP11706.1	767	888	NW_021821634	Takifugu rubripes	Takifugu rubripes unplaced genomic scaffold, fTakRub1.2	232937	233314	9.51e-07	171	132	39.394	N/A
AXP11706.1	766	974	NW_021821634	Takifugu rubripes	Takifugu rubripes unplaced genomic scaffold, fTakRub1.2	232002	232625	1.75e-06	169	219	28.767	N/A
AXP11706.1	767	890	NW_021821634	Takifugu rubripes	Takifugu rubripes unplaced genomic scaffold, fTakRub1.2	231867	232241	2.72e-06	167	132	35.606	N/A
AXP11706.1	767	876	NW_021821634	Takifugu rubripes	Takifugu rubripes unplaced genomic scaffold, fTakRub1.2	233057	233383	6.95e-06	164	117	41.026	N/A
AXP11706.1	760	888	NW_025548058	Salmo salar	Salmo salar unplaced genomic scaffold, Ssal_v3.1	184827	184459	1.69e-06	169	129	26.357	N/A
AXP11706.1	760	900	NC_047517	Pseudochaenichthys georgianus	Pseudochaenichthys georgianus chromosome 15, fPseGeo1.1	23222981	23223457	4.58e-06	165	160	36.250	N/A
AXP11706.1	761	882	NC_044037	Microcaecilia unicolor	Microcaecilia unicolor chromosome 7, aMicUni1.1	217851310	217851660	7.07e-06	164	128	35.938	N/A
# TBLASTN 2.13.0+
# Query: ASO76150.1 |ORF1b|Pregotovirus heba|Pregotovirus|Tobaniviridae|Morelia viridis|Switzerland|Switzerland|2014|2017-08-05T00:00:00Z|ORF1b, partial [Morelia viridis nidovirus]
# Database: ref_euk_rep_genomes
# 0 hits found
# TBLASTN 2.13.0+
# Query: YP_009175040.1 |RNA-dependent RNA polymerase|Le Blanc nodavirus||Nodaviridae|Caenorhabditis briggsae|France|France|2008-08-18|2015-10-30T00:00:00Z|RNA-dependent RNA polymerase [Le Blanc nodavirus]
# Database: ref_euk_rep_genomes
# 0 hits found
# TBLASTN 2.13.0+
# Query: NP_740720.1 |mature capsid protein beta|Pariacoto virus|Alphanodavirus|Nodaviridae||Peru|Peru||2002-11-19T00:00:00Z|mature capsid protein beta [Pariacoto virus]
# Database: ref_euk_rep_genomes
# 0 hits found
# TBLASTN 2.13.0+
# Query: UIA06569.1 |protein B2|Striped jack nervous necrosis virus|Betanodavirus|Nodaviridae|Dicentrarchus labrax|Italy|Italy|2005-04|2022-01-04T00:00:00Z|protein B2 [Dicentrarchus labrax betanodavirus]
# Database: ref_euk_rep_genomes
# 0 hits found
# TBLASTN 2.13.0+
# Query: QBS55245.1 |capsid protein|Tetranychus urticae-associated nodavirus 2||Nodaviridae|Tetranychus urticae|Portugal|Portugal|2015-04-01|2019-04-10T00:00:00Z|capsid protein [Tetranychus urticae-associated nodavirus 2]
# Database: ref_euk_rep_genomes
# 0 hits found
# TBLASTN 2.13.0+
# Query: YP_009175041.2 |capsid protein|Le Blanc nodavirus||Nodaviridae|Caenorhabditis briggsae|France|France|2008-08-18|2015-10-30T00:00:00Z|capsid protein [Le Blanc nodavirus]
# Database: ref_euk_rep_genomes
# 0 hits found
# TBLASTN 2.13.0+
# Query: UTQ50821.1 |nodavirus polyprotein (domains: methyltransferase, RdRP)|Leveillula taurica associated noda-like virus 1||Nodaviridae|Solanum lycopersicum|Slovenia|Slovenia|2019-08|2022-07-23T00:00:00Z|MAG: nodavirus polyprotein (domains: methyltransferase, RdRP) [Leveillula taurica associated noda-like virus 1]
# Database: ref_euk_rep_genomes
# 0 hits found
# TBLASTN 2.13.0+
# Query: QBS55246.1 |RNA-dependent RNA polymerase|Tetranychus urticae-associated nodavirus A||Nodaviridae|Tetranychus urticae|Portugal|Portugal|2015-04-01|2019-04-10T00:00:00Z|RNA-dependent RNA polymerase [Tetranychus urticae-associated nodavirus A]
# Database: ref_euk_rep_genomes
# 0 hits found
# TBLASTN 2.13.0+
# Query: YP_009175042.2 |alpha-delta fusion protein|Le Blanc nodavirus||Nodaviridae|Caenorhabditis briggsae|France|France|2008-08-18|2015-10-30T00:00:00Z|alpha-delta fusion protein [Le Blanc nodavirus]
# Database: ref_euk_rep_genomes
# 0 hits found
# TBLASTN 2.13.0+
# Query: UTQ50822.1 |33.7 kDa DNA-translocase-like protein|Leveillula taurica associated noda-like virus 1||Nodaviridae|Solanum lycopersicum|Slovenia|Slovenia|2019-08|2022-07-23T00:00:00Z|MAG: 33.7 kDa DNA-translocase-like protein [Leveillula taurica associated noda-like virus 1]
# Database: ref_euk_rep_genomes
# 0 hits found
# TBLASTN 2.13.0+
# Query: UHR49743.1 |RNA-dependent RNA polymerase|Hangzhou sepedon violaceus nodavirus 1||Nodaviridae|Ochthera mantis|China|China|2016-09-06|2022-01-02T00:00:00Z|MAG: RNA-dependent RNA polymerase [Hangzhou sepedon violaceus nodavirus 1]
# Database: ref_euk_rep_genomes
# 0 hits found
# TBLASTN 2.13.0+
# Query: QBS55247.1 |RNA-dependent RNA polymerase|Tetranychus urticae-associated nodavirus B||Nodaviridae|Tetranychus urticae|Portugal|Portugal|2015-04-01|2019-04-10T00:00:00Z|RNA-dependent RNA polymerase [Tetranychus urticae-associated nodavirus B]
# Database: ref_euk_rep_genomes
# 0 hits found
# TBLASTN 2.13.0+
# Query: ACU32795.1 |protein B2|Flock House virus|Alphanodavirus|Nodaviridae|Drosophila melanogaster|USA|USA|2009-02|2009-11-08T00:00:00Z|protein B2 [Drosophila melanogaster American nodavirus (ANV) SW-2009a]
# Database: ref_euk_rep_genomes
# 0 hits found
# TBLASTN 2.13.0+
# Query: AAO60068.1 |RNA-dependent RNA polymerase|Macrobrachium rosenbergii nodavirus||Nodaviridae|Macrobrachium rosenbergii||||2003-08-30T00:00:00Z|RNA-dependent RNA polymerase [Macrobrachium rosenbergii nodavirus]
# Database: ref_euk_rep_genomes
# 0 hits found
# TBLASTN 2.13.0+
# Query: YP_009173859.1 |RNA dependent RNA polymerase|Orsay virus||Nodaviridae|Caenorhabditis elegans|France|France|2008|2015-10-20T00:00:00Z|RNA dependent RNA polymerase [Orsay virus]
# Database: ref_euk_rep_genomes
# 0 hits found
# TBLASTN 2.13.0+
# Query: NP_599249.1 |coat protein|Striped jack nervous necrosis virus|Betanodavirus|Nodaviridae|||||2001-09-04T00:00:00Z|coat protein [Striped jack nervous necrosis virus]
# Database: ref_euk_rep_genomes
# 0 hits found
# TBLASTN 2.13.0+
# Query: UTQ50823.1 |18 kDa uknown protein|Leveillula taurica associated noda-like virus 1||Nodaviridae|Solanum lycopersicum|Slovenia|Slovenia|2019-08|2022-07-23T00:00:00Z|MAG: 18 kDa uknown protein [Leveillula taurica associated noda-like virus 1]
# Database: ref_euk_rep_genomes
# 0 hits found
# TBLASTN 2.13.0+
# Query: AXQ04813.1 |hypothetical protein|Culex Hubei-like virus||Nodaviridae|Culex|USA|USA|2016-07-02|2018-08-29T00:00:00Z|hypothetical protein [Culex Hubei-like virus]
# Database: ref_euk_rep_genomes
# 0 hits found
# TBLASTN 2.13.0+
# Query: YP_009173860.2 |alpha-delta fusion protein|Orsay virus||Nodaviridae|Caenorhabditis elegans|France|France|2008|2015-10-20T00:00:00Z|alpha-delta fusion protein [Orsay virus]
# Database: ref_euk_rep_genomes
# 0 hits found
# TBLASTN 2.13.0+
# Query: AXQ04814.1 |hypothetical protein|Culex Hubei-like virus||Nodaviridae|Culex|USA|USA|2016-07-02|2018-08-29T00:00:00Z|hypothetical protein [Culex Hubei-like virus]
# Database: ref_euk_rep_genomes
# 0 hits found
# TBLASTN 2.13.0+
# Query: AAO60070.1 |capsid protein|Macrobrachium rosenbergii nodavirus||Nodaviridae|Macrobrachium rosenbergii||||2003-08-30T00:00:00Z|capsid protein [Macrobrachium rosenbergii nodavirus]
# Database: ref_euk_rep_genomes
# 0 hits found
# TBLASTN 2.13.0+
# Query: UHR49759.1 |coat protein|Hangzhou sepedon violaceus nodavirus 1||Nodaviridae|Sepedon violaceus|China|China|2016-09-07|2022-01-02T00:00:00Z|MAG: coat protein [Hangzhou sepedon violaceus nodavirus 1]
# Database: ref_euk_rep_genomes
# 0 hits found
# BLAST processed 23 queries
```
