## Supplementary material for "Deep-mining of vertebrate genomes reveals an unexpected diversity of endogenous viral elements": batch_036-tblastn-ref_euk_rep_genomes.out

```
# TBLASTN 2.13.0+
# Query: AXQ04815.1 |hypothetical protein|Culex Hubei-like virus||Nodaviridae|Culex|USA|USA|2016-07-02|2018-08-29T00:00:00Z|hypothetical protein [Culex Hubei-like virus]
# Database: ref_euk_rep_genomes
# 0 hits found
# TBLASTN 2.13.0+
# Query: NP_077730.1 |RNA dependent RNA polymerase protein A|Nodamura virus|Alphanodavirus|Nodaviridae|||||2000-08-08T00:00:00Z|RNA dependent RNA polymerase protein A [Nodamura virus]
# Database: ref_euk_rep_genomes
# 0 hits found
# TBLASTN 2.13.0+
# Query: UHR49760.1 |hypothetical protein|Hangzhou sepedon violaceus nodavirus 1||Nodaviridae|Sepedon violaceus|China|China|2016-09-07|2022-01-02T00:00:00Z|MAG: hypothetical protein [Hangzhou sepedon violaceus nodavirus 1]
# Database: ref_euk_rep_genomes
# 0 hits found
# TBLASTN 2.13.0+
# Query: AXQ04816.1 |hypothetical protein|Culex mosquito virus 1||Nodaviridae|Culex|USA|USA|2016-07-02|2018-08-29T00:00:00Z|hypothetical protein [Culex mosquito virus 1]
# Database: ref_euk_rep_genomes
# 0 hits found
# TBLASTN 2.13.0+
# Query: NP_077731.1 |protein B2|Nodamura virus|Alphanodavirus|Nodaviridae|||||2000-08-08T00:00:00Z|protein B2 [Nodamura virus]
# Database: ref_euk_rep_genomes
# 0 hits found
# TBLASTN 2.13.0+
# Query: UHR49769.1 |RNA-dependent RNA polymerase|Guiyang nodavirus 1||Nodaviridae|Pomacea canaliculata|China|China|2016-08-12|2022-01-02T00:00:00Z|MAG: RNA-dependent RNA polymerase [Guiyang nodavirus 1]
# Database: ref_euk_rep_genomes
# 0 hits found
# TBLASTN 2.13.0+
# Query: AXQ04817.1 |hypothetical protein|Culex mosquito virus 1||Nodaviridae|Culex|USA|USA|2016-07-02|2018-08-29T00:00:00Z|hypothetical protein [Culex mosquito virus 1]
# Database: ref_euk_rep_genomes
# 0 hits found
# TBLASTN 2.13.0+
# Query: YP_004221742.1 |RNA dependent RNA polymerase|Santeuil nodavirus||Nodaviridae|Caenorhabditis briggsae|France|France|2007|2011-02-09T00:00:00Z|RNA dependent RNA polymerase [Santeuil nodavirus]
# Database: ref_euk_rep_genomes
# 0 hits found
# TBLASTN 2.13.0+
# Query: UHR49775.1 |RNA-dependent RNA polymerase|Guiyang nodavirus 1||Nodaviridae|Tetragnatha nitens|China|China|2016-08-12|2022-01-02T00:00:00Z|MAG: RNA-dependent RNA polymerase [Guiyang nodavirus 1]
# Database: ref_euk_rep_genomes
# 0 hits found
# TBLASTN 2.13.0+
# Query: AXQ04818.1 |putative RNA-dependent RNA polymerase|Culex Daeseongdong-like virus||Nodaviridae|Culex|USA|USA|2016-07-02|2018-08-29T00:00:00Z|putative RNA-dependent RNA polymerase [Culex Daeseongdong-like virus]
# Database: ref_euk_rep_genomes
# 0 hits found
# TBLASTN 2.13.0+
# Query: YP_004221743.2 |capsid protein|Santeuil nodavirus||Nodaviridae|Caenorhabditis briggsae|France|France|2007|2011-02-09T00:00:00Z|capsid protein [Santeuil nodavirus]
# Database: ref_euk_rep_genomes
# 0 hits found
# TBLASTN 2.13.0+
# Query: NP_620109.1 |protein A|Pariacoto virus|Alphanodavirus|Nodaviridae||Peru|Peru||2000-05-24T00:00:00Z|protein A [Pariacoto virus]
# Database: ref_euk_rep_genomes
# 0 hits found
# TBLASTN 2.13.0+
# Query: UHM27591.1 |coat protein|Sanya nodavirus 1||Nodaviridae|Ochthera mantis|China|China|2017-08-07|2021-12-27T00:00:00Z|MAG: coat protein [Sanya nodavirus 1]
# Database: ref_euk_rep_genomes
# 0 hits found
# TBLASTN 2.13.0+
# Query: AXQ04819.1 |putative capsid protein|Culex Daeseongdong-like virus||Nodaviridae|Culex|USA|USA|2016-07-02|2018-08-29T00:00:00Z|putative capsid protein [Culex Daeseongdong-like virus]
# Database: ref_euk_rep_genomes
# 0 hits found
# TBLASTN 2.13.0+
# Query: AIO11151.1 |protein A|Mosinovirus||Nodaviridae|Culicidae|Cote d'Ivoire|Cote d'Ivoire|2004|2014-09-23T00:00:00Z|protein A [Mosinovirus]
# Database: ref_euk_rep_genomes
# 0 hits found
# TBLASTN 2.13.0+
# Query: YP_004221744.2 |protein delta|Santeuil nodavirus||Nodaviridae|Caenorhabditis briggsae|France|France|2007|2011-02-09T00:00:00Z|protein delta [Santeuil nodavirus]
# Database: ref_euk_rep_genomes
# 0 hits found
# TBLASTN 2.13.0+
# Query: NP_620110.1 |protein B2|Pariacoto virus|Alphanodavirus|Nodaviridae||Peru|Peru||2000-05-24T00:00:00Z|protein B2 [Pariacoto virus]
# Database: ref_euk_rep_genomes
# 0 hits found
# TBLASTN 2.13.0+
# Query: UTQ50830.1 |nodavirus polyprotein (domains: methyltransferase, RdRP)|Koper noda-like virus 2||Nodaviridae||Slovenia|Slovenia|2020-08|2022-07-23T00:00:00Z|MAG: nodavirus polyprotein (domains: methyltransferase, RdRP) [Koper noda-like virus 2]
# Database: ref_euk_rep_genomes
# 0 hits found
# TBLASTN 2.13.0+
# Query: AXQ04820.1 |ORF1|Culex Biggie-like virus||Nodaviridae|Culex|USA|USA|2016-07-02|2018-08-29T00:00:00Z|ORF1 [Culex Biggie-like virus]
# Database: ref_euk_rep_genomes
# 0 hits found
# TBLASTN 2.13.0+
# Query: AIO11152.1 |hypothetical protein|Mosinovirus||Nodaviridae|Culicidae|Cote d'Ivoire|Cote d'Ivoire|2004|2014-09-23T00:00:00Z|hypothetical protein [Mosinovirus]
# Database: ref_euk_rep_genomes
# 0 hits found
# TBLASTN 2.13.0+
# Query: YP_004207809.1 |capsid protein|Penaeus vannamei nodavirus||Nodaviridae|Penaeus vannamei|Belize|Belize|2005|2011-01-28T00:00:00Z|capsid protein [Penaeus vannamei nodavirus]
# Database: ref_euk_rep_genomes
# 0 hits found
# TBLASTN 2.13.0+
# Query: UTQ50831.1 |nodavirus polyprotein (domains: methyltransferase, RdRP)|Koper noda-like virus 3||Nodaviridae||Slovenia|Slovenia|2020-08|2022-07-23T00:00:00Z|MAG: nodavirus polyprotein (domains: methyltransferase, RdRP) [Koper noda-like virus 3]
# Database: ref_euk_rep_genomes
# 0 hits found
# TBLASTN 2.13.0+
# Query: UHK03036.1 |capsid protein|Guiyang nodavirus 2||Nodaviridae|Argiope bruennichi|China|China|2016-08-12|2021-12-26T00:00:00Z|MAG: capsid protein [Guiyang nodavirus 2]
# Database: ref_euk_rep_genomes
# 0 hits found
# TBLASTN 2.13.0+
# Query: AXQ04821.1 |ORF2|Culex Biggie-like virus||Nodaviridae|Culex|USA|USA|2016-07-02|2018-08-29T00:00:00Z|ORF2 [Culex Biggie-like virus]
# Database: ref_euk_rep_genomes
# 0 hits found
# TBLASTN 2.13.0+
# Query: AIO11153.1 |protein B2|Mosinovirus||Nodaviridae|Culicidae|Cote d'Ivoire|Cote d'Ivoire|2004|2014-09-23T00:00:00Z|protein B2 [Mosinovirus]
# Database: ref_euk_rep_genomes
# 0 hits found
# TBLASTN 2.13.0+
# Query: UTQ50832.1 |nodavirus polyprotein (domains: methyltransferase, RdRP)|Koper noda-like virus 4||Nodaviridae||Slovenia|Slovenia|2020-08|2022-07-23T00:00:00Z|MAG: nodavirus polyprotein (domains: methyltransferase, RdRP) [Koper noda-like virus 4]
# Database: ref_euk_rep_genomes
# 0 hits found
# TBLASTN 2.13.0+
# Query: UHK03063.1 |RNA-dependent RNA polymerase|Guiyang nodavirus 3||Nodaviridae|Tetragnatha nitens|China|China|2016-08-12|2021-12-26T00:00:00Z|MAG: RNA-dependent RNA polymerase [Guiyang nodavirus 3]
# Database: ref_euk_rep_genomes
# 0 hits found
# TBLASTN 2.13.0+
# Query: AXQ04822.1 |ORF3|Culex Biggie-like virus||Nodaviridae|Culex|USA|USA|2016-07-02|2018-08-29T00:00:00Z|ORF3 [Culex Biggie-like virus]
# Database: ref_euk_rep_genomes
# 0 hits found
# TBLASTN 2.13.0+
# Query: AIO11154.1 |capsid protein|Mosinovirus||Nodaviridae|Culicidae|Cote d'Ivoire|Cote d'Ivoire|2004|2014-09-23T00:00:00Z|capsid protein [Mosinovirus]
# Database: ref_euk_rep_genomes
# 0 hits found
# TBLASTN 2.13.0+
# Query: YP_004207811.1 |B2-like protein|Penaeus vannamei nodavirus||Nodaviridae|Penaeus vannamei|Belize|Belize|2005|2011-01-28T00:00:00Z|B2-like protein [Penaeus vannamei nodavirus]
# Database: ref_euk_rep_genomes
# 0 hits found
# TBLASTN 2.13.0+
# Query: USL85435.1 |hypothetical protein|Ixodes ricinus noda-like-virus 1||Nodaviridae|Ixodes ricinus|Croatia|Croatia|2012-06-01|2022-06-27T00:00:00Z|MAG: hypothetical protein [Ixodes ricinus noda-like-virus 1]
# Database: ref_euk_rep_genomes
# 0 hits found
# TBLASTN 2.13.0+
# Query: UHK03064.1 |capsid protein|Guiyang nodavirus 3||Nodaviridae|Tetragnatha nitens|China|China|2016-08-12|2021-12-26T00:00:00Z|MAG: capsid protein [Guiyang nodavirus 3]
# Database: ref_euk_rep_genomes
# 0 hits found
# BLAST processed 32 queries
```
