## Supplementary material for "Deep-mining of vertebrate genomes reveals an unexpected diversity of endogenous viral elements": batch_037-tblastn-ref_euk_rep_genomes.out

```
# TBLASTN 2.13.0+
# Query: AXQ04823.1 |hypothetical protein|Culex mosquito virus 3||Nodaviridae|Culex|USA|USA|2016-07-02|2018-08-29T00:00:00Z|hypothetical protein [Culex mosquito virus 3]
# Database: ref_euk_rep_genomes
# 0 hits found
# TBLASTN 2.13.0+
# Query: USL85436.1 |hypothetical protein|Ixodes ricinus noda-like-virus 1||Nodaviridae|Ixodes ricinus|Croatia|Croatia|2012-06-01|2022-06-27T00:00:00Z|MAG: hypothetical protein [Ixodes ricinus noda-like-virus 1]
# Database: ref_euk_rep_genomes
# 0 hits found
# TBLASTN 2.13.0+
# Query: AXQ04824.1 |hypothetical protein|Culex mosquito virus 3||Nodaviridae|Culex|USA|USA|2016-07-02|2018-08-29T00:00:00Z|hypothetical protein [Culex mosquito virus 3]
# Database: ref_euk_rep_genomes
# 0 hits found
# TBLASTN 2.13.0+
# Query: QKK35399.1 |hypothetical protein|Erysiphe necator associated nodavirus 3||Nodaviridae|Erysiphe necator|Spain|Spain|2018|2021-06-09T00:00:00Z|hypothetical protein [Erysiphe necator associated nodavirus 3]
# Database: ref_euk_rep_genomes
# 0 hits found
# TBLASTN 2.13.0+
# Query: AXQ04825.1 |hypothetical protein|Culex mosquito virus 6||Nodaviridae|Culex|USA|USA|2016-07-02|2018-08-29T00:00:00Z|hypothetical protein [Culex mosquito virus 6]
# Database: ref_euk_rep_genomes
# 0 hits found
# TBLASTN 2.13.0+
# Query: NP_689443.1 |hypothetical protein|Boolarra virus|Alphanodavirus|Nodaviridae|||||1989-11-23T00:00:00Z|hypothetical protein BoVs2gp1 [Boolarra virus]
# Database: ref_euk_rep_genomes
# 0 hits found
# TBLASTN 2.13.0+
# Query: UPT53754.1 |RNA-dependent RNA polymerase|Zeugodacus tau noda-like virus isolate Bz||Nodaviridae|Bactrocera zonata|China|China|2019-03-15|2022-05-07T00:00:00Z|MAG: RNA-dependent RNA polymerase [Zeugodacus tau noda-like virus isolate Bz]
# Database: ref_euk_rep_genomes
# 0 hits found
# TBLASTN 2.13.0+
# Query: QKK35400.1 |polymerase|Erysiphe necator associated nodavirus 4||Nodaviridae|Erysiphe necator|Spain|Spain|2018|2021-06-09T00:00:00Z|polymerase [Erysiphe necator associated nodavirus 4]
# Database: ref_euk_rep_genomes
# 0 hits found
# TBLASTN 2.13.0+
# Query: AXQ04826.1 |hypothetical protein|Culex mosquito virus 6||Nodaviridae|Culex|USA|USA|2016-07-02|2018-08-29T00:00:00Z|hypothetical protein [Culex mosquito virus 6]
# Database: ref_euk_rep_genomes
# 0 hits found
# TBLASTN 2.13.0+
# Query: AGQ56677.1 |RNA-dependent RNA polymerase|Striped jack nervous necrosis virus|Betanodavirus|Nodaviridae|Dicentrarchus labrax|Italy|Italy|1996|2013-07-21T00:00:00Z|RNA-dependent RNA polymerase [Dicentrarchus labrax betanodavirus]
# Database: ref_euk_rep_genomes
# 0 hits found
# TBLASTN 2.13.0+
# Query: NP_049329.1 |coat protein precursor|Black beetle virus|Alphanodavirus|Nodaviridae|||||1985-06-13T00:00:00Z|coat protein precursor [Black beetle virus]
# Database: ref_euk_rep_genomes
# 0 hits found
# TBLASTN 2.13.0+
# Query: QKK35401.1 |hypothetical protein|Erysiphe necator associated nodavirus 5||Nodaviridae|Erysiphe necator|Spain|Spain|2018|2021-06-09T00:00:00Z|hypothetical protein [Erysiphe necator associated nodavirus 5]
# Database: ref_euk_rep_genomes
# 0 hits found
# TBLASTN 2.13.0+
# Query: NP_049330.1 |URF|Black beetle virus|Alphanodavirus|Nodaviridae|||||1985-06-13T00:00:00Z|URF [Black beetle virus]
# Database: ref_euk_rep_genomes
# 0 hits found
# TBLASTN 2.13.0+
# Query: QKK35402.1 |capsid protein|Erysiphe necator associated noda-like virus 1||Nodaviridae|Erysiphe necator|Spain|Spain|2018|2021-06-09T00:00:00Z|capsid protein [Erysiphe necator associated noda-like virus 1]
# Database: ref_euk_rep_genomes
# 0 hits found
# TBLASTN 2.13.0+
# Query: AGD94959.1 |protein B1|Redspotted grouper nervous necrosis virus|Betanodavirus|Nodaviridae|Epinephelus coioides|Taiwan|Taiwan|2006-06-04|2013-02-03T00:00:00Z|protein B1, partial [Redspotted grouper nervous necrosis virus]
# Database: ref_euk_rep_genomes
# 0 hits found
# TBLASTN 2.13.0+
# Query: UQZ09558.1 |putative capsid protein|Freshwater macrophyte associated noda-like virus 1||Nodaviridae||USA: Florida|USA|2017-07|2022-07-28T00:00:00Z|putative capsid protein [Freshwater macrophyte associated noda-like virus 1]
# Database: ref_euk_rep_genomes
# 0 hits found
# TBLASTN 2.13.0+
# Query: UQZ09559.1 |putative RNA-dependent RNA polymerase|Freshwater macrophyte associated noda-like virus 1||Nodaviridae||USA: Florida|USA|2017-07|2022-07-28T00:00:00Z|putative RNA-dependent RNA polymerase [Freshwater macrophyte associated noda-like virus 1]
# Database: ref_euk_rep_genomes
# 0 hits found
# TBLASTN 2.13.0+
# Query: QQP17176.1 |RNA dependent RNA polymerase|Covert mortality nodavirus||Nodaviridae|Penaeus vannamei|China|China|2019|2021-01-19T00:00:00Z|RNA dependent RNA polymerase [Covert mortality nodavirus]
# Database: ref_euk_rep_genomes
# 0 hits found
# TBLASTN 2.13.0+
# Query: AXQ04834.1 |ORF1|Culex Negev EO-329-like virus||Nodaviridae|Culex|USA|USA|2016-07-02|2018-08-29T00:00:00Z|ORF1 [Culex Negev EO-329-like virus]
# Database: ref_euk_rep_genomes
# 0 hits found
# TBLASTN 2.13.0+
# Query: QQP17177.1 |B protein|Covert mortality nodavirus||Nodaviridae|Penaeus vannamei|China|China|2019|2021-01-19T00:00:00Z|B protein [Covert mortality nodavirus]
# Database: ref_euk_rep_genomes
# 0 hits found
# TBLASTN 2.13.0+
# Query: AXQ04835.1 |ORF2|Culex Negev EO-329-like virus||Nodaviridae|Culex|USA|USA|2016-07-02|2018-08-29T00:00:00Z|ORF2 [Culex Negev EO-329-like virus]
# Database: ref_euk_rep_genomes
# 0 hits found
# TBLASTN 2.13.0+
# Query: UTU02162.1 |protein B2|rice-associated noda-like virus 1||Nodaviridae|Oryza sativa|China: Shanghai City|China|2019|2022-07-26T00:00:00Z|protein B2 [rice-associated noda-like virus 1]
# Database: ref_euk_rep_genomes
# 0 hits found
# TBLASTN 2.13.0+
# Query: QOR29565.1 |RDRP|Bat associated nodavirus||Nodaviridae|Chiroptera|USA|USA|2020-02|2020-10-31T00:00:00Z|RDRP [Bat associated nodavirus]
# Database: ref_euk_rep_genomes
# 0 hits found
# TBLASTN 2.13.0+
# Query: AXQ04836.1 |ORF3|Culex Negev EO-329-like virus||Nodaviridae|Culex|USA|USA|2016-07-02|2018-08-29T00:00:00Z|ORF3 [Culex Negev EO-329-like virus]
# Database: ref_euk_rep_genomes
# 0 hits found
# TBLASTN 2.13.0+
# Query: UTU02163.1 |capsid protein|rice-associated noda-like virus 1||Nodaviridae|Oryza sativa|China: Shanghai City|China|2019|2022-07-26T00:00:00Z|capsid protein [rice-associated noda-like virus 1]
# Database: ref_euk_rep_genomes
# 0 hits found
# TBLASTN 2.13.0+
# Query: QOR29566.1 |VP|Bat associated nodavirus||Nodaviridae|Chiroptera|USA|USA|2020-02|2020-10-31T00:00:00Z|VP [Bat associated nodavirus]
# Database: ref_euk_rep_genomes
# 0 hits found
# TBLASTN 2.13.0+
# Query: AXQ04837.1 |putative nucleoprotein|Culex mosquito virus 2||Nodaviridae|Culex|USA|USA|2016-07-02|2018-08-29T00:00:00Z|putative nucleoprotein [Culex mosquito virus 2]
# Database: ref_euk_rep_genomes
# 0 hits found
# TBLASTN 2.13.0+
# Query: UTU02164.1 |RNA-dependent RNA polymerase|rice-associated noda-like virus 2||Nodaviridae|Oryza sativa|China: Zhejiang Province|China|2016|2022-07-26T00:00:00Z|RNA-dependent RNA polymerase [rice-associated noda-like virus 2]
# Database: ref_euk_rep_genomes
# 0 hits found
# TBLASTN 2.13.0+
# Query: QKN84407.1 |reverse transcriptase|Rice Noda-like virus||Nodaviridae|Oryza sativa|China: Zhejiang, Hangzhou, Fuyang|China|2017-06-13|2020-09-30T00:00:00Z|reverse transcriptase [Rice Noda-like virus]
# Database: ref_euk_rep_genomes
# 0 hits found
# TBLASTN 2.13.0+
# Query: AXQ04838.1 |hypothetical protein|Culex mosquito virus 2||Nodaviridae|Culex|USA|USA|2016-07-02|2018-08-29T00:00:00Z|hypothetical protein [Culex mosquito virus 2]
# Database: ref_euk_rep_genomes
# 0 hits found
# TBLASTN 2.13.0+
# Query: YP_057021.1 |put. protein B1|Black beetle virus|Alphanodavirus|Nodaviridae|||||2004-08-06T00:00:00Z|put. protein B1 [Black beetle virus]
# Database: ref_euk_rep_genomes
# 0 hits found
# TBLASTN 2.13.0+
# Query: UTU02165.1 |protein B2|rice-associated noda-like virus 2||Nodaviridae|Oryza sativa|China: Zhejiang Province|China|2016|2022-07-26T00:00:00Z|protein B2 [rice-associated noda-like virus 2]
# Database: ref_euk_rep_genomes
# 0 hits found
# TBLASTN 2.13.0+
# Query: QKN84408.1 |coat protein|Rice Noda-like virus||Nodaviridae|Oryza sativa|China: Zhejiang, Hangzhou, Fuyang|China|2017-06-13|2020-09-30T00:00:00Z|coat protein [Rice Noda-like virus]
# Database: ref_euk_rep_genomes
# 0 hits found
# TBLASTN 2.13.0+
# Query: AXQ04839.1 |hypothetical protein|Culex mosquito virus 2||Nodaviridae|Culex|USA|USA|2016-07-02|2018-08-29T00:00:00Z|hypothetical protein [Culex mosquito virus 2]
# Database: ref_euk_rep_genomes
# 0 hits found
# TBLASTN 2.13.0+
# Query: NP_937959.1 |capsid protein beta|Nodamura virus|Alphanodavirus|Nodaviridae|||||2003-10-29T00:00:00Z|capsid protein beta [Nodamura virus]
# Database: ref_euk_rep_genomes
# 0 hits found
# BLAST processed 35 queries
```
