## Supplementary material for "Deep-mining of vertebrate genomes reveals an unexpected diversity of endogenous viral elements": batch_039-tblastn-ref_euk_rep_genomes.out

```
# TBLASTN 2.13.0+
# Query: BBJ35128.1 |phosphoprotein|Human orthopneumovirus|Orthopneumovirus|Pneumoviridae|Homo sapiens|Japan:Sendai|Japan|2016|2019-07-23T00:00:00Z|phosphoprotein [Human orthopneumovirus]
# Database: ref_euk_rep_genomes
# 0 hits found
# TBLASTN 2.13.0+
# Query: QBK51042.1 |phosphoprotein|Avian metapneumovirus|Metapneumovirus|Pneumoviridae|Myiopsitta monachus|USA|USA|2018|2019-03-13T00:00:00Z|phosphoprotein [Avian metapneumovirus]
# Database: ref_euk_rep_genomes
# 0 hits found
# TBLASTN 2.13.0+
# Query: AAB86673.1 |unknown|Human orthopneumovirus|Orthopneumovirus|Pneumoviridae|||||1997-11-20T00:00:00Z|unknown [Human orthopneumovirus]
# Database: ref_euk_rep_genomes
# 0 hits found
# TBLASTN 2.13.0+
# Query: ULT60420.1 |attachment glycoprotein|Bovine orthopneumovirus|Orthopneumovirus|Pneumoviridae|Bos taurus|USA|USA|2021-12|2022-03-02T00:00:00Z|attachment glycoprotein [Bovine orthopneumovirus]
# Database: ref_euk_rep_genomes
# 0 hits found
# TBLASTN 2.13.0+
# Query: QGX48078.1 |M2-2 protein|Human orthopneumovirus|Orthopneumovirus|Pneumoviridae|Homo sapiens|USA: Little Rock, Arkansas|USA|2016-01-17|2019-12-22T00:00:00Z|M2-2 protein [Human respiratory syncytial virus A]
# Database: ref_euk_rep_genomes
# 0 hits found
# TBLASTN 2.13.0+
# Query: QEI22912.1 |matrix protein|Canine pneumovirus||Pneumoviridae|Canis lupus familiaris|Thailand|Thailand|2016|2019-09-01T00:00:00Z|matrix protein [Canine pneumovirus]
# Database: ref_euk_rep_genomes
# 0 hits found
# TBLASTN 2.13.0+
# Query: AAW02824.1 |P2|Murine orthopneumovirus|Orthopneumovirus|Pneumoviridae|Mus musculus|USA|USA||2004-12-25T00:00:00Z|P2 [Pneumonia virus of mice J3666]
# Database: ref_euk_rep_genomes
# 0 hits found
# TBLASTN 2.13.0+
# Query: QIH29361.1 |matrix protein|Human orthopneumovirus|Orthopneumovirus|Pneumoviridae|Homo sapiens|USA:Seattle|USA|2011|2020-03-08T00:00:00Z|matrix protein [Human orthopneumovirus]
# Database: ref_euk_rep_genomes
# 0 hits found
# TBLASTN 2.13.0+
# Query: QID92213.1 |nucleoprotein|Human orthopneumovirus|Orthopneumovirus|Pneumoviridae|Homo sapiens|USA: Seattle|USA|2011|2020-03-03T00:00:00Z|nucleoprotein [Human respiratory syncytial virus A]
# Database: ref_euk_rep_genomes
# 0 hits found
# TBLASTN 2.13.0+
# Query: AXL94609.1 |matrix protein|Metapneumovirus sp.|Metapneumovirus|Pneumoviridae|Pan troglodytes schweinfurthii|Uganda: Kibale National Park, Ngogo|Uganda|2017-01|2019-06-01T00:00:00Z|matrix protein [Metapneumovirus sp.]
# Database: ref_euk_rep_genomes
# 0 hits found
# TBLASTN 2.13.0+
# Query: QBK51046.1 |matrix protein 2-2|Avian metapneumovirus|Metapneumovirus|Pneumoviridae|Myiopsitta monachus|USA|USA|2018|2019-03-13T00:00:00Z|matrix protein 2-2 [Avian metapneumovirus]
# Database: ref_euk_rep_genomes
# 0 hits found
# TBLASTN 2.13.0+
# Query: AAW02826.1 |small hydrophobic protein|Murine orthopneumovirus|Orthopneumovirus|Pneumoviridae|Mus musculus|USA|USA||2004-12-25T00:00:00Z|small hydrophobic protein [Pneumonia virus of mice J3666]
# Database: ref_euk_rep_genomes
# 0 hits found
# TBLASTN 2.13.0+
# Query: QBK51047.1 |small hydrophobic protein|Avian metapneumovirus|Metapneumovirus|Pneumoviridae|Myiopsitta monachus|USA|USA|2018|2019-03-13T00:00:00Z|small hydrophobic protein [Avian metapneumovirus]
# Database: ref_euk_rep_genomes
# 0 hits found
# TBLASTN 2.13.0+
# Query: QBK51048.1 |attachment glycoprotein|Avian metapneumovirus|Metapneumovirus|Pneumoviridae|Myiopsitta monachus|USA|USA|2018|2019-03-13T00:00:00Z|attachment glycoprotein [Avian metapneumovirus]
# Database: ref_euk_rep_genomes
# 0 hits found
# TBLASTN 2.13.0+
# Query: AAY81661.1 |attachment glycoprotein|Avian metapneumovirus|Metapneumovirus|Pneumoviridae|Branta canadensis|USA: Minnesota|USA|2001|2005-11-19T00:00:00Z|attachment glycoprotein [Avian metapneumovirus]
# Database: ref_euk_rep_genomes
# 0 hits found
# TBLASTN 2.13.0+
# Query: AHA83642.1 |putative transcription elongation factor M2-1|Human orthopneumovirus|Orthopneumovirus|Pneumoviridae|Homo sapiens|Italy: Pavia|Italy|2009-03-19|2013-11-25T00:00:00Z|putative transcription elongation factor M2-1, partial [Human orthopneumovirus]
# Database: ref_euk_rep_genomes
# 0 hits found
# TBLASTN 2.13.0+
# Query: API65187.1 |M2-1 mGFP fusion protein|Human orthopneumovirus|Orthopneumovirus|Pneumoviridae|Homo sapiens|France|France||2017-03-01T00:00:00Z|M2-1 mGFP fusion protein [Human orthopneumovirus]
# Database: ref_euk_rep_genomes
# 0 hits found
# TBLASTN 2.13.0+
# Query: AJF44748.1 |fusion glycoprotein|Human orthopneumovirus|Orthopneumovirus|Pneumoviridae|Homo sapiens|Kenya|Kenya|2011-04-14|2015-01-28T00:00:00Z|fusion glycoprotein [Human orthopneumovirus]
# Database: ref_euk_rep_genomes
# 0 hits found
# TBLASTN 2.13.0+
# Query: AZQ19609.1 |attachment glycoprotein|Human orthopneumovirus|Orthopneumovirus|Pneumoviridae|Homo sapiens|USA|USA|1989|2020-01-17T00:00:00Z|attachment glycoprotein [Human orthopneumovirus]
# Database: ref_euk_rep_genomes
# 0 hits found
# TBLASTN 2.13.0+
# Query: QID92220.1 |RNA-directed RNA polymerase|Human orthopneumovirus|Orthopneumovirus|Pneumoviridae|Homo sapiens|USA: Seattle|USA|2011|2020-03-03T00:00:00Z|RNA-directed RNA polymerase [Human respiratory syncytial virus A]
# Database: ref_euk_rep_genomes
# Fields: query acc., q. start, q. end, subject acc., subject sci name, subject title, s. start, s. end, evalue, score, alignment length, % identity, subject strand
# 3 hits found
QID92220.1	320	799	NC_064416	Astyanax mexicanus	Astyanax mexicanus isolate ESR-SI-001 chromosome 9, AstMex3_surface	43035827	43037167	6.89e-18	262	486	21.605	N/A
QID92220.1	532	821	NC_029665	Nothobranchius furzeri	Nothobranchius furzeri strain GRZ chromosome sgr17, Nfu_20140520	4965543	4966370	3.18e-10	196	305	24.918	N/A
QID92220.1	707	927	NC_064409	Astyanax mexicanus	Astyanax mexicanus isolate ESR-SI-001 chromosome 2, AstMex3_surface	77053753	77054421	5.92e-08	176	223	27.354	N/A
# TBLASTN 2.13.0+
# Query: UOA00776.1 |nonstructural protein 2|Human orthopneumovirus|Orthopneumovirus|Pneumoviridae|Homo sapiens|Australia|Australia|2021-01-05|2022-04-06T00:00:00Z|nonstructural protein 2 [Human respiratory syncytial virus A]
# Database: ref_euk_rep_genomes
# 0 hits found
# TBLASTN 2.13.0+
# Query: QIH29369.1 |phosphoprotein|Human orthopneumovirus|Orthopneumovirus|Pneumoviridae|Homo sapiens|USA:Seattle|USA|2011|2020-03-08T00:00:00Z|phosphoprotein [Human orthopneumovirus]
# Database: ref_euk_rep_genomes
# 0 hits found
# TBLASTN 2.13.0+
# Query: QID92221.1 |nonstructural protein 1|Human orthopneumovirus|Orthopneumovirus|Pneumoviridae|Homo sapiens|USA|USA|2013|2020-03-03T00:00:00Z|nonstructural protein 1 [Human respiratory syncytial virus A]
# Database: ref_euk_rep_genomes
# 0 hits found
# TBLASTN 2.13.0+
# Query: BBJ35107.1 |matrix protein|Human orthopneumovirus|Orthopneumovirus|Pneumoviridae|Homo sapiens|Japan:Sendai|Japan|2015|2019-07-23T00:00:00Z|matrix protein [Human orthopneumovirus]
# Database: ref_euk_rep_genomes
# 0 hits found
# TBLASTN 2.13.0+
# Query: AHC94783.1 |mCherry|Human orthopneumovirus|Orthopneumovirus|Pneumoviridae|||||2013-12-24T00:00:00Z|mCherry [Human orthopneumovirus]
# Database: ref_euk_rep_genomes
# 0 hits found
# TBLASTN 2.13.0+
# Query: BAJ23932.1 |small hydrophobic protein|Avian metapneumovirus|Metapneumovirus|Pneumoviridae|Meleagris gallopavo|France|France||2010-10-30T00:00:00Z|small hydrophobic protein [Avian metapneumovirus]
# Database: ref_euk_rep_genomes
# 0 hits found
# TBLASTN 2.13.0+
# Query: QPB74360.1 |firefly luciferase|Human orthopneumovirus|Orthopneumovirus|Pneumoviridae|||||2021-07-27T00:00:00Z|firefly luciferase [Human orthopneumovirus]
# Database: ref_euk_rep_genomes
# Fields: query acc., q. start, q. end, subject acc., subject sci name, subject title, s. start, s. end, evalue, score, alignment length, % identity, subject strand
# 154 hits found
QPB74360.1	46	537	NW_021796288	Oncorhynchus nerka	Oncorhynchus nerka isolate On170113-E2 unplaced genomic scaffold, Oner_1.0 Un_23480:ARROW:PILON	16	1470	1.28e-46	466	512	28.516	N/A
QPB74360.1	50	530	NW_006774805	Lipotes vexillifer	Lipotes vexillifer unplaced genomic scaffold, Lipotes_vexillifer_v1 scaffold5572	1032	2513	1.03e-39	425	510	27.843	N/A
QPB74360.1	45	536	NW_006772289	Lipotes vexillifer	Lipotes vexillifer unplaced genomic scaffold, Lipotes_vexillifer_v1 scaffold7407	662	2131	6.20e-39	416	522	27.395	N/A
QPB74360.1	52	537	NW_006798401	Lipotes vexillifer	Lipotes vexillifer unplaced genomic scaffold, Lipotes_vexillifer_v1 scaffold6447	3747	2263	1.06e-38	418	505	27.525	N/A
QPB74360.1	195	538	NW_006793734	Lipotes vexillifer	Lipotes vexillifer unplaced genomic scaffold, Lipotes_vexillifer_v1 scaffold6589	3437	4468	5.08e-38	412	360	33.611	N/A
QPB74360.1	23	539	NW_006770202	Lipotes vexillifer	Lipotes vexillifer unplaced genomic scaffold, Lipotes_vexillifer_v1 scaffold6938	143	1666	1.61e-34	385	531	27.119	N/A
QPB74360.1	17	537	NC_000069	Mus musculus	Mus musculus strain C57BL/6J chromosome 3, GRCm39	65300962	65302578	2.09e-33	377	551	25.408	N/A
QPB74360.1	84	538	NW_006789180	Lipotes vexillifer	Lipotes vexillifer unplaced genomic scaffold, Lipotes_vexillifer_v1 scaffold5720	2285	3703	5.38e-33	373	489	27.403	N/A
QPB74360.1	192	537	NW_006771823	Lipotes vexillifer	Lipotes vexillifer unplaced genomic scaffold, Lipotes_vexillifer_v1 scaffold6452	4092	3037	1.08e-32	371	364	31.868	N/A
QPB74360.1	26	458	NW_006771823	Lipotes vexillifer	Lipotes vexillifer unplaced genomic scaffold, Lipotes_vexillifer_v1 scaffold6452	2648	1317	5.15e-30	350	455	28.132	N/A
QPB74360.1	288	537	NW_021791085	Oncorhynchus nerka	Oncorhynchus nerka isolate On170113-E2 unplaced genomic scaffold, Oner_1.0 Un_18651:ARROW:PILON	29	778	2.40e-30	350	254	35.433	N/A
QPB74360.1	48	537	NW_006773889	Lipotes vexillifer	Lipotes vexillifer unplaced genomic scaffold, Lipotes_vexillifer_v1 scaffold7238	5422	3911	1.87e-28	337	515	24.660	N/A
QPB74360.1	44	469	NW_006774373	Lipotes vexillifer	Lipotes vexillifer unplaced genomic scaffold, Lipotes_vexillifer_v1 scaffold6477	1862	3214	1.30e-27	330	463	25.486	N/A
QPB74360.1	44	539	NW_006795304	Lipotes vexillifer	Lipotes vexillifer unplaced genomic scaffold, Lipotes_vexillifer_v1 scaffold6411	1123	2607	3.18e-24	303	519	24.085	N/A
QPB74360.1	174	535	NW_006399821	Elephantulus edwardii	Elephantulus edwardii isolate Elephantulus edwardi_28Jun2011 unplaced genomic scaffold, EleEdw1.0 scaffold00071	8557102	8558253	1.20e-23	300	405	26.667	N/A
QPB74360.1	382	538	NW_008795267	Aptenodytes forsteri	Aptenodytes forsteri isolate BGI_AS27 unplaced genomic scaffold, ASM69914v1 Scaffold1331	1543	1079	4.11e-23	289	157	35.669	N/A
QPB74360.1	288	538	NW_016900956	Rhinopithecus bieti	Rhinopithecus bieti isolate Rb0 unplaced genomic scaffold, ASM169854v1	840	91	2.72e-21	265	254	30.315	N/A
QPB74360.1	24	427	NW_006798953	Lipotes vexillifer	Lipotes vexillifer unplaced genomic scaffold, Lipotes_vexillifer_v1 scaffold8665	1270	14	9.04e-21	271	440	26.136	N/A
QPB74360.1	195	538	NW_006797592	Lipotes vexillifer	Lipotes vexillifer unplaced genomic scaffold, Lipotes_vexillifer_v1 scaffold6371	9721	8636	2.68e-19	264	365	26.027	N/A
QPB74360.1	192	471	NW_007370756	Eptesicus fuscus	Eptesicus fuscus isolate BU_THK_EF1 unplaced genomic scaffold, EptFus1.0 scaffold00106	4363302	4362340	2.73e-19	264	332	27.711	N/A
QPB74360.1	190	530	NW_016864049	Rhinopithecus bieti	Rhinopithecus bieti isolate Rb0 unplaced genomic scaffold, ASM169854v1	151	1167	6.79e-18	245	352	27.273	N/A
QPB74360.1	192	460	NW_007199248	Carlito syrichta	Carlito syrichta isolate Samal-C Ts95f unplaced genomic scaffold, Tarsius_syrichta-2.0.1 Scaffold255152	340081	341010	1.53e-17	250	321	26.791	N/A
QPB74360.1	188	457	NW_023455958	Manis pentadactyla	Manis pentadactyla isolate MP20 unplaced genomic scaffold, YNU_ManPten_2.0 scaffold_2894_MP20	81	1013	1.72e-17	240	314	27.707	N/A
QPB74360.1	192	457	NW_023425515	Pipistrellus kuhlii	Pipistrellus kuhlii isolate mPipKuh1 unplaced genomic scaffold, mPipKuh1.p scaffold_m20_p_2	128269109	128270029	2.23e-17	249	315	26.667	N/A
QPB74360.1	192	460	NW_003852425	Otolemur garnettii	Otolemur garnettii isolate 467f Iridium unplaced genomic scaffold, OtoGar3 scaffold00030	6149291	6150220	1.02e-16	243	323	26.006	N/A
QPB74360.1	192	460	NW_005370176	Myotis brandtii	Myotis brandtii unplaced genomic scaffold, ASM41265v1 scaffold58	2168233	2167304	1.06e-16	243	321	27.414	N/A
QPB74360.1	193	535	NW_022196897	Mastomys coucha	Mastomys coucha isolate ucsf_1 unplaced genomic scaffold, UCSF_Mcou_1 pScaffold15	703505	704617	4.64e-16	238	387	25.581	N/A
QPB74360.1	192	460	NW_023416324	Myotis myotis	Myotis myotis isolate mMyoMyo1 unplaced genomic scaffold, mMyoMyo1.p scaffold_m19_p_2	71601181	71600252	6.25e-16	237	319	26.646	N/A
QPB74360.1	276	458	NW_017738332	Hipposideros armiger	Hipposideros armiger isolate ML-2016 unplaced genomic scaffold, ASM189008v1	409	951	2.85e-15	223	192	33.854	N/A
QPB74360.1	326	460	NW_018489628	Aotus nancymaae	Aotus nancymaae isolate 86115 unplaced genomic scaffold, Anan_2.0 Scaffold126.25	538952	539344	4.34e-15	230	136	36.765	N/A
QPB74360.1	192	460	NW_005871268	Myotis lucifugus	Myotis lucifugus unplaced genomic scaffold, Myoluc2.0 scaffold_220	1979715	1980644	5.04e-15	229	321	26.791	N/A
QPB74360.1	314	460	NW_006286674	Myotis davidii	Myotis davidii unplaced genomic scaffold, ASM32734v1 scaffold674	3026437	3025997	2.68e-14	223	152	35.526	N/A
QPB74360.1	51	530	NW_020312965	Callorhinus ursinus	Callorhinus ursinus isolate GAN/ISIS: 27379988/994484 unplaced genomic scaffold, ASM326570v1 scaffold239	7894128	7892611	1.49e-13	217	513	22.612	N/A
QPB74360.1	51	530	NC_056749	Protopterus annectens	Protopterus annectens isolate FY-2018-M chromosome 15.part0, PAN1.0	380418384	380416864	6.29e-13	212	528	22.159	N/A
QPB74360.1	308	457	NW_023572162	Artibeus jamaicensis	Artibeus jamaicensis isolate 1a unplaced genomic scaffold, WHU_Ajam_v2 original_scaffold_39212	1179	724	2.33e-12	204	155	36.129	N/A
QPB74360.1	331	460	NC_034200	Oncorhynchus kisutch	Oncorhynchus kisutch isolate 150728-3 linkage group LG27, Okis_V2	41634870	41634478	2.99e-12	206	131	35.115	N/A
QPB74360.1	194	536	NW_006782229	Lipotes vexillifer	Lipotes vexillifer unplaced genomic scaffold, Lipotes_vexillifer_v1 scaffold7829	1933	899	3.42e-11	197	358	26.816	N/A
QPB74360.1	338	457	NC_041223	Physeter catodon	Physeter catodon isolate SW-GA chromosome 10, ASM283717v2	7059809	7060171	5.51e-11	196	121	34.711	N/A
QPB74360.1	308	531	NW_006770520	Lipotes vexillifer	Lipotes vexillifer unplaced genomic scaffold, Lipotes_vexillifer_v1 scaffold6674	2767	2090	6.12e-11	194	233	30.901	N/A
QPB74360.1	315	451	NW_004524623	Octodon degus	Octodon degus isolate 3935 unplaced genomic scaffold, OctDeg1.0 scaffold00047	7237933	7238319	6.72e-11	195	140	37.857	N/A
QPB74360.1	259	504	NW_018487151	Aotus nancymaae	Aotus nancymaae isolate 86115 unplaced genomic scaffold, Anan_2.0 Scaffold11	6050210	6049539	1.30e-10	193	249	28.112	N/A
QPB74360.1	343	442	NW_020769308	Pseudonaja textilis	Pseudonaja textilis unplaced genomic scaffold, EBS10Xv2-PRI ULFR01000001.1	6378936	6379235	3.70e-10	189	100	39.000	N/A
QPB74360.1	51	464	NW_006781831	Lipotes vexillifer	Lipotes vexillifer unplaced genomic scaffold, Lipotes_vexillifer_v1 scaffold8553	1200	4	4.15e-10	185	439	23.235	N/A
QPB74360.1	338	457	NC_045796	Balaenoptera musculus	Balaenoptera musculus isolate JJ_BM4_2016_0621 chromosome 12, mBalMus1.pri.v3	7242850	7243212	4.44e-10	188	121	33.884	N/A
QPB74360.1	314	457	NW_006785407	Lipotes vexillifer	Lipotes vexillifer unplaced genomic scaffold, Lipotes_vexillifer_v1 scaffold1055	719574	719996	8.68e-10	186	148	32.432	N/A
QPB74360.1	352	457	NW_006399854	Elephantulus edwardii	Elephantulus edwardii isolate Elephantulus edwardi_28Jun2011 unplaced genomic scaffold, EleEdw1.0 scaffold00104	4925625	4925942	2.57e-09	182	107	39.252	N/A
QPB74360.1	343	441	NW_020716717	Notechis scutatus	Notechis scutatus unplaced genomic scaffold, TS10Xv2-PRI ULFQ01000107.1	1458030	1458326	3.21e-09	181	99	37.374	N/A
QPB74360.1	419	538	NW_006797800	Lipotes vexillifer	Lipotes vexillifer unplaced genomic scaffold, Lipotes_vexillifer_v1 scaffold7861	1359	1003	3.50e-09	177	120	34.167	N/A
QPB74360.1	355	460	NC_057862	Dromiciops gliroides	Dromiciops gliroides isolate mDroGli1 chromosome 2, mDroGli1.pri	202329073	202328753	7.58e-09	178	107	34.579	N/A
QPB74360.1	346	439	NC_057862	Dromiciops gliroides	Dromiciops gliroides isolate mDroGli1 chromosome 2, mDroGli1.pri	36648849	36649091	4.20e-06	155	94	38.298	N/A
QPB74360.1	390	458	NW_017810895	Hippocampus comes	Hippocampus comes isolate QL1 unplaced genomic scaffold, H_comes_QL1_v1 C16030896	1	207	9.34e-09	156	69	43.478	N/A
QPB74360.1	201	528	NW_021810883	Oncorhynchus nerka	Oncorhynchus nerka isolate On170113-E2 unplaced genomic scaffold, Oner_1.0 Un_36925:ARROW:PILON	1002	1	1.82e-08	169	349	23.782	N/A
QPB74360.1	339	441	NW_020954590	Vombatus ursinus	Vombatus ursinus unplaced genomic scaffold, bare-nosed wombat genome assembly UNPS02014812.1	85963944	85963636	1.84e-08	175	103	34.951	N/A
QPB74360.1	339	441	NW_020954590	Vombatus ursinus	Vombatus ursinus unplaced genomic scaffold, bare-nosed wombat genome assembly UNPS02014812.1	10006281	10005973	1.84e-08	175	103	34.951	N/A
QPB74360.1	359	450	NW_015281914	Gekko japonicus	Gekko japonicus isolate JY-2015 unplaced genomic scaffold, Gekko_japonicus_V1.1 scaffold121940	1	258	2.86e-08	156	92	34.783	N/A
QPB74360.1	336	467	NW_016855117	Rhinopithecus bieti	Rhinopithecus bieti isolate Rb0 unplaced genomic scaffold, ASM169854v1	431	66	6.78e-08	166	133	33.835	N/A
QPB74360.1	343	457	NW_020173666	Neophocaena asiaeorientalis asiaeorientalis	Neophocaena asiaeorientalis asiaeorientalis breed wild unplaced genomic scaffold, Neophocaena_asiaeorientalis_V1 scaffold123	14325504	14325151	8.25e-08	169	118	33.051	N/A
QPB74360.1	350	457	NC_045774	Phocoena sinus	Phocoena sinus isolate mPhoSin1 chromosome 12, mPhoSin1.pri	6928526	6928852	8.68e-08	169	109	33.028	N/A
QPB74360.1	286	463	NW_020091892	Desmodus rotundus	Desmodus rotundus isolate DRU21DN04 unplaced genomic scaffold, ASM294091v2 ScWXtkA_238	22578263	22578760	1.65e-07	167	182	32.418	N/A
QPB74360.1	369	425	NC_047607	Pangasianodon hypophthalmus	Pangasianodon hypophthalmus strain Indonesia chromosome 13, GENO_Phyp_1.0	11510847	11510674	1.85e-07	130	58	46.552	N/A
QPB74360.1	422	470	NC_047607	Pangasianodon hypophthalmus	Pangasianodon hypophthalmus strain Indonesia chromosome 13, GENO_Phyp_1.0	11510563	11510417	1.85e-07	76	49	34.694	N/A
QPB74360.1	359	444	NW_025376056	Gracilinanus agilis	Gracilinanus agilis isolate LMUSP501 unplaced genomic scaffold, AgileGrace unplaced_scaffold4223	2936	3187	1.87e-07	165	90	40.000	N/A
QPB74360.1	359	444	NC_008801	Monodelphis domestica	Monodelphis domestica chromosome 1, MonDom5	9377937	9378188	2.06e-07	166	90	40.000	N/A
QPB74360.1	305	449	NC_010449	Sus scrofa	Sus scrofa isolate TJ Tabasco breed Duroc chromosome 7, Sscrofa11.1	47754158	47754526	2.88e-07	165	145	33.793	N/A
QPB74360.1	369	425	NC_060897	Silurus meridionalis	Silurus meridionalis isolate SWU-2019-XX chromosome 14, ASM1480568v1	11380637	11380464	3.19e-07	124	58	43.103	N/A
QPB74360.1	420	470	NC_060897	Silurus meridionalis	Silurus meridionalis isolate SWU-2019-XX chromosome 14, ASM1480568v1	11380377	11380225	3.19e-07	81	51	33.333	N/A
QPB74360.1	350	457	NW_021703771	Monodon monoceros	Monodon monoceros isolate NGI ecotype Baffin Bay Population unplaced genomic scaffold, NGI_Narwhal_1 Super_Scaffold_15	81880019	81879693	3.28e-07	164	109	32.110	N/A
QPB74360.1	343	457	NW_022098072	Delphinapterus leucas	Delphinapterus leucas isolate GAN/ISIS: 26980492/103006 unplaced genomic scaffold, ASM228892v3 scaffoldscaffold81	64263615	64263262	3.36e-07	164	118	32.203	N/A
QPB74360.1	361	458	NC_059461	Salmo salar	Salmo salar chromosome ssa20, Ssal_v3.1	17622602	17622318	3.48e-07	164	101	37.624	N/A
QPB74360.1	356	457	NW_003614131	Cricetulus griseus	Cricetulus griseus unplaced genomic scaffold, CriGri_1.0 scaffold1916	581755	581447	3.73e-07	164	103	34.951	N/A
QPB74360.1	361	452	NC_045427	Sarcophilus harrisii	Sarcophilus harrisii chromosome 2, mSarHar1.11	629171205	629170948	4.46e-07	163	92	39.130	N/A
QPB74360.1	361	458	NC_048575	Oncorhynchus mykiss	Oncorhynchus mykiss isolate Arlee chromosome 11, USDA_OmykA_1.1	49468019	49467729	4.99e-07	163	103	38.835	N/A
QPB74360.1	359	439	NC_049204	Anguilla anguilla	Anguilla anguilla isolate fAngAng1 chromosome 4, fAngAng1.pri	2828065	2828289	5.12e-07	163	81	39.506	N/A
QPB74360.1	350	440	NC_062552	Phacochoerus africanus	Phacochoerus africanus isolate WHEZ1 chromosome 9, ROS_Pafr_v1	48864413	48864664	5.43e-07	162	91	41.758	N/A
QPB74360.1	361	458	NC_060177	Oncorhynchus gorbuscha	Oncorhynchus gorbuscha isolate QuinsamMale2020 ecotype Even-year linkage group LG05, OgorEven_v1.0	56742665	56742375	5.58e-07	162	103	38.835	N/A
QPB74360.1	361	439	NW_015738369	Sinocyclocheilus rhinocerous	Sinocyclocheilus rhinocerous isolate Xijiao unplaced genomic scaffold, SAMN03320098_v1.1 C35078808	68	286	6.59e-07	146	79	40.506	N/A
QPB74360.1	359	439	NC_045556	Thamnophis elegans	Thamnophis elegans isolate rThaEle1 chromosome 16, rThaEle1.pri	2602908	2602684	6.73e-07	162	81	39.506	N/A
QPB74360.1	359	440	NW_013657727	Thamnophis sirtalis	Thamnophis sirtalis isolate EDBJR-23777 unplaced genomic scaffold, Thamnophis_sirtalis-6.0 Scaffold47	827330	827557	7.14e-07	161	82	39.024	N/A
QPB74360.1	338	453	NW_006399812	Elephantulus edwardii	Elephantulus edwardii isolate Elephantulus edwardi_28Jun2011 unplaced genomic scaffold, EleEdw1.0 scaffold00062	14727215	14727568	7.15e-07	161	118	34.746	N/A
QPB74360.1	360	426	NC_061777	Mugil cephalus	Mugil cephalus isolate CIBA_MC_2020 chromosome 8, CIBA_Mcephalus_1.1	17458758	17458558	8.41e-07	161	67	43.284	N/A
QPB74360.1	350	440	NC_046311	Rhinolophus ferrumequinum	Rhinolophus ferrumequinum isolate MPI-CBG mRhiFer1 chromosome 28, mRhiFer1_v1.p	759827	760078	8.85e-07	161	91	41.758	N/A
QPB74360.1	361	458	NC_050587	Megalops cyprinoides	Megalops cyprinoides isolate fMegCyp1 chromosome 5, fMegCyp1.pri	11719177	11718866	8.93e-07	161	108	37.037	N/A
QPB74360.1	361	439	NC_050584	Megalops cyprinoides	Megalops cyprinoides isolate fMegCyp1 chromosome 2, fMegCyp1.pri	38775929	38775711	9.48e-07	160	79	39.241	N/A
QPB74360.1	361	443	NW_023425468	Pipistrellus kuhlii	Pipistrellus kuhlii isolate mPipKuh1 unplaced genomic scaffold, mPipKuh1.p scaffold_m20_p_157	20326	20556	9.52e-07	160	83	40.964	N/A
QPB74360.1	361	440	NW_015505254	Sinocyclocheilus grahami	Sinocyclocheilus grahami isolate Dianchi unplaced genomic scaffold, SAMN03320097.WGS_v1.1 scaffold75.1	1358055	1358276	9.98e-07	160	80	38.750	N/A
QPB74360.1	361	458	NC_056440	Oncorhynchus tshawytscha	Oncorhynchus tshawytscha isolate Ot180627B linkage group LG12, Otsh_v2.0	37689985	37690275	1.06e-06	160	103	38.835	N/A
QPB74360.1	361	439	NW_015625573	Sinocyclocheilus rhinocerous	Sinocyclocheilus rhinocerous isolate Xijiao unplaced genomic scaffold, SAMN03320098_v1.1 scaffold2267	970244	970462	1.38e-06	159	79	39.241	N/A
QPB74360.1	359	461	NC_053224	Gasterosteus aculeatus aculeatus	Gasterosteus aculeatus aculeatus strain Lake Benthic chromosome 13, GAculeatus_UGA_version5	17316301	17316579	1.45e-06	159	103	34.951	N/A
QPB74360.1	359	439	NC_053224	Gasterosteus aculeatus aculeatus	Gasterosteus aculeatus aculeatus strain Lake Benthic chromosome 13, GAculeatus_UGA_version5	17326824	17327048	4.20e-06	155	81	37.037	N/A
QPB74360.1	370	421	NC_052309	Salvelinus namaycush	Salvelinus namaycush isolate Seneca chromosome 3, SaNama_1.0	88497572	88497417	1.53e-06	107	52	38.462	N/A
QPB74360.1	418	473	NC_052309	Salvelinus namaycush	Salvelinus namaycush isolate Seneca chromosome 3, SaNama_1.0	88497310	88497146	1.53e-06	91	56	41.071	N/A
QPB74360.1	369	469	NC_041051	Gouania willdenowi	Gouania willdenowi chromosome 8, fGouWil2.1	17057860	17057480	1.56e-06	159	127	31.496	N/A
QPB74360.1	361	444	NW_018114623	Labrus bergylta	Labrus bergylta unplaced genomic scaffold, BallGen_V1 LaB_20160104_scaffold_208	434701	434934	1.74e-06	158	84	35.714	N/A
QPB74360.1	361	440	NW_015505195	Sinocyclocheilus grahami	Sinocyclocheilus grahami isolate Dianchi unplaced genomic scaffold, SAMN03320097.WGS_v1.1 scaffold16.1	3540847	3541068	1.83e-06	158	80	38.750	N/A
QPB74360.1	242	539	NW_021808434	Oncorhynchus nerka	Oncorhynchus nerka isolate On170113-E2 unplaced genomic scaffold, Oner_1.0 Un_34672:ARROW:PILON	54	983	1.86e-06	154	322	23.602	N/A
QPB74360.1	361	440	NW_015544153	Sinocyclocheilus anshuiensis	Sinocyclocheilus anshuiensis isolate Anshui unplaced genomic scaffold, SAMN03320099.WGS_v1.1 scaffold122	363537	363758	1.93e-06	158	80	38.750	N/A
QPB74360.1	361	439	NC_056706	Puntigrus tetrazona	Puntigrus tetrazona isolate hp1 chromosome 8, ASM1883169v1	9948921	9949139	2.25e-06	157	79	37.975	N/A
QPB74360.1	359	461	NW_015386188	Protobothrops mucrosquamatus	Protobothrops mucrosquamatus isolate PMUCROS unplaced genomic scaffold, P.Mucros_1.0 scaffold_112	99729	100034	2.35e-06	157	109	35.780	N/A
QPB74360.1	401	465	NW_006770656	Lipotes vexillifer	Lipotes vexillifer unplaced genomic scaffold, Lipotes_vexillifer_v1 C25261440	203	9	2.37e-06	138	65	41.538	N/A
QPB74360.1	359	450	NW_023416289	Rousettus aegyptiacus	Rousettus aegyptiacus isolate mRouAeg1 unplaced genomic scaffold, mRouAeg1.p scaffold_m13_p_14	48713881	48714138	2.54e-06	157	92	35.870	N/A
QPB74360.1	363	440	NW_017731398	Hipposideros armiger	Hipposideros armiger isolate ML-2016 unplaced genomic scaffold, ASM189008v1	4594941	4595156	2.69e-06	157	78	42.308	N/A
QPB74360.1	361	440	NC_062527	Tachysurus fulvidraco	Tachysurus fulvidraco isolate hzauxx_2018 chromosome 10, HZAU_PFXX_2.0	9812399	9812620	2.84e-06	156	80	38.750	N/A
QPB74360.1	361	444	NC_061805	Girardinichthys multiradiatus	Girardinichthys multiradiatus isolate DD_20200921_A chromosome 12, DD_fGirMul_XY1	17609996	17609763	2.84e-06	156	84	36.905	N/A
QPB74360.1	361	465	NC_034181	Oncorhynchus kisutch	Oncorhynchus kisutch isolate 150728-3 linkage group LG8, Okis_V2	37844946	37845251	2.84e-06	156	110	37.273	N/A
QPB74360.1	370	421	NW_024609439	Oncorhynchus tshawytscha	Oncorhynchus tshawytscha isolate Ot180627B unplaced genomic scaffold, Otsh_v2.0 Un_scaffold_2056_pilon_pilon	105080	104925	2.87e-06	99	52	36.538	N/A
QPB74360.1	417	473	NW_024609439	Oncorhynchus tshawytscha	Oncorhynchus tshawytscha isolate Ot180627B unplaced genomic scaffold, Otsh_v2.0 Un_scaffold_2056_pilon_pilon	104808	104641	2.87e-06	98	57	42.105	N/A
QPB74360.1	340	464	NW_017198725	Capra hircus	Capra hircus breed San Clemente unplaced genomic scaffold, ASM170441v1	2085	2456	3.03e-06	156	126	33.333	N/A
QPB74360.1	359	441	NW_023416327	Myotis myotis	Myotis myotis isolate mMyoMyo1 unplaced genomic scaffold, mMyoMyo1.p scaffold_m19_p_22	1159472	1159242	3.22e-06	156	83	40.964	N/A
QPB74360.1	359	439	NW_020769352	Pseudonaja textilis	Pseudonaja textilis unplaced genomic scaffold, EBS10Xv2-PRI ULFR01000045.1	8428728	8428952	3.42e-06	156	81	38.272	N/A
QPB74360.1	359	461	NW_024096694	Crotalus tigris	Crotalus tigris isolate CLP2741 ecotype Arizona unplaced genomic scaffold, ASM1654583v1 scf7180000017877.288114	10214	9909	3.47e-06	156	112	36.607	N/A
QPB74360.1	363	440	NC_041732	Ornithorhynchus anatinus	Ornithorhynchus anatinus isolate Pmale09 chromosome 5, mOrnAna1.pri.v4	10475272	10475057	3.93e-06	155	78	41.026	N/A
QPB74360.1	329	440	NW_024355206	Pteropus giganteus	Pteropus giganteus unplaced genomic scaffold, Ma_sr-lr_union100	6413249	6412935	4.20e-06	155	116	33.621	N/A
QPB74360.1	361	440	NC_056604	Cyprinus carpio	Cyprinus carpio isolate SPL01 chromosome B8, ASM1834038v1	297905	298126	4.20e-06	155	80	37.500	N/A
QPB74360.1	361	458	NC_042965	Salmo trutta	Salmo trutta chromosome 9, fSalTru1.1	11945965	11945675	4.24e-06	155	103	36.893	N/A
QPB74360.1	363	455	NC_064245	Canis lupus dingo	Canis lupus dingo isolate Sandy chromosome 3, ASM325472v2	58409391	58409131	4.28e-06	155	93	39.785	N/A
QPB74360.1	363	455	NC_051807	Canis lupus familiaris	Canis lupus familiaris isolate SID07034 breed Labrador retriever chromosome 3, ROS_Cfam_1.0	58794066	58793806	4.28e-06	155	93	39.785	N/A
QPB74360.1	363	455	NW_020356436	Vulpes vulpes	Vulpes vulpes strain TameXAggressive cross unplaced genomic scaffold, VulVul2.2 scaffold2	34156438	34156698	4.31e-06	155	93	39.785	N/A
QPB74360.1	363	455	NC_054827	Vulpes lagopus	Vulpes lagopus strain Blue_001 chromosome 4, ASM1834538v1	118576307	118576047	4.31e-06	155	93	39.785	N/A
QPB74360.1	343	442	NC_057870	Gambusia affinis	Gambusia affinis linkage group LG03, SWU_Gaff_1.0	22701793	22701527	4.42e-06	155	100	35.000	N/A
QPB74360.1	359	444	NC_050580	Trichosurus vulpecula	Trichosurus vulpecula isolate mTriVul1 chromosome 8, mTriVul1.pri	36981025	36981264	4.46e-06	155	86	37.209	N/A
QPB74360.1	356	457	NC_064570	Orcinus orca	Orcinus orca chromosome 12, mOrcOrc1.1	6829806	6830108	4.70e-06	155	103	33.010	N/A
QPB74360.1	359	458	NW_015174869	Gekko japonicus	Gekko japonicus isolate JY-2015 unplaced genomic scaffold, Gekko_japonicus_V1.1 scaffold892	1062	775	4.81e-06	154	102	34.314	N/A
QPB74360.1	361	440	NC_056579	Cyprinus carpio	Cyprinus carpio isolate SPL01 chromosome A8, ASM1834038v1	10061859	10062080	4.94e-06	154	80	37.500	N/A
QPB74360.1	359	441	NW_005366783	Myotis brandtii	Myotis brandtii unplaced genomic scaffold, ASM41265v1 scaffold439	714239	714469	5.07e-06	154	83	40.964	N/A
QPB74360.1	359	440	NW_018344232	Phascolarctos cinereus	Phascolarctos cinereus isolate Bilbo 61053 unplaced genomic scaffold, phaCin_unsw_v4.1 phaCin_unsw_v4.1.fa.scaf00281	957941	957714	5.20e-06	154	82	37.805	N/A
QPB74360.1	356	440	NW_025334036	Phyllostomus hastatus	Phyllostomus hastatus isolate PE091 unplaced genomic scaffold, TTU_PhHast_1.1 phas_scaffold_555	332536	332291	5.43e-06	154	88	40.909	N/A
QPB74360.1	360	440	NW_009648717	Charadrius vociferus	Charadrius vociferus isolate BGI_N301 unplaced genomic scaffold, ASM70802v2 scaffold356	1651554	1651778	5.62e-06	154	81	39.506	N/A
QPB74360.1	350	439	NW_021964211	Vicugna pacos	Vicugna pacos isolate Carlotta (AHFN-0088) chromosome 27 unlocalized genomic scaffold, VicPac3.1 ScfyRBE_11;HRSCAF=130	6779988	6780236	5.87e-06	154	90	40.000	N/A
QPB74360.1	361	442	NC_054552	Polyodon spathula	Polyodon spathula isolate WHYD16114869_AA chromosome 19, ASM1765450v1	23693584	23693357	6.12e-06	154	82	40.244	N/A
QPB74360.1	361	460	NW_019174923	Seriola dumerili	Seriola dumerili isolate Sdu_G_001 unplaced genomic scaffold, Sdu_1.0 BDQW01000668.1	682067	681786	6.39e-06	153	100	35.000	N/A
QPB74360.1	361	443	NC_041719	Denticeps clupeoides	Denticeps clupeoides chromosome 13, fDenClu1.1	21231409	21231179	6.39e-06	153	83	36.145	N/A
QPB74360.1	363	440	NW_020954625	Vombatus ursinus	Vombatus ursinus unplaced genomic scaffold, bare-nosed wombat genome assembly UNPS02014847.1	717462	717247	6.45e-06	153	78	39.744	N/A
QPB74360.1	359	440	NW_020716853	Notechis scutatus	Notechis scutatus unplaced genomic scaffold, TS10Xv2-PRI ULFQ01000243.1	167538	167311	6.50e-06	153	82	37.805	N/A
QPB74360.1	359	465	NW_022098012	Delphinapterus leucas	Delphinapterus leucas isolate GAN/ISIS: 26980492/103006 unplaced genomic scaffold, ASM228892v3 scaffoldscaffold21	24785861	24786157	6.56e-06	153	107	35.514	N/A
QPB74360.1	361	440	NC_040914	Phyllostomus discolor	Phyllostomus discolor isolate MPI-MPIP mPhyDis1 chromosome 12, mPhyDis1.pri.v3	45503217	45503438	6.56e-06	153	80	41.250	N/A
QPB74360.1	363	440	NC_052091	Tachyglossus aculeatus	Tachyglossus aculeatus isolate mTacAcu1 chromosome 26, mTacAcu1.pri	12124275	12124060	7.02e-06	153	78	41.026	N/A
QPB74360.1	363	440	NC_043708	Suricata suricatta	Suricata suricatta isolate VVHF042 chromosome 9, meerkat_22Aug2017_6uvM2_HiC	139633040	139632825	7.08e-06	153	78	42.308	N/A
QPB74360.1	361	448	NW_023514300	Sturnira hondurensis	Sturnira hondurensis isolate 20B ecotype Veracruz unplaced genomic scaffold, WHU_Shon_v2.1 original_scaffold_26019	361905	361660	7.78e-06	153	88	38.636	N/A
QPB74360.1	361	440	NW_022992177	Gymnodraco acuticeps	Gymnodraco acuticeps unplaced genomic scaffold, fGymAcu1.1	3493729	3493508	7.85e-06	153	80	40.000	N/A
QPB74360.1	361	442	NC_048414	Etheostoma cragini	Etheostoma cragini isolate CJK2018 chromosome 8, CSU_Ecrag_1.0	11419260	11419484	7.91e-06	153	82	37.805	N/A
QPB74360.1	361	440	NC_047508	Pseudochaenichthys georgianus	Pseudochaenichthys georgianus chromosome 6, fPseGeo1.1	29690486	29690707	7.98e-06	153	80	40.000	N/A
QPB74360.1	361	458	NC_036872	Salvelinus alpinus	Salvelinus alpinus isolate IW2-2015 linkage group LG33, ASM291031v2	11378980	11378690	8.12e-06	153	103	35.922	N/A
QPB74360.1	356	457	NW_022134861	Globicephala melas	Globicephala melas isolate X-22926-18 unplaced genomic scaffold, ASM654740v1 scaffold8	6809585	6809887	8.40e-06	152	103	33.981	N/A
QPB74360.1	361	458	NC_042547	Oncorhynchus nerka	Oncorhynchus nerka isolate On170113-E2 linkage group LG13, Oner_1.0	43063221	43062931	8.40e-06	152	103	36.893	N/A
QPB74360.1	333	440	NW_011889026	Pteropus vampyrus	Pteropus vampyrus isolate Shadow unplaced genomic scaffold, Pvam_2.0 Scaffold245	105537	105827	8.77e-06	152	108	35.185	N/A
QPB74360.1	363	441	NW_015504462	Miniopterus natalensis	Miniopterus natalensis isolate MN2012-01 unplaced genomic scaffold, Mnat.v1 scaff352	685588	685806	8.77e-06	152	79	41.772	N/A
QPB74360.1	360	455	NC_054399	Toxotes jaculatrix	Toxotes jaculatrix isolate fToxJac2 chromosome 6, fToxJac2.pri	17181699	17181445	8.92e-06	152	96	35.417	N/A
QPB74360.1	359	461	NW_021703778	Monodon monoceros	Monodon monoceros isolate NGI ecotype Baffin Bay Population unplaced genomic scaffold, NGI_Narwhal_1 Super_Scaffold_21	79699385	79699672	9.15e-06	152	103	35.922	N/A
QPB74360.1	363	442	NC_048349	Acipenser ruthenus	Acipenser ruthenus isolate Gen_M01 chromosome 27, ASM1064508v1	23259871	23260092	9.63e-06	152	80	41.250	N/A
QPB74360.1	361	440	NW_022987714	Trematomus bernacchii	Trematomus bernacchii unplaced genomic scaffold, fTreBer1.1	2512708	2512487	9.72e-06	152	80	40.000	N/A
QPB74360.1	359	440	NW_025927803	Anser cygnoides	Anser cygnoides isolate SCWG-2014 breed Sichuan white goose unplaced genomic scaffold, GooseV1.0 scaffold142	1534136	1533909	9.88e-06	152	82	37.805	N/A
QPB74360.1	359	440	NW_023336624	Cygnus atratus	Cygnus atratus isolate AKBS03 ecotype Queensland, Australia unplaced genomic scaffold, Cygnus_atratus_primary_v1.0 000038F	7833153	7832926	9.88e-06	152	82	37.805	N/A
QPB74360.1	314	457	NW_006728348	Balaenoptera acutorostrata scammoni	Balaenoptera acutorostrata scammoni unplaced genomic scaffold, BalAcu1.0 scaffold38	7211626	7212054	9.88e-06	152	149	29.530	N/A
QPB74360.1	359	440	NC_049179	Cygnus olor	Cygnus olor isolate bCygOlo1 chromosome 11, bCygOlo1.pri.v2	7820675	7820448	9.88e-06	152	82	37.805	N/A
# TBLASTN 2.13.0+
# Query: AGH27085.1 |small hydrophobic protein|Human metapneumovirus|Metapneumovirus|Pneumoviridae|Homo sapiens|Australia: Queensland|Australia|2003-08-12|2013-03-23T00:00:00Z|small hydrophobic protein [Human metapneumovirus]
# Database: ref_euk_rep_genomes
# 0 hits found
# TBLASTN 2.13.0+
# Query: AGO20241.1 |glycoprotein|Murine orthopneumovirus|Orthopneumovirus|Pneumoviridae|Felis catus|USA|USA|2010|2013-06-24T00:00:00Z|glycoprotein [Pneumovirus HFR-2013]
# Database: ref_euk_rep_genomes
# 0 hits found
# TBLASTN 2.13.0+
# Query: URP22620.1 |GFP-N|Human orthopneumovirus|Orthopneumovirus|Pneumoviridae|Homo sapiens|France|France||2022-06-07T00:00:00Z|GFP-N [Human orthopneumovirus]
# Database: ref_euk_rep_genomes
# 0 hits found
# TBLASTN 2.13.0+
# Query: QFX69115.1 |L-GFP|Human orthopneumovirus|Orthopneumovirus|Pneumoviridae|||||2019-11-06T00:00:00Z|L-GFP [Human orthopneumovirus]
# Database: ref_euk_rep_genomes
# Fields: query acc., q. start, q. end, subject acc., subject sci name, subject title, s. start, s. end, evalue, score, alignment length, % identity, subject strand
# 3 hits found
QFX69115.1	320	799	NC_064416	Astyanax mexicanus	Astyanax mexicanus isolate ESR-SI-001 chromosome 9, AstMex3_surface	43035827	43037167	9.56e-18	263	486	22.222	N/A
QFX69115.1	532	821	NC_029665	Nothobranchius furzeri	Nothobranchius furzeri strain GRZ chromosome sgr17, Nfu_20140520	4965543	4966370	4.04e-10	197	305	25.246	N/A
QFX69115.1	707	927	NC_064409	Astyanax mexicanus	Astyanax mexicanus isolate ESR-SI-001 chromosome 2, AstMex3_surface	77053753	77054421	1.03e-07	176	223	27.354	N/A
# TBLASTN 2.13.0+
# Query: UUW38939.1 |small hydrophobic protein|Bovine orthopneumovirus|Orthopneumovirus|Pneumoviridae||Japan|Japan|2018|2022-08-17T00:00:00Z|small hydrophobic protein [Bovine orthopneumovirus]
# Database: ref_euk_rep_genomes
# 0 hits found
# TBLASTN 2.13.0+
# Query: QJC61470.1 |truncated matrix protein|Human orthopneumovirus|Orthopneumovirus|Pneumoviridae|Homo sapiens|Kenya|Kenya|2016-02-22|2020-04-26T00:00:00Z|truncated matrix protein [Human orthopneumovirus]
# Database: ref_euk_rep_genomes
# 0 hits found
# TBLASTN 2.13.0+
# Query: QYW11061.1 |M2-2 protein|Human orthopneumovirus|Orthopneumovirus|Pneumoviridae|Homo sapiens|Spain|Spain|2019-02-01|2021-08-18T00:00:00Z|M2-2 protein [Human respiratory syncytial virus A]
# Database: ref_euk_rep_genomes
# 0 hits found
# TBLASTN 2.13.0+
# Query: QID92229.1 |transcription-replication factor M2-2|Human orthopneumovirus|Orthopneumovirus|Pneumoviridae|Homo sapiens|USA|USA|2013|2020-03-03T00:00:00Z|transcription-replication factor M2-2 [Human respiratory syncytial virus A]
# Database: ref_euk_rep_genomes
# 0 hits found
# TBLASTN 2.13.0+
# Query: QEG79137.1 |nucleoprotein|Gull metapneumovirus|Metapneumovirus|Pneumoviridae|Larus marinus|Canada: Newfoundland|Canada|2015|2019-08-27T00:00:00Z|nucleoprotein [Gull metapneumovirus]
# Database: ref_euk_rep_genomes
# 0 hits found
# TBLASTN 2.13.0+
# Query: QYW09271.1 |small hydrophobic protein|Human orthopneumovirus|Orthopneumovirus|Pneumoviridae|Homo sapiens|Spain|Spain|2019-11-25|2021-08-18T00:00:00Z|small hydrophobic protein [Human respiratory syncytial virus A]
# Database: ref_euk_rep_genomes
# 0 hits found
# TBLASTN 2.13.0+
# Query: QEG79138.1 |phosphoprotein|Gull metapneumovirus|Metapneumovirus|Pneumoviridae|Larus marinus|Canada: Newfoundland|Canada|2015|2019-08-27T00:00:00Z|phosphoprotein [Gull metapneumovirus]
# Database: ref_euk_rep_genomes
# 0 hits found
# TBLASTN 2.13.0+
# Query: CDN30039.1 |matrix protein 2-2|Avian metapneumovirus|Metapneumovirus|Pneumoviridae|Meleagris gallopavo||Turkey||2014-07-29T00:00:00Z|matrix protein 2-2 [Avian metapneumovirus type D]
# Database: ref_euk_rep_genomes
# 0 hits found
# TBLASTN 2.13.0+
# Query: UUW38943.1 |matrix protein 2-2|Bovine orthopneumovirus|Orthopneumovirus|Pneumoviridae||Japan|Japan|2018|2022-08-17T00:00:00Z|matrix protein 2-2 [Bovine orthopneumovirus]
# Database: ref_euk_rep_genomes
# 0 hits found
# TBLASTN 2.13.0+
# Query: UTM74193.1 |attachment glycoprotein|Human metapneumovirus|Metapneumovirus|Pneumoviridae|Homo sapiens|USA|USA|2017|2022-07-20T00:00:00Z|attachment glycoprotein [Human metapneumovirus]
# Database: ref_euk_rep_genomes
# 0 hits found
# TBLASTN 2.13.0+
# Query: QTC33684.1 |nonstructural protein 1|Human orthopneumovirus|Orthopneumovirus|Pneumoviridae|Homo sapiens|Australia|Australia|2017-03-04|2021-03-24T00:00:00Z|nonstructural protein 1, partial [Human orthopneumovirus]
# Database: ref_euk_rep_genomes
# 0 hits found
# TBLASTN 2.13.0+
# Query: QFX69120.1 |GFP|Human orthopneumovirus|Orthopneumovirus|Pneumoviridae|||||2019-11-06T00:00:00Z|GFP [Human orthopneumovirus]
# Database: ref_euk_rep_genomes
# 0 hits found
# TBLASTN 2.13.0+
# Query: CDN30040.1 |small hydrophobic protein|Avian metapneumovirus|Metapneumovirus|Pneumoviridae|Meleagris gallopavo||Turkey||2014-07-29T00:00:00Z|small hydrophobic protein [Avian metapneumovirus type D]
# Database: ref_euk_rep_genomes
# 0 hits found
# TBLASTN 2.13.0+
# Query: QXO84945.1 |P-BFP|Human orthopneumovirus|Orthopneumovirus|Pneumoviridae|||||2021-07-21T00:00:00Z|P-BFP [Human orthopneumovirus]
# Database: ref_euk_rep_genomes
# 0 hits found
# TBLASTN 2.13.0+
# Query: CDN30041.1 |attachment glycoprotein|Avian metapneumovirus|Metapneumovirus|Pneumoviridae|Meleagris gallopavo||Turkey||2014-07-29T00:00:00Z|attachment glycoprotein [Avian metapneumovirus type D]
# Database: ref_euk_rep_genomes
# 0 hits found
# TBLASTN 2.13.0+
# Query: AUF72359.1 |attachment glycoprotein G|Human metapneumovirus|Metapneumovirus|Pneumoviridae|Homo sapiens|USA: Little Rock, Arkansas|USA|2016-03-15|2017-12-20T00:00:00Z|attachment glycoprotein G [Human metapneumovirus]
# Database: ref_euk_rep_genomes
# 0 hits found
# TBLASTN 2.13.0+
# Query: CDN30042.1 |RNA polymerase|Avian metapneumovirus|Metapneumovirus|Pneumoviridae|Meleagris gallopavo||Turkey||2014-07-29T00:00:00Z|RNA polymerase [Avian metapneumovirus type D]
# Database: ref_euk_rep_genomes
# Fields: query acc., q. start, q. end, subject acc., subject sci name, subject title, s. start, s. end, evalue, score, alignment length, % identity, subject strand
# 3 hits found
CDN30042.1	255	733	NC_064416	Astyanax mexicanus	Astyanax mexicanus isolate ESR-SI-001 chromosome 9, AstMex3_surface	43035821	43037167	1.48e-25	329	492	25.407	N/A
CDN30042.1	467	755	NC_029665	Nothobranchius furzeri	Nothobranchius furzeri strain GRZ chromosome sgr17, Nfu_20140520	4965543	4966370	3.26e-16	249	294	27.551	N/A
CDN30042.1	642	853	NC_064409	Astyanax mexicanus	Astyanax mexicanus isolate ESR-SI-001 chromosome 2, AstMex3_surface	77053753	77054394	4.91e-13	221	215	27.442	N/A
# TBLASTN 2.13.0+
# Query: QEG79142.1 |M2-2 protein|Gull metapneumovirus|Metapneumovirus|Pneumoviridae|Larus marinus|Canada: Newfoundland|Canada|2015|2019-08-27T00:00:00Z|M2-2 protein [Gull metapneumovirus]
# Database: ref_euk_rep_genomes
# 0 hits found
# TBLASTN 2.13.0+
# Query: YP_010084240.1 |RNA-dependent RNA polymerase|Shuangao anphevirus|Anphevirus|Xinmoviridae|Psychoda alternata|China|China|2013|2021-06-01T00:00:00Z|RNA-dependent RNA polymerase, partial [Shuangao Fly Virus 2]
# Database: ref_euk_rep_genomes
# Fields: query acc., q. start, q. end, subject acc., subject sci name, subject title, s. start, s. end, evalue, score, alignment length, % identity, subject strand
# 12 hits found
YP_010084240.1	203	1284	NW_007370655	Eptesicus fuscus	Eptesicus fuscus isolate BU_THK_EF1 unplaced genomic scaffold, EptFus1.0 scaffold00005	8633112	8636303	1.76e-54	576	1109	24.076	N/A
YP_010084240.1	348	1085	NW_005359516	Myotis brandtii	Myotis brandtii unplaced genomic scaffold, ASM41265v1 scaffold251	2400901	2403099	1.03e-37	433	755	25.828	N/A
YP_010084240.1	348	1081	NW_005871156	Myotis lucifugus	Myotis lucifugus unplaced genomic scaffold, Myoluc2.0 scaffold_108	331823	334009	1.08e-35	416	755	26.093	N/A
YP_010084240.1	617	861	NW_023416318	Myotis myotis	Myotis myotis isolate mMyoMyo1 unplaced genomic scaffold, mMyoMyo1.p scaffold_m19_p_14	13259137	13259877	1.35e-26	204	253	32.016	N/A
YP_010084240.1	349	606	NW_023416318	Myotis myotis	Myotis myotis isolate mMyoMyo1 unplaced genomic scaffold, mMyoMyo1.p scaffold_m19_p_14	13258329	13259120	1.35e-26	177	267	25.843	N/A
YP_010084240.1	231	1249	NW_006800595	Poecilia formosa	Poecilia formosa unplaced genomic scaffold, Poecilia_formosa-5.1.2 Scaffold656	34942	31913	9.02e-23	305	1087	20.147	N/A
YP_010084240.1	231	1249	NW_015113296	Poecilia latipinna	Poecilia latipinna isolate Pla-1442-1.1 unplaced genomic scaffold, P_latipinna-1.0 Scaffold680	282409	285438	9.78e-23	304	1087	20.147	N/A
YP_010084240.1	194	676	NC_064416	Astyanax mexicanus	Astyanax mexicanus isolate ESR-SI-001 chromosome 9, AstMex3_surface	43035674	43037167	7.88e-18	262	527	22.770	N/A
YP_010084240.1	506	702	NW_023416313	Myotis myotis	Myotis myotis isolate mMyoMyo1 unplaced genomic scaffold, mMyoMyo1.p scaffold_m19_p_1	71942295	71942891	6.68e-14	229	200	36.500	N/A
YP_010084240.1	587	802	NC_064409	Astyanax mexicanus	Astyanax mexicanus isolate ESR-SI-001 chromosome 2, AstMex3_surface	77053750	77054430	3.98e-09	188	227	27.313	N/A
YP_010084240.1	646	861	NW_005871615	Myotis lucifugus	Myotis lucifugus unplaced genomic scaffold, Myoluc2.0 scaffold_567	120402	119761	4.15e-08	179	220	29.545	N/A
YP_010084240.1	511	704	NC_029665	Nothobranchius furzeri	Nothobranchius furzeri strain GRZ chromosome sgr17, Nfu_20140520	4965759	4966388	1.26e-07	175	210	25.714	N/A
# TBLASTN 2.13.0+
# Query: UHM27672.1 |hypothetical protein|Fushun monolepta lauta xinmovirus 1||Xinmoviridae|Monolepta lauta|China|China|2017-09-23|2021-12-27T00:00:00Z|MAG: hypothetical protein FMLXV1_gp2 [Fushun monolepta lauta xinmovirus 1]
# Database: ref_euk_rep_genomes
# 0 hits found
# TBLASTN 2.13.0+
# Query: ASA47318.1 |hypothetical protein|Doupovirus australiaense|Doupovirus|Xinmoviridae|Culex australicus|Australia: Point Douro|Australia|2015-09-07|2017-06-20T00:00:00Z|hypothetical protein [Culex mononega-like virus 2]
# Database: ref_euk_rep_genomes
# 0 hits found
# TBLASTN 2.13.0+
# Query: YP_010084241.1 |putative nucleoprotein|Bolahun anphevirus|Anphevirus|Xinmoviridae|Anopheles gambiae|Liberia|Liberia|2013|2021-06-01T00:00:00Z|putative nucleoprotein [Bolahun virus variant 2]
# Database: ref_euk_rep_genomes
# 0 hits found
# TBLASTN 2.13.0+
# Query: UHM27673.1 |hypothetical protein|Fushun monolepta lauta xinmovirus 1||Xinmoviridae|Monolepta lauta|China|China|2017-09-23|2021-12-27T00:00:00Z|MAG: hypothetical protein FMLXV1_gp3 [Fushun monolepta lauta xinmovirus 1]
# Database: ref_euk_rep_genomes
# 0 hits found
# TBLASTN 2.13.0+
# Query: ASA47319.1 |hypothetical protein|Doupovirus australiaense|Doupovirus|Xinmoviridae|Culex australicus|Australia: Point Douro|Australia|2015-09-07|2017-06-20T00:00:00Z|hypothetical protein [Culex mononega-like virus 2]
# Database: ref_euk_rep_genomes
# 0 hits found
# TBLASTN 2.13.0+
# Query: YP_010084242.1 |putative small transmembrane protein|Bolahun anphevirus|Anphevirus|Xinmoviridae|Anopheles gambiae|Liberia|Liberia|2013|2021-06-01T00:00:00Z|putative small transmembrane protein [Bolahun virus variant 2]
# Database: ref_euk_rep_genomes
# 0 hits found
# BLAST processed 56 queries
```
