## Supplementary material for "Deep-mining of vertebrate genomes reveals an unexpected diversity of endogenous viral elements": batch_040-tblastn-ref_euk_rep_genomes.out

```
# TBLASTN 2.13.0+
# Query: UHM27674.1 |RNA-dependent RNA polymerase|Fushun monolepta lauta xinmovirus 1||Xinmoviridae|Monolepta lauta|China|China|2017-09-23|2021-12-27T00:00:00Z|MAG: RNA-dependent RNA polymerase [Fushun monolepta lauta xinmovirus 1]
# Database: ref_euk_rep_genomes
# Fields: query acc., q. start, q. end, subject acc., subject sci name, subject title, s. start, s. end, evalue, score, alignment length, % identity, subject strand
# 6 hits found
UHM27674.1	505	1338	NW_007370655	Eptesicus fuscus	Eptesicus fuscus isolate BU_THK_EF1 unplaced genomic scaffold, EptFus1.0 scaffold00005	8633925	8636255	8.40e-47	512	848	26.415	N/A
UHM27674.1	790	1338	NW_023416313	Myotis myotis	Myotis myotis isolate mMyoMyo1 unplaced genomic scaffold, mMyoMyo1.p scaffold_m19_p_1	71942957	71944510	6.46e-29	249	562	24.733	N/A
UHM27674.1	534	759	NW_023416313	Myotis myotis	Myotis myotis isolate mMyoMyo1 unplaced genomic scaffold, mMyoMyo1.p scaffold_m19_p_1	71942286	71942879	6.46e-29	152	230	27.826	N/A
UHM27674.1	506	1173	NW_005871156	Myotis lucifugus	Myotis lucifugus unplaced genomic scaffold, Myoluc2.0 scaffold_108	332219	334072	4.76e-26	334	687	25.328	N/A
UHM27674.1	502	1206	NC_007131	Danio rerio	Danio rerio strain Tuebingen chromosome 20, GRCz11 Primary Assembly	11821670	11823682	2.74e-13	224	740	21.351	N/A
UHM27674.1	632	999	NW_023416318	Myotis myotis	Myotis myotis isolate mMyoMyo1 unplaced genomic scaffold, mMyoMyo1.p scaffold_m19_p_14	13259095	13260087	1.63e-08	183	376	25.532	N/A
# TBLASTN 2.13.0+
# Query: ASA47320.1 |glycoprotein|Doupovirus australiaense|Doupovirus|Xinmoviridae|Culex australicus|Australia: Point Douro|Australia|2015-09-07|2017-06-20T00:00:00Z|glycoprotein [Culex mononega-like virus 2]
# Database: ref_euk_rep_genomes
# Fields: query acc., q. start, q. end, subject acc., subject sci name, subject title, s. start, s. end, evalue, score, alignment length, % identity, subject strand
# 2 hits found
ASA47320.1	3	574	NW_019715976	Paramormyrops kingsleyae	Paramormyrops kingsleyae isolate PKING1 ecotype Bambomo Creek, P0-Absent unplaced genomic scaffold, PKINGS_0.1 Scaffold77	1929232	1930938	4.54e-35	395	592	25.169	N/A
ASA47320.1	71	574	NW_019715643	Paramormyrops kingsleyae	Paramormyrops kingsleyae isolate PKING1 ecotype Bambomo Creek, P0-Absent unplaced genomic scaffold, PKINGS_0.1 Scaffold47	1495436	1496935	8.69e-29	344	520	25.385	N/A
# TBLASTN 2.13.0+
# Query: YP_010084243.1 |putative glycoprotein|Bolahun anphevirus|Anphevirus|Xinmoviridae|Anopheles gambiae|Liberia|Liberia|2013|2021-06-01T00:00:00Z|putative glycoprotein [Bolahun virus variant 2]
# Database: ref_euk_rep_genomes
# 0 hits found
# TBLASTN 2.13.0+
# Query: UHM27675.1 |hypothetical protein|Fushun monolepta lauta xinmovirus 2||Xinmoviridae|Monolepta lauta|China|China|2017-09-21|2021-12-27T00:00:00Z|MAG: hypothetical protein FMLXV2_gp1 [Fushun monolepta lauta xinmovirus 2]
# Database: ref_euk_rep_genomes
# 0 hits found
# TBLASTN 2.13.0+
# Query: YP_010084244.1 |putative glycoprotein|Bolahun anphevirus|Anphevirus|Xinmoviridae|Anopheles gambiae|Liberia|Liberia|2013|2021-06-01T00:00:00Z|putative glycoprotein [Bolahun virus variant 2]
# Database: ref_euk_rep_genomes
# Fields: query acc., q. start, q. end, subject acc., subject sci name, subject title, s. start, s. end, evalue, score, alignment length, % identity, subject strand
# 4 hits found
YP_010084244.1	21	633	NW_019715976	Paramormyrops kingsleyae	Paramormyrops kingsleyae isolate PKING1 ecotype Bambomo Creek, P0-Absent unplaced genomic scaffold, PKINGS_0.1 Scaffold77	1929301	1931100	2.22e-43	460	622	25.241	N/A
YP_010084244.1	4	512	NW_015152096	Cyprinodon variegatus	Cyprinodon variegatus isolate N-32 unplaced genomic scaffold, C_variegatus-1.0 Scaffold1643	85517	87043	6.23e-37	409	520	24.808	N/A
YP_010084244.1	64	628	NW_019715643	Paramormyrops kingsleyae	Paramormyrops kingsleyae isolate PKING1 ecotype Bambomo Creek, P0-Absent unplaced genomic scaffold, PKINGS_0.1 Scaffold47	1495412	1497082	4.67e-35	394	579	23.489	N/A
YP_010084244.1	48	458	NC_057869	Gambusia affinis	Gambusia affinis linkage group LG02, SWU_Gaff_1.0	28675917	28677140	3.27e-27	331	415	23.133	N/A
# TBLASTN 2.13.0+
# Query: UHM27676.1 |hypothetical protein|Fushun monolepta lauta xinmovirus 2||Xinmoviridae|Monolepta lauta|China|China|2017-09-21|2021-12-27T00:00:00Z|MAG: hypothetical protein FMLXV2_gp2 [Fushun monolepta lauta xinmovirus 2]
# Database: ref_euk_rep_genomes
# 0 hits found
# TBLASTN 2.13.0+
# Query: ASA47322.1 |RdRp|Doupovirus australiaense|Doupovirus|Xinmoviridae|Culex australicus|Australia: Point Douro|Australia|2015-09-07|2017-06-20T00:00:00Z|RdRp [Culex mononega-like virus 2]
# Database: ref_euk_rep_genomes
# Fields: query acc., q. start, q. end, subject acc., subject sci name, subject title, s. start, s. end, evalue, score, alignment length, % identity, subject strand
# 11 hits found
ASA47322.1	211	783	NW_007370655	Eptesicus fuscus	Eptesicus fuscus isolate BU_THK_EF1 unplaced genomic scaffold, EptFus1.0 scaffold00005	8633082	8634788	1.77e-31	380	586	25.597	N/A
ASA47322.1	984	1298	NW_007370655	Eptesicus fuscus	Eptesicus fuscus isolate BU_THK_EF1 unplaced genomic scaffold, EptFus1.0 scaffold00005	8635350	8636243	1.26e-08	184	318	23.585	N/A
ASA47322.1	379	783	NW_005871156	Myotis lucifugus	Myotis lucifugus unplaced genomic scaffold, Myoluc2.0 scaffold_108	331859	333079	1.85e-23	311	413	27.845	N/A
ASA47322.1	423	827	NW_005359516	Myotis brandtii	Myotis brandtii unplaced genomic scaffold, ASM41265v1 scaffold251	2401078	2402289	2.23e-23	310	410	28.049	N/A
ASA47322.1	436	701	NC_064416	Astyanax mexicanus	Astyanax mexicanus isolate ESR-SI-001 chromosome 9, AstMex3_surface	43036355	43037173	1.24e-11	209	286	28.671	N/A
ASA47322.1	609	824	NC_064409	Astyanax mexicanus	Astyanax mexicanus isolate ESR-SI-001 chromosome 2, AstMex3_surface	77053747	77054430	4.04e-10	196	228	26.316	N/A
ASA47322.1	436	1097	NC_007131	Danio rerio	Danio rerio strain Tuebingen chromosome 20, GRCz11 Primary Assembly	11821535	11823445	5.89e-10	195	686	20.700	N/A
ASA47322.1	442	720	NC_029665	Nothobranchius furzeri	Nothobranchius furzeri strain GRZ chromosome sgr17, Nfu_20140520	4965513	4966367	7.10e-09	186	303	27.063	N/A
ASA47322.1	533	724	NW_023416313	Myotis myotis	Myotis myotis isolate mMyoMyo1 unplaced genomic scaffold, mMyoMyo1.p scaffold_m19_p_1	71942310	71942888	2.29e-08	181	195	31.795	N/A
ASA47322.1	671	826	NW_005871615	Myotis lucifugus	Myotis lucifugus unplaced genomic scaffold, Myoluc2.0 scaffold_567	120396	119935	4.36e-08	179	156	32.692	N/A
ASA47322.1	678	850	NC_056505	Nematolebias whitei	Nematolebias whitei isolate Nwh7 chromosome 8, NemWhi1	6899401	6898889	4.13e-07	171	173	28.902	N/A
# TBLASTN 2.13.0+
# Query: YP_010084245.1 |putative small ZnF protein|Bolahun anphevirus|Anphevirus|Xinmoviridae|Anopheles gambiae|Liberia|Liberia|2013|2021-06-01T00:00:00Z|putative small ZnF protein [Bolahun virus variant 2]
# Database: ref_euk_rep_genomes
# 0 hits found
# TBLASTN 2.13.0+
# Query: UHM27677.1 |hypothetical protein|Fushun monolepta lauta xinmovirus 2||Xinmoviridae|Monolepta lauta|China|China|2017-09-21|2021-12-27T00:00:00Z|MAG: hypothetical protein FMLXV2_gp3 [Fushun monolepta lauta xinmovirus 2]
# Database: ref_euk_rep_genomes
# 0 hits found
# TBLASTN 2.13.0+
# Query: ASA47374.1 |hypothetical protein|Doupovirus australiaense|Doupovirus|Xinmoviridae|Culex globocoxitus|Australia: Siesta Park|Australia|2015-09-15|2017-06-20T00:00:00Z|hypothetical protein [Culex mononega-like virus 2]
# Database: ref_euk_rep_genomes
# 0 hits found
# TBLASTN 2.13.0+
# Query: YP_010084246.1 |RdRp|Bolahun anphevirus|Anphevirus|Xinmoviridae|Anopheles gambiae|Liberia|Liberia|2013|2021-06-01T00:00:00Z|RdRp [Bolahun virus variant 2]
# Database: ref_euk_rep_genomes
# Fields: query acc., q. start, q. end, subject acc., subject sci name, subject title, s. start, s. end, evalue, score, alignment length, % identity, subject strand
# 6 hits found
YP_010084246.1	187	761	NW_007370655	Eptesicus fuscus	Eptesicus fuscus isolate BU_THK_EF1 unplaced genomic scaffold, EptFus1.0 scaffold00005	8633049	8634758	2.97e-27	343	597	25.963	N/A
YP_010084246.1	596	810	NC_064409	Astyanax mexicanus	Astyanax mexicanus isolate ESR-SI-001 chromosome 2, AstMex3_surface	77053747	77054424	4.04e-14	231	226	28.319	N/A
YP_010084246.1	388	688	NC_064416	Astyanax mexicanus	Astyanax mexicanus isolate ESR-SI-001 chromosome 9, AstMex3_surface	43036235	43037173	3.41e-10	197	322	24.534	N/A
YP_010084246.1	520	704	NW_023416313	Myotis myotis	Myotis myotis isolate mMyoMyo1 unplaced genomic scaffold, mMyoMyo1.p scaffold_m19_p_1	71942316	71942867	1.21e-07	175	189	33.333	N/A
YP_010084246.1	430	704	NC_029665	Nothobranchius furzeri	Nothobranchius furzeri strain GRZ chromosome sgr17, Nfu_20140520	4965513	4966358	4.56e-07	170	294	25.510	N/A
YP_010084246.1	665	771	NC_056505	Nematolebias whitei	Nematolebias whitei isolate Nwh7 chromosome 8, NemWhi1	6899401	6899087	5.08e-07	170	107	35.514	N/A
# TBLASTN 2.13.0+
# Query: UHM27678.1 |hypothetical protein|Fushun monolepta lauta xinmovirus 2||Xinmoviridae|Monolepta lauta|China|China|2017-09-21|2021-12-27T00:00:00Z|MAG: hypothetical protein FMLXV2_gp4 [Fushun monolepta lauta xinmovirus 2]
# Database: ref_euk_rep_genomes
# 0 hits found
# TBLASTN 2.13.0+
# Query: QBK47207.1 |putative glycoprotein|Madalivirus amazonaense|Madalivirus|Xinmoviridae|Anopheles darlingi|Brazil|Brazil|2015-07-01|2019-03-13T00:00:00Z|putative glycoprotein [Anopheles darlingi virus]
# Database: ref_euk_rep_genomes
# 0 hits found
# TBLASTN 2.13.0+
# Query: YP_009666278.1 |ORF1|Drosophilid anphevirus|Anphevirus|Xinmoviridae|Drosophila unispina|France|France|2012|2019-06-28T00:00:00Z|ORF1 [Drosophila unispina virus 1]
# Database: ref_euk_rep_genomes
# 0 hits found
# TBLASTN 2.13.0+
# Query: UHM27679.1 |hypothetical protein|Fushun monolepta lauta xinmovirus 2||Xinmoviridae|Monolepta lauta|China|China|2017-09-21|2021-12-27T00:00:00Z|MAG: hypothetical protein FMLXV2_gp5 [Fushun monolepta lauta xinmovirus 2]
# Database: ref_euk_rep_genomes
# 0 hits found
# TBLASTN 2.13.0+
# Query: QBK47208.1 |putative glycoprotein 2|Madalivirus amazonaense|Madalivirus|Xinmoviridae|Anopheles darlingi|Brazil|Brazil|2015-07-01|2019-03-13T00:00:00Z|putative glycoprotein 2 [Anopheles darlingi virus]
# Database: ref_euk_rep_genomes
# Fields: query acc., q. start, q. end, subject acc., subject sci name, subject title, s. start, s. end, evalue, score, alignment length, % identity, subject strand
# 4 hits found
QBK47208.1	19	613	NW_019715976	Paramormyrops kingsleyae	Paramormyrops kingsleyae isolate PKING1 ecotype Bambomo Creek, P0-Absent unplaced genomic scaffold, PKINGS_0.1 Scaffold77	1929301	1931055	2.67e-47	491	616	25.974	N/A
QBK47208.1	16	507	NW_015152096	Cyprinodon variegatus	Cyprinodon variegatus isolate N-32 unplaced genomic scaffold, C_variegatus-1.0 Scaffold1643	85562	87034	5.90e-43	457	513	26.121	N/A
QBK47208.1	33	639	NW_019715643	Paramormyrops kingsleyae	Paramormyrops kingsleyae isolate PKING1 ecotype Bambomo Creek, P0-Absent unplaced genomic scaffold, PKINGS_0.1 Scaffold47	1495322	1497103	3.41e-42	451	625	25.280	N/A
QBK47208.1	58	467	NC_057869	Gambusia affinis	Gambusia affinis linkage group LG02, SWU_Gaff_1.0	28675953	28677179	3.63e-29	347	418	25.837	N/A
# TBLASTN 2.13.0+
# Query: YP_009666279.1 |ORF2|Drosophilid anphevirus|Anphevirus|Xinmoviridae|Drosophila unispina|France|France|2012|2019-06-28T00:00:00Z|ORF2 [Drosophila unispina virus 1]
# Database: ref_euk_rep_genomes
# 0 hits found
# TBLASTN 2.13.0+
# Query: UHM27680.1 |hypothetical protein|Fushun monolepta lauta xinmovirus 2||Xinmoviridae|Monolepta lauta|China|China|2017-09-21|2021-12-27T00:00:00Z|MAG: hypothetical protein FMLXV2_gp6 [Fushun monolepta lauta xinmovirus 2]
# Database: ref_euk_rep_genomes
# 0 hits found
# TBLASTN 2.13.0+
# Query: QBK47209.1 |ZnF protein|Madalivirus amazonaense|Madalivirus|Xinmoviridae|Anopheles darlingi|Brazil|Brazil|2015-07-01|2019-03-13T00:00:00Z|ZnF protein [Anopheles darlingi virus]
# Database: ref_euk_rep_genomes
# 0 hits found
# TBLASTN 2.13.0+
# Query: YP_009666280.1 |ORF3|Drosophilid anphevirus|Anphevirus|Xinmoviridae|Drosophila unispina|France|France|2012|2019-06-28T00:00:00Z|ORF3 [Drosophila unispina virus 1]
# Database: ref_euk_rep_genomes
# 0 hits found
# TBLASTN 2.13.0+
# Query: UHM27681.1 |RNA-dependent RNA polymerase|Fushun monolepta lauta xinmovirus 2||Xinmoviridae|Monolepta lauta|China|China|2017-09-21|2021-12-27T00:00:00Z|MAG: RNA-dependent RNA polymerase [Fushun monolepta lauta xinmovirus 2]
# Database: ref_euk_rep_genomes
# Fields: query acc., q. start, q. end, subject acc., subject sci name, subject title, s. start, s. end, evalue, score, alignment length, % identity, subject strand
# 14 hits found
UHM27681.1	212	1263	NW_007370655	Eptesicus fuscus	Eptesicus fuscus isolate BU_THK_EF1 unplaced genomic scaffold, EptFus1.0 scaffold00005	8633121	8636180	5.15e-64	659	1073	25.256	N/A
UHM27681.1	367	1086	NW_005359516	Myotis brandtii	Myotis brandtii unplaced genomic scaffold, ASM41265v1 scaffold251	2400940	2403048	3.57e-36	420	736	25.951	N/A
UHM27681.1	367	1086	NW_005871156	Myotis lucifugus	Myotis lucifugus unplaced genomic scaffold, Myoluc2.0 scaffold_108	331862	333970	1.80e-35	414	737	26.187	N/A
UHM27681.1	633	947	NW_023416318	Myotis myotis	Myotis myotis isolate mMyoMyo1 unplaced genomic scaffold, mMyoMyo1.p scaffold_m19_p_14	13259155	13260087	4.61e-12	213	322	27.640	N/A
UHM27681.1	716	867	NC_042299	Takifugu rubripes	Takifugu rubripes chromosome 15, fTakRub1.2	4923367	4923825	4.83e-11	138	157	30.573	N/A
UHM27681.1	642	706	NC_042299	Takifugu rubripes	Takifugu rubripes chromosome 15, fTakRub1.2	4923159	4923353	4.83e-11	107	66	40.909	N/A
UHM27681.1	642	951	NC_008806	Monodelphis domestica	Monodelphis domestica chromosome 6, MonDom5	184038126	184037221	3.42e-09	189	315	26.349	N/A
UHM27681.1	533	717	NW_023416313	Myotis myotis	Myotis myotis isolate mMyoMyo1 unplaced genomic scaffold, mMyoMyo1.p scaffold_m19_p_1	71942343	71942909	4.90e-08	179	190	30.526	N/A
UHM27681.1	658	806	NC_056505	Nematolebias whitei	Nematolebias whitei isolate Nwh7 chromosome 8, NemWhi1	37224576	37225016	4.40e-07	170	151	30.464	N/A
UHM27681.1	647	825	NC_056505	Nematolebias whitei	Nematolebias whitei isolate Nwh7 chromosome 8, NemWhi1	6899467	6898922	1.80e-06	165	184	30.435	N/A
UHM27681.1	668	867	NW_005871615	Myotis lucifugus	Myotis lucifugus unplaced genomic scaffold, Myoluc2.0 scaffold_567	120375	119782	6.73e-07	169	204	27.941	N/A
UHM27681.1	927	1296	NC_056734	Protopterus annectens	Protopterus annectens isolate FY-2018-M chromosome 4.part1, PAN1.0	96743138	96744163	7.46e-07	168	380	22.105	N/A
UHM27681.1	709	867	NW_005358369	Myotis brandtii	Myotis brandtii unplaced genomic scaffold, ASM41265v1 scaffold223	715405	714893	5.74e-06	114	174	25.287	N/A
UHM27681.1	668	706	NW_005358369	Myotis brandtii	Myotis brandtii unplaced genomic scaffold, ASM41265v1 scaffold223	715493	715377	5.74e-06	85	39	41.026	N/A
# TBLASTN 2.13.0+
# Query: QBK47210.1 |RdRP|Madalivirus amazonaense|Madalivirus|Xinmoviridae|Anopheles darlingi|Brazil|Brazil|2015-07-01|2019-03-13T00:00:00Z|RdRP [Anopheles darlingi virus]
# Database: ref_euk_rep_genomes
# Fields: query acc., q. start, q. end, subject acc., subject sci name, subject title, s. start, s. end, evalue, score, alignment length, % identity, subject strand
# 7 hits found
QBK47210.1	370	1283	NW_007370655	Eptesicus fuscus	Eptesicus fuscus isolate BU_THK_EF1 unplaced genomic scaffold, EptFus1.0 scaffold00005	8633583	8636273	1.49e-47	517	938	23.454	N/A
QBK47210.1	594	808	NC_064409	Astyanax mexicanus	Astyanax mexicanus isolate ESR-SI-001 chromosome 2, AstMex3_surface	77053747	77054424	1.00e-13	227	226	26.549	N/A
QBK47210.1	427	702	NC_029665	Nothobranchius furzeri	Nothobranchius furzeri strain GRZ chromosome sgr17, Nfu_20140520	4965507	4966358	4.34e-10	196	295	25.763	N/A
QBK47210.1	666	921	NC_019861	Oryzias latipes	Oryzias latipes chromosome 3, ASM223467v1	35884691	35883957	3.89e-09	188	266	28.947	N/A
QBK47210.1	663	783	NC_056505	Nematolebias whitei	Nematolebias whitei isolate Nwh7 chromosome 8, NemWhi1	37224606	37224983	3.81e-07	171	128	35.938	N/A
QBK47210.1	663	760	NC_056505	Nematolebias whitei	Nematolebias whitei isolate Nwh7 chromosome 8, NemWhi1	6899401	6899114	2.33e-06	164	98	36.735	N/A
QBK47210.1	512	713	NW_023416313	Myotis myotis	Myotis myotis isolate mMyoMyo1 unplaced genomic scaffold, mMyoMyo1.p scaffold_m19_p_1	71942298	71942900	2.23e-06	164	204	28.922	N/A
# TBLASTN 2.13.0+
# Query: ASA47378.1 |hypothetical protein|Doupovirus australiaense|Doupovirus|Xinmoviridae|Culex globocoxitus|Australia: Siesta Park|Australia|2015-09-15|2017-06-20T00:00:00Z|hypothetical protein [Culex mononega-like virus 2]
# Database: ref_euk_rep_genomes
# 0 hits found
# TBLASTN 2.13.0+
# Query: YP_009666281.1 |glycoprotein|Drosophilid anphevirus|Anphevirus|Xinmoviridae|Drosophila unispina|France|France|2012|2019-06-28T00:00:00Z|glycoprotein [Drosophila unispina virus 1]
# Database: ref_euk_rep_genomes
# Fields: query acc., q. start, q. end, subject acc., subject sci name, subject title, s. start, s. end, evalue, score, alignment length, % identity, subject strand
# 3 hits found
YP_009666281.1	23	596	NW_019715976	Paramormyrops kingsleyae	Paramormyrops kingsleyae isolate PKING1 ecotype Bambomo Creek, P0-Absent unplaced genomic scaffold, PKINGS_0.1 Scaffold77	1929301	1930971	2.71e-36	404	588	23.469	N/A
YP_009666281.1	7	593	NW_015152096	Cyprinodon variegatus	Cyprinodon variegatus isolate N-32 unplaced genomic scaffold, C_variegatus-1.0 Scaffold1643	85511	87244	7.81e-31	361	608	25.000	N/A
YP_009666281.1	53	477	NC_057869	Gambusia affinis	Gambusia affinis linkage group LG02, SWU_Gaff_1.0	28675926	28677170	3.64e-22	290	431	24.362	N/A
# TBLASTN 2.13.0+
# Query: UHK03155.1 |hypothetical protein|Hangzhou cletus punctiger xinmovirus 1||Xinmoviridae|Cletus punctiger|China|China|2016-09-08|2021-12-26T00:00:00Z|MAG: hypothetical protein FCPXV1_gp1 [Hangzhou cletus punctiger xinmovirus 1]
# Database: ref_euk_rep_genomes
# 0 hits found
# TBLASTN 2.13.0+
# Query: QBK47211.1 |putative nucleoprotein|Madalivirus amapaense|Madalivirus|Xinmoviridae||Brazil|Brazil|2015-07-01|2019-03-13T00:00:00Z|putative nucleoprotein [Anopheles marajoara virus]
# Database: ref_euk_rep_genomes
# 0 hits found
# BLAST processed 26 queries
```
