## Supplementary material for "Deep-mining of vertebrate genomes reveals an unexpected diversity of endogenous viral elements": batch_041-tblastn-ref_euk_rep_genomes.out

```
# TBLASTN 2.13.0+
# Query: YP_009666282.1 |RNA-dependent RNA polymerase|Drosophilid anphevirus|Anphevirus|Xinmoviridae|Drosophila unispina|France|France|2012|2019-06-28T00:00:00Z|RNA-dependent RNA polymerase [Drosophila unispina virus 1]
# Database: ref_euk_rep_genomes
# Fields: query acc., q. start, q. end, subject acc., subject sci name, subject title, s. start, s. end, evalue, score, alignment length, % identity, subject strand
# 10 hits found
YP_009666282.1	387	1345	NW_007370655	Eptesicus fuscus	Eptesicus fuscus isolate BU_THK_EF1 unplaced genomic scaffold, EptFus1.0 scaffold00005	8633451	8636294	2.61e-58	610	1003	25.823	N/A
YP_009666282.1	427	1128	NW_005359516	Myotis brandtii	Myotis brandtii unplaced genomic scaffold, ASM41265v1 scaffold251	2400949	2403042	3.72e-32	386	735	25.442	N/A
YP_009666282.1	427	925	NW_005871156	Myotis lucifugus	Myotis lucifugus unplaced genomic scaffold, Myoluc2.0 scaffold_108	331871	333385	1.49e-28	355	522	27.778	N/A
YP_009666282.1	434	1014	NC_007131	Danio rerio	Danio rerio strain Tuebingen chromosome 20, GRCz11 Primary Assembly	11821367	11823097	1.48e-19	278	611	24.386	N/A
YP_009666282.1	674	824	NW_023416318	Myotis myotis	Myotis myotis isolate mMyoMyo1 unplaced genomic scaffold, mMyoMyo1.p scaffold_m19_p_14	13259113	13259574	1.04e-10	202	159	36.478	N/A
YP_009666282.1	384	739	NC_064416	Astyanax mexicanus	Astyanax mexicanus isolate ESR-SI-001 chromosome 9, AstMex3_surface	43036049	43037161	2.64e-10	198	382	24.869	N/A
YP_009666282.1	652	842	NC_064409	Astyanax mexicanus	Astyanax mexicanus isolate ESR-SI-001 chromosome 2, AstMex3_surface	77053750	77054361	6.48e-08	178	204	26.471	N/A
YP_009666282.1	1159	1331	NW_005871615	Myotis lucifugus	Myotis lucifugus unplaced genomic scaffold, Myoluc2.0 scaffold_567	115044	114550	1.33e-07	175	179	28.492	N/A
YP_009666282.1	498	759	NC_029665	Nothobranchius furzeri	Nothobranchius furzeri strain GRZ chromosome sgr17, Nfu_20140520	4965555	4966358	1.42e-07	175	281	26.335	N/A
YP_009666282.1	719	824	NC_056505	Nematolebias whitei	Nematolebias whitei isolate Nwh7 chromosome 8, NemWhi1	6899404	6899087	4.75e-07	170	106	34.906	N/A
# TBLASTN 2.13.0+
# Query: UHK03156.1 |hypothetical protein|Hangzhou cletus punctiger xinmovirus 1||Xinmoviridae|Cletus punctiger|China|China|2016-09-08|2021-12-26T00:00:00Z|MAG: hypothetical protein FCPXV1_gp2 [Hangzhou cletus punctiger xinmovirus 1]
# Database: ref_euk_rep_genomes
# 0 hits found
# TBLASTN 2.13.0+
# Query: QBK47212.1 |putative small transmembrane protein|Madalivirus amapaense|Madalivirus|Xinmoviridae||Brazil|Brazil|2015-07-01|2019-03-13T00:00:00Z|putative small transmembrane protein [Anopheles marajoara virus]
# Database: ref_euk_rep_genomes
# 0 hits found
# TBLASTN 2.13.0+
# Query: YP_009336725.1 |hypothetical protein 1|Orthopteran anphevirus|Anphevirus|Xinmoviridae|Orthoptera|China|China|2013|2017-01-17T00:00:00Z|hypothetical protein 1 [Hubei orthoptera virus 5]
# Database: ref_euk_rep_genomes
# 0 hits found
# TBLASTN 2.13.0+
# Query: UHK03157.1 |hypothetical protein|Hangzhou cletus punctiger xinmovirus 1||Xinmoviridae|Cletus punctiger|China|China|2016-09-08|2021-12-26T00:00:00Z|MAG: hypothetical protein FCPXV1_gp3 [Hangzhou cletus punctiger xinmovirus 1]
# Database: ref_euk_rep_genomes
# Fields: query acc., q. start, q. end, subject acc., subject sci name, subject title, s. start, s. end, evalue, score, alignment length, % identity, subject strand
# 4 hits found
UHK03157.1	30	461	NW_015152096	Cyprinodon variegatus	Cyprinodon variegatus isolate N-32 unplaced genomic scaffold, C_variegatus-1.0 Scaffold1643	85535	86827	8.17e-24	303	441	25.850	N/A
UHK03157.1	30	461	NW_019715976	Paramormyrops kingsleyae	Paramormyrops kingsleyae isolate PKING1 ecotype Bambomo Creek, P0-Absent unplaced genomic scaffold, PKINGS_0.1 Scaffold77	1929265	1930545	7.13e-20	271	444	23.423	N/A
UHK03157.1	92	461	NW_019715643	Paramormyrops kingsleyae	Paramormyrops kingsleyae isolate PKING1 ecotype Bambomo Creek, P0-Absent unplaced genomic scaffold, PKINGS_0.1 Scaffold47	1495427	1496542	1.08e-17	253	386	24.870	N/A
UHK03157.1	80	461	NC_057869	Gambusia affinis	Gambusia affinis linkage group LG02, SWU_Gaff_1.0	28675944	28677092	1.13e-17	253	396	26.263	N/A
# TBLASTN 2.13.0+
# Query: QBK47213.1 |putative glycoprotein 1|Madalivirus amapaense|Madalivirus|Xinmoviridae||Brazil|Brazil|2015-07-01|2019-03-13T00:00:00Z|putative glycoprotein 1 [Anopheles marajoara virus]
# Database: ref_euk_rep_genomes
# 0 hits found
# TBLASTN 2.13.0+
# Query: YP_009336726.1 |hypothetical protein 2|Orthopteran anphevirus|Anphevirus|Xinmoviridae|Orthoptera|China|China|2013|2017-01-17T00:00:00Z|hypothetical protein 2 [Hubei orthoptera virus 5]
# Database: ref_euk_rep_genomes
# 0 hits found
# TBLASTN 2.13.0+
# Query: UHK03158.1 |RNA-dependent RNA polymerase|Hangzhou cletus punctiger xinmovirus 1||Xinmoviridae|Cletus punctiger|China|China|2016-09-08|2021-12-26T00:00:00Z|MAG: RNA-dependent RNA polymerase [Hangzhou cletus punctiger xinmovirus 1]
# Database: ref_euk_rep_genomes
# Fields: query acc., q. start, q. end, subject acc., subject sci name, subject title, s. start, s. end, evalue, score, alignment length, % identity, subject strand
# 18 hits found
UHK03158.1	219	1299	NW_007370655	Eptesicus fuscus	Eptesicus fuscus isolate BU_THK_EF1 unplaced genomic scaffold, EptFus1.0 scaffold00005	8633127	8636291	1.73e-47	517	1110	24.054	N/A
UHK03158.1	437	1140	NW_005359516	Myotis brandtii	Myotis brandtii unplaced genomic scaffold, ASM41265v1 scaffold251	2401141	2403192	2.71e-31	378	719	25.313	N/A
UHK03158.1	437	1076	NW_005871156	Myotis lucifugus	Myotis lucifugus unplaced genomic scaffold, Myoluc2.0 scaffold_108	332063	333937	1.01e-25	330	661	26.324	N/A
UHK03158.1	645	937	NW_023416318	Myotis myotis	Myotis myotis isolate mMyoMyo1 unplaced genomic scaffold, mMyoMyo1.p scaffold_m19_p_14	13259176	13260039	9.11e-20	175	302	27.815	N/A
UHK03158.1	437	624	NW_023416318	Myotis myotis	Myotis myotis isolate mMyoMyo1 unplaced genomic scaffold, mMyoMyo1.p scaffold_m19_p_14	13258566	13259123	9.11e-20	146	188	27.128	N/A
UHK03158.1	604	817	NC_064409	Astyanax mexicanus	Astyanax mexicanus isolate ESR-SI-001 chromosome 2, AstMex3_surface	77053750	77054424	6.26e-16	246	225	30.222	N/A
UHK03158.1	334	877	NW_018395203	Danio rerio	Danio rerio strain Tuebingen chromosome 25 genomic scaffold, GRCz11 alternate locus group ALT_DRER_TU_1 ALT_CTG25_1_18	347008	348615	5.45e-14	229	572	23.951	N/A
UHK03158.1	311	695	NC_064416	Astyanax mexicanus	Astyanax mexicanus isolate ESR-SI-001 chromosome 9, AstMex3_surface	43035980	43037173	1.03e-12	218	410	23.902	N/A
UHK03158.1	972	1299	NC_056734	Protopterus annectens	Protopterus annectens isolate FY-2018-M chromosome 4.part1, PAN1.0	96743249	96744181	1.12e-12	218	338	23.373	N/A
UHK03158.1	520	772	NW_023416313	Myotis myotis	Myotis myotis isolate mMyoMyo1 unplaced genomic scaffold, mMyoMyo1.p scaffold_m19_p_1	71942292	71943011	4.56e-12	213	254	29.528	N/A
UHK03158.1	744	1288	NW_023416313	Myotis myotis	Myotis myotis isolate mMyoMyo1 unplaced genomic scaffold, mMyoMyo1.p scaffold_m19_p_1	71942957	71944510	1.63e-11	208	555	23.423	N/A
UHK03158.1	1065	1300	NW_006293779	Myotis davidii	Myotis davidii unplaced genomic scaffold, ASM32734v1 scaffold238	6476782	6476108	3.31e-09	188	241	26.141	N/A
UHK03158.1	1119	1286	NW_005871615	Myotis lucifugus	Myotis lucifugus unplaced genomic scaffold, Myoluc2.0 scaffold_567	115035	114550	1.65e-08	182	170	28.235	N/A
UHK03158.1	976	1299	NW_006293003	Myotis davidii	Myotis davidii unplaced genomic scaffold, ASM32734v1 scaffold960	1662909	1663838	3.27e-07	171	329	21.884	N/A
UHK03158.1	1119	1286	NW_005358369	Myotis brandtii	Myotis brandtii unplaced genomic scaffold, ASM41265v1 scaffold223	713157	712672	5.49e-07	169	170	29.412	N/A
UHK03158.1	663	792	NC_056505	Nematolebias whitei	Nematolebias whitei isolate Nwh7 chromosome 8, NemWhi1	37224579	37224983	3.53e-06	162	137	34.307	N/A
UHK03158.1	438	713	NC_029665	Nothobranchius furzeri	Nothobranchius furzeri strain GRZ chromosome sgr17, Nfu_20140520	4965528	4966364	5.23e-06	161	299	24.415	N/A
UHK03158.1	1119	1299	NW_007370699	Eptesicus fuscus	Eptesicus fuscus isolate BU_THK_EF1 unplaced genomic scaffold, EptFus1.0 scaffold00049	5892204	5892728	6.62e-06	160	183	27.869	N/A
# TBLASTN 2.13.0+
# Query: YP_009336727.1 |hypothetical protein 3|Orthopteran anphevirus|Anphevirus|Xinmoviridae|Orthoptera|China|China|2013|2017-01-17T00:00:00Z|hypothetical protein 3 [Hubei orthoptera virus 5]
# Database: ref_euk_rep_genomes
# 0 hits found
# TBLASTN 2.13.0+
# Query: UHK03219.1 |hypothetical protein|Hangzhou zicrona caerulea xinmovirus 1||Xinmoviridae|Zicrona caerulea|China|China|2016-09-06|2021-12-26T00:00:00Z|MAG: hypothetical protein FZCXV1_gp1 [Hangzhou zicrona caerulea xinmovirus 1]
# Database: ref_euk_rep_genomes
# 0 hits found
# TBLASTN 2.13.0+
# Query: QBK47215.1 |ZnF protein|Madalivirus amapaense|Madalivirus|Xinmoviridae||Brazil|Brazil|2015-07-01|2019-03-13T00:00:00Z|ZnF protein [Anopheles marajoara virus]
# Database: ref_euk_rep_genomes
# 0 hits found
# TBLASTN 2.13.0+
# Query: YP_009336728.1 |RNA-dependent RNA polymerase|Orthopteran anphevirus|Anphevirus|Xinmoviridae|Orthoptera|China|China|2013|2017-01-17T00:00:00Z|RNA-dependent RNA polymerase [Hubei orthoptera virus 5]
# Database: ref_euk_rep_genomes
# Fields: query acc., q. start, q. end, subject acc., subject sci name, subject title, s. start, s. end, evalue, score, alignment length, % identity, subject strand
# 6 hits found
YP_009336728.1	287	1233	NW_007370655	Eptesicus fuscus	Eptesicus fuscus isolate BU_THK_EF1 unplaced genomic scaffold, EptFus1.0 scaffold00005	8633448	8636243	1.27e-56	595	976	25.102	N/A
YP_009336728.1	324	1040	NW_005871156	Myotis lucifugus	Myotis lucifugus unplaced genomic scaffold, Myoluc2.0 scaffold_108	331859	333964	1.55e-38	440	740	24.595	N/A
YP_009336728.1	324	1040	NW_005359516	Myotis brandtii	Myotis brandtii unplaced genomic scaffold, ASM41265v1 scaffold251	2400937	2403042	7.45e-37	425	734	23.978	N/A
YP_009336728.1	784	1205	NC_043961	Sphaeramia orbicularis	Sphaeramia orbicularis chromosome 5, fSphaOr1.1	50047570	50046359	1.59e-10	199	430	24.186	N/A
YP_009336728.1	324	578	NW_023416318	Myotis myotis	Myotis myotis isolate mMyoMyo1 unplaced genomic scaffold, mMyoMyo1.p scaffold_m19_p_14	13258362	13259120	1.85e-08	182	263	24.335	N/A
YP_009336728.1	1022	1244	NW_006293779	Myotis davidii	Myotis davidii unplaced genomic scaffold, ASM32734v1 scaffold238	6476776	6476126	3.27e-07	171	227	28.194	N/A
# TBLASTN 2.13.0+
# Query: UHK03220.1 |hypothetical protein|Hangzhou zicrona caerulea xinmovirus 1||Xinmoviridae|Zicrona caerulea|China|China|2016-09-06|2021-12-26T00:00:00Z|MAG: hypothetical protein FZCXV1_gp2 [Hangzhou zicrona caerulea xinmovirus 1]
# Database: ref_euk_rep_genomes
# 0 hits found
# TBLASTN 2.13.0+
# Query: YP_009337119.1 |hypothetical protein|Draselvirus dentati|Draselvirus|Xinmoviridae|Odonata|China|China|2013|2017-01-17T00:00:00Z|hypothetical protein [Hubei rhabdo-like virus 7]
# Database: ref_euk_rep_genomes
# 0 hits found
# TBLASTN 2.13.0+
# Query: UHK03221.1 |hypothetical protein|Hangzhou zicrona caerulea xinmovirus 1||Xinmoviridae|Zicrona caerulea|China|China|2016-09-06|2021-12-26T00:00:00Z|MAG: hypothetical protein FZCXV1_gp3 [Hangzhou zicrona caerulea xinmovirus 1]
# Database: ref_euk_rep_genomes
# 0 hits found
# TBLASTN 2.13.0+
# Query: AWW13490.1 |nucleoprotein|Gylbovirus aagae|Gylbovirus|Xinmoviridae|Aedes aegypti|USA|USA||2018-06-22T00:00:00Z|nucleoprotein [Aedes anphevirus]
# Database: ref_euk_rep_genomes
# 0 hits found
# TBLASTN 2.13.0+
# Query: YP_009337120.1 |putative glycoprotein|Draselvirus dentati|Draselvirus|Xinmoviridae|Odonata|China|China|2013|2017-01-17T00:00:00Z|putative glycoprotein [Hubei rhabdo-like virus 7]
# Database: ref_euk_rep_genomes
# Fields: query acc., q. start, q. end, subject acc., subject sci name, subject title, s. start, s. end, evalue, score, alignment length, % identity, subject strand
# 4 hits found
YP_009337120.1	28	580	NW_019715976	Paramormyrops kingsleyae	Paramormyrops kingsleyae isolate PKING1 ecotype Bambomo Creek, P0-Absent unplaced genomic scaffold, PKINGS_0.1 Scaffold77	1929301	1930908	4.46e-37	408	569	23.374	N/A
YP_009337120.1	27	578	NW_015152096	Cyprinodon variegatus	Cyprinodon variegatus isolate N-32 unplaced genomic scaffold, C_variegatus-1.0 Scaffold1643	85568	87184	2.02e-31	363	560	22.679	N/A
YP_009337120.1	107	579	NW_019715643	Paramormyrops kingsleyae	Paramormyrops kingsleyae isolate PKING1 ecotype Bambomo Creek, P0-Absent unplaced genomic scaffold, PKINGS_0.1 Scaffold47	1495526	1496902	3.29e-28	338	495	22.020	N/A
YP_009337120.1	44	480	NC_057869	Gambusia affinis	Gambusia affinis linkage group LG02, SWU_Gaff_1.0	28675917	28677173	7.11e-23	295	444	23.649	N/A
# TBLASTN 2.13.0+
# Query: UHK03222.1 |RNA-dependent RNA polymerase|Hangzhou zicrona caerulea xinmovirus 1||Xinmoviridae|Zicrona caerulea|China|China|2016-09-06|2021-12-26T00:00:00Z|MAG: RNA-dependent RNA polymerase [Hangzhou zicrona caerulea xinmovirus 1]
# Database: ref_euk_rep_genomes
# Fields: query acc., q. start, q. end, subject acc., subject sci name, subject title, s. start, s. end, evalue, score, alignment length, % identity, subject strand
# 11 hits found
UHK03222.1	299	1289	NW_007370655	Eptesicus fuscus	Eptesicus fuscus isolate BU_THK_EF1 unplaced genomic scaffold, EptFus1.0 scaffold00005	8633442	8636357	7.19e-57	597	1024	24.902	N/A
UHK03222.1	338	1051	NW_005871156	Myotis lucifugus	Myotis lucifugus unplaced genomic scaffold, Myoluc2.0 scaffold_108	331859	333952	1.26e-34	407	738	23.577	N/A
UHK03222.1	338	1051	NW_005359516	Myotis brandtii	Myotis brandtii unplaced genomic scaffold, ASM41265v1 scaffold251	2400937	2403030	3.14e-33	395	739	24.087	N/A
UHK03222.1	493	678	NW_023416313	Myotis myotis	Myotis myotis isolate mMyoMyo1 unplaced genomic scaffold, mMyoMyo1.p scaffold_m19_p_1	71942301	71942861	9.56e-13	219	187	32.620	N/A
UHK03222.1	664	756	NW_023416313	Myotis myotis	Myotis myotis isolate mMyoMyo1 unplaced genomic scaffold, mMyoMyo1.p scaffold_m19_p_1	4129180	4128908	4.36e-06	128	98	35.714	N/A
UHK03222.1	641	663	NW_023416313	Myotis myotis	Myotis myotis isolate mMyoMyo1 unplaced genomic scaffold, mMyoMyo1.p scaffold_m19_p_1	4129248	4129180	4.36e-06	72	23	60.870	N/A
UHK03222.1	661	756	NW_023416313	Myotis myotis	Myotis myotis isolate mMyoMyo1 unplaced genomic scaffold, mMyoMyo1.p scaffold_m19_p_1	4138851	4138570	6.15e-06	127	101	34.653	N/A
UHK03222.1	641	663	NW_023416313	Myotis myotis	Myotis myotis isolate mMyoMyo1 unplaced genomic scaffold, mMyoMyo1.p scaffold_m19_p_1	4138910	4138842	6.15e-06	72	23	60.870	N/A
UHK03222.1	599	918	NW_023416318	Myotis myotis	Myotis myotis isolate mMyoMyo1 unplaced genomic scaffold, mMyoMyo1.p scaffold_m19_p_14	13259125	13260078	3.17e-11	206	332	29.217	N/A
UHK03222.1	641	678	NW_005358369	Myotis brandtii	Myotis brandtii unplaced genomic scaffold, ASM41265v1 scaffold223	715493	715380	2.50e-07	106	38	55.263	N/A
UHK03222.1	685	756	NW_005358369	Myotis brandtii	Myotis brandtii unplaced genomic scaffold, ASM41265v1 scaffold223	715399	715148	2.50e-07	105	84	30.952	N/A
# TBLASTN 2.13.0+
# Query: AWW13491.1 |putative ZnF protein|Gylbovirus aagae|Gylbovirus|Xinmoviridae|Aedes aegypti|USA|USA||2018-06-22T00:00:00Z|putative ZnF protein [Aedes anphevirus]
# Database: ref_euk_rep_genomes
# 0 hits found
# TBLASTN 2.13.0+
# Query: YP_009337121.1 |RNA-dependent RNA polymerase|Draselvirus dentati|Draselvirus|Xinmoviridae|Odonata|China|China|2013|2017-01-17T00:00:00Z|RNA-dependent RNA polymerase [Hubei rhabdo-like virus 7]
# Database: ref_euk_rep_genomes
# Fields: query acc., q. start, q. end, subject acc., subject sci name, subject title, s. start, s. end, evalue, score, alignment length, % identity, subject strand
# 12 hits found
YP_009337121.1	302	1272	NW_007370655	Eptesicus fuscus	Eptesicus fuscus isolate BU_THK_EF1 unplaced genomic scaffold, EptFus1.0 scaffold00005	8633403	8636273	1.10e-47	518	1006	23.658	N/A
YP_009337121.1	354	1077	NW_005359516	Myotis brandtii	Myotis brandtii unplaced genomic scaffold, ASM41265v1 scaffold251	2400937	2403081	1.51e-33	397	748	23.797	N/A
YP_009337121.1	354	1084	NW_005871156	Myotis lucifugus	Myotis lucifugus unplaced genomic scaffold, Myoluc2.0 scaffold_108	331859	334024	4.06e-31	376	749	23.632	N/A
YP_009337121.1	327	667	NC_064416	Astyanax mexicanus	Astyanax mexicanus isolate ESR-SI-001 chromosome 9, AstMex3_surface	43036085	43037149	3.30e-16	248	366	26.230	N/A
YP_009337121.1	588	896	NW_023416318	Myotis myotis	Myotis myotis isolate mMyoMyo1 unplaced genomic scaffold, mMyoMyo1.p scaffold_m19_p_14	13259068	13259982	8.28e-13	219	316	27.215	N/A
YP_009337121.1	671	858	NW_023416313	Myotis myotis	Myotis myotis isolate mMyoMyo1 unplaced genomic scaffold, mMyoMyo1.p scaffold_m19_p_1	4138854	4138294	4.98e-08	158	198	24.747	N/A
YP_009337121.1	652	665	NW_023416313	Myotis myotis	Myotis myotis isolate mMyoMyo1 unplaced genomic scaffold, mMyoMyo1.p scaffold_m19_p_1	4138910	4138869	4.98e-08	59	14	71.429	N/A
YP_009337121.1	671	858	NW_023416313	Myotis myotis	Myotis myotis isolate mMyoMyo1 unplaced genomic scaffold, mMyoMyo1.p scaffold_m19_p_1	4129192	4128632	1.62e-07	154	194	23.711	N/A
YP_009337121.1	652	665	NW_023416313	Myotis myotis	Myotis myotis isolate mMyoMyo1 unplaced genomic scaffold, mMyoMyo1.p scaffold_m19_p_1	4129248	4129207	1.62e-07	59	14	71.429	N/A
YP_009337121.1	679	896	NC_019861	Oryzias latipes	Oryzias latipes chromosome 3, ASM223467v1	35884628	35883990	8.15e-08	176	226	29.646	N/A
YP_009337121.1	407	691	NC_029665	Nothobranchius furzeri	Nothobranchius furzeri strain GRZ chromosome sgr17, Nfu_20140520	4965489	4966358	8.02e-07	168	303	24.092	N/A
YP_009337121.1	652	803	NC_056505	Nematolebias whitei	Nematolebias whitei isolate Nwh7 chromosome 8, NemWhi1	6899401	6898958	9.99e-06	158	153	26.797	N/A
# TBLASTN 2.13.0+
# Query: UHK03302.1 |hypothetical protein|Guiyang xinmovirus 1||Xinmoviridae|Oxya chinensis|China|China|2016-09-06|2021-12-26T00:00:00Z|MAG: hypothetical protein GuXV1_gp1 [Guiyang xinmovirus 1]
# Database: ref_euk_rep_genomes
# 0 hits found
# TBLASTN 2.13.0+
# Query: YP_009337179.1 |hypothetical protein 1|Alasvirus muscae|Alasvirus|Xinmoviridae|Diptera|China|China|2013|2017-01-17T00:00:00Z|hypothetical protein 1 [Hubei diptera virus 11]
# Database: ref_euk_rep_genomes
# 0 hits found
# TBLASTN 2.13.0+
# Query: UHK03303.1 |hypothetical protein|Guiyang xinmovirus 1||Xinmoviridae|Oxya chinensis|China|China|2016-09-06|2021-12-26T00:00:00Z|MAG: hypothetical protein GuXV1_gp2 [Guiyang xinmovirus 1]
# Database: ref_euk_rep_genomes
# 0 hits found
# TBLASTN 2.13.0+
# Query: YP_009337180.1 |hypothetical protein 2|Alasvirus muscae|Alasvirus|Xinmoviridae|Diptera|China|China|2013|2017-01-17T00:00:00Z|hypothetical protein 2 [Hubei diptera virus 11]
# Database: ref_euk_rep_genomes
# 0 hits found
# TBLASTN 2.13.0+
# Query: UHK03304.1 |hypothetical protein|Guiyang xinmovirus 1||Xinmoviridae|Oxya chinensis|China|China|2016-09-06|2021-12-26T00:00:00Z|MAG: hypothetical protein GuXV1_gp3 [Guiyang xinmovirus 1]
# Database: ref_euk_rep_genomes
# 0 hits found
# BLAST processed 25 queries
```
