## Supplementary material for "Deep-mining of vertebrate genomes reveals an unexpected diversity of endogenous viral elements": batch_042-tblastn-ref_euk_rep_genomes.out

```
# TBLASTN 2.13.0+
# Query: AWW01093.1 |RNA dependent RNA polymerase protein|Gylbovirus aagae|Gylbovirus|Xinmoviridae|Aedes albopictus|USA|USA|2013|2018-06-21T00:00:00Z|RNA dependent RNA polymerase protein [Aedes anphevirus]
# Database: ref_euk_rep_genomes
# Fields: query acc., q. start, q. end, subject acc., subject sci name, subject title, s. start, s. end, evalue, score, alignment length, % identity, subject strand
# 10 hits found
AWW01093.1	190	1299	NW_007370655	Eptesicus fuscus	Eptesicus fuscus isolate BU_THK_EF1 unplaced genomic scaffold, EptFus1.0 scaffold00005	8633022	8636273	6.44e-50	538	1146	23.735	N/A
AWW01093.1	443	1138	NW_005359516	Myotis brandtii	Myotis brandtii unplaced genomic scaffold, ASM41265v1 scaffold251	2401141	2403177	2.60e-31	378	711	24.051	N/A
AWW01093.1	443	1105	NW_005871156	Myotis lucifugus	Myotis lucifugus unplaced genomic scaffold, Myoluc2.0 scaffold_108	332063	334009	1.63e-30	371	682	24.487	N/A
AWW01093.1	436	696	NC_064416	Astyanax mexicanus	Astyanax mexicanus isolate ESR-SI-001 chromosome 9, AstMex3_surface	43036355	43037167	3.18e-10	197	279	26.523	N/A
AWW01093.1	531	720	NW_023416313	Myotis myotis	Myotis myotis isolate mMyoMyo1 unplaced genomic scaffold, mMyoMyo1.p scaffold_m19_p_1	71942316	71942894	8.39e-10	194	197	35.025	N/A
AWW01093.1	607	820	NC_064409	Astyanax mexicanus	Astyanax mexicanus isolate ESR-SI-001 chromosome 2, AstMex3_surface	77053747	77054424	4.27e-08	179	228	25.439	N/A
AWW01093.1	954	1299	NC_056734	Protopterus annectens	Protopterus annectens isolate FY-2018-M chromosome 4.part1, PAN1.0	96743177	96744163	4.21e-07	170	355	23.380	N/A
AWW01093.1	675	715	NC_042299	Takifugu rubripes	Takifugu rubripes chromosome 15, fTakRub1.2	4923237	4923359	1.62e-06	102	41	43.902	N/A
AWW01093.1	727	877	NC_042299	Takifugu rubripes	Takifugu rubripes chromosome 15, fTakRub1.2	4923379	4923828	1.62e-06	102	152	26.974	N/A
AWW01093.1	675	876	NW_005871615	Myotis lucifugus	Myotis lucifugus unplaced genomic scaffold, Myoluc2.0 scaffold_567	120375	119782	6.34e-06	160	207	28.986	N/A
# TBLASTN 2.13.0+
# Query: YP_009337181.1 |putative glycoprotein|Alasvirus muscae|Alasvirus|Xinmoviridae|Diptera|China|China|2013|2017-01-17T00:00:00Z|putative glycoprotein [Hubei diptera virus 11]
# Database: ref_euk_rep_genomes
# Fields: query acc., q. start, q. end, subject acc., subject sci name, subject title, s. start, s. end, evalue, score, alignment length, % identity, subject strand
# 2 hits found
YP_009337181.1	20	572	NW_015152096	Cyprinodon variegatus	Cyprinodon variegatus isolate N-32 unplaced genomic scaffold, C_variegatus-1.0 Scaffold1643	85571	87184	6.45e-36	402	567	24.691	N/A
YP_009337181.1	59	476	NC_057869	Gambusia affinis	Gambusia affinis linkage group LG02, SWU_Gaff_1.0	28675953	28677179	2.38e-25	317	427	24.356	N/A
# TBLASTN 2.13.0+
# Query: UHK03305.1 |RNA-dependent RNA polymerase|Guiyang xinmovirus 1||Xinmoviridae|Oxya chinensis|China|China|2016-09-06|2021-12-26T00:00:00Z|MAG: RNA-dependent RNA polymerase [Guiyang xinmovirus 1]
# Database: ref_euk_rep_genomes
# Fields: query acc., q. start, q. end, subject acc., subject sci name, subject title, s. start, s. end, evalue, score, alignment length, % identity, subject strand
# 16 hits found
UHK03305.1	268	1312	NW_007370655	Eptesicus fuscus	Eptesicus fuscus isolate BU_THK_EF1 unplaced genomic scaffold, EptFus1.0 scaffold00005	8633274	8636300	1.20e-50	541	1068	25.094	N/A
UHK03305.1	375	1142	NW_005359516	Myotis brandtii	Myotis brandtii unplaced genomic scaffold, ASM41265v1 scaffold251	2400940	2403177	2.30e-36	419	783	25.415	N/A
UHK03305.1	375	1114	NW_005871156	Myotis lucifugus	Myotis lucifugus unplaced genomic scaffold, Myoluc2.0 scaffold_108	331862	334024	1.64e-35	412	755	25.430	N/A
UHK03305.1	530	715	NW_023416313	Myotis myotis	Myotis myotis isolate mMyoMyo1 unplaced genomic scaffold, mMyoMyo1.p scaffold_m19_p_1	71942301	71942861	4.96e-13	220	188	33.511	N/A
UHK03305.1	702	884	NW_023416313	Myotis myotis	Myotis myotis isolate mMyoMyo1 unplaced genomic scaffold, mMyoMyo1.p scaffold_m19_p_1	4138839	4138294	1.21e-09	167	188	29.255	N/A
UHK03305.1	678	689	NW_023416313	Myotis myotis	Myotis myotis isolate mMyoMyo1 unplaced genomic scaffold, mMyoMyo1.p scaffold_m19_p_1	4138910	4138875	1.21e-09	63	12	91.667	N/A
UHK03305.1	702	884	NW_023416313	Myotis myotis	Myotis myotis isolate mMyoMyo1 unplaced genomic scaffold, mMyoMyo1.p scaffold_m19_p_1	4129177	4128632	3.12e-09	164	188	29.255	N/A
UHK03305.1	678	689	NW_023416313	Myotis myotis	Myotis myotis isolate mMyoMyo1 unplaced genomic scaffold, mMyoMyo1.p scaffold_m19_p_1	4129248	4129213	3.12e-09	63	12	91.667	N/A
UHK03305.1	636	884	NW_023416318	Myotis myotis	Myotis myotis isolate mMyoMyo1 unplaced genomic scaffold, mMyoMyo1.p scaffold_m19_p_14	13259125	13259877	6.74e-11	201	257	30.739	N/A
UHK03305.1	630	820	NC_056505	Nematolebias whitei	Nematolebias whitei isolate Nwh7 chromosome 8, NemWhi1	37224471	37225028	4.20e-10	195	191	29.843	N/A
UHK03305.1	669	833	NC_056505	Nematolebias whitei	Nematolebias whitei isolate Nwh7 chromosome 8, NemWhi1	6899428	6898922	3.95e-08	178	171	30.409	N/A
UHK03305.1	653	987	NC_008806	Monodelphis domestica	Monodelphis domestica chromosome 6, MonDom5	184038126	184037140	1.63e-08	181	341	26.100	N/A
UHK03305.1	678	877	NW_005871615	Myotis lucifugus	Myotis lucifugus unplaced genomic scaffold, Myoluc2.0 scaffold_567	120375	119782	7.91e-08	175	204	29.902	N/A
UHK03305.1	745	884	NW_005358369	Myotis brandtii	Myotis brandtii unplaced genomic scaffold, ASM41265v1 scaffold223	715294	714872	3.04e-07	106	144	27.083	N/A
UHK03305.1	678	715	NW_005358369	Myotis brandtii	Myotis brandtii unplaced genomic scaffold, ASM41265v1 scaffold223	715493	715380	3.04e-07	104	38	52.632	N/A
UHK03305.1	696	877	NC_056507	Nematolebias whitei	Nematolebias whitei isolate Nwh7 chromosome 10, NemWhi1	11999086	11998544	1.15e-06	165	185	30.811	N/A
# TBLASTN 2.13.0+
# Query: ASA47432.1 |hypothetical protein|Doupovirus australiaense|Doupovirus|Xinmoviridae|Culex quinquefasciatus|Australia: South Guildford|Australia|2015-08-19|2017-06-20T00:00:00Z|hypothetical protein [Culex mononega-like virus 2]
# Database: ref_euk_rep_genomes
# 0 hits found
# TBLASTN 2.13.0+
# Query: YP_009337182.1 |RNA-dependent RNA polymerase|Alasvirus muscae|Alasvirus|Xinmoviridae|Diptera|China|China|2013|2017-01-17T00:00:00Z|RNA-dependent RNA polymerase [Hubei diptera virus 11]
# Database: ref_euk_rep_genomes
# Fields: query acc., q. start, q. end, subject acc., subject sci name, subject title, s. start, s. end, evalue, score, alignment length, % identity, subject strand
# 19 hits found
YP_009337182.1	194	766	NW_007370655	Eptesicus fuscus	Eptesicus fuscus isolate BU_THK_EF1 unplaced genomic scaffold, EptFus1.0 scaffold00005	8633079	8634788	2.31e-29	361	602	25.914	N/A
YP_009337182.1	361	1118	NW_005359516	Myotis brandtii	Myotis brandtii unplaced genomic scaffold, ASM41265v1 scaffold251	2400940	2403177	4.19e-29	359	787	23.380	N/A
YP_009337182.1	361	1090	NW_005871156	Myotis lucifugus	Myotis lucifugus unplaced genomic scaffold, Myoluc2.0 scaffold_108	331862	334024	3.82e-24	317	753	23.506	N/A
YP_009337182.1	515	1143	NC_007131	Danio rerio	Danio rerio strain Tuebingen chromosome 20, GRCz11 Primary Assembly	11821808	11823685	1.56e-18	269	646	21.053	N/A
YP_009337182.1	592	805	NC_064409	Astyanax mexicanus	Astyanax mexicanus isolate ESR-SI-001 chromosome 2, AstMex3_surface	77053753	77054424	3.57e-18	265	224	30.804	N/A
YP_009337182.1	732	1271	NW_023416313	Myotis myotis	Myotis myotis isolate mMyoMyo1 unplaced genomic scaffold, mMyoMyo1.p scaffold_m19_p_1	71942957	71944504	2.28e-16	250	555	23.784	N/A
YP_009337182.1	511	760	NW_023416313	Myotis myotis	Myotis myotis isolate mMyoMyo1 unplaced genomic scaffold, mMyoMyo1.p scaffold_m19_p_1	71942298	71943017	4.90e-11	204	257	29.961	N/A
YP_009337182.1	679	798	NW_023416313	Myotis myotis	Myotis myotis isolate mMyoMyo1 unplaced genomic scaffold, mMyoMyo1.p scaffold_m19_p_1	4138854	4138501	2.43e-06	139	120	29.167	N/A
YP_009337182.1	679	798	NW_023416313	Myotis myotis	Myotis myotis isolate mMyoMyo1 unplaced genomic scaffold, mMyoMyo1.p scaffold_m19_p_1	4129192	4128839	2.43e-06	139	120	29.167	N/A
YP_009337182.1	653	674	NW_023416313	Myotis myotis	Myotis myotis isolate mMyoMyo1 unplaced genomic scaffold, mMyoMyo1.p scaffold_m19_p_1	4138940	4138866	2.43e-06	64	25	52.000	N/A
YP_009337182.1	653	674	NW_023416313	Myotis myotis	Myotis myotis isolate mMyoMyo1 unplaced genomic scaffold, mMyoMyo1.p scaffold_m19_p_1	4129278	4129204	2.43e-06	64	25	52.000	N/A
YP_009337182.1	325	675	NC_064416	Astyanax mexicanus	Astyanax mexicanus isolate ESR-SI-001 chromosome 9, AstMex3_surface	43036061	43037149	2.23e-10	198	378	22.487	N/A
YP_009337182.1	514	699	NC_029665	Nothobranchius furzeri	Nothobranchius furzeri strain GRZ chromosome sgr17, Nfu_20140520	4965756	4966358	1.46e-09	191	211	28.910	N/A
YP_009337182.1	660	766	NC_056505	Nematolebias whitei	Nematolebias whitei isolate Nwh7 chromosome 8, NemWhi1	6899401	6899087	3.61e-08	180	107	40.187	N/A
YP_009337182.1	660	798	NC_056505	Nematolebias whitei	Nematolebias whitei isolate Nwh7 chromosome 8, NemWhi1	37224606	37225016	4.03e-08	179	139	32.374	N/A
YP_009337182.1	621	766	NW_023416318	Myotis myotis	Myotis myotis isolate mMyoMyo1 unplaced genomic scaffold, mMyoMyo1.p scaffold_m19_p_14	13259137	13259574	8.14e-08	176	151	33.113	N/A
YP_009337182.1	705	798	NW_005358369	Myotis brandtii	Myotis brandtii unplaced genomic scaffold, ASM41265v1 scaffold223	715360	715079	5.61e-07	115	94	29.787	N/A
YP_009337182.1	660	699	NW_005358369	Myotis brandtii	Myotis brandtii unplaced genomic scaffold, ASM41265v1 scaffold223	715493	715374	5.61e-07	93	40	42.500	N/A
YP_009337182.1	660	798	NW_005871615	Myotis lucifugus	Myotis lucifugus unplaced genomic scaffold, Myoluc2.0 scaffold_567	120375	119968	2.40e-06	164	140	32.857	N/A
# TBLASTN 2.13.0+
# Query: UHK03306.1 |mRNA (guanine-7-)methyltransferase|Guiyang xinmovirus 1||Xinmoviridae|Oxya chinensis|China|China|2016-09-06|2021-12-26T00:00:00Z|MAG: mRNA (guanine-7-)methyltransferase [Guiyang xinmovirus 1]
# Database: ref_euk_rep_genomes
# 0 hits found
# TBLASTN 2.13.0+
# Query: AWK27460.1 |hypothetical protein|Aedes aegypti anphevirus|Anphevirus|Xinmoviridae|Aedes aegypti|Australia|Australia|2016-09-14|2018-05-20T00:00:00Z|hypothetical protein [Aedes aegypti anphevirus]
# Database: ref_euk_rep_genomes
# 0 hits found
# TBLASTN 2.13.0+
# Query: YP_009302384.1 |ORF1|Xincheng anphevirus|Anphevirus|Xinmoviridae|Anopheles sinensis|China|China|2013|2016-09-27T00:00:00Z|ORF1 [Xincheng Mosquito Virus]
# Database: ref_euk_rep_genomes
# 0 hits found
# TBLASTN 2.13.0+
# Query: QOW17623.1 |putative transmembrane protein|Aedes albopictus anphevirus|Anphevirus|Xinmoviridae|Aedes albopictus|USA|USA|2010|2020-11-07T00:00:00Z|putative transmembrane protein [Aedes albopictus anphevirus]
# Database: ref_euk_rep_genomes
# 0 hits found
# TBLASTN 2.13.0+
# Query: AWK27461.1 |putative glycoprotein|Aedes aegypti anphevirus|Anphevirus|Xinmoviridae|Aedes aegypti|Australia|Australia|2016-09-14|2018-05-20T00:00:00Z|putative glycoprotein [Aedes aegypti anphevirus]
# Database: ref_euk_rep_genomes
# Fields: query acc., q. start, q. end, subject acc., subject sci name, subject title, s. start, s. end, evalue, score, alignment length, % identity, subject strand
# 4 hits found
AWK27461.1	36	597	NW_019715976	Paramormyrops kingsleyae	Paramormyrops kingsleyae isolate PKING1 ecotype Bambomo Creek, P0-Absent unplaced genomic scaffold, PKINGS_0.1 Scaffold77	1929301	1930935	2.93e-43	460	574	25.610	N/A
AWK27461.1	82	597	NW_019715643	Paramormyrops kingsleyae	Paramormyrops kingsleyae isolate PKING1 ecotype Bambomo Creek, P0-Absent unplaced genomic scaffold, PKINGS_0.1 Scaffold47	1495421	1496932	4.10e-40	435	529	26.654	N/A
AWK27461.1	39	606	NW_015152096	Cyprinodon variegatus	Cyprinodon variegatus isolate N-32 unplaced genomic scaffold, C_variegatus-1.0 Scaffold1643	85580	87241	1.33e-36	407	577	26.170	N/A
AWK27461.1	66	487	NC_057869	Gambusia affinis	Gambusia affinis linkage group LG02, SWU_Gaff_1.0	28675926	28677173	2.02e-24	309	430	25.116	N/A
# TBLASTN 2.13.0+
# Query: YP_009302385.1 |ORF2|Xincheng anphevirus|Anphevirus|Xinmoviridae|Anopheles sinensis|China|China|2013|2016-09-27T00:00:00Z|ORF2 [Xincheng Mosquito Virus]
# Database: ref_euk_rep_genomes
# 0 hits found
# TBLASTN 2.13.0+
# Query: QOW17624.1 |putative glycoprotein|Aedes albopictus anphevirus|Anphevirus|Xinmoviridae|Aedes albopictus|USA|USA|2010|2020-11-07T00:00:00Z|putative glycoprotein [Aedes albopictus anphevirus]
# Database: ref_euk_rep_genomes
# 0 hits found
# TBLASTN 2.13.0+
# Query: YP_009302386.1 |glycoprotein|Xincheng anphevirus|Anphevirus|Xinmoviridae|Anopheles sinensis|China|China|2013|2016-09-27T00:00:00Z|glycoprotein [Xincheng Mosquito Virus]
# Database: ref_euk_rep_genomes
# Fields: query acc., q. start, q. end, subject acc., subject sci name, subject title, s. start, s. end, evalue, score, alignment length, % identity, subject strand
# 3 hits found
YP_009302386.1	22	576	NW_019715976	Paramormyrops kingsleyae	Paramormyrops kingsleyae isolate PKING1 ecotype Bambomo Creek, P0-Absent unplaced genomic scaffold, PKINGS_0.1 Scaffold77	1929301	1930935	1.31e-34	391	572	25.175	N/A
YP_009302386.1	74	576	NW_019715643	Paramormyrops kingsleyae	Paramormyrops kingsleyae isolate PKING1 ecotype Bambomo Creek, P0-Absent unplaced genomic scaffold, PKINGS_0.1 Scaffold47	1495439	1496932	7.60e-30	353	524	26.145	N/A
YP_009302386.1	52	455	NC_057869	Gambusia affinis	Gambusia affinis linkage group LG02, SWU_Gaff_1.0	28675926	28677131	1.59e-18	260	411	22.384	N/A
# TBLASTN 2.13.0+
# Query: QOW17625.1 |putative glycoprotein|Aedes albopictus anphevirus|Anphevirus|Xinmoviridae|Aedes albopictus|USA|USA|2010|2020-11-07T00:00:00Z|putative glycoprotein [Aedes albopictus anphevirus]
# Database: ref_euk_rep_genomes
# Fields: query acc., q. start, q. end, subject acc., subject sci name, subject title, s. start, s. end, evalue, score, alignment length, % identity, subject strand
# 4 hits found
QOW17625.1	20	513	NW_015152096	Cyprinodon variegatus	Cyprinodon variegatus isolate N-32 unplaced genomic scaffold, C_variegatus-1.0 Scaffold1643	85580	87034	4.65e-35	394	507	26.430	N/A
QOW17625.1	13	492	NW_019715976	Paramormyrops kingsleyae	Paramormyrops kingsleyae isolate PKING1 ecotype Bambomo Creek, P0-Absent unplaced genomic scaffold, PKINGS_0.1 Scaffold77	1929289	1930689	3.46e-30	356	484	24.380	N/A
QOW17625.1	70	513	NW_019715643	Paramormyrops kingsleyae	Paramormyrops kingsleyae isolate PKING1 ecotype Bambomo Creek, P0-Absent unplaced genomic scaffold, PKINGS_0.1 Scaffold47	1495442	1496749	2.45e-24	308	449	23.831	N/A
QOW17625.1	184	494	NC_057869	Gambusia affinis	Gambusia affinis linkage group LG02, SWU_Gaff_1.0	28676331	28677200	2.75e-21	283	312	24.679	N/A
# TBLASTN 2.13.0+
# Query: YP_009302387.1 |RNA-dependent RNA polymerase|Xincheng anphevirus|Anphevirus|Xinmoviridae|Anopheles sinensis|China|China|2013|2016-09-27T00:00:00Z|RNA-dependent RNA polymerase [Xincheng Mosquito Virus]
# Database: ref_euk_rep_genomes
# Fields: query acc., q. start, q. end, subject acc., subject sci name, subject title, s. start, s. end, evalue, score, alignment length, % identity, subject strand
# 11 hits found
YP_009302387.1	183	1289	NW_007370655	Eptesicus fuscus	Eptesicus fuscus isolate BU_THK_EF1 unplaced genomic scaffold, EptFus1.0 scaffold00005	8633031	8636273	6.31e-40	452	1137	22.779	N/A
YP_009302387.1	432	1071	NW_005359516	Myotis brandtii	Myotis brandtii unplaced genomic scaffold, ASM41265v1 scaffold251	2401135	2403015	1.27e-30	372	660	26.061	N/A
YP_009302387.1	432	1071	NW_005871156	Myotis lucifugus	Myotis lucifugus unplaced genomic scaffold, Myoluc2.0 scaffold_108	332057	333937	1.55e-27	346	655	24.733	N/A
YP_009302387.1	644	876	NW_023416318	Myotis myotis	Myotis myotis isolate mMyoMyo1 unplaced genomic scaffold, mMyoMyo1.p scaffold_m19_p_14	13259176	13259880	7.14e-12	211	245	31.020	N/A
YP_009302387.1	661	812	NW_005871615	Myotis lucifugus	Myotis lucifugus unplaced genomic scaffold, Myoluc2.0 scaffold_567	120402	119953	1.14e-11	210	152	34.868	N/A
YP_009302387.1	602	814	NC_064409	Astyanax mexicanus	Astyanax mexicanus isolate ESR-SI-001 chromosome 2, AstMex3_surface	77053747	77054424	2.69e-10	198	226	25.221	N/A
YP_009302387.1	526	712	NW_023416313	Myotis myotis	Myotis myotis isolate mMyoMyo1 unplaced genomic scaffold, mMyoMyo1.p scaffold_m19_p_1	71942316	71942873	1.12e-07	175	194	31.959	N/A
YP_009302387.1	671	775	NC_056505	Nematolebias whitei	Nematolebias whitei isolate Nwh7 chromosome 8, NemWhi1	6899401	6899087	4.04e-07	170	106	35.849	N/A
YP_009302387.1	671	811	NC_056505	Nematolebias whitei	Nematolebias whitei isolate Nwh7 chromosome 8, NemWhi1	37224606	37225028	1.27e-06	166	142	28.169	N/A
YP_009302387.1	946	1333	NC_056734	Protopterus annectens	Protopterus annectens isolate FY-2018-M chromosome 4.part1, PAN1.0	96743177	96744298	4.43e-07	170	397	23.426	N/A
YP_009302387.1	682	921	NC_019861	Oryzias latipes	Oryzias latipes chromosome 3, ASM223467v1	35884676	35883978	1.08e-06	167	243	25.926	N/A
# TBLASTN 2.13.0+
# Query: QOW17626.1 |putative ZnF domain protein|Aedes albopictus anphevirus|Anphevirus|Xinmoviridae|Aedes albopictus|USA|USA|2010|2020-11-07T00:00:00Z|putative ZnF domain protein [Aedes albopictus anphevirus]
# Database: ref_euk_rep_genomes
# 0 hits found
# TBLASTN 2.13.0+
# Query: UHM27519.1 |hypothetical protein|Sanya Ischnura senegalensis xinmovirus 1||Xinmoviridae|Ischnura senegalensis|China|China|2017-08-06|2021-12-27T00:00:00Z|MAG: hypothetical protein SISXV1_gp1 [Sanya Ischnura senegalensis xinmovirus 1]
# Database: ref_euk_rep_genomes
# 0 hits found
# TBLASTN 2.13.0+
# Query: QOW17627.1 |hypothetical protein|Aedes albopictus anphevirus|Anphevirus|Xinmoviridae|Aedes albopictus|USA|USA|2010|2020-11-07T00:00:00Z|hypothetical protein [Aedes albopictus anphevirus]
# Database: ref_euk_rep_genomes
# 0 hits found
# TBLASTN 2.13.0+
# Query: UHM27520.1 |hypothetical protein|Sanya Ischnura senegalensis xinmovirus 1||Xinmoviridae|Ischnura senegalensis|China|China|2017-08-06|2021-12-27T00:00:00Z|MAG: hypothetical protein SISXV1_gp2 [Sanya Ischnura senegalensis xinmovirus 1]
# Database: ref_euk_rep_genomes
# 0 hits found
# TBLASTN 2.13.0+
# Query: QOW17628.1 |RNA-dependent RNA polymerase|Aedes albopictus anphevirus|Anphevirus|Xinmoviridae|Aedes albopictus|USA|USA|2010|2020-11-07T00:00:00Z|RNA-dependent RNA polymerase [Aedes albopictus anphevirus]
# Database: ref_euk_rep_genomes
# Fields: query acc., q. start, q. end, subject acc., subject sci name, subject title, s. start, s. end, evalue, score, alignment length, % identity, subject strand
# 15 hits found
QOW17628.1	208	1027	NW_007370655	Eptesicus fuscus	Eptesicus fuscus isolate BU_THK_EF1 unplaced genomic scaffold, EptFus1.0 scaffold00005	8633061	8635475	1.92e-39	448	856	25.350	N/A
QOW17628.1	383	1169	NW_005359516	Myotis brandtii	Myotis brandtii unplaced genomic scaffold, ASM41265v1 scaffold251	2400937	2403258	1.35e-37	432	825	25.212	N/A
QOW17628.1	383	1113	NW_005871156	Myotis lucifugus	Myotis lucifugus unplaced genomic scaffold, Myoluc2.0 scaffold_108	331859	334051	8.42e-37	425	773	25.097	N/A
QOW17628.1	347	1266	NW_006800595	Poecilia formosa	Poecilia formosa unplaced genomic scaffold, Poecilia_formosa-5.1.2 Scaffold656	34684	31973	2.03e-14	233	977	19.857	N/A
QOW17628.1	347	1266	NW_015113296	Poecilia latipinna	Poecilia latipinna isolate Pla-1442-1.1 unplaced genomic scaffold, P_latipinna-1.0 Scaffold680	282667	285378	2.87e-14	232	977	19.857	N/A
QOW17628.1	435	1193	NC_007131	Danio rerio	Danio rerio strain Tuebingen chromosome 20, GRCz11 Primary Assembly	11821520	11823739	4.38e-14	230	788	20.431	N/A
QOW17628.1	347	705	NC_064416	Astyanax mexicanus	Astyanax mexicanus isolate ESR-SI-001 chromosome 9, AstMex3_surface	43036061	43037173	2.57e-12	215	382	24.084	N/A
QOW17628.1	613	805	NC_064409	Astyanax mexicanus	Astyanax mexicanus isolate ESR-SI-001 chromosome 2, AstMex3_surface	77053747	77054382	1.61e-10	200	212	28.302	N/A
QOW17628.1	631	818	NW_023416318	Myotis myotis	Myotis myotis isolate mMyoMyo1 unplaced genomic scaffold, mMyoMyo1.p scaffold_m19_p_14	13259104	13259667	1.82e-09	191	195	32.821	N/A
QOW17628.1	537	723	NW_023416313	Myotis myotis	Myotis myotis isolate mMyoMyo1 unplaced genomic scaffold, mMyoMyo1.p scaffold_m19_p_1	71942316	71942873	1.63e-08	183	190	33.684	N/A
QOW17628.1	672	818	NW_005871615	Myotis lucifugus	Myotis lucifugus unplaced genomic scaffold, Myoluc2.0 scaffold_567	120402	119971	2.88e-07	172	147	33.333	N/A
QOW17628.1	633	787	NC_056505	Nematolebias whitei	Nematolebias whitei isolate Nwh7 chromosome 8, NemWhi1	6899530	6899087	4.42e-07	170	156	29.487	N/A
QOW17628.1	682	779	NC_008806	Monodelphis domestica	Monodelphis domestica chromosome 6, MonDom5	184038048	184037758	1.76e-06	165	98	34.694	N/A
QOW17628.1	605	722	NW_007370681	Eptesicus fuscus	Eptesicus fuscus isolate BU_THK_EF1 unplaced genomic scaffold, EptFus1.0 scaffold00031	1664300	1663944	2.30e-06	164	121	33.058	N/A
QOW17628.1	447	723	NC_029665	Nothobranchius furzeri	Nothobranchius furzeri strain GRZ chromosome sgr17, Nfu_20140520	4965492	4966364	3.01e-06	163	304	24.671	N/A
# TBLASTN 2.13.0+
# Query: UHM27521.1 |hypothetical protein|Sanya Ischnura senegalensis xinmovirus 1||Xinmoviridae|Ischnura senegalensis|China|China|2017-08-06|2021-12-27T00:00:00Z|MAG: hypothetical protein SISXV1_gp3 [Sanya Ischnura senegalensis xinmovirus 1]
# Database: ref_euk_rep_genomes
# 0 hits found
# TBLASTN 2.13.0+
# Query: QOW17629.1 |nucleoprotein|Aedes albopictus anphevirus|Anphevirus|Xinmoviridae|Aedes albopictus|USA|USA|2010|2020-11-07T00:00:00Z|nucleoprotein [Aedes albopictus anphevirus]
# Database: ref_euk_rep_genomes
# 0 hits found
# TBLASTN 2.13.0+
# Query: UHM27522.1 |RNA-dependent RNA polymerase|Sanya Ischnura senegalensis xinmovirus 1||Xinmoviridae|Ischnura senegalensis|China|China|2017-08-06|2021-12-27T00:00:00Z|MAG: RNA-dependent RNA polymerase [Sanya Ischnura senegalensis xinmovirus 1]
# Database: ref_euk_rep_genomes
# Fields: query acc., q. start, q. end, subject acc., subject sci name, subject title, s. start, s. end, evalue, score, alignment length, % identity, subject strand
# 22 hits found
UHM27522.1	289	1220	NW_007370655	Eptesicus fuscus	Eptesicus fuscus isolate BU_THK_EF1 unplaced genomic scaffold, EptFus1.0 scaffold00005	8633451	8636177	4.11e-60	625	950	26.421	N/A
UHM27522.1	700	1220	NW_023416313	Myotis myotis	Myotis myotis isolate mMyoMyo1 unplaced genomic scaffold, mMyoMyo1.p scaffold_m19_p_1	71942948	71944429	2.10e-46	311	529	27.032	N/A
UHM27522.1	482	682	NW_023416313	Myotis myotis	Myotis myotis isolate mMyoMyo1 unplaced genomic scaffold, mMyoMyo1.p scaffold_m19_p_1	71942298	71942903	2.10e-46	242	202	33.168	N/A
UHM27522.1	326	1094	NW_005359516	Myotis brandtii	Myotis brandtii unplaced genomic scaffold, ASM41265v1 scaffold251	2400940	2403183	2.65e-42	472	778	24.679	N/A
UHM27522.1	326	1038	NW_005871156	Myotis lucifugus	Myotis lucifugus unplaced genomic scaffold, Myoluc2.0 scaffold_108	331862	333952	2.33e-38	439	728	25.275	N/A
UHM27522.1	611	780	NC_056505	Nematolebias whitei	Nematolebias whitei isolate Nwh7 chromosome 8, NemWhi1	6899464	6898946	1.57e-33	181	175	32.571	N/A
UHM27522.1	481	612	NC_056505	Nematolebias whitei	Nematolebias whitei isolate Nwh7 chromosome 8, NemWhi1	6899852	6899457	1.57e-33	172	132	33.333	N/A
UHM27522.1	289	451	NC_056505	Nematolebias whitei	Nematolebias whitei isolate Nwh7 chromosome 8, NemWhi1	6900423	6899932	1.57e-33	129	171	22.222	N/A
UHM27522.1	622	788	NC_056505	Nematolebias whitei	Nematolebias whitei isolate Nwh7 chromosome 8, NemWhi1	37224579	37225109	8.34e-06	159	183	28.415	N/A
UHM27522.1	329	583	NW_023416318	Myotis myotis	Myotis myotis isolate mMyoMyo1 unplaced genomic scaffold, mMyoMyo1.p scaffold_m19_p_14	13258362	13259123	8.22e-32	220	259	26.641	N/A
UHM27522.1	595	906	NW_023416318	Myotis myotis	Myotis myotis isolate mMyoMyo1 unplaced genomic scaffold, mMyoMyo1.p scaffold_m19_p_14	13259149	13260075	8.22e-32	207	323	27.864	N/A
UHM27522.1	562	795	NC_064409	Astyanax mexicanus	Astyanax mexicanus isolate ESR-SI-001 chromosome 2, AstMex3_surface	77053747	77054481	6.36e-13	220	245	25.306	N/A
UHM27522.1	539	651	NC_056507	Nematolebias whitei	Nematolebias whitei isolate Nwh7 chromosome 10, NemWhi1	11999412	11999071	4.29e-11	128	114	33.333	N/A
UHM27522.1	399	521	NC_056507	Nematolebias whitei	Nematolebias whitei isolate Nwh7 chromosome 10, NemWhi1	11999818	11999462	4.29e-11	117	129	27.132	N/A
UHM27522.1	866	1220	NW_005358369	Myotis brandtii	Myotis brandtii unplaced genomic scaffold, ASM41265v1 scaffold223	699556	698558	4.28e-10	196	359	24.234	N/A
UHM27522.1	480	517	NW_005358369	Myotis brandtii	Myotis brandtii unplaced genomic scaffold, ASM41265v1 scaffold223	700676	700563	5.91e-10	94	38	52.632	N/A
UHM27522.1	550	643	NW_005358369	Myotis brandtii	Myotis brandtii unplaced genomic scaffold, ASM41265v1 scaffold223	700482	700198	5.91e-10	91	95	30.526	N/A
UHM27522.1	684	732	NW_005358369	Myotis brandtii	Myotis brandtii unplaced genomic scaffold, ASM41265v1 scaffold223	700088	699942	5.91e-10	88	49	36.735	N/A
UHM27522.1	917	1218	NW_005358369	Myotis brandtii	Myotis brandtii unplaced genomic scaffold, ASM41265v1 scaffold223	707056	706220	2.62e-06	163	305	25.574	N/A
UHM27522.1	175	747	NC_007136	Danio rerio	Danio rerio strain Tuebingen chromosome 25, GRCz11 Primary Assembly	22517421	22519145	3.07e-08	180	611	22.259	N/A
UHM27522.1	175	747	NW_018395203	Danio rerio	Danio rerio strain Tuebingen chromosome 25 genomic scaffold, GRCz11 alternate locus group ALT_DRER_TU_1 ALT_CTG25_1_18	346648	348372	1.23e-07	175	610	22.131	N/A
UHM27522.1	401	677	NC_029665	Nothobranchius furzeri	Nothobranchius furzeri strain GRZ chromosome sgr17, Nfu_20140520	4965543	4966391	2.01e-06	164	298	25.503	N/A
# TBLASTN 2.13.0+
# Query: QBK47199.1 |putative nucleoprotein|Madalivirus amazonaense|Madalivirus|Xinmoviridae|Anopheles darlingi|Brazil|Brazil|2015-07-01|2019-03-13T00:00:00Z|putative nucleoprotein [Anopheles darlingi virus]
# Database: ref_euk_rep_genomes
# 0 hits found
# TBLASTN 2.13.0+
# Query: UHM27671.1 |hypothetical protein|Fushun monolepta lauta xinmovirus 1||Xinmoviridae|Monolepta lauta|China|China|2017-09-23|2021-12-27T00:00:00Z|MAG: hypothetical protein FMLXV1_gp1 [Fushun monolepta lauta xinmovirus 1]
# Database: ref_euk_rep_genomes
# 0 hits found
# TBLASTN 2.13.0+
# Query: QBK47200.1 |putative small transmembrane protein|Madalivirus amazonaense|Madalivirus|Xinmoviridae|Anopheles darlingi|Brazil|Brazil|2015-07-01|2019-03-13T00:00:00Z|putative small transmembrane protein [Anopheles darlingi virus]
# Database: ref_euk_rep_genomes
# 0 hits found
# BLAST processed 26 queries
```
