## Supplementary material for "Deep-mining of vertebrate genomes reveals an unexpected diversity of endogenous viral elements": batch_043-tblastn-ref_euk_rep_genomes.out

```
# TBLASTN 2.13.0+
# Query: YP_009342281.1 |hypothetical protein 1|Wuchang arlivirus|Arlivirus|Lispiviridae|Nematoda|China|China|2014|2017-01-23T00:00:00Z|hypothetical protein 1 [Wuchan romanomermis nematode virus 2]
# Database: ref_euk_rep_genomes
# 0 hits found
# TBLASTN 2.13.0+
# Query: UUW06596.1 |VP5|Cat Tien Hospitalitermes Lispi-like virus||Lispiviridae|Hospitalitermes bicolor|Viet Nam: Cat Tien National Park|Viet Nam|2019|2022-08-17T00:00:00Z|VP5 [Cat Tien Hospitalitermes Lispi-like virus]
# Database: ref_euk_rep_genomes
# 0 hits found
# TBLASTN 2.13.0+
# Query: UHK03262.1 |RNA-dependent RNA polymerase|Hangzhou scotinophara lurida lispivirus 1||Lispiviridae|Scotinophara lurida|China|China|2016-09-06|2021-12-26T00:00:00Z|MAG: RNA-dependent RNA polymerase [Hangzhou scotinophara lurida lispivirus 1]
# Database: ref_euk_rep_genomes
# Fields: query acc., q. start, q. end, subject acc., subject sci name, subject title, s. start, s. end, evalue, score, alignment length, % identity, subject strand
# 4 hits found
UHK03262.1	489	882	NW_005871156	Myotis lucifugus	Myotis lucifugus unplaced genomic scaffold, Myoluc2.0 scaffold_108	332042	333112	6.99e-17	255	410	24.634	N/A
UHK03262.1	489	882	NW_005359516	Myotis brandtii	Myotis brandtii unplaced genomic scaffold, ASM41265v1 scaffold251	2401120	2402190	3.32e-15	240	403	26.055	N/A
UHK03262.1	573	882	NW_007370655	Eptesicus fuscus	Eptesicus fuscus isolate BU_THK_EF1 unplaced genomic scaffold, EptFus1.0 scaffold00005	8634018	8634821	1.93e-13	225	310	24.516	N/A
UHK03262.1	258	768	NC_064416	Astyanax mexicanus	Astyanax mexicanus isolate ESR-SI-001 chromosome 9, AstMex3_surface	43035692	43037149	3.15e-09	189	529	23.251	N/A
# TBLASTN 2.13.0+
# Query: YP_009342282.1 |hypothetical protein 2|Wuchang arlivirus|Arlivirus|Lispiviridae|Nematoda|China|China|2014|2017-01-23T00:00:00Z|hypothetical protein 2 [Wuchan romanomermis nematode virus 2]
# Database: ref_euk_rep_genomes
# 0 hits found
# TBLASTN 2.13.0+
# Query: URA30369.1 |ORF1|Erthesina fullo arlivirus 1|Arlivirus|Lispiviridae|Erthesina fullo|China|China||2022-05-28T00:00:00Z|ORF1 [Erthesina fullo arlivirus 1]
# Database: ref_euk_rep_genomes
# 0 hits found
# TBLASTN 2.13.0+
# Query: UHK03312.1 |RNA-dependent RNA polymerase|Hangzhou eysarcoris guttigerus lispivirus 1||Lispiviridae|Eysarcoris guttigerus|China|China|2016-09-08|2021-12-26T00:00:00Z|MAG: RNA-dependent RNA polymerase [Hangzhou eysarcoris guttigerus lispivirus 1]
# Database: ref_euk_rep_genomes
# Fields: query acc., q. start, q. end, subject acc., subject sci name, subject title, s. start, s. end, evalue, score, alignment length, % identity, subject strand
# 6 hits found
UHK03312.1	540	828	NC_064416	Astyanax mexicanus	Astyanax mexicanus isolate ESR-SI-001 chromosome 9, AstMex3_surface	43036352	43037173	1.32e-15	244	299	25.753	N/A
UHK03312.1	579	937	NW_007370655	Eptesicus fuscus	Eptesicus fuscus isolate BU_THK_EF1 unplaced genomic scaffold, EptFus1.0 scaffold00005	8633883	8634830	1.36e-15	244	360	24.167	N/A
UHK03312.1	615	1163	NW_005871156	Myotis lucifugus	Myotis lucifugus unplaced genomic scaffold, Myoluc2.0 scaffold_108	332282	333718	1.05e-13	228	566	23.498	N/A
UHK03312.1	563	938	NW_005359516	Myotis brandtii	Myotis brandtii unplaced genomic scaffold, ASM41265v1 scaffold251	2401186	2402202	1.92e-13	225	389	24.679	N/A
UHK03312.1	535	848	NC_029665	Nothobranchius furzeri	Nothobranchius furzeri strain GRZ chromosome sgr17, Nfu_20140520	4965486	4966370	1.10e-11	210	324	25.000	N/A
UHK03312.1	805	937	NW_005871615	Myotis lucifugus	Myotis lucifugus unplaced genomic scaffold, Myoluc2.0 scaffold_567	120375	120022	7.60e-06	160	133	36.090	N/A
# TBLASTN 2.13.0+
# Query: YP_009342283.1 |hypothetical protein 3|Wuchang arlivirus|Arlivirus|Lispiviridae|Nematoda|China|China|2014|2017-01-23T00:00:00Z|hypothetical protein 3 [Wuchan romanomermis nematode virus 2]
# Database: ref_euk_rep_genomes
# 0 hits found
# TBLASTN 2.13.0+
# Query: URA30370.1 |ORF2|Erthesina fullo arlivirus 1|Arlivirus|Lispiviridae|Erthesina fullo|China|China||2022-05-28T00:00:00Z|ORF2 [Erthesina fullo arlivirus 1]
# Database: ref_euk_rep_genomes
# 0 hits found
# TBLASTN 2.13.0+
# Query: UHK03314.1 |hypothetical protein|Hangzhou acrida cinerea lispivirus 1||Lispiviridae|Acrida cinerea|China|China|2016-09-06|2021-12-26T00:00:00Z|MAG: hypothetical protein FuLiV1_gp1 [Hangzhou acrida cinerea lispivirus 1]
# Database: ref_euk_rep_genomes
# 0 hits found
# TBLASTN 2.13.0+
# Query: YP_009342284.1 |hypothetical protein 4|Wuchang arlivirus|Arlivirus|Lispiviridae|Nematoda|China|China|2014|2017-01-23T00:00:00Z|hypothetical protein 4 [Wuchan romanomermis nematode virus 2]
# Database: ref_euk_rep_genomes
# 0 hits found
# TBLASTN 2.13.0+
# Query: URA30371.1 |ORF3|Erthesina fullo arlivirus 1|Arlivirus|Lispiviridae|Erthesina fullo|China|China||2022-05-28T00:00:00Z|ORF3 [Erthesina fullo arlivirus 1]
# Database: ref_euk_rep_genomes
# 0 hits found
# TBLASTN 2.13.0+
# Query: UHK03315.1 |hypothetical protein|Hangzhou acrida cinerea lispivirus 1||Lispiviridae|Acrida cinerea|China|China|2016-09-06|2021-12-26T00:00:00Z|MAG: hypothetical protein FuLiV1_gp2 [Hangzhou acrida cinerea lispivirus 1]
# Database: ref_euk_rep_genomes
# 0 hits found
# TBLASTN 2.13.0+
# Query: YP_009342285.1 |RNA-dependent RNA polymerase|Wuchang arlivirus|Arlivirus|Lispiviridae|Nematoda|China|China|2014|2017-01-23T00:00:00Z|RNA-dependent RNA polymerase [Wuchan romanomermis nematode virus 2]
# Database: ref_euk_rep_genomes
# Fields: query acc., q. start, q. end, subject acc., subject sci name, subject title, s. start, s. end, evalue, score, alignment length, % identity, subject strand
# 10 hits found
YP_009342285.1	292	1277	NW_007370655	Eptesicus fuscus	Eptesicus fuscus isolate BU_THK_EF1 unplaced genomic scaffold, EptFus1.0 scaffold00005	8633415	8636276	1.11e-41	467	1027	23.466	N/A
YP_009342285.1	407	666	NC_064416	Astyanax mexicanus	Astyanax mexicanus isolate ESR-SI-001 chromosome 9, AstMex3_surface	43036361	43037173	1.13e-31	231	271	28.044	N/A
YP_009342285.1	667	1005	NC_064416	Astyanax mexicanus	Astyanax mexicanus isolate ESR-SI-001 chromosome 9, AstMex3_surface	43037178	43038167	1.13e-31	194	352	24.716	N/A
YP_009342285.1	336	1068	NW_005871156	Myotis lucifugus	Myotis lucifugus unplaced genomic scaffold, Myoluc2.0 scaffold_108	331841	333952	2.10e-29	362	771	24.903	N/A
YP_009342285.1	353	1014	NC_007131	Danio rerio	Danio rerio strain Tuebingen chromosome 20, GRCz11 Primary Assembly	11821370	11823271	1.16e-27	347	687	23.581	N/A
YP_009342285.1	336	1068	NW_005359516	Myotis brandtii	Myotis brandtii unplaced genomic scaffold, ASM41265v1 scaffold251	2400919	2403030	1.90e-27	345	766	24.151	N/A
YP_009342285.1	353	982	NC_007136	Danio rerio	Danio rerio strain Tuebingen chromosome 25, GRCz11 Primary Assembly	22517922	22519712	1.03e-18	270	658	22.796	N/A
YP_009342285.1	588	792	NC_064409	Astyanax mexicanus	Astyanax mexicanus isolate ESR-SI-001 chromosome 2, AstMex3_surface	77053795	77054400	5.04e-16	247	209	31.100	N/A
YP_009342285.1	353	868	NW_018395203	Danio rerio	Danio rerio strain Tuebingen chromosome 25 genomic scaffold, GRCz11 alternate locus group ALT_DRER_TU_1 ALT_CTG25_1_18	347149	348594	1.78e-11	208	535	23.364	N/A
YP_009342285.1	610	974	NC_008806	Monodelphis domestica	Monodelphis domestica chromosome 6, MonDom5	184038147	184037152	1.07e-08	184	373	23.592	N/A
# TBLASTN 2.13.0+
# Query: URA30372.1 |ORF4|Erthesina fullo arlivirus 1|Arlivirus|Lispiviridae|Erthesina fullo|China|China||2022-05-28T00:00:00Z|ORF4 [Erthesina fullo arlivirus 1]
# Database: ref_euk_rep_genomes
# 0 hits found
# TBLASTN 2.13.0+
# Query: UHK03316.1 |hypothetical protein|Hangzhou acrida cinerea lispivirus 1||Lispiviridae|Acrida cinerea|China|China|2016-09-06|2021-12-26T00:00:00Z|MAG: hypothetical protein FuLiV1_gp3 [Hangzhou acrida cinerea lispivirus 1]
# Database: ref_euk_rep_genomes
# 0 hits found
# TBLASTN 2.13.0+
# Query: YP_009336884.1 |hypothetical protein 1|Hubei arlivirus|Arlivirus|Lispiviridae|Coleoptera|China|China|2013|2017-01-17T00:00:00Z|hypothetical protein 1 [Hubei rhabdo-like virus 3]
# Database: ref_euk_rep_genomes
# 0 hits found
# TBLASTN 2.13.0+
# Query: URA30373.1 |ORF5|Erthesina fullo arlivirus 1|Arlivirus|Lispiviridae|Erthesina fullo|China|China||2022-05-28T00:00:00Z|ORF5 [Erthesina fullo arlivirus 1]
# Database: ref_euk_rep_genomes
# 0 hits found
# TBLASTN 2.13.0+
# Query: UHK03317.1 |hypothetical protein|Hangzhou acrida cinerea lispivirus 1||Lispiviridae|Acrida cinerea|China|China|2016-09-06|2021-12-26T00:00:00Z|MAG: hypothetical protein FuLiV1_gp4 [Hangzhou acrida cinerea lispivirus 1]
# Database: ref_euk_rep_genomes
# 0 hits found
# TBLASTN 2.13.0+
# Query: YP_009336885.1 |hypothetical protein 2|Hubei arlivirus|Arlivirus|Lispiviridae|Coleoptera|China|China|2013|2017-01-17T00:00:00Z|hypothetical protein 2 [Hubei rhabdo-like virus 3]
# Database: ref_euk_rep_genomes
# 0 hits found
# TBLASTN 2.13.0+
# Query: URA30374.1 |RNA-dependent RNA polymerase|Erthesina fullo arlivirus 1|Arlivirus|Lispiviridae|Erthesina fullo|China|China||2022-05-28T00:00:00Z|RNA-dependent RNA polymerase [Erthesina fullo arlivirus 1]
# Database: ref_euk_rep_genomes
# Fields: query acc., q. start, q. end, subject acc., subject sci name, subject title, s. start, s. end, evalue, score, alignment length, % identity, subject strand
# 8 hits found
URA30374.1	559	1117	NW_007370655	Eptesicus fuscus	Eptesicus fuscus isolate BU_THK_EF1 unplaced genomic scaffold, EptFus1.0 scaffold00005	8633979	8635451	3.57e-19	274	560	23.750	N/A
URA30374.1	572	1117	NW_005359516	Myotis brandtii	Myotis brandtii unplaced genomic scaffold, ASM41265v1 scaffold251	2401387	2402814	8.83e-18	262	555	23.604	N/A
URA30374.1	572	1117	NW_005871156	Myotis lucifugus	Myotis lucifugus unplaced genomic scaffold, Myoluc2.0 scaffold_108	332309	333736	1.83e-17	260	551	25.227	N/A
URA30374.1	247	776	NC_064416	Astyanax mexicanus	Astyanax mexicanus isolate ESR-SI-001 chromosome 9, AstMex3_surface	43035665	43037173	1.06e-12	219	549	21.311	N/A
URA30374.1	833	919	NW_005358369	Myotis brandtii	Myotis brandtii unplaced genomic scaffold, ASM41265v1 scaffold223	715291	715037	2.61e-07	128	87	35.632	N/A
URA30374.1	753	795	NW_005358369	Myotis brandtii	Myotis brandtii unplaced genomic scaffold, ASM41265v1 scaffold223	715493	715365	2.61e-07	84	43	41.860	N/A
URA30374.1	753	919	NW_005871615	Myotis lucifugus	Myotis lucifugus unplaced genomic scaffold, Myoluc2.0 scaffold_567	120375	119926	1.19e-06	167	167	30.539	N/A
URA30374.1	733	919	NW_023416318	Myotis myotis	Myotis myotis isolate mMyoMyo1 unplaced genomic scaffold, mMyoMyo1.p scaffold_m19_p_14	13259197	13259712	9.01e-06	159	192	30.208	N/A
# TBLASTN 2.13.0+
# Query: UHK03318.1 |RNA-dependent RNA polymerase|Hangzhou acrida cinerea lispivirus 1||Lispiviridae|Acrida cinerea|China|China|2016-09-06|2021-12-26T00:00:00Z|MAG: RNA-dependent RNA polymerase [Hangzhou acrida cinerea lispivirus 1]
# Database: ref_euk_rep_genomes
# Fields: query acc., q. start, q. end, subject acc., subject sci name, subject title, s. start, s. end, evalue, score, alignment length, % identity, subject strand
# 7 hits found
UHK03318.1	143	687	NC_064416	Astyanax mexicanus	Astyanax mexicanus isolate ESR-SI-001 chromosome 9, AstMex3_surface	43035524	43037173	1.58e-34	238	578	21.799	N/A
UHK03318.1	693	1028	NC_064416	Astyanax mexicanus	Astyanax mexicanus isolate ESR-SI-001 chromosome 9, AstMex3_surface	43037187	43038173	1.58e-34	212	347	26.225	N/A
UHK03318.1	475	1026	NW_007370655	Eptesicus fuscus	Eptesicus fuscus isolate BU_THK_EF1 unplaced genomic scaffold, EptFus1.0 scaffold00005	8633922	8635517	1.20e-23	313	587	26.746	N/A
UHK03318.1	488	1113	NW_005359516	Myotis brandtii	Myotis brandtii unplaced genomic scaffold, ASM41265v1 scaffold251	2401330	2403075	1.24e-22	304	634	24.606	N/A
UHK03318.1	462	1107	NW_005871156	Myotis lucifugus	Myotis lucifugus unplaced genomic scaffold, Myoluc2.0 scaffold_108	332177	333979	5.48e-21	290	660	24.394	N/A
UHK03318.1	649	821	NC_064409	Astyanax mexicanus	Astyanax mexicanus isolate ESR-SI-001 chromosome 2, AstMex3_surface	77053921	77054424	1.31e-11	209	173	32.948	N/A
UHK03318.1	664	819	NC_056505	Nematolebias whitei	Nematolebias whitei isolate Nwh7 chromosome 8, NemWhi1	37224606	37225022	1.55e-06	166	157	29.299	N/A
# TBLASTN 2.13.0+
# Query: YP_009336886.1 |hypothetical protein 3|Hubei arlivirus|Arlivirus|Lispiviridae|Coleoptera|China|China|2013|2017-01-17T00:00:00Z|hypothetical protein 3 [Hubei rhabdo-like virus 3]
# Database: ref_euk_rep_genomes
# 0 hits found
# TBLASTN 2.13.0+
# Query: UHR49713.1 |hypothetical protein|Hangzhou lispivirus 1||Lispiviridae|Paederus fuscipes|China|China|2016-09-06|2022-01-02T00:00:00Z|MAG: hypothetical protein FuLiV2_gp1 [Hangzhou lispivirus 1]
# Database: ref_euk_rep_genomes
# 0 hits found
# TBLASTN 2.13.0+
# Query: QWT43281.1 |putative nucleocapsid protein|Anidravirus hangzhouense|Anidravirus|Lispiviridae|Anisopteromalus calandrae|China|China|2017|2021-06-21T00:00:00Z|putative nucleocapsid protein [Anisopteromalus calandrae negative-strand RNA virus 1]
# Database: ref_euk_rep_genomes
# 0 hits found
# TBLASTN 2.13.0+
# Query: YP_009336887.1 |putative glycoprotein|Hubei arlivirus|Arlivirus|Lispiviridae|Coleoptera|China|China|2013|2017-01-17T00:00:00Z|putative glycoprotein [Hubei rhabdo-like virus 3]
# Database: ref_euk_rep_genomes
# 0 hits found
# TBLASTN 2.13.0+
# Query: UHR49714.1 |hypothetical protein|Hangzhou lispivirus 1||Lispiviridae|Paederus fuscipes|China|China|2016-09-06|2022-01-02T00:00:00Z|MAG: hypothetical protein FuLiV2_gp2 [Hangzhou lispivirus 1]
# Database: ref_euk_rep_genomes
# 0 hits found
# TBLASTN 2.13.0+
# Query: QWT43282.1 |putative phosphoprotein|Anidravirus hangzhouense|Anidravirus|Lispiviridae|Anisopteromalus calandrae|China|China|2017|2021-06-21T00:00:00Z|putative phosphoprotein [Anisopteromalus calandrae negative-strand RNA virus 1]
# Database: ref_euk_rep_genomes
# 0 hits found
# TBLASTN 2.13.0+
# Query: YP_009336888.1 |hypothetical protein 4|Hubei arlivirus|Arlivirus|Lispiviridae|Coleoptera|China|China|2013|2017-01-17T00:00:00Z|hypothetical protein 4 [Hubei rhabdo-like virus 3]
# Database: ref_euk_rep_genomes
# 0 hits found
# TBLASTN 2.13.0+
# Query: UHR49715.1 |hypothetical protein|Hangzhou lispivirus 1||Lispiviridae|Paederus fuscipes|China|China|2016-09-06|2022-01-02T00:00:00Z|MAG: hypothetical protein FuLiV2_gp3 [Hangzhou lispivirus 1]
# Database: ref_euk_rep_genomes
# 0 hits found
# TBLASTN 2.13.0+
# Query: QWT43283.1 |putative matrix protein|Anidravirus hangzhouense|Anidravirus|Lispiviridae|Anisopteromalus calandrae|China|China|2017|2021-06-21T00:00:00Z|putative matrix protein [Anisopteromalus calandrae negative-strand RNA virus 1]
# Database: ref_euk_rep_genomes
# 0 hits found
# BLAST processed 30 queries
```
