## Supplementary material for "Deep-mining of vertebrate genomes reveals an unexpected diversity of endogenous viral elements": batch_044-tblastn-ref_euk_rep_genomes.out

```
# TBLASTN 2.13.0+
# Query: YP_009336889.1 |RNA-dependent RNA polymerase|Hubei arlivirus|Arlivirus|Lispiviridae|Coleoptera|China|China|2013|2017-01-17T00:00:00Z|RNA-dependent RNA polymerase [Hubei rhabdo-like virus 3]
# Database: ref_euk_rep_genomes
# Fields: query acc., q. start, q. end, subject acc., subject sci name, subject title, s. start, s. end, evalue, score, alignment length, % identity, subject strand
# 7 hits found
YP_009336889.1	162	631	NC_064416	Astyanax mexicanus	Astyanax mexicanus isolate ESR-SI-001 chromosome 9, AstMex3_surface	43035668	43037119	6.66e-35	261	496	22.984	N/A
YP_009336889.1	657	978	NC_064416	Astyanax mexicanus	Astyanax mexicanus isolate ESR-SI-001 chromosome 9, AstMex3_surface	43037193	43038134	6.66e-35	193	326	25.153	N/A
YP_009336889.1	169	989	NW_007370655	Eptesicus fuscus	Eptesicus fuscus isolate BU_THK_EF1 unplaced genomic scaffold, EptFus1.0 scaffold00005	8633100	8635475	2.17e-22	302	846	22.695	N/A
YP_009336889.1	333	1109	NW_005359516	Myotis brandtii	Myotis brandtii unplaced genomic scaffold, ASM41265v1 scaffold251	2400964	2403159	6.20e-21	289	800	22.875	N/A
YP_009336889.1	333	1076	NW_005871156	Myotis lucifugus	Myotis lucifugus unplaced genomic scaffold, Myoluc2.0 scaffold_108	331886	334000	4.57e-16	247	771	22.827	N/A
YP_009336889.1	283	958	NC_007136	Danio rerio	Danio rerio strain Tuebingen chromosome 25, GRCz11 Primary Assembly	22517763	22519688	4.40e-10	196	698	20.774	N/A
YP_009336889.1	547	823	NC_064409	Astyanax mexicanus	Astyanax mexicanus isolate ESR-SI-001 chromosome 2, AstMex3_surface	77053729	77054526	2.15e-08	181	279	28.315	N/A
# TBLASTN 2.13.0+
# Query: UHR49716.1 |hypothetical protein|Hangzhou lispivirus 1||Lispiviridae|Paederus fuscipes|China|China|2016-09-06|2022-01-02T00:00:00Z|MAG: hypothetical protein FuLiV2_gp4 [Hangzhou lispivirus 1]
# Database: ref_euk_rep_genomes
# 0 hits found
# TBLASTN 2.13.0+
# Query: QWT43284.1 |putative glycoprotein|Anidravirus hangzhouense|Anidravirus|Lispiviridae|Anisopteromalus calandrae|China|China|2017|2021-06-21T00:00:00Z|putative glycoprotein [Anisopteromalus calandrae negative-strand RNA virus 1]
# Database: ref_euk_rep_genomes
# 0 hits found
# TBLASTN 2.13.0+
# Query: YP_009336919.1 |hypothetical protein 1|Odonate arlivirus|Arlivirus|Lispiviridae|Odonata|China|China|2013|2017-01-17T00:00:00Z|hypothetical protein 1 [Hubei odonate virus 10]
# Database: ref_euk_rep_genomes
# 0 hits found
# TBLASTN 2.13.0+
# Query: UHR49717.1 |hypothetical protein|Hangzhou lispivirus 1||Lispiviridae|Paederus fuscipes|China|China|2016-09-06|2022-01-02T00:00:00Z|MAG: hypothetical protein FuLiV2_gp5 [Hangzhou lispivirus 1]
# Database: ref_euk_rep_genomes
# 0 hits found
# TBLASTN 2.13.0+
# Query: QWT43285.1 |putative large polymerase protein|Anidravirus hangzhouense|Anidravirus|Lispiviridae|Anisopteromalus calandrae|China|China|2017|2021-06-21T00:00:00Z|putative large polymerase protein [Anisopteromalus calandrae negative-strand RNA virus 1]
# Database: ref_euk_rep_genomes
# Fields: query acc., q. start, q. end, subject acc., subject sci name, subject title, s. start, s. end, evalue, score, alignment length, % identity, subject strand
# 7 hits found
QWT43285.1	172	651	NC_064416	Astyanax mexicanus	Astyanax mexicanus isolate ESR-SI-001 chromosome 9, AstMex3_surface	43035707	43037182	1.38e-19	278	502	21.514	N/A
QWT43285.1	217	757	NW_007370655	Eptesicus fuscus	Eptesicus fuscus isolate BU_THK_EF1 unplaced genomic scaffold, EptFus1.0 scaffold00005	8633259	8634830	9.15e-19	271	572	23.077	N/A
QWT43285.1	329	773	NW_005359516	Myotis brandtii	Myotis brandtii unplaced genomic scaffold, ASM41265v1 scaffold251	2400961	2402247	1.19e-17	261	462	24.675	N/A
QWT43285.1	385	757	NW_005871156	Myotis lucifugus	Myotis lucifugus unplaced genomic scaffold, Myoluc2.0 scaffold_108	332045	333121	1.53e-14	234	384	25.521	N/A
QWT43285.1	334	788	NC_007131	Danio rerio	Danio rerio strain Tuebingen chromosome 20, GRCz11 Primary Assembly	11821373	11822665	8.10e-13	219	479	22.129	N/A
QWT43285.1	567	774	NC_064409	Astyanax mexicanus	Astyanax mexicanus isolate ESR-SI-001 chromosome 2, AstMex3_surface	77053795	77054400	4.06e-10	196	208	27.404	N/A
QWT43285.1	376	661	NC_029665	Nothobranchius furzeri	Nothobranchius furzeri strain GRZ chromosome sgr17, Nfu_20140520	4965468	4966349	3.84e-08	179	298	21.812	N/A
# TBLASTN 2.13.0+
# Query: YP_009336920.1 |hypothetical protein 2|Odonate arlivirus|Arlivirus|Lispiviridae|Odonata|China|China|2013|2017-01-17T00:00:00Z|hypothetical protein 2 [Hubei odonate virus 10]
# Database: ref_euk_rep_genomes
# 0 hits found
# TBLASTN 2.13.0+
# Query: UHR49718.1 |RNA-dependent RNA polymerase|Hangzhou lispivirus 1||Lispiviridae|Paederus fuscipes|China|China|2016-09-06|2022-01-02T00:00:00Z|MAG: RNA-dependent RNA polymerase [Hangzhou lispivirus 1]
# Database: ref_euk_rep_genomes
# Fields: query acc., q. start, q. end, subject acc., subject sci name, subject title, s. start, s. end, evalue, score, alignment length, % identity, subject strand
# 7 hits found
UHR49718.1	184	810	NW_007370655	Eptesicus fuscus	Eptesicus fuscus isolate BU_THK_EF1 unplaced genomic scaffold, EptFus1.0 scaffold00005	8633055	8634830	4.20e-31	370	655	24.122	N/A
UHR49718.1	362	837	NW_005359516	Myotis brandtii	Myotis brandtii unplaced genomic scaffold, ASM41265v1 scaffold251	2400946	2402301	5.58e-23	302	503	24.851	N/A
UHR49718.1	362	807	NW_005871156	Myotis lucifugus	Myotis lucifugus unplaced genomic scaffold, Myoluc2.0 scaffold_108	331868	333112	7.57e-22	292	466	25.536	N/A
UHR49718.1	207	701	NC_064416	Astyanax mexicanus	Astyanax mexicanus isolate ESR-SI-001 chromosome 9, AstMex3_surface	43035707	43037173	5.14e-20	277	511	24.853	N/A
UHR49718.1	609	837	NC_064409	Astyanax mexicanus	Astyanax mexicanus isolate ESR-SI-001 chromosome 2, AstMex3_surface	77053786	77054430	1.46e-08	179	230	24.783	N/A
UHR49718.1	512	740	NW_023416313	Myotis myotis	Myotis myotis isolate mMyoMyo1 unplaced genomic scaffold, mMyoMyo1.p scaffold_m19_p_1	71942310	71942954	2.52e-08	177	235	26.383	N/A
UHR49718.1	423	721	NC_029665	Nothobranchius furzeri	Nothobranchius furzeri strain GRZ chromosome sgr17, Nfu_20140520	4965477	4966370	4.92e-07	166	312	22.756	N/A
# TBLASTN 2.13.0+
# Query: QWT43286.1 |putative nucleocapsid protein|Anicalvirus hangzhouense|Anicalvirus|Lispiviridae|Anisopteromalus calandrae|China|China|2017|2021-06-21T00:00:00Z|putative nucleocapsid protein [Anisopteromalus calandrae negative-strand RNA virus 2]
# Database: ref_euk_rep_genomes
# 0 hits found
# TBLASTN 2.13.0+
# Query: YP_009336921.1 |hypothetical protein 3|Odonate arlivirus|Arlivirus|Lispiviridae|Odonata|China|China|2013|2017-01-17T00:00:00Z|hypothetical protein 3 [Hubei odonate virus 10]
# Database: ref_euk_rep_genomes
# 0 hits found
# TBLASTN 2.13.0+
# Query: UHM27651.1 |hypothetical protein|Fushun ischnura senegalensis lispivirus 1||Lispiviridae|Ischnura senegalensis|China|China|2017-09-20|2021-12-27T00:00:00Z|MAG: hypothetical protein FISLV1_gp1 [Fushun ischnura senegalensis lispivirus 1]
# Database: ref_euk_rep_genomes
# 0 hits found
# TBLASTN 2.13.0+
# Query: QWT43287.1 |putative phosphoprotein|Anicalvirus hangzhouense|Anicalvirus|Lispiviridae|Anisopteromalus calandrae|China|China|2017|2021-06-21T00:00:00Z|putative phosphoprotein [Anisopteromalus calandrae negative-strand RNA virus 2]
# Database: ref_euk_rep_genomes
# 0 hits found
# TBLASTN 2.13.0+
# Query: YP_009336922.1 |putative glycoprotein|Odonate arlivirus|Arlivirus|Lispiviridae|Odonata|China|China|2013|2017-01-17T00:00:00Z|putative glycoprotein [Hubei odonate virus 10]
# Database: ref_euk_rep_genomes
# Fields: query acc., q. start, q. end, subject acc., subject sci name, subject title, s. start, s. end, evalue, score, alignment length, % identity, subject strand
# 34 hits found
YP_009336922.1	117	428	NW_015447153	Nothobranchius furzeri	Nothobranchius furzeri strain GRZ unplaced genomic scaffold, Nfu_20140520 scaffold02445	3608	4549	1.10e-12	211	334	24.850	N/A
YP_009336922.1	120	428	NC_029652	Nothobranchius furzeri	Nothobranchius furzeri strain GRZ chromosome sgr04, Nfu_20140520	60394634	60395566	1.54e-10	193	334	26.048	N/A
YP_009336922.1	120	321	NC_029658	Nothobranchius furzeri	Nothobranchius furzeri strain GRZ chromosome sgr10, Nfu_20140520	23956291	23956899	3.94e-10	189	214	28.505	N/A
YP_009336922.1	120	401	NW_015447623	Nothobranchius furzeri	Nothobranchius furzeri strain GRZ unplaced genomic scaffold, Nfu_20140520 scaffold02679	6952	7806	1.13e-08	177	311	26.688	N/A
YP_009336922.1	117	316	NC_063062	Megalobrama amblycephala	Megalobrama amblycephala isolate DHTTF-2021 linkage group LG19, ASM1881202v1	2441582	2440968	1.30e-08	177	211	25.592	N/A
YP_009336922.1	121	381	NW_024039779	Cyprinodon tularosa	Cyprinodon tularosa strain WSP-4 unplaced genomic scaffold, ASM1607723v1 ctg995	132381	133145	1.96e-08	175	272	23.897	N/A
YP_009336922.1	122	341	NC_045155	Clupea harengus	Clupea harengus chromosome 4, Ch_v2.0.2	25162418	25163077	3.61e-08	173	230	26.522	N/A
YP_009336922.1	121	381	NW_024037782	Cyprinodon tularosa	Cyprinodon tularosa strain WSP-4 unplaced genomic scaffold, ASM1607723v1 ctg10	3904176	3903412	4.10e-08	173	272	23.529	N/A
YP_009336922.1	117	334	NW_020525296	Carassius auratus	Carassius auratus strain Wakin unplaced genomic scaffold, ASM336829v1 scaf_tig00023751	578600	579259	5.66e-08	171	229	26.638	N/A
YP_009336922.1	123	316	NC_063045	Megalobrama amblycephala	Megalobrama amblycephala isolate DHTTF-2021 linkage group LG2, ASM1881202v1	32114425	32115021	5.97e-08	171	209	28.708	N/A
YP_009336922.1	120	321	NW_015445448	Nothobranchius furzeri	Nothobranchius furzeri strain GRZ unplaced genomic scaffold, Nfu_20140520 scaffold01682	5536	4919	1.27e-07	168	211	25.118	N/A
YP_009336922.1	121	341	NC_045162	Clupea harengus	Clupea harengus chromosome 11, Ch_v2.0.2	26446758	26446096	1.69e-07	167	231	26.407	N/A
YP_009336922.1	117	316	NC_064414	Astyanax mexicanus	Astyanax mexicanus isolate ESR-SI-001 chromosome 7, AstMex3_surface	51146654	51146040	3.87e-07	164	213	25.352	N/A
YP_009336922.1	117	344	NC_039244	Carassius auratus	Carassius auratus strain Wakin chromosome 2, ASM336829v1	10399070	10398381	5.21e-07	163	239	25.941	N/A
YP_009336922.1	117	335	NC_056603	Cyprinus carpio	Cyprinus carpio isolate SPL01 chromosome B7, ASM1834038v1	44102783	44102121	5.21e-07	163	230	25.652	N/A
YP_009336922.1	121	413	NC_061812	Girardinichthys multiradiatus	Girardinichthys multiradiatus isolate DD_20200921_A chromosome 20, DD_fGirMul_XY1	41943897	41944781	7.03e-07	162	306	24.837	N/A
YP_009336922.1	117	382	NC_046365	Fundulus heteroclitus	Fundulus heteroclitus isolate FHET01 chromosome 5, MU-UCD_Fhet_4.1	38487884	38487105	9.08e-07	161	278	23.741	N/A
YP_009336922.1	117	382	NW_023396762	Fundulus heteroclitus	Fundulus heteroclitus isolate FHET01 unplaced genomic scaffold, MU-UCD_Fhet_4.1 scaffold_352	34939	34160	1.03e-06	161	277	23.827	N/A
YP_009336922.1	117	382	NW_023397121	Fundulus heteroclitus	Fundulus heteroclitus isolate FHET01 unplaced genomic scaffold, MU-UCD_Fhet_4.1 scaffold_68	1322130	1322909	1.06e-06	161	278	23.741	N/A
YP_009336922.1	117	382	NW_023396792	Fundulus heteroclitus	Fundulus heteroclitus isolate FHET01 unplaced genomic scaffold, MU-UCD_Fhet_4.1 scaffold_38	2556575	2555796	1.06e-06	161	278	23.741	N/A
YP_009336922.1	117	382	NC_046369	Fundulus heteroclitus	Fundulus heteroclitus isolate FHET01 chromosome 9, MU-UCD_Fhet_4.1	34646957	34647736	1.06e-06	161	278	23.741	N/A
YP_009336922.1	117	382	NC_046381	Fundulus heteroclitus	Fundulus heteroclitus isolate FHET01 chromosome 21, MU-UCD_Fhet_4.1	27475414	27476193	1.06e-06	161	278	23.741	N/A
YP_009336922.1	117	382	NC_046381	Fundulus heteroclitus	Fundulus heteroclitus isolate FHET01 chromosome 21, MU-UCD_Fhet_4.1	38310085	38310864	1.13e-06	160	277	23.827	N/A
YP_009336922.1	117	316	NW_025953553	Megalobrama amblycephala	Megalobrama amblycephala isolate DHTTF-2021 unplaced genomic scaffold, ASM1881202v1 scaffold775	208712	209326	1.27e-06	160	211	25.118	N/A
YP_009336922.1	120	321	NW_015446187	Nothobranchius furzeri	Nothobranchius furzeri strain GRZ unplaced genomic scaffold, Nfu_20140520 scaffold05212	873	265	1.37e-06	158	214	26.168	N/A
YP_009336922.1	120	431	NW_019523880	Seriola lalandi dorsalis	Seriola lalandi dorsalis isolate HSWRI2012SDOR001 ecotype SW California unplaced genomic scaffold, Sedor1 jcf7180002053327	2082	1129	1.37e-06	159	353	24.079	N/A
YP_009336922.1	121	413	NC_061797	Girardinichthys multiradiatus	Girardinichthys multiradiatus isolate DD_20200921_A chromosome 4, DD_fGirMul_XY1	10016517	10017401	1.87e-06	159	306	24.510	N/A
YP_009336922.1	112	335	NW_020528609	Carassius auratus	Carassius auratus strain Wakin unplaced genomic scaffold, ASM336829v1 scaf_tig00216514	331777	332445	2.11e-06	158	232	27.155	N/A
YP_009336922.1	121	382	NC_061794	Girardinichthys multiradiatus	Girardinichthys multiradiatus isolate DD_20200921_A chromosome 1, DD_fGirMul_XY1	30278	29511	2.18e-06	158	273	23.443	N/A
YP_009336922.1	117	316	NW_024121299	Pimephales promelas	Pimephales promelas strain EPAAWBERC unplaced genomic scaffold, EPA_FHM_2.0 scaf28	1569578	1570192	2.24e-06	158	225	23.556	N/A
YP_009336922.1	104	335	NC_039273	Carassius auratus	Carassius auratus strain Wakin chromosome 31, ASM336829v1	16916515	16917183	2.80e-06	157	240	25.000	N/A
YP_009336922.1	121	366	NC_061813	Girardinichthys multiradiatus	Girardinichthys multiradiatus isolate DD_20200921_A chromosome 21, DD_fGirMul_XY1	2010143	2010886	3.37e-06	156	258	25.969	N/A
YP_009336922.1	117	315	NW_019031408	Acanthochromis polyacanthus	Acanthochromis polyacanthus ecotype Palm Islands unplaced genomic scaffold, ASM210954v1 orpheusFish_scaffold2292	61062	61673	4.25e-06	155	210	23.333	N/A
YP_009336922.1	121	316	NC_063064	Megalobrama amblycephala	Megalobrama amblycephala isolate DHTTF-2021 linkage group LG21, ASM1881202v1	20804005	20803403	6.28e-06	154	212	26.415	N/A
# TBLASTN 2.13.0+
# Query: UHM27652.1 |hypothetical protein|Fushun ischnura senegalensis lispivirus 1||Lispiviridae|Ischnura senegalensis|China|China|2017-09-20|2021-12-27T00:00:00Z|MAG: hypothetical protein FISLV1_gp2 [Fushun ischnura senegalensis lispivirus 1]
# Database: ref_euk_rep_genomes
# 0 hits found
# TBLASTN 2.13.0+
# Query: QWT43288.1 |putative matrix protein|Anicalvirus hangzhouense|Anicalvirus|Lispiviridae|Anisopteromalus calandrae|China|China|2017|2021-06-21T00:00:00Z|putative matrix protein [Anisopteromalus calandrae negative-strand RNA virus 2]
# Database: ref_euk_rep_genomes
# 0 hits found
# TBLASTN 2.13.0+
# Query: YP_009336923.1 |hypothetical protein 4|Odonate arlivirus|Arlivirus|Lispiviridae|Odonata|China|China|2013|2017-01-17T00:00:00Z|hypothetical protein 4 [Hubei odonate virus 10]
# Database: ref_euk_rep_genomes
# 0 hits found
# TBLASTN 2.13.0+
# Query: UHM27653.1 |hypothetical protein|Fushun ischnura senegalensis lispivirus 1||Lispiviridae|Ischnura senegalensis|China|China|2017-09-20|2021-12-27T00:00:00Z|MAG: hypothetical protein FISLV1_gp3 [Fushun ischnura senegalensis lispivirus 1]
# Database: ref_euk_rep_genomes
# 0 hits found
# TBLASTN 2.13.0+
# Query: QWT43289.1 |putative glycoprotein|Anicalvirus hangzhouense|Anicalvirus|Lispiviridae|Anisopteromalus calandrae|China|China|2017|2021-06-21T00:00:00Z|putative glycoprotein [Anisopteromalus calandrae negative-strand RNA virus 2]
# Database: ref_euk_rep_genomes
# 0 hits found
# TBLASTN 2.13.0+
# Query: YP_009336924.1 |RNA-dependent RNA polymerase|Odonate arlivirus|Arlivirus|Lispiviridae|Odonata|China|China|2013|2017-01-17T00:00:00Z|RNA-dependent RNA polymerase [Hubei odonate virus 10]
# Database: ref_euk_rep_genomes
# Fields: query acc., q. start, q. end, subject acc., subject sci name, subject title, s. start, s. end, evalue, score, alignment length, % identity, subject strand
# 8 hits found
YP_009336924.1	465	1328	NW_007370655	Eptesicus fuscus	Eptesicus fuscus isolate BU_THK_EF1 unplaced genomic scaffold, EptFus1.0 scaffold00005	8633922	8636177	3.67e-25	326	884	22.624	N/A
YP_009336924.1	186	724	NC_064416	Astyanax mexicanus	Astyanax mexicanus isolate ESR-SI-001 chromosome 9, AstMex3_surface	43035662	43037152	1.31e-17	261	562	22.064	N/A
YP_009336924.1	479	1057	NW_005359516	Myotis brandtii	Myotis brandtii unplaced genomic scaffold, ASM41265v1 scaffold251	2401333	2402796	5.46e-15	238	596	22.483	N/A
YP_009336924.1	479	1062	NW_005871156	Myotis lucifugus	Myotis lucifugus unplaced genomic scaffold, Myoluc2.0 scaffold_108	332255	333733	1.05e-14	236	599	22.538	N/A
YP_009336924.1	604	846	NC_064409	Astyanax mexicanus	Astyanax mexicanus isolate ESR-SI-001 chromosome 2, AstMex3_surface	77053726	77054376	1.30e-11	209	247	28.340	N/A
YP_009336924.1	708	857	NW_005871615	Myotis lucifugus	Myotis lucifugus unplaced genomic scaffold, Myoluc2.0 scaffold_567	120375	119971	2.05e-07	173	151	35.099	N/A
YP_009336924.1	708	857	NC_056505	Nematolebias whitei	Nematolebias whitei isolate Nwh7 chromosome 8, NemWhi1	37224606	37225013	3.31e-06	163	151	33.775	N/A
YP_009336924.1	689	857	NW_023416318	Myotis myotis	Myotis myotis isolate mMyoMyo1 unplaced genomic scaffold, mMyoMyo1.p scaffold_m19_p_14	13259203	13259667	7.83e-06	160	170	32.353	N/A
# TBLASTN 2.13.0+
# Query: UHM27654.1 |fusion glycoprotein|Fushun ischnura senegalensis lispivirus 1||Lispiviridae|Ischnura senegalensis|China|China|2017-09-20|2021-12-27T00:00:00Z|MAG: fusion glycoprotein [Fushun ischnura senegalensis lispivirus 1]
# Database: ref_euk_rep_genomes
# Fields: query acc., q. start, q. end, subject acc., subject sci name, subject title, s. start, s. end, evalue, score, alignment length, % identity, subject strand
# 213 hits found
UHM27654.1	126	384	NW_020525296	Carassius auratus	Carassius auratus strain Wakin unplaced genomic scaffold, ASM336829v1 scaf_tig00023751	578600	579373	5.75e-10	188	270	23.333	N/A
UHM27654.1	126	384	NC_039244	Carassius auratus	Carassius auratus strain Wakin chromosome 2, ASM336829v1	10399070	10398288	5.90e-10	188	270	24.815	N/A
UHM27654.1	165	394	NC_039244	Carassius auratus	Carassius auratus strain Wakin chromosome 2, ASM336829v1	8406988	8407656	7.08e-07	162	232	25.431	N/A
UHM27654.1	168	384	NC_056577	Cyprinus carpio	Cyprinus carpio isolate SPL01 chromosome A6, ASM1834038v1	9919034	9919660	9.59e-09	178	218	26.147	N/A
UHM27654.1	168	384	NC_056577	Cyprinus carpio	Cyprinus carpio isolate SPL01 chromosome A6, ASM1834038v1	1656626	1657252	2.12e-08	175	218	25.688	N/A
UHM27654.1	168	384	NC_056574	Cyprinus carpio	Cyprinus carpio isolate SPL01 chromosome A3, ASM1834038v1	8628983	8628357	9.75e-09	178	218	26.147	N/A
UHM27654.1	126	384	NC_039274	Carassius auratus	Carassius auratus strain Wakin chromosome 32, ASM336829v1	13538580	13537798	1.01e-08	178	270	24.444	N/A
UHM27654.1	168	384	NC_039274	Carassius auratus	Carassius auratus strain Wakin chromosome 32, ASM336829v1	11587	12213	3.28e-08	173	218	25.688	N/A
UHM27654.1	168	384	NC_039264	Carassius auratus	Carassius auratus strain Wakin chromosome 22, ASM336829v1	32315235	32314609	1.29e-08	177	218	26.147	N/A
UHM27654.1	168	384	NC_039264	Carassius auratus	Carassius auratus strain Wakin chromosome 22, ASM336829v1	3182	2556	2.91e-08	174	218	25.688	N/A
UHM27654.1	126	384	NW_020523355	Carassius auratus	Carassius auratus strain Wakin unplaced genomic scaffold, ASM336829v1 scaf_tig00001335	164007	164789	1.61e-08	176	270	24.444	N/A
UHM27654.1	159	382	NW_020528609	Carassius auratus	Carassius auratus strain Wakin unplaced genomic scaffold, ASM336829v1 scaf_tig00216514	331912	332559	2.07e-08	175	225	25.333	N/A
UHM27654.1	126	384	NC_056603	Cyprinus carpio	Cyprinus carpio isolate SPL01 chromosome B7, ASM1834038v1	44102783	44102007	2.10e-08	175	270	24.815	N/A
UHM27654.1	168	384	NW_020524554	Carassius auratus	Carassius auratus strain Wakin unplaced genomic scaffold, ASM336829v1 scaf_tig00015158	7185	7811	2.43e-08	174	218	25.688	N/A
UHM27654.1	160	384	NC_039261	Carassius auratus	Carassius auratus strain Wakin chromosome 19, ASM336829v1	365593	366243	2.65e-08	174	226	25.221	N/A
UHM27654.1	168	384	NC_039273	Carassius auratus	Carassius auratus strain Wakin chromosome 31, ASM336829v1	18813635	18813009	2.86e-08	174	218	25.688	N/A
UHM27654.1	168	384	NC_039273	Carassius auratus	Carassius auratus strain Wakin chromosome 31, ASM336829v1	16916677	16917303	6.07e-07	163	218	25.229	N/A
UHM27654.1	168	384	NC_039275	Carassius auratus	Carassius auratus strain Wakin chromosome 33, ASM336829v1	3932062	3932688	2.89e-08	174	218	25.688	N/A
UHM27654.1	168	384	NC_039254	Carassius auratus	Carassius auratus strain Wakin chromosome 12, ASM336829v1	1571033	1571659	2.89e-08	174	218	25.688	N/A
UHM27654.1	168	384	NC_039254	Carassius auratus	Carassius auratus strain Wakin chromosome 12, ASM336829v1	21114909	21115535	3.79e-08	173	218	25.688	N/A
UHM27654.1	165	384	NW_020528143	Carassius auratus	Carassius auratus strain Wakin unplaced genomic scaffold, ASM336829v1 scaf_tig00215567	222050	221415	2.92e-08	174	221	25.339	N/A
UHM27654.1	168	384	NC_039276	Carassius auratus	Carassius auratus strain Wakin chromosome 34, ASM336829v1	14760903	14761529	3.06e-08	174	218	25.688	N/A
UHM27654.1	168	384	NW_020528626	Carassius auratus	Carassius auratus strain Wakin unplaced genomic scaffold, ASM336829v1 scaf_tig00216551	6770	7396	3.13e-08	173	218	25.688	N/A
UHM27654.1	165	384	NW_020528650	Carassius auratus	Carassius auratus strain Wakin unplaced genomic scaffold, ASM336829v1 scaf_tig00216592	5553	6188	3.23e-08	173	221	25.339	N/A
UHM27654.1	168	384	NC_039272	Carassius auratus	Carassius auratus strain Wakin chromosome 30, ASM336829v1	12698656	12699282	3.25e-08	173	218	25.688	N/A
UHM27654.1	168	384	NC_039248	Carassius auratus	Carassius auratus strain Wakin chromosome 6, ASM336829v1	4406274	4405648	3.39e-08	173	218	25.688	N/A
UHM27654.1	168	384	NC_039251	Carassius auratus	Carassius auratus strain Wakin chromosome 9, ASM336829v1	24174905	24175531	3.39e-08	173	218	25.688	N/A
UHM27654.1	168	384	NC_039255	Carassius auratus	Carassius auratus strain Wakin chromosome 13, ASM336829v1	20573712	20573086	3.42e-08	173	218	25.688	N/A
UHM27654.1	168	384	NW_020525037	Carassius auratus	Carassius auratus strain Wakin unplaced genomic scaffold, ASM336829v1 scaf_tig00020580	66222	65596	3.50e-08	173	218	25.688	N/A
UHM27654.1	168	384	NW_020525302	Carassius auratus	Carassius auratus strain Wakin unplaced genomic scaffold, ASM336829v1 scaf_tig00023929	3956	4582	3.59e-08	173	218	25.688	N/A
UHM27654.1	165	384	NW_020528669	Carassius auratus	Carassius auratus strain Wakin unplaced genomic scaffold, ASM336829v1 scaf_tig00216631	3067	2432	3.66e-08	173	221	25.339	N/A
UHM27654.1	168	384	NW_020528263	Carassius auratus	Carassius auratus strain Wakin unplaced genomic scaffold, ASM336829v1 scaf_tig00215830	44816	44190	3.67e-08	173	218	25.688	N/A
UHM27654.1	168	384	NC_039287	Carassius auratus	Carassius auratus strain Wakin chromosome 45, ASM336829v1	19820184	19820810	3.70e-08	173	218	24.312	N/A
UHM27654.1	168	384	NW_020527777	Carassius auratus	Carassius auratus strain Wakin unplaced genomic scaffold, ASM336829v1 scaf_tig00214713	210887	210261	4.22e-08	172	218	25.688	N/A
UHM27654.1	165	384	NW_024121388	Pimephales promelas	Pimephales promelas strain EPAAWBERC unplaced genomic scaffold, EPA_FHM_2.0 scaf36	7879600	7878965	4.65e-08	172	221	24.434	N/A
UHM27654.1	165	384	NW_024121133	Pimephales promelas	Pimephales promelas strain EPAAWBERC unplaced genomic scaffold, EPA_FHM_2.0 scaf13	1855678	1855043	4.86e-08	172	221	24.434	N/A
UHM27654.1	168	384	NW_020525500	Carassius auratus	Carassius auratus strain Wakin unplaced genomic scaffold, ASM336829v1 scaf_tig00026259	244874	245500	4.89e-08	172	218	25.688	N/A
UHM27654.1	168	384	NW_020525994	Carassius auratus	Carassius auratus strain Wakin unplaced genomic scaffold, ASM336829v1 scaf_tig00032315	4782	5408	6.26e-08	171	218	25.688	N/A
UHM27654.1	168	384	NW_020527925	Carassius auratus	Carassius auratus strain Wakin unplaced genomic scaffold, ASM336829v1 scaf_tig00215076	3720	4346	6.64e-08	171	218	25.688	N/A
UHM27654.1	165	384	NW_024121410	Pimephales promelas	Pimephales promelas strain EPAAWBERC unplaced genomic scaffold, EPA_FHM_2.0 scaf38	909859	909224	6.78e-08	171	221	24.434	N/A
UHM27654.1	165	378	NC_063044	Megalobrama amblycephala	Megalobrama amblycephala isolate DHTTF-2021 linkage group LG1, ASM1881202v1	72728555	72727938	1.21e-07	169	215	25.581	N/A
UHM27654.1	165	378	NC_063044	Megalobrama amblycephala	Megalobrama amblycephala isolate DHTTF-2021 linkage group LG1, ASM1881202v1	69447519	69448136	1.75e-06	159	215	25.116	N/A
UHM27654.1	165	378	NC_063060	Megalobrama amblycephala	Megalobrama amblycephala isolate DHTTF-2021 linkage group LG17, ASM1881202v1	16208794	16208177	1.56e-07	168	215	25.581	N/A
UHM27654.1	168	384	NC_039289	Carassius auratus	Carassius auratus strain Wakin chromosome 47, ASM336829v1	15088069	15088704	1.95e-07	167	219	25.571	N/A
UHM27654.1	168	382	NW_020528709	Carassius auratus	Carassius auratus strain Wakin unplaced genomic scaffold, ASM336829v1 scaf_tig00216727	35797	36417	2.67e-07	166	216	25.000	N/A
UHM27654.1	165	384	NW_020527920	Carassius auratus	Carassius auratus strain Wakin unplaced genomic scaffold, ASM336829v1 scaf_tig00215065	6001	6636	3.04e-07	165	221	24.434	N/A
UHM27654.1	126	325	NC_050517	Oryzias melastigma	Oryzias melastigma strain HK-1 linkage group LG6, ASM292280v2	4982457	4981843	3.34e-07	165	207	25.604	N/A
UHM27654.1	168	384	NC_039262	Carassius auratus	Carassius auratus strain Wakin chromosome 20, ASM336829v1	28495741	28496367	3.70e-07	165	218	23.853	N/A
UHM27654.1	125	384	NC_045155	Clupea harengus	Clupea harengus chromosome 4, Ch_v2.0.2	25162400	25163185	4.00e-07	164	269	25.651	N/A
UHM27654.1	168	384	NW_020528437	Carassius auratus	Carassius auratus strain Wakin unplaced genomic scaffold, ASM336829v1 scaf_tig00216164	382687	382061	4.94e-07	163	218	25.229	N/A
UHM27654.1	104	363	NW_015548294	Sinocyclocheilus anshuiensis	Sinocyclocheilus anshuiensis isolate Anshui unplaced genomic scaffold, SAMN03320099.WGS_v1.1 scaffold1759	137292	136498	6.32e-07	163	272	23.897	N/A
UHM27654.1	165	378	NW_025953385	Megalobrama amblycephala	Megalobrama amblycephala isolate DHTTF-2021 unplaced genomic scaffold, ASM1881202v1 scaffold450	15785	16402	6.64e-07	162	215	25.116	N/A
UHM27654.1	165	378	NC_063065	Megalobrama amblycephala	Megalobrama amblycephala isolate DHTTF-2021 linkage group LG22, ASM1881202v1	5013783	5013166	6.67e-07	162	215	25.116	N/A
UHM27654.1	165	378	NC_063067	Megalobrama amblycephala	Megalobrama amblycephala isolate DHTTF-2021 linkage group LG24, ASM1881202v1	15317670	15318287	6.67e-07	162	215	25.116	N/A
UHM27654.1	165	378	NC_063052	Megalobrama amblycephala	Megalobrama amblycephala isolate DHTTF-2021 linkage group LG9, ASM1881202v1	41657660	41657043	6.67e-07	162	215	25.116	N/A
UHM27654.1	165	378	NC_063052	Megalobrama amblycephala	Megalobrama amblycephala isolate DHTTF-2021 linkage group LG9, ASM1881202v1	21498873	21498256	6.67e-07	162	215	25.116	N/A
UHM27654.1	165	378	NC_063050	Megalobrama amblycephala	Megalobrama amblycephala isolate DHTTF-2021 linkage group LG7, ASM1881202v1	7940839	7941456	6.67e-07	162	215	25.116	N/A
UHM27654.1	165	378	NC_063055	Megalobrama amblycephala	Megalobrama amblycephala isolate DHTTF-2021 linkage group LG12, ASM1881202v1	27686873	27687490	6.78e-07	162	215	25.581	N/A
UHM27654.1	168	384	NC_056612	Cyprinus carpio	Cyprinus carpio isolate SPL01 chromosome B16, ASM1834038v1	9000505	9001131	7.45e-07	162	218	25.229	N/A
UHM27654.1	125	394	NC_061794	Girardinichthys multiradiatus	Girardinichthys multiradiatus isolate DD_20200921_A chromosome 1, DD_fGirMul_XY1	30293	29478	8.91e-07	161	287	24.042	N/A
UHM27654.1	125	382	NC_061794	Girardinichthys multiradiatus	Girardinichthys multiradiatus isolate DD_20200921_A chromosome 1, DD_fGirMul_XY1	25087719	25088498	5.20e-06	155	275	25.091	N/A
UHM27654.1	165	378	NW_021630000	Denticeps clupeoides	Denticeps clupeoides unplaced genomic scaffold, fDenClu1.1	14130	13513	1.03e-06	161	215	25.581	N/A
UHM27654.1	165	335	NW_024121100	Pimephales promelas	Pimephales promelas strain EPAAWBERC unplaced genomic scaffold, EPA_FHM_2.0 scaf10	21921895	21921401	1.21e-06	160	171	25.146	N/A
UHM27654.1	165	335	NW_024121100	Pimephales promelas	Pimephales promelas strain EPAAWBERC unplaced genomic scaffold, EPA_FHM_2.0 scaf10	21911597	21911103	1.22e-06	160	171	25.146	N/A
UHM27654.1	125	378	NC_042957	Salmo trutta	Salmo trutta chromosome 1, fSalTru1.1	60624438	60623671	1.30e-06	160	262	25.954	N/A
UHM27654.1	125	378	NC_042957	Salmo trutta	Salmo trutta chromosome 1, fSalTru1.1	76734751	76735518	2.96e-06	157	261	24.904	N/A
UHM27654.1	125	378	NC_042957	Salmo trutta	Salmo trutta chromosome 1, fSalTru1.1	60965913	60966680	6.06e-06	154	262	25.573	N/A
UHM27654.1	125	378	NC_042957	Salmo trutta	Salmo trutta chromosome 1, fSalTru1.1	61018384	61017617	6.77e-06	154	262	25.573	N/A
UHM27654.1	125	378	NC_042957	Salmo trutta	Salmo trutta chromosome 1, fSalTru1.1	40101910	40101143	7.06e-06	154	262	25.573	N/A
UHM27654.1	125	378	NW_024060464	Salvelinus namaycush	Salvelinus namaycush isolate Seneca unplaced genomic scaffold, SaNama_1.0 Scaffold351	165375	166142	1.30e-06	160	262	25.573	N/A
UHM27654.1	125	378	NC_059463	Salmo salar	Salmo salar chromosome ssa22, Ssal_v3.1	56582327	56583094	1.33e-06	160	266	27.444	N/A
UHM27654.1	168	378	NW_025953382	Megalobrama amblycephala	Megalobrama amblycephala isolate DHTTF-2021 unplaced genomic scaffold, ASM1881202v1 scaffold443	179460	178852	1.58e-06	159	212	25.000	N/A
UHM27654.1	126	378	NC_043992	Myripristis murdjan	Myripristis murdjan chromosome 13, fMyrMur1.1	25061425	25062189	1.60e-06	159	265	23.019	N/A
UHM27654.1	125	378	NC_042970	Salmo trutta	Salmo trutta chromosome 14, fSalTru1.1	53815744	53816511	1.60e-06	159	262	25.954	N/A
UHM27654.1	125	378	NC_042970	Salmo trutta	Salmo trutta chromosome 14, fSalTru1.1	85374038	85374805	3.63e-06	156	261	24.904	N/A
UHM27654.1	125	378	NC_042970	Salmo trutta	Salmo trutta chromosome 14, fSalTru1.1	45545780	45545013	6.49e-06	154	262	25.573	N/A
UHM27654.1	125	378	NC_042970	Salmo trutta	Salmo trutta chromosome 14, fSalTru1.1	69325040	69325807	7.06e-06	154	262	25.573	N/A
UHM27654.1	125	378	NC_042970	Salmo trutta	Salmo trutta chromosome 14, fSalTru1.1	65178856	65179623	7.18e-06	154	262	25.573	N/A
UHM27654.1	125	378	NC_042970	Salmo trutta	Salmo trutta chromosome 14, fSalTru1.1	53175247	53176014	9.28e-06	153	262	25.573	N/A
UHM27654.1	125	378	NC_042968	Salmo trutta	Salmo trutta chromosome 12, fSalTru1.1	75389886	75390653	1.65e-06	159	262	25.954	N/A
UHM27654.1	125	378	NC_042968	Salmo trutta	Salmo trutta chromosome 12, fSalTru1.1	37599251	37600018	3.89e-06	156	262	25.573	N/A
UHM27654.1	125	378	NC_042968	Salmo trutta	Salmo trutta chromosome 12, fSalTru1.1	41491799	41492566	4.38e-06	155	262	25.573	N/A
UHM27654.1	125	378	NC_042968	Salmo trutta	Salmo trutta chromosome 12, fSalTru1.1	46228364	46227597	5.20e-06	155	262	25.573	N/A
UHM27654.1	125	378	NC_042968	Salmo trutta	Salmo trutta chromosome 12, fSalTru1.1	24013248	24014015	5.56e-06	155	262	25.573	N/A
UHM27654.1	125	378	NC_042968	Salmo trutta	Salmo trutta chromosome 12, fSalTru1.1	34684326	34685093	6.43e-06	154	262	25.573	N/A
UHM27654.1	125	378	NC_042968	Salmo trutta	Salmo trutta chromosome 12, fSalTru1.1	28039278	28038511	6.43e-06	154	262	25.573	N/A
UHM27654.1	125	378	NC_042968	Salmo trutta	Salmo trutta chromosome 12, fSalTru1.1	84734667	84733900	6.49e-06	154	262	25.573	N/A
UHM27654.1	125	378	NC_042968	Salmo trutta	Salmo trutta chromosome 12, fSalTru1.1	171878	172645	6.83e-06	154	262	25.573	N/A
UHM27654.1	125	378	NC_042968	Salmo trutta	Salmo trutta chromosome 12, fSalTru1.1	49875739	49876506	6.83e-06	154	262	25.573	N/A
UHM27654.1	125	378	NC_042968	Salmo trutta	Salmo trutta chromosome 12, fSalTru1.1	71854493	71853726	6.94e-06	154	262	25.573	N/A
UHM27654.1	125	378	NC_042968	Salmo trutta	Salmo trutta chromosome 12, fSalTru1.1	23943344	23942577	8.30e-06	153	262	25.573	N/A
UHM27654.1	125	378	NC_042960	Salmo trutta	Salmo trutta chromosome 4, fSalTru1.1	56735758	56736525	1.72e-06	159	262	25.954	N/A
UHM27654.1	125	378	NC_042960	Salmo trutta	Salmo trutta chromosome 4, fSalTru1.1	9171182	9171949	4.81e-06	155	262	26.336	N/A
UHM27654.1	112	378	NC_042960	Salmo trutta	Salmo trutta chromosome 4, fSalTru1.1	17057471	17058277	5.42e-06	155	275	25.091	N/A
UHM27654.1	125	378	NC_042960	Salmo trutta	Salmo trutta chromosome 4, fSalTru1.1	4261932	4262699	6.71e-06	154	262	25.573	N/A
UHM27654.1	126	378	NC_043989	Myripristis murdjan	Myripristis murdjan chromosome 10, fMyrMur1.1	32444908	32445672	1.76e-06	159	265	23.019	N/A
UHM27654.1	125	378	NC_059442	Salmo salar	Salmo salar chromosome ssa01, Ssal_v3.1	63235803	63236570	1.85e-06	159	262	25.191	N/A
UHM27654.1	125	378	NC_059443	Salmo salar	Salmo salar chromosome ssa02, Ssal_v3.1	72819637	72820404	2.39e-06	158	266	27.820	N/A
UHM27654.1	125	378	NC_059443	Salmo salar	Salmo salar chromosome ssa02, Ssal_v3.1	62920318	62919551	5.24e-06	155	262	25.573	N/A
UHM27654.1	159	378	NW_015506977	Sinocyclocheilus grahami	Sinocyclocheilus grahami isolate Dianchi unplaced genomic scaffold, SAMN03320097.WGS_v1.1 scaffold1798.1	51116	50481	2.41e-06	158	221	23.529	N/A
UHM27654.1	125	384	NC_046365	Fundulus heteroclitus	Fundulus heteroclitus isolate FHET01 chromosome 5, MU-UCD_Fhet_4.1	38487887	38487102	2.48e-06	158	276	23.551	N/A
UHM27654.1	125	378	NC_042958	Salmo trutta	Salmo trutta chromosome 2, fSalTru1.1	74557594	74556827	2.48e-06	158	262	25.954	N/A
UHM27654.1	125	378	NC_042958	Salmo trutta	Salmo trutta chromosome 2, fSalTru1.1	24369027	24369794	5.76e-06	154	262	25.573	N/A
UHM27654.1	125	335	NC_042958	Salmo trutta	Salmo trutta chromosome 2, fSalTru1.1	28695803	28696447	6.16e-06	154	218	26.147	N/A
UHM27654.1	125	378	NC_042958	Salmo trutta	Salmo trutta chromosome 2, fSalTru1.1	31094357	31093590	7.06e-06	154	262	25.573	N/A
UHM27654.1	125	378	NC_042958	Salmo trutta	Salmo trutta chromosome 2, fSalTru1.1	11939246	11938479	8.52e-06	153	262	25.573	N/A
UHM27654.1	125	378	NC_059455	Salmo salar	Salmo salar chromosome ssa14, Ssal_v3.1	56393414	56394181	2.48e-06	158	262	25.573	N/A
UHM27654.1	125	384	NW_023396762	Fundulus heteroclitus	Fundulus heteroclitus isolate FHET01 unplaced genomic scaffold, MU-UCD_Fhet_4.1 scaffold_352	34942	34157	2.53e-06	157	276	23.551	N/A
UHM27654.1	125	384	NW_023397121	Fundulus heteroclitus	Fundulus heteroclitus isolate FHET01 unplaced genomic scaffold, MU-UCD_Fhet_4.1 scaffold_68	1322127	1322912	2.67e-06	157	276	23.551	N/A
UHM27654.1	125	384	NW_023396792	Fundulus heteroclitus	Fundulus heteroclitus isolate FHET01 unplaced genomic scaffold, MU-UCD_Fhet_4.1 scaffold_38	2556578	2555793	2.67e-06	157	276	23.551	N/A
UHM27654.1	125	384	NC_046369	Fundulus heteroclitus	Fundulus heteroclitus isolate FHET01 chromosome 9, MU-UCD_Fhet_4.1	34646954	34647739	2.67e-06	157	276	23.551	N/A
UHM27654.1	125	384	NC_046381	Fundulus heteroclitus	Fundulus heteroclitus isolate FHET01 chromosome 21, MU-UCD_Fhet_4.1	27475411	27476196	2.67e-06	157	276	23.551	N/A
UHM27654.1	125	384	NC_046381	Fundulus heteroclitus	Fundulus heteroclitus isolate FHET01 chromosome 21, MU-UCD_Fhet_4.1	38310082	38310867	2.84e-06	157	276	23.551	N/A
UHM27654.1	125	378	NC_052340	Salvelinus namaycush	Salvelinus namaycush isolate Seneca chromosome 34, SaNama_1.0	38370282	38371049	2.79e-06	157	262	25.573	N/A
UHM27654.1	125	378	NC_042993	Salmo trutta	Salmo trutta chromosome 37, fSalTru1.1	29704561	29703794	3.25e-06	157	262	25.573	N/A
UHM27654.1	125	384	NC_042993	Salmo trutta	Salmo trutta chromosome 37, fSalTru1.1	10538102	10538887	3.96e-06	156	268	25.746	N/A
UHM27654.1	125	378	NC_042993	Salmo trutta	Salmo trutta chromosome 37, fSalTru1.1	15224991	15224224	6.71e-06	154	262	25.573	N/A
UHM27654.1	168	335	NW_020529135	Carassius auratus	Carassius auratus strain Wakin unplaced genomic scaffold, ASM336829v1 scaf_tig00217591	76759	77244	3.38e-06	156	168	26.190	N/A
UHM27654.1	168	335	NW_020526773	Carassius auratus	Carassius auratus strain Wakin unplaced genomic scaffold, ASM336829v1 scaf_tig00043328	26729	27214	3.46e-06	156	168	26.786	N/A
UHM27654.1	125	378	NC_042979	Salmo trutta	Salmo trutta chromosome 23, fSalTru1.1	7044031	7043264	3.51e-06	156	261	24.904	N/A
UHM27654.1	125	378	NC_042979	Salmo trutta	Salmo trutta chromosome 23, fSalTru1.1	34843270	34842503	6.71e-06	154	262	25.573	N/A
UHM27654.1	125	378	NC_042979	Salmo trutta	Salmo trutta chromosome 23, fSalTru1.1	9073228	9072461	7.06e-06	154	262	25.573	N/A
UHM27654.1	125	378	NC_042979	Salmo trutta	Salmo trutta chromosome 23, fSalTru1.1	13324446	13325213	8.66e-06	153	262	25.573	N/A
UHM27654.1	125	378	NC_042974	Salmo trutta	Salmo trutta chromosome 18, fSalTru1.1	4477091	4477858	3.57e-06	156	262	25.573	N/A
UHM27654.1	125	378	NC_042974	Salmo trutta	Salmo trutta chromosome 18, fSalTru1.1	9107951	9107184	6.01e-06	154	262	25.573	N/A
UHM27654.1	125	378	NC_042974	Salmo trutta	Salmo trutta chromosome 18, fSalTru1.1	58829575	58830342	9.60e-06	153	262	25.573	N/A
UHM27654.1	165	335	NC_039260	Carassius auratus	Carassius auratus strain Wakin chromosome 18, ASM336829v1	15821622	15821128	3.70e-06	156	171	26.316	N/A
UHM27654.1	165	378	NC_063057	Megalobrama amblycephala	Megalobrama amblycephala isolate DHTTF-2021 linkage group LG14, ASM1881202v1	37023968	37023351	4.03e-06	156	215	25.581	N/A
UHM27654.1	125	378	NC_042989	Salmo trutta	Salmo trutta chromosome 33, fSalTru1.1	31087634	31086867	4.09e-06	156	262	25.573	N/A
UHM27654.1	125	378	NC_042978	Salmo trutta	Salmo trutta chromosome 22, fSalTru1.1	6324491	6323724	4.13e-06	156	262	25.954	N/A
UHM27654.1	125	378	NC_042978	Salmo trutta	Salmo trutta chromosome 22, fSalTru1.1	33963693	33962926	6.27e-06	154	262	25.573	N/A
UHM27654.1	125	378	NC_042978	Salmo trutta	Salmo trutta chromosome 22, fSalTru1.1	24458014	24457247	8.09e-06	153	262	25.573	N/A
UHM27654.1	125	392	NC_059459	Salmo salar	Salmo salar chromosome ssa18, Ssal_v3.1	50505686	50504877	4.27e-06	156	276	25.725	N/A
UHM27654.1	125	378	NC_042988	Salmo trutta	Salmo trutta chromosome 32, fSalTru1.1	3245351	3244584	4.50e-06	155	262	25.573	N/A
UHM27654.1	125	378	NC_042988	Salmo trutta	Salmo trutta chromosome 32, fSalTru1.1	42376124	42375357	6.22e-06	154	262	25.573	N/A
UHM27654.1	125	378	NC_042988	Salmo trutta	Salmo trutta chromosome 32, fSalTru1.1	42389296	42388529	6.43e-06	154	262	25.573	N/A
UHM27654.1	125	378	NC_042971	Salmo trutta	Salmo trutta chromosome 15, fSalTru1.1	23957359	23956592	4.57e-06	155	262	25.573	N/A
UHM27654.1	125	378	NC_042971	Salmo trutta	Salmo trutta chromosome 15, fSalTru1.1	32401478	32402245	6.27e-06	154	262	25.573	N/A
UHM27654.1	125	378	NC_042971	Salmo trutta	Salmo trutta chromosome 15, fSalTru1.1	36388404	36389171	6.49e-06	154	262	25.573	N/A
UHM27654.1	125	378	NC_042971	Salmo trutta	Salmo trutta chromosome 15, fSalTru1.1	21987616	21988383	8.09e-06	153	262	25.573	N/A
UHM27654.1	125	378	NC_042969	Salmo trutta	Salmo trutta chromosome 13, fSalTru1.1	58501572	58500805	4.69e-06	155	262	25.573	N/A
UHM27654.1	125	378	NC_042969	Salmo trutta	Salmo trutta chromosome 13, fSalTru1.1	35350698	35351465	6.54e-06	154	262	25.573	N/A
UHM27654.1	125	378	NC_042969	Salmo trutta	Salmo trutta chromosome 13, fSalTru1.1	59353611	59354378	7.56e-06	153	262	25.573	N/A
UHM27654.1	125	378	NC_042966	Salmo trutta	Salmo trutta chromosome 10, fSalTru1.1	33616457	33615690	4.94e-06	155	262	25.573	N/A
UHM27654.1	125	378	NC_042966	Salmo trutta	Salmo trutta chromosome 10, fSalTru1.1	44714977	44715744	6.60e-06	154	262	25.191	N/A
UHM27654.1	125	378	NC_042966	Salmo trutta	Salmo trutta chromosome 10, fSalTru1.1	44410469	44409702	6.94e-06	154	262	25.573	N/A
UHM27654.1	125	378	NC_042966	Salmo trutta	Salmo trutta chromosome 10, fSalTru1.1	44401209	44400442	6.94e-06	154	262	25.573	N/A
UHM27654.1	125	378	NC_042991	Salmo trutta	Salmo trutta chromosome 35, fSalTru1.1	13716812	13716045	5.02e-06	155	262	25.573	N/A
UHM27654.1	125	378	NC_042991	Salmo trutta	Salmo trutta chromosome 35, fSalTru1.1	22825505	22824738	6.27e-06	154	262	25.573	N/A
UHM27654.1	125	378	NC_042991	Salmo trutta	Salmo trutta chromosome 35, fSalTru1.1	2511386	2512153	6.83e-06	154	262	25.573	N/A
UHM27654.1	125	378	NC_042991	Salmo trutta	Salmo trutta chromosome 35, fSalTru1.1	20889608	20890375	9.36e-06	153	262	25.573	N/A
UHM27654.1	125	378	NC_042981	Salmo trutta	Salmo trutta chromosome 25, fSalTru1.1	31544088	31543321	5.15e-06	155	262	25.573	N/A
UHM27654.1	125	378	NC_042981	Salmo trutta	Salmo trutta chromosome 25, fSalTru1.1	25606659	25607426	5.96e-06	154	262	25.573	N/A
UHM27654.1	125	378	NC_042981	Salmo trutta	Salmo trutta chromosome 25, fSalTru1.1	48212008	48211241	6.43e-06	154	262	25.573	N/A
UHM27654.1	125	378	NC_042981	Salmo trutta	Salmo trutta chromosome 25, fSalTru1.1	20063578	20062811	6.43e-06	154	262	25.573	N/A
UHM27654.1	125	378	NC_042967	Salmo trutta	Salmo trutta chromosome 11, fSalTru1.1	17980234	17981001	5.24e-06	155	262	25.573	N/A
UHM27654.1	125	378	NC_042961	Salmo trutta	Salmo trutta chromosome 5, fSalTru1.1	63986892	63986125	5.29e-06	155	262	25.573	N/A
UHM27654.1	125	378	NC_042961	Salmo trutta	Salmo trutta chromosome 5, fSalTru1.1	37020771	37021538	7.69e-06	153	262	25.573	N/A
UHM27654.1	125	378	NC_042982	Salmo trutta	Salmo trutta chromosome 26, fSalTru1.1	32664713	32665480	5.33e-06	155	262	25.573	N/A
UHM27654.1	125	378	NC_042982	Salmo trutta	Salmo trutta chromosome 26, fSalTru1.1	34831648	34830881	7.00e-06	154	262	25.573	N/A
UHM27654.1	125	378	NC_042982	Salmo trutta	Salmo trutta chromosome 26, fSalTru1.1	30440096	30439329	9.60e-06	153	262	25.573	N/A
UHM27654.1	125	378	NC_042982	Salmo trutta	Salmo trutta chromosome 26, fSalTru1.1	30431537	30430770	9.60e-06	153	262	25.573	N/A
UHM27654.1	186	384	NC_056605	Cyprinus carpio	Cyprinus carpio isolate SPL01 chromosome B9, ASM1834038v1	32486622	32486092	5.76e-06	154	200	25.000	N/A
UHM27654.1	125	378	NC_042992	Salmo trutta	Salmo trutta chromosome 36, fSalTru1.1	23121318	23122085	5.81e-06	154	262	25.573	N/A
UHM27654.1	125	378	NC_042992	Salmo trutta	Salmo trutta chromosome 36, fSalTru1.1	40296214	40296981	7.06e-06	154	262	25.573	N/A
UHM27654.1	125	378	NC_042985	Salmo trutta	Salmo trutta chromosome 29, fSalTru1.1	41364553	41365320	5.86e-06	154	262	25.573	N/A
UHM27654.1	125	378	NC_042959	Salmo trutta	Salmo trutta chromosome 3, fSalTru1.1	42183249	42184016	5.96e-06	154	262	25.573	N/A
UHM27654.1	125	378	NC_042959	Salmo trutta	Salmo trutta chromosome 3, fSalTru1.1	41852368	41851601	6.27e-06	154	262	25.573	N/A
UHM27654.1	125	378	NC_042959	Salmo trutta	Salmo trutta chromosome 3, fSalTru1.1	50459304	50460071	6.60e-06	154	262	25.573	N/A
UHM27654.1	125	378	NC_042959	Salmo trutta	Salmo trutta chromosome 3, fSalTru1.1	29532141	29531374	7.06e-06	154	262	25.573	N/A
UHM27654.1	125	378	NC_042972	Salmo trutta	Salmo trutta chromosome 16, fSalTru1.1	8641329	8642096	6.06e-06	154	262	25.573	N/A
UHM27654.1	125	378	NC_042972	Salmo trutta	Salmo trutta chromosome 16, fSalTru1.1	34408962	34409729	7.06e-06	154	262	25.573	N/A
UHM27654.1	125	378	NC_042972	Salmo trutta	Salmo trutta chromosome 16, fSalTru1.1	13587041	13587808	9.12e-06	153	262	25.573	N/A
UHM27654.1	125	378	NC_042972	Salmo trutta	Salmo trutta chromosome 16, fSalTru1.1	6425053	6425820	9.20e-06	153	262	25.573	N/A
UHM27654.1	125	378	NC_042983	Salmo trutta	Salmo trutta chromosome 27, fSalTru1.1	2730334	2729567	6.11e-06	154	262	25.573	N/A
UHM27654.1	125	378	NC_042983	Salmo trutta	Salmo trutta chromosome 27, fSalTru1.1	35258349	35257582	6.60e-06	154	262	25.573	N/A
UHM27654.1	125	378	NC_042983	Salmo trutta	Salmo trutta chromosome 27, fSalTru1.1	3799293	3800060	7.89e-06	153	262	24.809	N/A
UHM27654.1	125	378	NW_021823195	Salmo trutta	Salmo trutta unplaced genomic scaffold, fSalTru1.1	1379697	1378930	6.16e-06	154	262	25.573	N/A
UHM27654.1	125	378	NW_021823195	Salmo trutta	Salmo trutta unplaced genomic scaffold, fSalTru1.1	582407	581640	6.82e-06	154	262	25.573	N/A
UHM27654.1	125	378	NC_042980	Salmo trutta	Salmo trutta chromosome 24, fSalTru1.1	22011633	22010866	6.22e-06	154	262	25.573	N/A
UHM27654.1	125	378	NC_042980	Salmo trutta	Salmo trutta chromosome 24, fSalTru1.1	27163575	27164342	7.43e-06	154	262	25.573	N/A
UHM27654.1	125	378	NC_042990	Salmo trutta	Salmo trutta chromosome 34, fSalTru1.1	13957858	13958625	6.32e-06	154	262	25.573	N/A
UHM27654.1	125	378	NC_042990	Salmo trutta	Salmo trutta chromosome 34, fSalTru1.1	13941362	13940595	6.43e-06	154	262	25.573	N/A
UHM27654.1	125	378	NC_042994	Salmo trutta	Salmo trutta chromosome 38, fSalTru1.1	19940567	19941334	6.38e-06	154	262	25.191	N/A
UHM27654.1	125	378	NC_042984	Salmo trutta	Salmo trutta chromosome 28, fSalTru1.1	28669203	28669970	6.38e-06	154	262	25.573	N/A
UHM27654.1	125	378	NC_042984	Salmo trutta	Salmo trutta chromosome 28, fSalTru1.1	24183276	24184043	6.49e-06	154	262	25.573	N/A
UHM27654.1	125	378	NW_021822189	Salmo trutta	Salmo trutta unplaced genomic scaffold, fSalTru1.1	921479	922246	6.43e-06	154	262	25.573	N/A
UHM27654.1	125	378	NC_042973	Salmo trutta	Salmo trutta chromosome 17, fSalTru1.1	56467191	56466424	6.43e-06	154	262	25.573	N/A
UHM27654.1	125	378	NC_042973	Salmo trutta	Salmo trutta chromosome 17, fSalTru1.1	23790087	23790854	6.77e-06	154	262	25.573	N/A
UHM27654.1	125	378	NC_042963	Salmo trutta	Salmo trutta chromosome 7, fSalTru1.1	4925090	4924323	6.43e-06	154	262	25.573	N/A
UHM27654.1	125	378	NC_042963	Salmo trutta	Salmo trutta chromosome 7, fSalTru1.1	44290036	44290803	7.43e-06	154	262	25.573	N/A
UHM27654.1	125	378	NC_042963	Salmo trutta	Salmo trutta chromosome 7, fSalTru1.1	41100418	41101185	8.30e-06	153	262	25.573	N/A
UHM27654.1	125	378	NC_052310	Salvelinus namaycush	Salvelinus namaycush isolate Seneca chromosome 4, SaNama_1.0	72236528	72235761	6.43e-06	154	262	25.573	N/A
UHM27654.1	125	378	NC_059456	Salmo salar	Salmo salar chromosome ssa15, Ssal_v3.1	78202727	78201960	6.43e-06	154	262	25.573	N/A
UHM27654.1	125	378	NW_024058219	Salvelinus namaycush	Salvelinus namaycush isolate Seneca unplaced genomic scaffold, SaNama_1.0 Scaffold149	30429	31196	6.47e-06	154	262	25.573	N/A
UHM27654.1	125	378	NC_042964	Salmo trutta	Salmo trutta chromosome 8, fSalTru1.1	48001275	48000508	6.60e-06	154	262	25.573	N/A
UHM27654.1	125	378	NC_042964	Salmo trutta	Salmo trutta chromosome 8, fSalTru1.1	29792800	29792033	6.60e-06	154	262	25.573	N/A
UHM27654.1	125	378	NC_042987	Salmo trutta	Salmo trutta chromosome 31, fSalTru1.1	2164403	2163636	6.65e-06	154	262	25.573	N/A
UHM27654.1	125	378	NW_021822911	Salmo trutta	Salmo trutta unplaced genomic scaffold, fSalTru1.1	10360707	10361474	6.83e-06	154	262	25.573	N/A
UHM27654.1	125	378	NC_042962	Salmo trutta	Salmo trutta chromosome 6, fSalTru1.1	38205705	38206472	6.83e-06	154	262	25.573	N/A
UHM27654.1	125	378	NC_042962	Salmo trutta	Salmo trutta chromosome 6, fSalTru1.1	40341284	40340517	7.18e-06	154	262	25.573	N/A
UHM27654.1	125	378	NC_042962	Salmo trutta	Salmo trutta chromosome 6, fSalTru1.1	40006681	40005914	7.25e-06	154	262	25.573	N/A
UHM27654.1	125	378	NC_059447	Salmo salar	Salmo salar chromosome ssa06, Ssal_v3.1	3428910	3429677	6.83e-06	154	262	25.191	N/A
UHM27654.1	159	378	NW_015505520	Sinocyclocheilus grahami	Sinocyclocheilus grahami isolate Dianchi unplaced genomic scaffold, SAMN03320097.WGS_v1.1 scaffold341.1	1244471	1245106	7.75e-06	153	221	23.077	N/A
UHM27654.1	125	378	NW_021823258	Salmo trutta	Salmo trutta unplaced genomic scaffold, fSalTru1.1	2002567	2003334	7.89e-06	153	262	25.573	N/A
UHM27654.1	159	378	NW_015505966	Sinocyclocheilus grahami	Sinocyclocheilus grahami isolate Dianchi unplaced genomic scaffold, SAMN03320097.WGS_v1.1 scaffold787.1	286931	287566	8.59e-06	153	221	23.077	N/A
UHM27654.1	159	378	NW_015648599	Sinocyclocheilus rhinocerous	Sinocyclocheilus rhinocerous isolate Xijiao unplaced genomic scaffold, SAMN03320098_v1.1 scaffold3860	37446	36811	8.62e-06	153	221	24.434	N/A
UHM27654.1	126	335	NW_015505724	Sinocyclocheilus grahami	Sinocyclocheilus grahami isolate Dianchi unplaced genomic scaffold, SAMN03320097.WGS_v1.1 scaffold545.1	1258126	1257485	8.81e-06	153	220	25.000	N/A
UHM27654.1	125	382	NC_061802	Girardinichthys multiradiatus	Girardinichthys multiradiatus isolate DD_20200921_A chromosome 9, DD_fGirMul_XY1	47890204	47889425	8.81e-06	153	275	24.727	N/A
UHM27654.1	125	378	NW_021822732	Salmo trutta	Salmo trutta unplaced genomic scaffold, fSalTru1.1	218089	217322	9.01e-06	153	262	25.191	N/A
UHM27654.1	125	378	NW_021822695	Salmo trutta	Salmo trutta unplaced genomic scaffold, fSalTru1.1	267454	266687	9.03e-06	153	262	25.191	N/A
UHM27654.1	125	382	NC_061812	Girardinichthys multiradiatus	Girardinichthys multiradiatus isolate DD_20200921_A chromosome 20, DD_fGirMul_XY1	41943882	41944661	9.28e-06	153	277	21.300	N/A
UHM27654.1	125	335	NW_015447153	Nothobranchius furzeri	Nothobranchius furzeri strain GRZ unplaced genomic scaffold, Nfu_20140520 scaffold02445	3605	4249	9.80e-06	152	218	26.147	N/A
# TBLASTN 2.13.0+
# Query: QWT43290.1 |small protein|Anicalvirus hangzhouense|Anicalvirus|Lispiviridae|Anisopteromalus calandrae|China|China|2017|2021-06-21T00:00:00Z|small protein [Anisopteromalus calandrae negative-strand RNA virus 2]
# Database: ref_euk_rep_genomes
# 0 hits found
# TBLASTN 2.13.0+
# Query: YP_009303697.1 |ORF1|Lishi arlivirus|Arlivirus|Lispiviridae|Araneae|China|China|2013|2016-09-27T00:00:00Z|ORF1 [Lishi Spider Virus 2]
# Database: ref_euk_rep_genomes
# 0 hits found
# TBLASTN 2.13.0+
# Query: UHM27655.1 |hypothetical protein|Fushun ischnura senegalensis lispivirus 1||Lispiviridae|Ischnura senegalensis|China|China|2017-09-20|2021-12-27T00:00:00Z|MAG: hypothetical protein FISLV1_gp5 [Fushun ischnura senegalensis lispivirus 1]
# Database: ref_euk_rep_genomes
# 0 hits found
# TBLASTN 2.13.0+
# Query: QWT43291.1 |putative large polymerase protein|Anicalvirus hangzhouense|Anicalvirus|Lispiviridae|Anisopteromalus calandrae|China|China|2017|2021-06-21T00:00:00Z|putative large polymerase protein [Anisopteromalus calandrae negative-strand RNA virus 2]
# Database: ref_euk_rep_genomes
# Fields: query acc., q. start, q. end, subject acc., subject sci name, subject title, s. start, s. end, evalue, score, alignment length, % identity, subject strand
# 4 hits found
QWT43291.1	134	765	NW_007370655	Eptesicus fuscus	Eptesicus fuscus isolate BU_THK_EF1 unplaced genomic scaffold, EptFus1.0 scaffold00005	8632977	8634830	7.57e-19	271	657	22.374	N/A
QWT43291.1	119	656	NC_064416	Astyanax mexicanus	Astyanax mexicanus isolate ESR-SI-001 chromosome 9, AstMex3_surface	43035527	43037173	1.18e-18	270	571	21.891	N/A
QWT43291.1	391	675	NC_029665	Nothobranchius furzeri	Nothobranchius furzeri strain GRZ chromosome sgr17, Nfu_20140520	4965492	4966367	1.50e-10	200	297	24.242	N/A
QWT43291.1	574	805	NC_064409	Astyanax mexicanus	Astyanax mexicanus isolate ESR-SI-001 chromosome 2, AstMex3_surface	77053795	77054457	3.56e-10	197	233	26.180	N/A
# TBLASTN 2.13.0+
# Query: YP_009303698.1 |ORF2|Lishi arlivirus|Arlivirus|Lispiviridae|Araneae|China|China|2013|2016-09-27T00:00:00Z|ORF2 [Lishi Spider Virus 2]
# Database: ref_euk_rep_genomes
# 0 hits found
# TBLASTN 2.13.0+
# Query: UHM27656.1 |RNA-dependent RNA polymerase|Fushun ischnura senegalensis lispivirus 1||Lispiviridae|Ischnura senegalensis|China|China|2017-09-20|2021-12-27T00:00:00Z|MAG: RNA-dependent RNA polymerase [Fushun ischnura senegalensis lispivirus 1]
# Database: ref_euk_rep_genomes
# Fields: query acc., q. start, q. end, subject acc., subject sci name, subject title, s. start, s. end, evalue, score, alignment length, % identity, subject strand
# 5 hits found
UHM27656.1	740	1424	NW_007370655	Eptesicus fuscus	Eptesicus fuscus isolate BU_THK_EF1 unplaced genomic scaffold, EptFus1.0 scaffold00005	8634420	8636261	1.08e-19	279	694	23.487	N/A
UHM27656.1	745	1202	NW_005359516	Myotis brandtii	Myotis brandtii unplaced genomic scaffold, ASM41265v1 scaffold251	2401783	2403015	1.21e-12	218	466	23.820	N/A
UHM27656.1	745	1202	NW_005871156	Myotis lucifugus	Myotis lucifugus unplaced genomic scaffold, Myoluc2.0 scaffold_108	332705	333937	9.70e-12	211	460	24.130	N/A
UHM27656.1	186	560	NC_064416	Astyanax mexicanus	Astyanax mexicanus isolate ESR-SI-001 chromosome 9, AstMex3_surface	43035662	43036795	9.87e-11	202	390	21.795	N/A
UHM27656.1	663	904	NC_064409	Astyanax mexicanus	Astyanax mexicanus isolate ESR-SI-001 chromosome 2, AstMex3_surface	77053795	77054370	6.19e-08	178	242	24.793	N/A
# BLAST processed 26 queries
```
