## Supplementary material for "Deep-mining of vertebrate genomes reveals an unexpected diversity of endogenous viral elements": batch_045-tblastn-ref_euk_rep_genomes.out

```
# TBLASTN 2.13.0+
# Query: YP_009303699.1 |RNA-dependent RNA polymerase|Lishi arlivirus|Arlivirus|Lispiviridae|Araneae|China|China|2013|2016-09-27T00:00:00Z|RNA-dependent RNA polymerase [Lishi Spider Virus 2]
# Database: ref_euk_rep_genomes
# Fields: query acc., q. start, q. end, subject acc., subject sci name, subject title, s. start, s. end, evalue, score, alignment length, % identity, subject strand
# 1 hits found
YP_009303699.1	306	771	NC_064416	Astyanax mexicanus	Astyanax mexicanus isolate ESR-SI-001 chromosome 9, AstMex3_surface	43035812	43037158	7.84e-11	203	492	20.935	N/A
# TBLASTN 2.13.0+
# Query: UHK03026.1 |hypothetical protein|Guiyang lispivirus 1||Lispiviridae|Argiope bruennichi|China|China|2016-08-13|2021-12-26T00:00:00Z|MAG: hypothetical protein GuLV1_gp1 [Guiyang lispivirus 1]
# Database: ref_euk_rep_genomes
# 0 hits found
# TBLASTN 2.13.0+
# Query: YP_009304417.1 |ORF1|Tacheng arlivirus|Arlivirus|Lispiviridae|Argas miniatus|China|China|2013|2016-09-27T00:00:00Z|ORF1 [Tacheng Tick Virus 6]
# Database: ref_euk_rep_genomes
# 0 hits found
# TBLASTN 2.13.0+
# Query: UHK03027.1 |RNA-dependent RNA polymerase|Guiyang lispivirus 1||Lispiviridae|Argiope bruennichi|China|China|2016-08-13|2021-12-26T00:00:00Z|MAG: RNA-dependent RNA polymerase [Guiyang lispivirus 1]
# Database: ref_euk_rep_genomes
# Fields: query acc., q. start, q. end, subject acc., subject sci name, subject title, s. start, s. end, evalue, score, alignment length, % identity, subject strand
# 8 hits found
UHK03027.1	165	1349	NW_007370655	Eptesicus fuscus	Eptesicus fuscus isolate BU_THK_EF1 unplaced genomic scaffold, EptFus1.0 scaffold00005	8633001	8636258	8.91e-42	468	1219	22.642	N/A
UHK03027.1	147	716	NC_064416	Astyanax mexicanus	Astyanax mexicanus isolate ESR-SI-001 chromosome 9, AstMex3_surface	43035527	43037173	1.43e-18	269	606	21.287	N/A
UHK03027.1	480	1051	NW_005871156	Myotis lucifugus	Myotis lucifugus unplaced genomic scaffold, Myoluc2.0 scaffold_108	332255	333745	1.40e-14	235	604	23.675	N/A
UHK03027.1	365	837	NC_007131	Danio rerio	Danio rerio strain Tuebingen chromosome 20, GRCz11 Primary Assembly	11821373	11822620	4.35e-14	231	489	22.699	N/A
UHK03027.1	774	1351	NW_023416313	Myotis myotis	Myotis myotis isolate mMyoMyo1 unplaced genomic scaffold, mMyoMyo1.p scaffold_m19_p_1	71942948	71944519	2.13e-11	207	591	23.350	N/A
UHK03027.1	266	837	NC_007136	Danio rerio	Danio rerio strain Tuebingen chromosome 25, GRCz11 Primary Assembly	22517604	22519172	6.49e-09	186	598	20.401	N/A
UHK03027.1	365	837	NW_018395203	Danio rerio	Danio rerio strain Tuebingen chromosome 25 genomic scaffold, GRCz11 alternate locus group ALT_DRER_TU_1 ALT_CTG25_1_18	347152	348399	8.33e-09	185	490	22.041	N/A
UHK03027.1	1102	1359	NC_056734	Protopterus annectens	Protopterus annectens isolate FY-2018-M chromosome 4.part1, PAN1.0	96743456	96744175	1.34e-07	175	266	24.060	N/A
# TBLASTN 2.13.0+
# Query: YP_009304418.1 |ORF2|Tacheng arlivirus|Arlivirus|Lispiviridae|Argas miniatus|China|China|2013|2016-09-27T00:00:00Z|ORF2 [Tacheng Tick Virus 6]
# Database: ref_euk_rep_genomes
# 0 hits found
# TBLASTN 2.13.0+
# Query: UHK03041.1 |hypothetical protein|Guiyang lispivirus 2||Lispiviridae|Argiope bruennichi|China|China|2016-08-12|2021-12-26T00:00:00Z|MAG: hypothetical protein GuLV2_gp1 [Guiyang lispivirus 2]
# Database: ref_euk_rep_genomes
# 0 hits found
# TBLASTN 2.13.0+
# Query: YP_009304419.1 |ORF3|Tacheng arlivirus|Arlivirus|Lispiviridae|Argas miniatus|China|China|2013|2016-09-27T00:00:00Z|ORF3 [Tacheng Tick Virus 6]
# Database: ref_euk_rep_genomes
# 0 hits found
# TBLASTN 2.13.0+
# Query: UHK03042.1 |RNA-dependent RNA polymerase|Guiyang lispivirus 2||Lispiviridae|Argiope bruennichi|China|China|2016-08-12|2021-12-26T00:00:00Z|MAG: RNA-dependent RNA polymerase [Guiyang lispivirus 2]
# Database: ref_euk_rep_genomes
# Fields: query acc., q. start, q. end, subject acc., subject sci name, subject title, s. start, s. end, evalue, score, alignment length, % identity, subject strand
# 18 hits found
UHK03042.1	334	699	NC_064416	Astyanax mexicanus	Astyanax mexicanus isolate ESR-SI-001 chromosome 9, AstMex3_surface	43036055	43037182	4.92e-40	314	383	26.371	N/A
UHK03042.1	697	1048	NC_064416	Astyanax mexicanus	Astyanax mexicanus isolate ESR-SI-001 chromosome 9, AstMex3_surface	43037172	43038197	4.92e-40	185	354	21.751	N/A
UHK03042.1	329	1024	NW_007370655	Eptesicus fuscus	Eptesicus fuscus isolate BU_THK_EF1 unplaced genomic scaffold, EptFus1.0 scaffold00005	8633433	8635439	2.33e-29	362	728	24.725	N/A
UHK03042.1	243	1246	NW_015113296	Poecilia latipinna	Poecilia latipinna isolate Pla-1442-1.1 unplaced genomic scaffold, P_latipinna-1.0 Scaffold680	282415	285300	1.16e-25	330	1036	20.463	N/A
UHK03042.1	243	1246	NW_006800595	Poecilia formosa	Poecilia formosa unplaced genomic scaffold, Poecilia_formosa-5.1.2 Scaffold656	34936	32051	3.73e-25	326	1036	20.367	N/A
UHK03042.1	352	1013	NC_007131	Danio rerio	Danio rerio strain Tuebingen chromosome 20, GRCz11 Primary Assembly	11821277	11823154	6.72e-25	323	686	21.283	N/A
UHK03042.1	335	1007	NC_007136	Danio rerio	Danio rerio strain Tuebingen chromosome 25, GRCz11 Primary Assembly	22517778	22519688	8.97e-23	305	696	20.402	N/A
UHK03042.1	487	1022	NW_005359516	Myotis brandtii	Myotis brandtii unplaced genomic scaffold, ASM41265v1 scaffold251	2401297	2402796	1.41e-19	278	548	23.175	N/A
UHK03042.1	487	1022	NW_005871156	Myotis lucifugus	Myotis lucifugus unplaced genomic scaffold, Myoluc2.0 scaffold_108	332219	333718	1.54e-19	277	546	23.443	N/A
UHK03042.1	335	896	NW_018395203	Danio rerio	Danio rerio strain Tuebingen chromosome 25 genomic scaffold, GRCz11 alternate locus group ALT_DRER_TU_1 ALT_CTG25_1_18	347005	348588	1.17e-15	244	584	20.377	N/A
UHK03042.1	603	834	NC_064409	Astyanax mexicanus	Astyanax mexicanus isolate ESR-SI-001 chromosome 2, AstMex3_surface	77053750	77054436	6.24e-15	238	235	26.383	N/A
UHK03042.1	429	720	NC_029665	Nothobranchius furzeri	Nothobranchius furzeri strain GRZ chromosome sgr17, Nfu_20140520	4965486	4966382	8.38e-14	228	303	26.073	N/A
UHK03042.1	673	826	NC_056505	Nematolebias whitei	Nematolebias whitei isolate Nwh7 chromosome 8, NemWhi1	37224606	37225025	4.69e-08	179	155	30.323	N/A
UHK03042.1	673	826	NW_005871615	Myotis lucifugus	Myotis lucifugus unplaced genomic scaffold, Myoluc2.0 scaffold_567	120375	119959	3.21e-07	172	154	29.870	N/A
UHK03042.1	739	826	NW_005358369	Myotis brandtii	Myotis brandtii unplaced genomic scaffold, ASM41265v1 scaffold223	715333	715070	2.98e-06	115	88	28.409	N/A
UHK03042.1	673	715	NW_005358369	Myotis brandtii	Myotis brandtii unplaced genomic scaffold, ASM41265v1 scaffold223	715493	715365	2.98e-06	87	43	41.860	N/A
UHK03042.1	701	906	NW_023416313	Myotis myotis	Myotis myotis isolate mMyoMyo1 unplaced genomic scaffold, mMyoMyo1.p scaffold_m19_p_1	4129165	4128632	8.05e-06	131	206	25.728	N/A
UHK03042.1	673	698	NW_023416313	Myotis myotis	Myotis myotis isolate mMyoMyo1 unplaced genomic scaffold, mMyoMyo1.p scaffold_m19_p_1	4129248	4129171	8.05e-06	66	26	46.154	N/A
# TBLASTN 2.13.0+
# Query: YP_009304420.1 |RNA-dependent RNA polymerase|Tacheng arlivirus|Arlivirus|Lispiviridae|Argas miniatus|China|China|2013|2016-09-27T00:00:00Z|RNA-dependent RNA polymerase [Tacheng Tick Virus 6]
# Database: ref_euk_rep_genomes
# Fields: query acc., q. start, q. end, subject acc., subject sci name, subject title, s. start, s. end, evalue, score, alignment length, % identity, subject strand
# 5 hits found
YP_009304420.1	184	699	NC_064416	Astyanax mexicanus	Astyanax mexicanus isolate ESR-SI-001 chromosome 9, AstMex3_surface	43035635	43037197	1.19e-43	327	532	26.316	N/A
YP_009304420.1	700	1031	NC_064416	Astyanax mexicanus	Astyanax mexicanus isolate ESR-SI-001 chromosome 9, AstMex3_surface	43037193	43038158	1.19e-43	203	338	26.036	N/A
YP_009304420.1	186	1261	NW_007370655	Eptesicus fuscus	Eptesicus fuscus isolate BU_THK_EF1 unplaced genomic scaffold, EptFus1.0 scaffold00005	8633052	8636150	9.45e-37	425	1135	23.524	N/A
YP_009304420.1	598	830	NC_064409	Astyanax mexicanus	Astyanax mexicanus isolate ESR-SI-001 chromosome 2, AstMex3_surface	77053750	77054436	1.02e-20	287	234	32.051	N/A
YP_009304420.1	426	716	NC_029665	Nothobranchius furzeri	Nothobranchius furzeri strain GRZ chromosome sgr17, Nfu_20140520	4965492	4966382	6.35e-17	255	301	28.239	N/A
# TBLASTN 2.13.0+
# Query: UHK03159.1 |hypothetical protein|Hangzhou cletus punctiger lispivirus 1||Lispiviridae|Cletus punctiger|China|China|2016-09-06|2021-12-26T00:00:00Z|MAG: hypothetical protein FCPL1_gp1 [Hangzhou cletus punctiger lispivirus 1]
# Database: ref_euk_rep_genomes
# 0 hits found
# TBLASTN 2.13.0+
# Query: YP_009288952.1 |ORF1|Gerrid arlivirus|Arlivirus|Lispiviridae|Gerridae|China|China|2013|2016-09-23T00:00:00Z|ORF1 [Sanxia water strider virus 4]
# Database: ref_euk_rep_genomes
# 0 hits found
# TBLASTN 2.13.0+
# Query: UHK03160.1 |hypothetical protein|Hangzhou cletus punctiger lispivirus 1||Lispiviridae|Cletus punctiger|China|China|2016-09-06|2021-12-26T00:00:00Z|MAG: hypothetical protein FCPL1_gp2 [Hangzhou cletus punctiger lispivirus 1]
# Database: ref_euk_rep_genomes
# 0 hits found
# TBLASTN 2.13.0+
# Query: YP_009288953.1 |ORF2|Gerrid arlivirus|Arlivirus|Lispiviridae|Gerridae|China|China|2013|2016-09-23T00:00:00Z|ORF2 [Sanxia water strider virus 4]
# Database: ref_euk_rep_genomes
# 0 hits found
# TBLASTN 2.13.0+
# Query: UHK03161.1 |hypothetical protein|Hangzhou cletus punctiger lispivirus 1||Lispiviridae|Cletus punctiger|China|China|2016-09-06|2021-12-26T00:00:00Z|MAG: hypothetical protein FCPL1_gp3 [Hangzhou cletus punctiger lispivirus 1]
# Database: ref_euk_rep_genomes
# 0 hits found
# TBLASTN 2.13.0+
# Query: YP_009288954.1 |glycoprotein|Gerrid arlivirus|Arlivirus|Lispiviridae|Gerridae|China|China|2013|2016-09-23T00:00:00Z|glycoprotein [Sanxia water strider virus 4]
# Database: ref_euk_rep_genomes
# Fields: query acc., q. start, q. end, subject acc., subject sci name, subject title, s. start, s. end, evalue, score, alignment length, % identity, subject strand
# 1 hits found
YP_009288954.1	136	340	NW_015448106	Nothobranchius furzeri	Nothobranchius furzeri strain GRZ unplaced genomic scaffold, Nfu_20140520 scaffold02926	7937	7347	8.32e-07	160	211	27.962	N/A
# TBLASTN 2.13.0+
# Query: UHK03162.1 |hypothetical protein|Hangzhou cletus punctiger lispivirus 1||Lispiviridae|Cletus punctiger|China|China|2016-09-06|2021-12-26T00:00:00Z|MAG: hypothetical protein FCPL1_gp4 [Hangzhou cletus punctiger lispivirus 1]
# Database: ref_euk_rep_genomes
# 0 hits found
# TBLASTN 2.13.0+
# Query: YP_009288955.1 |RNA-dependent RNA polymerase|Gerrid arlivirus|Arlivirus|Lispiviridae|Gerridae|China|China|2013|2016-09-23T00:00:00Z|RNA-dependent RNA polymerase [Sanxia water strider virus 4]
# Database: ref_euk_rep_genomes
# Fields: query acc., q. start, q. end, subject acc., subject sci name, subject title, s. start, s. end, evalue, score, alignment length, % identity, subject strand
# 11 hits found
YP_009288955.1	349	1347	NW_007370655	Eptesicus fuscus	Eptesicus fuscus isolate BU_THK_EF1 unplaced genomic scaffold, EptFus1.0 scaffold00005	8633532	8636330	3.32e-33	395	1037	22.565	N/A
YP_009288955.1	369	1120	NW_005359516	Myotis brandtii	Myotis brandtii unplaced genomic scaffold, ASM41265v1 scaffold251	2400973	2403057	1.20e-25	330	782	24.169	N/A
YP_009288955.1	369	1112	NW_005871156	Myotis lucifugus	Myotis lucifugus unplaced genomic scaffold, Myoluc2.0 scaffold_108	331895	333955	4.38e-25	325	770	24.675	N/A
YP_009288955.1	583	856	NC_064409	Astyanax mexicanus	Astyanax mexicanus isolate ESR-SI-001 chromosome 2, AstMex3_surface	77053738	77054520	1.55e-14	234	280	26.429	N/A
YP_009288955.1	188	689	NC_064416	Astyanax mexicanus	Astyanax mexicanus isolate ESR-SI-001 chromosome 9, AstMex3_surface	43035662	43037173	2.41e-14	233	542	23.063	N/A
YP_009288955.1	498	632	NC_056505	Nematolebias whitei	Nematolebias whitei isolate Nwh7 chromosome 8, NemWhi1	6899864	6899469	7.43e-14	141	135	28.889	N/A
YP_009288955.1	665	795	NC_056505	Nematolebias whitei	Nematolebias whitei isolate Nwh7 chromosome 8, NemWhi1	6899404	6899054	7.43e-14	129	131	25.954	N/A
YP_009288955.1	503	706	NW_023416313	Myotis myotis	Myotis myotis isolate mMyoMyo1 unplaced genomic scaffold, mMyoMyo1.p scaffold_m19_p_1	71942295	71942870	1.04e-07	176	205	29.756	N/A
YP_009288955.1	741	816	NC_042299	Takifugu rubripes	Takifugu rubripes chromosome 15, fTakRub1.2	4923412	4923639	1.97e-07	114	76	30.263	N/A
YP_009288955.1	621	705	NC_042299	Takifugu rubripes	Takifugu rubripes chromosome 15, fTakRub1.2	4923132	4923356	1.97e-07	99	85	29.412	N/A
YP_009288955.1	432	710	NC_029665	Nothobranchius furzeri	Nothobranchius furzeri strain GRZ chromosome sgr17, Nfu_20140520	4965543	4966373	2.24e-07	173	290	22.759	N/A
# TBLASTN 2.13.0+
# Query: UHK03163.1 |RNA-dependent RNA polymerase|Hangzhou cletus punctiger lispivirus 1||Lispiviridae|Cletus punctiger|China|China|2016-09-06|2021-12-26T00:00:00Z|MAG: RNA-dependent RNA polymerase [Hangzhou cletus punctiger lispivirus 1]
# Database: ref_euk_rep_genomes
# Fields: query acc., q. start, q. end, subject acc., subject sci name, subject title, s. start, s. end, evalue, score, alignment length, % identity, subject strand
# 8 hits found
UHK03163.1	627	1199	NW_005359516	Myotis brandtii	Myotis brandtii unplaced genomic scaffold, ASM41265v1 scaffold251	2401330	2402814	3.41e-17	258	587	23.509	N/A
UHK03163.1	606	1199	NW_005871156	Myotis lucifugus	Myotis lucifugus unplaced genomic scaffold, Myoluc2.0 scaffold_108	332165	333736	4.06e-17	257	609	23.645	N/A
UHK03163.1	607	1181	NW_007370655	Eptesicus fuscus	Eptesicus fuscus isolate BU_THK_EF1 unplaced genomic scaffold, EptFus1.0 scaffold00005	8633877	8635397	1.49e-16	252	578	23.010	N/A
UHK03163.1	561	878	NC_029665	Nothobranchius furzeri	Nothobranchius furzeri strain GRZ chromosome sgr17, Nfu_20140520	4965489	4966370	5.36e-15	239	327	24.771	N/A
UHK03163.1	571	850	NC_064416	Astyanax mexicanus	Astyanax mexicanus isolate ESR-SI-001 chromosome 9, AstMex3_surface	43036355	43037152	8.16e-12	211	291	24.742	N/A
UHK03163.1	904	1000	NW_005358369	Myotis brandtii	Myotis brandtii unplaced genomic scaffold, ASM41265v1 scaffold223	715324	715025	6.20e-07	115	100	30.000	N/A
UHK03163.1	835	877	NW_005358369	Myotis brandtii	Myotis brandtii unplaced genomic scaffold, ASM41265v1 scaffold223	715493	715365	6.20e-07	94	43	46.512	N/A
UHK03163.1	739	1028	NC_064409	Astyanax mexicanus	Astyanax mexicanus isolate ESR-SI-001 chromosome 2, AstMex3_surface	77053750	77054523	1.38e-06	166	295	24.407	N/A
# BLAST processed 18 queries
```
