## Supplementary material for "Deep-mining of vertebrate genomes reveals an unexpected diversity of endogenous viral elements": batch_046-tblastn-ref_euk_rep_genomes.out

```
# TBLASTN 2.13.0+
# Query: UUW06592.1 |VP1|Cat Tien Hospitalitermes Lispi-like virus||Lispiviridae|Hospitalitermes bicolor|Viet Nam: Cat Tien National Park|Viet Nam|2019|2022-08-17T00:00:00Z|VP1 [Cat Tien Hospitalitermes Lispi-like virus]
# Database: ref_euk_rep_genomes
# Fields: query acc., q. start, q. end, subject acc., subject sci name, subject title, s. start, s. end, evalue, score, alignment length, % identity, subject strand
# 13 hits found
UUW06592.1	348	1122	NW_005359516	Myotis brandtii	Myotis brandtii unplaced genomic scaffold, ASM41265v1 scaffold251	2400961	2403159	2.63e-36	421	806	24.566	N/A
UUW06592.1	173	666	NC_064416	Astyanax mexicanus	Astyanax mexicanus isolate ESR-SI-001 chromosome 9, AstMex3_surface	43035653	43037173	2.92e-33	265	521	23.225	N/A
UUW06592.1	672	995	NC_064416	Astyanax mexicanus	Astyanax mexicanus isolate ESR-SI-001 chromosome 9, AstMex3_surface	43037187	43038134	2.92e-33	174	339	27.729	N/A
UUW06592.1	348	1119	NW_005871156	Myotis lucifugus	Myotis lucifugus unplaced genomic scaffold, Myoluc2.0 scaffold_108	331883	334072	2.38e-32	387	804	24.378	N/A
UUW06592.1	301	998	NW_007370655	Eptesicus fuscus	Eptesicus fuscus isolate BU_THK_EF1 unplaced genomic scaffold, EptFus1.0 scaffold00005	8633442	8635460	3.24e-23	309	745	24.966	N/A
UUW06592.1	352	977	NC_007131	Danio rerio	Danio rerio strain Tuebingen chromosome 20, GRCz11 Primary Assembly	11821370	11823145	6.87e-18	263	662	20.997	N/A
UUW06592.1	566	800	NC_064409	Astyanax mexicanus	Astyanax mexicanus isolate ESR-SI-001 chromosome 2, AstMex3_surface	77053726	77054439	3.25e-15	240	244	28.279	N/A
UUW06592.1	296	974	NC_007136	Danio rerio	Danio rerio strain Tuebingen chromosome 25, GRCz11 Primary Assembly	22517754	22519688	2.11e-14	233	708	21.045	N/A
UUW06592.1	421	686	NC_029665	Nothobranchius furzeri	Nothobranchius furzeri strain GRZ chromosome sgr17, Nfu_20140520	4965555	4966370	8.57e-12	211	276	26.812	N/A
UUW06592.1	576	829	NW_023416318	Myotis myotis	Myotis myotis isolate mMyoMyo1 unplaced genomic scaffold, mMyoMyo1.p scaffold_m19_p_14	13259068	13259772	4.07e-11	205	261	28.352	N/A
UUW06592.1	296	788	NW_018395203	Danio rerio	Danio rerio strain Tuebingen chromosome 25 genomic scaffold, GRCz11 alternate locus group ALT_DRER_TU_1 ALT_CTG25_1_18	346981	348402	1.03e-10	201	519	21.965	N/A
UUW06592.1	643	829	NW_005871615	Myotis lucifugus	Myotis lucifugus unplaced genomic scaffold, Myoluc2.0 scaffold_567	120375	119866	8.89e-09	185	191	28.272	N/A
UUW06592.1	643	802	NC_056505	Nematolebias whitei	Nematolebias whitei isolate Nwh7 chromosome 8, NemWhi1	37224606	37225043	9.01e-07	168	160	26.875	N/A
# TBLASTN 2.13.0+
# Query: UHK03258.1 |hypothetical protein|Hangzhou scotinophara lurida lispivirus 1||Lispiviridae|Scotinophara lurida|China|China|2016-09-06|2021-12-26T00:00:00Z|MAG: hypothetical protein FSLLV1_gp1 [Hangzhou scotinophara lurida lispivirus 1]
# Database: ref_euk_rep_genomes
# 0 hits found
# TBLASTN 2.13.0+
# Query: UUW06593.1 |VP2|Cat Tien Hospitalitermes Lispi-like virus||Lispiviridae|Hospitalitermes bicolor|Viet Nam: Cat Tien National Park|Viet Nam|2019|2022-08-17T00:00:00Z|VP2 [Cat Tien Hospitalitermes Lispi-like virus]
# Database: ref_euk_rep_genomes
# 0 hits found
# TBLASTN 2.13.0+
# Query: UHK03259.1 |hypothetical protein|Hangzhou scotinophara lurida lispivirus 1||Lispiviridae|Scotinophara lurida|China|China|2016-09-06|2021-12-26T00:00:00Z|MAG: hypothetical protein FSLLV1_gp2 [Hangzhou scotinophara lurida lispivirus 1]
# Database: ref_euk_rep_genomes
# 0 hits found
# TBLASTN 2.13.0+
# Query: UUW06594.1 |VP3|Cat Tien Hospitalitermes Lispi-like virus||Lispiviridae|Hospitalitermes bicolor|Viet Nam: Cat Tien National Park|Viet Nam|2019|2022-08-17T00:00:00Z|VP3 [Cat Tien Hospitalitermes Lispi-like virus]
# Database: ref_euk_rep_genomes
# 0 hits found
# TBLASTN 2.13.0+
# Query: UHK03260.1 |fusion glycoprotein|Hangzhou scotinophara lurida lispivirus 1||Lispiviridae|Scotinophara lurida|China|China|2016-09-06|2021-12-26T00:00:00Z|MAG: fusion glycoprotein [Hangzhou scotinophara lurida lispivirus 1]
# Database: ref_euk_rep_genomes
# 0 hits found
# TBLASTN 2.13.0+
# Query: UUW06595.1 |VP4|Cat Tien Hospitalitermes Lispi-like virus||Lispiviridae|Hospitalitermes bicolor|Viet Nam: Cat Tien National Park|Viet Nam|2019|2022-08-17T00:00:00Z|VP4 [Cat Tien Hospitalitermes Lispi-like virus]
# Database: ref_euk_rep_genomes
# 0 hits found
# TBLASTN 2.13.0+
# Query: UHK03261.1 |hypothetical protein|Hangzhou scotinophara lurida lispivirus 1||Lispiviridae|Scotinophara lurida|China|China|2016-09-06|2021-12-26T00:00:00Z|MAG: hypothetical protein FSLLV1_gp4 [Hangzhou scotinophara lurida lispivirus 1]
# Database: ref_euk_rep_genomes
# 0 hits found
# TBLASTN 2.13.0+
# Query: YP_010085073.1 |nucleocapsid protein|Sanxia sawastrivirus|Sawastrivirus|Phasmaviridae|Gerridae|China|China|2012|2021-06-01T00:00:00Z|nucleocapsid protein [Sanxia Water Strider Virus 2]
# Database: ref_euk_rep_genomes
# 0 hits found
# TBLASTN 2.13.0+
# Query: YP_009507890.1 |nucleoprotein|Nome phantom orthophasmavirus|Orthophasmavirus|Phasmaviridae|Chaoborus|USA|USA|2011-07-28|2018-08-24T00:00:00Z|nucleoprotein [Nome phantom orthophasmavirus]
# Database: ref_euk_rep_genomes
# 0 hits found
# TBLASTN 2.13.0+
# Query: ASA47281.1 |hypothetical protein|Culex orthophasmavirus|Orthophasmavirus|Phasmaviridae|Culex globocoxitus|Australia: Point Douro|Australia|2015-09-07|2017-06-20T00:00:00Z|hypothetical protein [Culex phasma-like virus]
# Database: ref_euk_rep_genomes
# 0 hits found
# TBLASTN 2.13.0+
# Query: YP_009507891.1 |glycoprotein precursor|Nome phantom orthophasmavirus|Orthophasmavirus|Phasmaviridae|Chaoborus|USA|USA|2011-07-28|2018-08-24T00:00:00Z|glycoprotein precursor [Nome phantom orthophasmavirus]
# Database: ref_euk_rep_genomes
# 0 hits found
# TBLASTN 2.13.0+
# Query: YP_010085075.1 |RNA-dependent RNA polymerase|Sanxia sawastrivirus|Sawastrivirus|Phasmaviridae|Gerridae|China|China|2012|2021-06-01T00:00:00Z|RNA-dependent RNA polymerase [Sanxia Water Strider Virus 2]
# Database: ref_euk_rep_genomes
# 0 hits found
# TBLASTN 2.13.0+
# Query: YP_009362029.1 |RNA-dependent RNA polymerase|Kigluaik phantom orthophasmavirus|Orthophasmavirus|Phasmaviridae|Chaoborus trivitattus|USA|USA|2011-08-01|2017-05-05T00:00:00Z|RNA-dependent RNA polymerase [Kigluaik phantom orthophasmavirus]
# Database: ref_euk_rep_genomes
# 0 hits found
# TBLASTN 2.13.0+
# Query: UHM27604.1 |glycoprotein|Fushun phasmavirus 1||Phasmaviridae|Sogatella furcifera|China|China|2017-09-20|2021-12-27T00:00:00Z|MAG: glycoprotein [Fushun phasmavirus 1]
# Database: ref_euk_rep_genomes
# 0 hits found
# TBLASTN 2.13.0+
# Query: ASA47314.1 |glycoprotein|Culex orthophasmavirus|Orthophasmavirus|Phasmaviridae|Culex australicus|Australia: Point Douro|Australia|2015-09-07|2017-06-20T00:00:00Z|glycoprotein [Culex phasma-like virus]
# Database: ref_euk_rep_genomes
# 0 hits found
# TBLASTN 2.13.0+
# Query: YP_009362030.1 |nucleoprotein|Kigluaik phantom orthophasmavirus|Orthophasmavirus|Phasmaviridae|Chaoborus trivitattus|USA|USA|2011-08-01|2017-05-05T00:00:00Z|nucleoprotein [Kigluaik phantom orthophasmavirus]
# Database: ref_euk_rep_genomes
# 0 hits found
# TBLASTN 2.13.0+
# Query: UHM27605.1 |putative nucleoprotein|Fushun phasmavirus 1||Phasmaviridae|Sogatella furcifera|China|China|2017-09-20|2021-12-27T00:00:00Z|MAG: putative nucleoprotein [Fushun phasmavirus 1]
# Database: ref_euk_rep_genomes
# 0 hits found
# TBLASTN 2.13.0+
# Query: ASA47315.1 |nucleoprotein|Culex orthophasmavirus|Orthophasmavirus|Phasmaviridae|Culex australicus|Australia: Point Douro|Australia|2015-09-07|2017-06-20T00:00:00Z|nucleoprotein [Culex phasma-like virus]
# Database: ref_euk_rep_genomes
# 0 hits found
# TBLASTN 2.13.0+
# Query: YP_009362036.1 |glycoprotein precursor|Kigluaik phantom orthophasmavirus|Orthophasmavirus|Phasmaviridae|Chaoborus trivitattus|USA|USA|2011-08-01|2017-05-05T00:00:00Z|glycoprotein precursor [Kigluaik phantom orthophasmavirus]
# Database: ref_euk_rep_genomes
# 0 hits found
# TBLASTN 2.13.0+
# Query: UHM27634.1 |RNA-dependent RNA polymerase|Fushun phasmavirus 2||Phasmaviridae|Laodelphax striatellus|China|China|2017-09-20|2021-12-27T00:00:00Z|MAG: RNA-dependent RNA polymerase [Fushun phasmavirus 2]
# Database: ref_euk_rep_genomes
# 0 hits found
# TBLASTN 2.13.0+
# Query: YP_009329871.1 |RNA-dependent RNA polymerase|Qingling orthophasmavirus|Orthophasmavirus|Phasmaviridae|Odonata|China|China|2013|2016-12-22T00:00:00Z|RNA-dependent RNA polymerase [Hubei odonate virus 9]
# Database: ref_euk_rep_genomes
# 0 hits found
# TBLASTN 2.13.0+
# Query: UHM27635.1 |glycoprotein|Fushun phasmavirus 2||Phasmaviridae|Laodelphax striatellus|China|China|2017-09-22|2021-12-27T00:00:00Z|MAG: glycoprotein [Fushun phasmavirus 2]
# Database: ref_euk_rep_genomes
# 0 hits found
# TBLASTN 2.13.0+
# Query: YP_009329872.1 |putative glycoprotein|Qingling orthophasmavirus|Orthophasmavirus|Phasmaviridae|Odonata|China|China|2013|2016-12-22T00:00:00Z|putative glycoprotein [Hubei odonate virus 9]
# Database: ref_euk_rep_genomes
# 0 hits found
# BLAST processed 24 queries
```
