## Supplementary material for "Deep-mining of vertebrate genomes reveals an unexpected diversity of endogenous viral elements": batch_047-tblastn-ref_euk_rep_genomes.out

```
# TBLASTN 2.13.0+
# Query: UHM27636.1 |nucleocapsid protein|Fushun phasmavirus 2||Phasmaviridae|Laodelphax striatellus|China|China|2017-09-22|2021-12-27T00:00:00Z|MAG: nucleocapsid protein [Fushun phasmavirus 2]
# Database: ref_euk_rep_genomes
# 0 hits found
# TBLASTN 2.13.0+
# Query: YP_009329873.1 |putative nucleoprotein|Qingling orthophasmavirus|Orthophasmavirus|Phasmaviridae|Odonata|China|China|2013|2016-12-22T00:00:00Z|putative nucleoprotein [Hubei odonate virus 9]
# Database: ref_euk_rep_genomes
# 0 hits found
# TBLASTN 2.13.0+
# Query: UHM27682.1 |RNA-dependent RNA polymerase|Fushun Phasmavirus 3||Phasmaviridae|Monolepta lauta|China|China|2017-09-21|2021-12-27T00:00:00Z|MAG: RNA-dependent RNA polymerase [Fushun Phasmavirus 3]
# Database: ref_euk_rep_genomes
# 0 hits found
# TBLASTN 2.13.0+
# Query: YP_009329887.1 |RNA-dependent RNA polymerase|Odonate orthophasmavirus|Orthophasmavirus|Phasmaviridae|Odonata|China|China|2013|2016-12-22T00:00:00Z|RNA-dependent RNA polymerase [Hubei odonate virus 8]
# Database: ref_euk_rep_genomes
# 0 hits found
# TBLASTN 2.13.0+
# Query: UHM27683.1 |nucleocapsid protein|Fushun Phasmavirus 3||Phasmaviridae|Monolepta lauta|China|China|2017-09-21|2021-12-27T00:00:00Z|MAG: nucleocapsid protein [Fushun Phasmavirus 3]
# Database: ref_euk_rep_genomes
# 0 hits found
# TBLASTN 2.13.0+
# Query: YP_009329888.1 |putative nucleoprotein|Odonate orthophasmavirus|Orthophasmavirus|Phasmaviridae|Odonata|China|China|2013|2016-12-22T00:00:00Z|putative nucleoprotein [Hubei odonate virus 8]
# Database: ref_euk_rep_genomes
# 0 hits found
# TBLASTN 2.13.0+
# Query: UHK03061.1 |RNA-dependent RNA polymerase|Guiyang Phasma-like virus 1||Phasmaviridae|Tetragnatha nitens|China|China|2016-08-12|2021-12-26T00:00:00Z|MAG: RNA-dependent RNA polymerase [Guiyang Phasma-like virus 1]
# Database: ref_euk_rep_genomes
# 0 hits found
# TBLASTN 2.13.0+
# Query: YP_009329889.1 |putative glycoprotein|Odonate orthophasmavirus|Orthophasmavirus|Phasmaviridae|Odonata|China|China|2013|2016-12-22T00:00:00Z|putative glycoprotein [Hubei odonate virus 8]
# Database: ref_euk_rep_genomes
# 0 hits found
# TBLASTN 2.13.0+
# Query: UHK03095.1 |RNA-dependent RNA polymerase|Sanya phasmavirus 1||Phasmaviridae|Nilaparvata lugens|China|China|2017-08-05|2021-12-26T00:00:00Z|MAG: RNA-dependent RNA polymerase [Sanya phasmavirus 1]
# Database: ref_euk_rep_genomes
# 0 hits found
# TBLASTN 2.13.0+
# Query: YP_009305130.1 |RNA-dependent RNA polymerase|Wuhan mosquito orthophasmavirus 1|Orthophasmavirus|Phasmaviridae|Culex tritaeniorhynchus|China|China|2012|2016-09-30T00:00:00Z|RNA-dependent RNA polymerase [Wuhan mosquito virus 1]
# Database: ref_euk_rep_genomes
# 0 hits found
# TBLASTN 2.13.0+
# Query: UHK03096.1 |RNA-dependent RNA polymerase|Sanya phasmavirus 1||Phasmaviridae|Nilaparvata lugens|China|China|2017-08-05|2021-12-26T00:00:00Z|MAG: RNA-dependent RNA polymerase [Sanya phasmavirus 1]
# Database: ref_euk_rep_genomes
# 0 hits found
# TBLASTN 2.13.0+
# Query: YP_009305131.1 |glycoprotein precursor|Wuhan mosquito orthophasmavirus 1|Orthophasmavirus|Phasmaviridae|Culex tritaeniorhynchus|China|China|2012|2016-09-30T00:00:00Z|glycoprotein precursor [Wuhan mosquito virus 1]
# Database: ref_euk_rep_genomes
# 0 hits found
# TBLASTN 2.13.0+
# Query: UHK03097.1 |glycoprotein precursor|Sanya phasmavirus 2||Phasmaviridae|Nilaparvata lugens|China|China|2017-08-07|2021-12-26T00:00:00Z|MAG: glycoprotein precursor [Sanya phasmavirus 2]
# Database: ref_euk_rep_genomes
# 0 hits found
# TBLASTN 2.13.0+
# Query: YP_009664551.1 |putative nonstructural protein|Ferak feravirus|Feravirus|Phasmaviridae|Culex decens|Cote d'Ivoire|Cote d'Ivoire|2004|2019-06-28T00:00:00Z|putative nonstructural protein [Ferak virus]
# Database: ref_euk_rep_genomes
# 0 hits found
# TBLASTN 2.13.0+
# Query: UHK03218.1 |RNA-dependent RNA polymerase|Hangzhou zicrona caerulea phasmavirus 1||Phasmaviridae|Zicrona caerulea|China|China|2016-09-06|2021-12-26T00:00:00Z|MAG: RNA-dependent RNA polymerase [Hangzhou zicrona caerulea phasmavirus 1]
# Database: ref_euk_rep_genomes
# 0 hits found
# TBLASTN 2.13.0+
# Query: YP_009664552.1 |nucleocapsid|Ferak feravirus|Feravirus|Phasmaviridae|Culex decens|Cote d'Ivoire|Cote d'Ivoire|2004|2019-06-28T00:00:00Z|nucleocapsid [Ferak virus]
# Database: ref_euk_rep_genomes
# 0 hits found
# TBLASTN 2.13.0+
# Query: YP_009305133.1 |nucleocapsid protein|Wuhan mosquito orthophasmavirus 1|Orthophasmavirus|Phasmaviridae|Culex tritaeniorhynchus|China|China|2012|2016-09-30T00:00:00Z|nucleocapsid protein [Wuhan mosquito virus 1]
# Database: ref_euk_rep_genomes
# 0 hits found
# TBLASTN 2.13.0+
# Query: UHK03311.1 |RNA-dependent RNA polymerase|Hangzhou phasmavirus 1||Phasmaviridae|Cnaphalocrocis medinalis|China|China|2016-09-08|2021-12-26T00:00:00Z|MAG: RNA-dependent RNA polymerase [Hangzhou phasmavirus 1]
# Database: ref_euk_rep_genomes
# 0 hits found
# BLAST processed 18 queries
```
