## Supplementary material for "Deep-mining of vertebrate genomes reveals an unexpected diversity of endogenous viral elements": batch_048-tblastn-ref_euk_rep_genomes.out

```
# TBLASTN 2.13.0+
# Query: UHK03329.1 |RNA-dependent RNA polymerase|Hangzhou frankliniella intonsa phasmavirus 1||Phasmaviridae|Frankliniella intonsa|China|China|2016-09-07|2021-12-26T00:00:00Z|MAG: RNA-dependent RNA polymerase [Hangzhou frankliniella intonsa phasmavirus 1]
# Database: ref_euk_rep_genomes
# 0 hits found
# TBLASTN 2.13.0+
# Query: YP_009664554.1 |glycopolyprotein precursor|Ferak feravirus|Feravirus|Phasmaviridae|Culex decens|Cote d'Ivoire|Cote d'Ivoire|2004|2019-06-28T00:00:00Z|glycopolyprotein precursor [Ferak virus]
# Database: ref_euk_rep_genomes
# 0 hits found
# TBLASTN 2.13.0+
# Query: YP_009305135.1 |RNA-dependent RNA polymerase|Wuhan mosquito orthophasmavirus 2|Orthophasmavirus|Phasmaviridae|Culex tritaeniorhynchus|China|China|2012|2016-09-30T00:00:00Z|RNA-dependent RNA polymerase [Wuhan Mosquito Virus 2]
# Database: ref_euk_rep_genomes
# 0 hits found
# TBLASTN 2.13.0+
# Query: UHK03330.1 |nucleocapsid protein|Hangzhou frankliniella intonsa phasmavirus 1||Phasmaviridae|Frankliniella intonsa|China|China|2016-09-07|2021-12-26T00:00:00Z|MAG: nucleocapsid protein [Hangzhou frankliniella intonsa phasmavirus 1]
# Database: ref_euk_rep_genomes
# 0 hits found
# TBLASTN 2.13.0+
# Query: YP_009664560.1 |nucleopasid protein|Insect inshuvirus|Inshuvirus|Phasmaviridae|Abraxas tenuisuffusa|China|China|2013|2019-06-28T00:00:00Z|nucleopasid protein [Shuangao Insect Virus 2]
# Database: ref_euk_rep_genomes
# 0 hits found
# TBLASTN 2.13.0+
# Query: YP_009304995.1 |RNA-dependent RNA polymerase|Wuchang cockroach orthophasmavirus 1|Orthophasmavirus|Phasmaviridae|Blattella germanica|China|China|2013|2016-09-27T00:00:00Z|RNA-dependent RNA polymerase [Wuchang Cockroach Virus 1]
# Database: ref_euk_rep_genomes
# 0 hits found
# TBLASTN 2.13.0+
# Query: QXL90807.1 |glycoprotein|Pectinophora gossypiella virus 2||Phasmaviridae|Pectinophora gossypiella|Israel|Israel|2016-05|2021-07-17T00:00:00Z|glycoprotein [Pectinophora gossypiella virus 2]
# Database: ref_euk_rep_genomes
# 0 hits found
# TBLASTN 2.13.0+
# Query: YP_009664561.1 |RNA-dependent RNA polymerase|Insect inshuvirus|Inshuvirus|Phasmaviridae|Abraxas tenuisuffusa|China|China|2013|2019-06-28T00:00:00Z|RNA-dependent RNA polymerase, partial [Shuangao Insect Virus 2]
# Database: ref_euk_rep_genomes
# 0 hits found
# TBLASTN 2.13.0+
# Query: YP_009304996.1 |glycoprotein precursor|Wuchang cockroach orthophasmavirus 1|Orthophasmavirus|Phasmaviridae|Blattella germanica|China|China|2013|2016-09-27T00:00:00Z|glycoprotein precursor [Wuchang Cockroach Virus 1]
# Database: ref_euk_rep_genomes
# 0 hits found
# TBLASTN 2.13.0+
# Query: QXL90808.1 |nucleoprotein|Pectinophora gossypiella virus 2||Phasmaviridae|Pectinophora gossypiella|Israel|Israel|2016-05|2021-07-17T00:00:00Z|nucleoprotein [Pectinophora gossypiella virus 2]
# Database: ref_euk_rep_genomes
# 0 hits found
# TBLASTN 2.13.0+
# Query: YP_009664562.1 |glycoprotein precursor|Insect inshuvirus|Inshuvirus|Phasmaviridae|Abraxas tenuisuffusa|China|China|2013|2019-06-28T00:00:00Z|glycoprotein precursor [Shuangao Insect Virus 2]
# Database: ref_euk_rep_genomes
# 0 hits found
# TBLASTN 2.13.0+
# Query: YP_009304998.1 |nucleocapsid protein|Wuchang cockroach orthophasmavirus 1|Orthophasmavirus|Phasmaviridae|Blattella germanica|China|China|2013|2016-09-27T00:00:00Z|nucleocapsid protein [Wuchang Cockroach Virus 1]
# Database: ref_euk_rep_genomes
# 0 hits found
# TBLASTN 2.13.0+
# Query: QKN84397.1 |RNA dependent RNA polymerase|Rice Phasma-like virus 1||Phasmaviridae||China: Zhejiang, Hangzhou, Fuyang|China|2017-06-13|2020-09-30T00:00:00Z|RNA dependent RNA polymerase [Rice Phasma-like virus 1]
# Database: ref_euk_rep_genomes
# 0 hits found
# TBLASTN 2.13.0+
# Query: YP_009664563.1 |nucleopasid protein|Insect inshuvirus|Inshuvirus|Phasmaviridae|Abraxas tenuisuffusa|China|China|2013|2019-06-28T00:00:00Z|nucleopasid protein, partial [Shuangao Insect Virus 2]
# Database: ref_euk_rep_genomes
# 0 hits found
# TBLASTN 2.13.0+
# Query: YP_009270649.1 |glycoprotein precursor|Insect wuhivirus|Wuhivirus|Phasmaviridae|Hyalopterus pruni|China|China|2013|2016-08-16T00:00:00Z|glycoprotein precursor [Wuhan Insect virus 2]
# Database: ref_euk_rep_genomes
# 0 hits found
# TBLASTN 2.13.0+
# Query: QKN84398.1 |nucleocapsid protein|Rice Phasma-like virus 1||Phasmaviridae||China: Zhejiang, Hangzhou, Fuyang|China|2017-06-13|2020-09-30T00:00:00Z|nucleocapsid protein, partial [Rice Phasma-like virus 1]
# Database: ref_euk_rep_genomes
# 0 hits found
# TBLASTN 2.13.0+
# Query: YP_009666958.1 |glycoprotein precursor|Seattle orthophasmavirus|Orthophasmavirus|Phasmaviridae|Pasiphila rectangulata|USA|USA|2016-05-11|2019-06-28T00:00:00Z|glycoprotein precursor, partial [Seattle Prectang virus]
# Database: ref_euk_rep_genomes
# 0 hits found
# TBLASTN 2.13.0+
# Query: YP_009270650.1 |nucleocapsid protein|Insect wuhivirus|Wuhivirus|Phasmaviridae|Hyalopterus pruni|China|China|2013|2016-08-16T00:00:00Z|nucleocapsid protein [Wuhan Insect virus 2]
# Database: ref_euk_rep_genomes
# 0 hits found
# BLAST processed 18 queries
```
