## Supplementary material for "Deep-mining of vertebrate genomes reveals an unexpected diversity of endogenous viral elements": batch_049-tblastn-ref_euk_rep_genomes.out

```
# TBLASTN 2.13.0+
# Query: QIJ56908.1 |glycoprotein|Cicadellivirus scaphoidei|Cicadellivirus|Phasmaviridae|Scaphoideus titanus|USA|USA|2018-06-11|2020-03-16T00:00:00Z|glycoprotein [Scaphoideus titanus bunya-like virus 1]
# Database: ref_euk_rep_genomes
# 0 hits found
# TBLASTN 2.13.0+
# Query: YP_009666959.1 |RNA-dependent RNA polymerase|Seattle orthophasmavirus|Orthophasmavirus|Phasmaviridae|Pasiphila rectangulata|USA|USA|2016-05-11|2019-06-28T00:00:00Z|RNA-dependent RNA polymerase, partial [Seattle Prectang virus]
# Database: ref_euk_rep_genomes
# 0 hits found
# TBLASTN 2.13.0+
# Query: YP_009270651.1 |RNA-dependent RNA polymerase|Insect wuhivirus|Wuhivirus|Phasmaviridae|Hyalopterus pruni|China|China|2013|2016-08-16T00:00:00Z|RNA-dependent RNA polymerase [Wuhan Insect virus 2]
# Database: ref_euk_rep_genomes
# 0 hits found
# TBLASTN 2.13.0+
# Query: QIJ56909.1 |nucleoprotein|Cicadellivirus scaphoidei|Cicadellivirus|Phasmaviridae|Scaphoideus titanus|USA|USA|2018-06-11|2020-03-16T00:00:00Z|nucleoprotein [Scaphoideus titanus bunya-like virus 1]
# Database: ref_euk_rep_genomes
# 0 hits found
# TBLASTN 2.13.0+
# Query: YP_009666960.1 |nucleocapsid|Seattle orthophasmavirus|Orthophasmavirus|Phasmaviridae|Pasiphila rectangulata|USA|USA|2016-05-11|2019-06-28T00:00:00Z|nucleocapsid, partial [Seattle Prectang virus]
# Database: ref_euk_rep_genomes
# 0 hits found
# TBLASTN 2.13.0+
# Query: UPT53726.1 |RNA-dependent RNA polymerase|Bactrocera latifrons orthophasmavirus|Orthophasmavirus|Phasmaviridae|Bactrocera latifrons|China|China|2019-03-15|2022-05-07T00:00:00Z|MAG: RNA-dependent RNA polymerase [Bactrocera latifrons orthophasmavirus]
# Database: ref_euk_rep_genomes
# 0 hits found
# TBLASTN 2.13.0+
# Query: QIJ56910.1 |RNA-directed RNA polymerase|Cicadellivirus scaphoidei|Cicadellivirus|Phasmaviridae|Scaphoideus titanus|USA|USA|2018-06-11|2020-03-16T00:00:00Z|RNA-directed RNA polymerase [Scaphoideus titanus bunya-like virus 1]
# Database: ref_euk_rep_genomes
# 0 hits found
# TBLASTN 2.13.0+
# Query: YP_009666981.1 |RNA-dependent RNA polymerase|Ganda orthophasmavirus|Orthophasmavirus|Phasmaviridae|Osmia cornuta|Belgium|Belgium|2015-04-13|2019-06-28T00:00:00Z|RNA-dependent RNA polymerase [Ganda bee virus]
# Database: ref_euk_rep_genomes
# 0 hits found
# TBLASTN 2.13.0+
# Query: UPT53727.1 |glycoprotein|Bactrocera latifrons orthophasmavirus|Orthophasmavirus|Phasmaviridae|Bactrocera latifrons|China|China|2019-03-15|2022-05-07T00:00:00Z|MAG: glycoprotein [Bactrocera latifrons orthophasmavirus]
# Database: ref_euk_rep_genomes
# 0 hits found
# TBLASTN 2.13.0+
# Query: QBK47217.1 |RNA-dependent RNA polymerase|Anopheles orthophasmavirus|Orthophasmavirus|Phasmaviridae|Anopheles triannulatus|Brazil|Brazil|2015-07-01|2019-03-13T00:00:00Z|RNA-dependent RNA polymerase [Anopheles triannulatus orthophasmavirus]
# Database: ref_euk_rep_genomes
# 0 hits found
# TBLASTN 2.13.0+
# Query: YP_009666982.1 |glycoprotein precursor|Ganda orthophasmavirus|Orthophasmavirus|Phasmaviridae|Osmia cornuta|Belgium|Belgium|2015-04-13|2019-06-28T00:00:00Z|glycoprotein precursor [Ganda bee virus]
# Database: ref_euk_rep_genomes
# 0 hits found
# TBLASTN 2.13.0+
# Query: UPT53728.1 |nucleocapsid protein|Bactrocera latifrons orthophasmavirus|Orthophasmavirus|Phasmaviridae|Bactrocera latifrons|China|China|2019-03-15|2022-05-07T00:00:00Z|MAG: nucleocapsid protein [Bactrocera latifrons orthophasmavirus]
# Database: ref_euk_rep_genomes
# 0 hits found
# TBLASTN 2.13.0+
# Query: QBK47218.1 |glycoprotein precursor|Anopheles orthophasmavirus|Orthophasmavirus|Phasmaviridae|Anopheles triannulatus|Brazil|Brazil|2015-07-01|2019-03-13T00:00:00Z|glycoprotein precursor [Anopheles triannulatus orthophasmavirus]
# Database: ref_euk_rep_genomes
# 0 hits found
# TBLASTN 2.13.0+
# Query: API65464.1 |glycoprotein precursor|Sanxia sawastrivirus|Sawastrivirus|Phasmaviridae|Gerridae|China|China|2012|2016-12-12T00:00:00Z|glycoprotein precursor [Sanxia Water Strider Virus 2]
# Database: ref_euk_rep_genomes
# 0 hits found
# TBLASTN 2.13.0+
# Query: YP_009666983.1 |nucleoprotein|Ganda orthophasmavirus|Orthophasmavirus|Phasmaviridae|Osmia cornuta|Belgium|Belgium|2015-04-13|2019-06-28T00:00:00Z|nucleoprotein [Ganda bee virus]
# Database: ref_euk_rep_genomes
# 0 hits found
# TBLASTN 2.13.0+
# Query: QBK47219.1 |putative NSs protein|Anopheles orthophasmavirus|Orthophasmavirus|Phasmaviridae|Anopheles triannulatus|Brazil|Brazil|2015-07-01|2019-03-13T00:00:00Z|putative NSs protein [Anopheles triannulatus orthophasmavirus]
# Database: ref_euk_rep_genomes
# 0 hits found
# BLAST processed 16 queries
```
