## Supplementary material for "Deep-mining of vertebrate genomes reveals an unexpected diversity of endogenous viral elements": batch_050-tblastn-ref_euk_rep_genomes.out

```
# TBLASTN 2.13.0+
# Query: YP_009507846.1 |RNA-dependent RNA polymerase|Jonchet jonvirus|Jonvirus|Phasmaviridae||Cote d'Ivoire|Cote d'Ivoire|2004|2018-08-24T00:00:00Z|RNA-dependent RNA polymerase [Jonchet virus]
# Database: ref_euk_rep_genomes
# 0 hits found
# TBLASTN 2.13.0+
# Query: UHR49875.1 |RNA-dependent RNA polymerase|Fushun phasmavirus 1||Phasmaviridae|Sogatella furcifera|China|China|2016-09-06|2022-01-02T00:00:00Z|MAG: RNA-dependent RNA polymerase [Fushun phasmavirus 1]
# Database: ref_euk_rep_genomes
# 0 hits found
# TBLASTN 2.13.0+
# Query: QBK47220.1 |nucleocapsid protein|Anopheles orthophasmavirus|Orthophasmavirus|Phasmaviridae|Anopheles triannulatus|Brazil|Brazil|2015-07-01|2019-03-13T00:00:00Z|nucleocapsid protein [Anopheles triannulatus orthophasmavirus]
# Database: ref_euk_rep_genomes
# 0 hits found
# TBLASTN 2.13.0+
# Query: UHR49879.1 |RNA-dependent RNA polymerase|Sanya phasmavirus 2||Phasmaviridae|Nilaparvata lugens|China|China|2016-09-06|2022-01-02T00:00:00Z|MAG: RNA-dependent RNA polymerase [Sanya phasmavirus 2]
# Database: ref_euk_rep_genomes
# 0 hits found
# TBLASTN 2.13.0+
# Query: QBK47221.1 |ORF3 protein|Anopheles orthophasmavirus|Orthophasmavirus|Phasmaviridae|Anopheles triannulatus|Brazil|Brazil|2015-07-01|2019-03-13T00:00:00Z|ORF3 protein [Anopheles triannulatus orthophasmavirus]
# Database: ref_euk_rep_genomes
# 0 hits found
# TBLASTN 2.13.0+
# Query: AKN56873.1 |putative nonstructural protein|Jonchet jonvirus|Jonvirus|Phasmaviridae||Cote d'Ivoire|Cote d'Ivoire|2004|2015-06-30T00:00:00Z|putative nonstructural protein [Jonchet virus]
# Database: ref_euk_rep_genomes
# 0 hits found
# TBLASTN 2.13.0+
# Query: AKN56874.1 |nucleocapsid|Jonchet jonvirus|Jonvirus|Phasmaviridae||Cote d'Ivoire|Cote d'Ivoire|2004|2015-06-30T00:00:00Z|nucleocapsid [Jonchet virus]
# Database: ref_euk_rep_genomes
# 0 hits found
# TBLASTN 2.13.0+
# Query: YP_009507849.1 |glycopolyprotein precursor|Jonchet jonvirus|Jonvirus|Phasmaviridae||Cote d'Ivoire|Cote d'Ivoire|2004|2018-08-24T00:00:00Z|glycopolyprotein precursor [Jonchet virus]
# Database: ref_euk_rep_genomes
# 0 hits found
# TBLASTN 2.13.0+
# Query: UHR49914.1 |RNA-dependent RNA polymerase|Sanya sesamia inferens phasmavirus 1||Phasmaviridae|Scirpophaga incertulas|China|China|2017-08-06|2022-01-02T00:00:00Z|MAG: RNA-dependent RNA polymerase [Sanya sesamia inferens phasmavirus 1]
# Database: ref_euk_rep_genomes
# 0 hits found
# TBLASTN 2.13.0+
# Query: AKN56888.1 |RNA-dependent RNA polymerase|Ferak feravirus|Feravirus|Phasmaviridae|Culex decens|Cote d'Ivoire|Cote d'Ivoire|2004|2015-06-30T00:00:00Z|RNA-dependent RNA polymerase [Ferak virus]
# Database: ref_euk_rep_genomes
# 0 hits found
# TBLASTN 2.13.0+
# Query: YP_009507889.1 |RNA-dependent RNA polymerase|Nome phantom orthophasmavirus|Orthophasmavirus|Phasmaviridae|Chaoborus|USA|USA|2011-07-28|2018-08-24T00:00:00Z|RNA-dependent RNA polymerase, partial [Nome phantom orthophasmavirus]
# Database: ref_euk_rep_genomes
# 0 hits found
# TBLASTN 2.13.0+
# Query: UHR49915.1 |glycoprotein|Sanya sesamia inferens phasmavirus 1||Phasmaviridae|Scirpophaga incertulas|China|China|2017-08-06|2022-01-02T00:00:00Z|MAG: glycoprotein [Sanya sesamia inferens phasmavirus 1]
# Database: ref_euk_rep_genomes
# 0 hits found
# TBLASTN 2.13.0+
# Query: AKN56889.1 |putative nonstructural protein|Ferak feravirus|Feravirus|Phasmaviridae|Culex decens|Cote d'Ivoire|Cote d'Ivoire|2004|2015-06-30T00:00:00Z|putative nonstructural protein [Ferak virus]
# Database: ref_euk_rep_genomes
# 0 hits found
# TBLASTN 2.13.0+
# Query: QIR30713.1 |hypothetical protein|Chicken picobirnavirus|Picobirnavirus|Picobirnaviridae|Gallus gallus|Hungary|Hungary|2013|2020-04-04T00:00:00Z|hypothetical protein [Chicken picobirnavirus]
# Database: ref_euk_rep_genomes
# 0 hits found
# TBLASTN 2.13.0+
# Query: AMP18943.1 |hypothetical protein|Otarine picobirnavirus|Picobirnavirus|Picobirnaviridae|Zalophus californianus|Hong Kong|Hong Kong|2009-02-09|2017-03-01T00:00:00Z|hypothetical protein [Otarine picobirnavirus]
# Database: ref_euk_rep_genomes
# 0 hits found
# TBLASTN 2.13.0+
# Query: AKN50620.1 |capsid protein|Picobirnavirus Equ1|Picobirnavirus|Picobirnaviridae|Equus caballus|USA|USA|2012-10-10|2015-06-30T00:00:00Z|capsid protein [Picobirnavirus Equ1]
# Database: ref_euk_rep_genomes
# 0 hits found
# TBLASTN 2.13.0+
# Query: QIR30714.1 |putative capsid protein|Chicken picobirnavirus|Picobirnavirus|Picobirnaviridae|Gallus gallus|Hungary|Hungary|2013|2020-04-04T00:00:00Z|putative capsid protein [Chicken picobirnavirus]
# Database: ref_euk_rep_genomes
# 0 hits found
# TBLASTN 2.13.0+
# Query: AVX29470.1 |ORF 1|Marmot picobirnavirus|Picobirnavirus|Picobirnaviridae|Marmota himalayana|China|China|2013|2018-04-15T00:00:00Z|ORF 1 [Marmot picobirnavirus]
# Database: ref_euk_rep_genomes
# 0 hits found
# TBLASTN 2.13.0+
# Query: QIR30715.1 |hypothetical protein|Chicken picobirnavirus|Picobirnavirus|Picobirnaviridae|Gallus gallus|Hungary|Hungary|2013|2020-04-04T00:00:00Z|hypothetical protein [Chicken picobirnavirus]
# Database: ref_euk_rep_genomes
# 0 hits found
# TBLASTN 2.13.0+
# Query: AVX29471.1 |capsid protein|Marmot picobirnavirus|Picobirnavirus|Picobirnaviridae|Marmota himalayana|China|China|2013|2018-04-15T00:00:00Z|capsid protein [Marmot picobirnavirus]
# Database: ref_euk_rep_genomes
# 0 hits found
# TBLASTN 2.13.0+
# Query: AKN50622.1 |ORF1|Picobirnavirus Equ2|Picobirnavirus|Picobirnaviridae|Equus caballus|USA|USA|2012-10-10|2015-06-30T00:00:00Z|ORF1 [Picobirnavirus Equ2]
# Database: ref_euk_rep_genomes
# 0 hits found
# TBLASTN 2.13.0+
# Query: QIR30716.1 |hypothetical protein|Chicken picobirnavirus|Picobirnavirus|Picobirnaviridae|Gallus gallus|Hungary|Hungary|2013|2020-04-04T00:00:00Z|hypothetical protein [Chicken picobirnavirus]
# Database: ref_euk_rep_genomes
# 0 hits found
# BLAST processed 22 queries
```
