## Supplementary material for "Deep-mining of vertebrate genomes reveals an unexpected diversity of endogenous viral elements": batch_051-tblastn-ref_euk_rep_genomes.out

```
# TBLASTN 2.13.0+
# Query: AVX29472.1 |RNA-dependent RNA polymerase|Marmot picobirnavirus|Picobirnavirus|Picobirnaviridae|Marmota himalayana|China|China|2013|2018-04-15T00:00:00Z|RNA-dependent RNA polymerase [Marmot picobirnavirus]
# Database: ref_euk_rep_genomes
# 0 hits found
# TBLASTN 2.13.0+
# Query: AKN50623.1 |capsid protein|Picobirnavirus Equ2|Picobirnavirus|Picobirnaviridae|Equus caballus|USA|USA|2012-10-10|2015-06-30T00:00:00Z|capsid protein [Picobirnavirus Equ2]
# Database: ref_euk_rep_genomes
# 0 hits found
# TBLASTN 2.13.0+
# Query: QIR30717.1 |putative capsid protein|Chicken picobirnavirus|Picobirnavirus|Picobirnaviridae|Gallus gallus|Hungary|Hungary|2013|2020-04-04T00:00:00Z|putative capsid protein [Chicken picobirnavirus]
# Database: ref_euk_rep_genomes
# 0 hits found
# TBLASTN 2.13.0+
# Query: AVX29473.1 |ORF 1|Marmot picobirnavirus|Picobirnavirus|Picobirnaviridae|Marmota himalayana|China|China|2013|2018-04-15T00:00:00Z|ORF 1 [Marmot picobirnavirus]
# Database: ref_euk_rep_genomes
# 0 hits found
# TBLASTN 2.13.0+
# Query: QIR30718.1 |hypothetical protein|Chicken picobirnavirus|Picobirnavirus|Picobirnaviridae|Gallus gallus|Hungary|Hungary|2013|2020-04-04T00:00:00Z|hypothetical protein [Chicken picobirnavirus]
# Database: ref_euk_rep_genomes
# 0 hits found
# TBLASTN 2.13.0+
# Query: AVX29474.1 |capsid protein|Marmot picobirnavirus|Picobirnavirus|Picobirnaviridae|Marmota himalayana|China|China|2013|2018-04-15T00:00:00Z|capsid protein [Marmot picobirnavirus]
# Database: ref_euk_rep_genomes
# 0 hits found
# TBLASTN 2.13.0+
# Query: AMP18948.1 |capsid protein|Otarine picobirnavirus|Picobirnavirus|Picobirnaviridae|Zalophus californianus|Hong Kong|Hong Kong|2008-09-12|2017-03-01T00:00:00Z|capsid protein [Otarine picobirnavirus]
# Database: ref_euk_rep_genomes
# 0 hits found
# TBLASTN 2.13.0+
# Query: AKN50625.1 |ORF1|Picobirnavirus Equ3|Picobirnavirus|Picobirnaviridae|Equus caballus|USA|USA|2012-10-10|2015-06-30T00:00:00Z|ORF1 [Picobirnavirus Equ3]
# Database: ref_euk_rep_genomes
# 0 hits found
# TBLASTN 2.13.0+
# Query: QIR30719.1 |hypothetical protein|Chicken picobirnavirus|Picobirnavirus|Picobirnaviridae|Gallus gallus|Hungary|Hungary|2013|2020-04-04T00:00:00Z|hypothetical protein [Chicken picobirnavirus]
# Database: ref_euk_rep_genomes
# 0 hits found
# TBLASTN 2.13.0+
# Query: AKN50626.1 |capsid protein|Picobirnavirus Equ3|Picobirnavirus|Picobirnaviridae|Equus caballus|USA|USA|2012-10-10|2015-06-30T00:00:00Z|capsid protein [Picobirnavirus Equ3]
# Database: ref_euk_rep_genomes
# 0 hits found
# TBLASTN 2.13.0+
# Query: QIR30720.1 |putative capsid protein|Chicken picobirnavirus|Picobirnavirus|Picobirnaviridae|Gallus gallus|Hungary|Hungary|2013|2020-04-04T00:00:00Z|putative capsid protein [Chicken picobirnavirus]
# Database: ref_euk_rep_genomes
# 0 hits found
# TBLASTN 2.13.0+
# Query: AVX29476.1 |ORF 1|Marmot picobirnavirus|Picobirnavirus|Picobirnaviridae|Marmota himalayana|China|China|2013|2018-04-15T00:00:00Z|ORF 1 [Marmot picobirnavirus]
# Database: ref_euk_rep_genomes
# 0 hits found
# TBLASTN 2.13.0+
# Query: AHI59989.1 |hypothetical protein|Porcine picobirnavirus|Picobirnavirus|Picobirnaviridae|Sus scrofa|Italy|Italy|2004|2014-02-12T00:00:00Z|hypothetical protein [Porcine picobirnavirus]
# Database: ref_euk_rep_genomes
# 0 hits found
# TBLASTN 2.13.0+
# Query: YP_009508239.1 |hypothetical protein|Rabbit picobirnavirus|Picobirnavirus|Picobirnaviridae|Oryctolagus cuniculus|United Kingdom|United Kingdom||2018-08-24T00:00:00Z|hypothetical protein [Rabbit picobirnavirus]
# Database: ref_euk_rep_genomes
# 0 hits found
# TBLASTN 2.13.0+
# Query: QIR30722.1 |RNA-dependent RNA polymerase|Chicken picobirnavirus|Picobirnavirus|Picobirnaviridae|Gallus gallus|Hungary|Hungary|2013|2020-04-04T00:00:00Z|RNA-dependent RNA polymerase [Chicken picobirnavirus]
# Database: ref_euk_rep_genomes
# 0 hits found
# TBLASTN 2.13.0+
# Query: AVX29477.1 |capsid protein|Marmot picobirnavirus|Picobirnavirus|Picobirnaviridae|Marmota himalayana|China|China|2013|2018-04-15T00:00:00Z|capsid protein [Marmot picobirnavirus]
# Database: ref_euk_rep_genomes
# 0 hits found
# TBLASTN 2.13.0+
# Query: AMP18951.1 |hypothetical protein|Otarine picobirnavirus|Picobirnavirus|Picobirnaviridae|Zalophus californianus|Hong Kong|Hong Kong|2008-09-12|2017-03-01T00:00:00Z|hypothetical protein [Otarine picobirnavirus]
# Database: ref_euk_rep_genomes
# 0 hits found
# TBLASTN 2.13.0+
# Query: QIR30723.1 |RNA-dependent RNA polymerase|Chicken picobirnavirus|Picobirnavirus|Picobirnaviridae|Gallus gallus|Hungary|Hungary|2013|2020-04-04T00:00:00Z|RNA-dependent RNA polymerase [Chicken picobirnavirus]
# Database: ref_euk_rep_genomes
# 0 hits found
# TBLASTN 2.13.0+
# Query: AVX29478.1 |RNA-dependent RNA polymerase|Marmot picobirnavirus|Picobirnavirus|Picobirnaviridae|Marmota himalayana|China|China|2013|2018-04-15T00:00:00Z|RNA-dependent RNA polymerase [Marmot picobirnavirus]
# Database: ref_euk_rep_genomes
# 0 hits found
# TBLASTN 2.13.0+
# Query: AHI59991.1 |capsid protein|Porcine picobirnavirus|Picobirnavirus|Picobirnaviridae|Sus scrofa|Italy|Italy|2004|2014-02-12T00:00:00Z|capsid protein [Porcine picobirnavirus]
# Database: ref_euk_rep_genomes
# 0 hits found
# TBLASTN 2.13.0+
# Query: YP_009351840.1 |capsid protein|Otarine picobirnavirus|Picobirnavirus|Picobirnaviridae|Zalophus californianus|Hong Kong|Hong Kong|2008-09-12|2017-09-21T00:00:00Z|capsid protein [Otarine picobirnavirus]
# Database: ref_euk_rep_genomes
# 0 hits found
# TBLASTN 2.13.0+
# Query: QIR30724.1 |RNA-dependent RNA polymerase|Chicken picobirnavirus|Picobirnavirus|Picobirnaviridae|Gallus gallus|Hungary|Hungary|2013|2020-04-04T00:00:00Z|RNA-dependent RNA polymerase [Chicken picobirnavirus]
# Database: ref_euk_rep_genomes
# 0 hits found
# TBLASTN 2.13.0+
# Query: ATL73068.1 |hypothetical protein|Picobirnavirus sp.|Picobirnavirus|Picobirnaviridae|Capreolus capreolus|Slovenia|Slovenia|2014|2017-10-22T00:00:00Z|hypothetical protein [Picobirnavirus sp.]
# Database: ref_euk_rep_genomes
# 0 hits found
# TBLASTN 2.13.0+
# Query: QIR30725.1 |RNA-dependent RNA polymerase|Chicken picobirnavirus|Picobirnavirus|Picobirnaviridae|Gallus gallus|Hungary|Hungary|2013|2020-04-04T00:00:00Z|RNA-dependent RNA polymerase [Chicken picobirnavirus]
# Database: ref_euk_rep_genomes
# 0 hits found
# TBLASTN 2.13.0+
# Query: ATL73069.1 |hypothetical protein|Picobirnavirus sp.|Picobirnavirus|Picobirnaviridae|Capreolus capreolus|Slovenia|Slovenia|2014|2017-10-22T00:00:00Z|hypothetical protein [Picobirnavirus sp.]
# Database: ref_euk_rep_genomes
# Fields: query acc., q. start, q. end, subject acc., subject sci name, subject title, s. start, s. end, evalue, score, alignment length, % identity, subject strand
# 26 hits found
ATL73069.1	7	137	NC_042969	Salmo trutta	Salmo trutta chromosome 13, fSalTru1.1	36195556	36195885	6.60e-10	171	131	35.878	N/A
ATL73069.1	19	141	NC_059457	Salmo salar	Salmo salar chromosome ssa16, Ssal_v3.1	76379228	76378890	1.42e-09	168	127	40.157	N/A
ATL73069.1	19	141	NC_059457	Salmo salar	Salmo salar chromosome ssa16, Ssal_v3.1	76379162	76378824	4.08e-09	165	127	40.157	N/A
ATL73069.1	15	136	NC_059457	Salmo salar	Salmo salar chromosome ssa16, Ssal_v3.1	76378054	76377686	2.59e-08	159	130	40.000	N/A
ATL73069.1	19	141	NC_059457	Salmo salar	Salmo salar chromosome ssa16, Ssal_v3.1	76378602	76378297	2.74e-08	159	123	38.211	N/A
ATL73069.1	19	138	NC_059457	Salmo salar	Salmo salar chromosome ssa16, Ssal_v3.1	76378569	76378207	5.99e-08	156	128	39.844	N/A
ATL73069.1	19	138	NC_059457	Salmo salar	Salmo salar chromosome ssa16, Ssal_v3.1	76379096	76378734	1.51e-07	153	128	39.062	N/A
ATL73069.1	15	141	NC_059457	Salmo salar	Salmo salar chromosome ssa16, Ssal_v3.1	76378087	76377770	6.14e-07	149	127	37.008	N/A
ATL73069.1	15	141	NC_059194	Coregonus clupeaformis	Coregonus clupeaformis isolate EN_2021a chromosome 3, ASM2061545v1	841215	840832	1.43e-09	168	135	33.333	N/A
ATL73069.1	15	137	NC_059193	Coregonus clupeaformis	Coregonus clupeaformis isolate EN_2021a chromosome 2, ASM2061545v1	15140394	15140056	2.95e-09	166	127	35.433	N/A
ATL73069.1	16	137	NC_056749	Protopterus annectens	Protopterus annectens isolate FY-2018-M chromosome 15.part0, PAN1.0	795555410	795555042	1.15e-07	154	130	27.692	N/A
ATL73069.1	20	137	NC_056749	Protopterus annectens	Protopterus annectens isolate FY-2018-M chromosome 15.part0, PAN1.0	794554520	794554909	7.29e-07	148	130	28.462	N/A
ATL73069.1	13	155	NC_056749	Protopterus annectens	Protopterus annectens isolate FY-2018-M chromosome 15.part0, PAN1.0	816623125	816623535	1.29e-06	146	151	27.815	N/A
ATL73069.1	19	143	NC_056749	Protopterus annectens	Protopterus annectens isolate FY-2018-M chromosome 15.part0, PAN1.0	794554979	794555362	2.70e-06	144	132	28.030	N/A
ATL73069.1	19	137	NC_056749	Protopterus annectens	Protopterus annectens isolate FY-2018-M chromosome 15.part0, PAN1.0	795555236	795554877	5.49e-06	141	127	27.559	N/A
ATL73069.1	19	137	NC_056749	Protopterus annectens	Protopterus annectens isolate FY-2018-M chromosome 15.part0, PAN1.0	795555203	795554844	5.49e-06	141	127	27.559	N/A
ATL73069.1	19	140	NC_056749	Protopterus annectens	Protopterus annectens isolate FY-2018-M chromosome 15.part0, PAN1.0	785368438	785368809	9.34e-06	140	128	29.688	N/A
ATL73069.1	15	173	NC_042962	Salmo trutta	Salmo trutta chromosome 6, fSalTru1.1	54522061	54521642	1.51e-07	153	166	32.530	N/A
ATL73069.1	17	168	NC_053491	Rana temporaria	Rana temporaria chromosome 3, aRanTem1.1	20330554	20330156	6.32e-07	148	157	35.669	N/A
ATL73069.1	20	156	NW_024121172	Pimephales promelas	Pimephales promelas strain EPAAWBERC unplaced genomic scaffold, EPA_FHM_2.0 scaf165	460762	460328	1.23e-06	146	151	30.464	N/A
ATL73069.1	18	138	NW_025753665	Oncorhynchus gorbuscha	Oncorhynchus gorbuscha isolate QuinsamMale2020 ecotype Even-year unplaced genomic scaffold, OgorEven_v1.0 Un_scaffold_11011	9155	8856	2.58e-06	144	121	42.975	N/A
ATL73069.1	19	137	NC_056746	Protopterus annectens	Protopterus annectens isolate FY-2018-M chromosome 12.part0, PAN1.0	82200625	82200269	2.91e-06	143	124	30.645	N/A
ATL73069.1	19	137	NC_056737	Protopterus annectens	Protopterus annectens isolate FY-2018-M chromosome 6.part0, PAN1.0	1209633618	1209634010	4.06e-06	142	132	29.545	N/A
ATL73069.1	19	137	NC_056748	Protopterus annectens	Protopterus annectens isolate FY-2018-M chromosome 14.part0, PAN1.0	163986839	163986447	4.17e-06	142	135	27.407	N/A
ATL73069.1	2	137	NC_056740	Protopterus annectens	Protopterus annectens isolate FY-2018-M chromosome 7.part1, PAN1.0	414967884	414967480	8.18e-06	140	149	28.188	N/A
ATL73069.1	13	142	NW_025534011	Coregonus clupeaformis	Coregonus clupeaformis isolate EN_2021a unplaced genomic scaffold, ASM2061545v1 scaf0556	122406	122831	9.59e-06	139	142	36.620	N/A
# TBLASTN 2.13.0+
# Query: AHI59993.1 |hypothetical protein|Porcine picobirnavirus|Picobirnavirus|Picobirnaviridae|Sus scrofa|Italy|Italy|2004|2014-02-12T00:00:00Z|hypothetical protein [Porcine picobirnavirus]
# Database: ref_euk_rep_genomes
# 0 hits found
# TBLASTN 2.13.0+
# Query: ATL73070.1 |capsid protein|Picobirnavirus sp.|Picobirnavirus|Picobirnaviridae|Capreolus capreolus|Slovenia|Slovenia|2014|2017-10-22T00:00:00Z|capsid protein [Picobirnavirus sp.]
# Database: ref_euk_rep_genomes
# 0 hits found
# TBLASTN 2.13.0+
# Query: AHI59994.1 |capsid protein|Porcine picobirnavirus|Picobirnavirus|Picobirnaviridae|Sus scrofa|Italy|Italy|2004|2014-02-12T00:00:00Z|capsid protein [Porcine picobirnavirus]
# Database: ref_euk_rep_genomes
# 0 hits found
# TBLASTN 2.13.0+
# Query: YP_009361996.1 |RNA-dependent RNA polymerase|Picobirnavirus green monkey/KNA/2015|Picobirnavirus|Picobirnaviridae|Chlorocebus sabaeus|Saint Kitts and Nevis|Saint Kitts and Nevis|2015-09|2017-05-05T00:00:00Z|RNA-dependent RNA polymerase [Picobirnavirus green monkey/KNA/2015]
# Database: ref_euk_rep_genomes
# 0 hits found
# TBLASTN 2.13.0+
# Query: QIR30727.1 |RNA-dependent RNA polymerase|Chicken picobirnavirus|Picobirnavirus|Picobirnaviridae|Gallus gallus|Hungary|Hungary|2013|2020-04-04T00:00:00Z|RNA-dependent RNA polymerase [Chicken picobirnavirus]
# Database: ref_euk_rep_genomes
# 0 hits found
# TBLASTN 2.13.0+
# Query: AMP18956.1 |hypothetical protein|Otarine picobirnavirus|Picobirnavirus|Picobirnaviridae|Zalophus californianus|Hong Kong|Hong Kong|2008-09-12|2017-03-01T00:00:00Z|hypothetical protein [Otarine picobirnavirus]
# Database: ref_euk_rep_genomes
# 0 hits found
# TBLASTN 2.13.0+
# Query: ASM93457.1 |ORF1|Porcine picobirnavirus|Picobirnavirus|Picobirnaviridae|Sus scrofa|Belgium|Belgium|2015-01|2017-07-29T00:00:00Z|ORF1 [Porcine picobirnavirus]
# Database: ref_euk_rep_genomes
# 0 hits found
# TBLASTN 2.13.0+
# Query: ASM93458.1 |capsid protein|Porcine picobirnavirus|Picobirnavirus|Picobirnaviridae|Sus scrofa|Belgium|Belgium|2015-01|2017-07-29T00:00:00Z|capsid protein [Porcine picobirnavirus]
# Database: ref_euk_rep_genomes
# 0 hits found
# TBLASTN 2.13.0+
# Query: AMP18927.1 |hypothetical protein|Otarine picobirnavirus|Picobirnavirus|Picobirnaviridae|Zalophus californianus|Hong Kong|Hong Kong|2008-09-12|2017-03-01T00:00:00Z|hypothetical protein [Otarine picobirnavirus]
# Database: ref_euk_rep_genomes
# 0 hits found
# TBLASTN 2.13.0+
# Query: AMP18959.1 |RNA-dependent RNA polymerase|Otarine picobirnavirus|Picobirnavirus|Picobirnaviridae|Zalophus californianus|Hong Kong|Hong Kong|2009-02-17|2017-03-01T00:00:00Z|RNA-dependent RNA polymerase [Otarine picobirnavirus]
# Database: ref_euk_rep_genomes
# 0 hits found
# TBLASTN 2.13.0+
# Query: YP_239359.1 |hypothetical protein|Human picobirnavirus|Picobirnavirus|Picobirnaviridae||Thailand|Thailand||2005-05-21T00:00:00Z|hypothetical protein HPV_s1gp1 [Human picobirnavirus]
# Database: ref_euk_rep_genomes
# 0 hits found
# TBLASTN 2.13.0+
# Query: AHI59999.1 |RNA-dependent RNA polymerase|Porcine picobirnavirus|Picobirnavirus|Picobirnaviridae|Sus scrofa|Italy|Italy|2004|2014-02-12T00:00:00Z|RNA-dependent RNA polymerase [Porcine picobirnavirus]
# Database: ref_euk_rep_genomes
# 0 hits found
# TBLASTN 2.13.0+
# Query: YP_239360.1 |hypothetical protein|Human picobirnavirus|Picobirnavirus|Picobirnaviridae||Thailand|Thailand||2005-05-21T00:00:00Z|hypothetical protein HPV_s1gp2 [Human picobirnavirus]
# Database: ref_euk_rep_genomes
# 0 hits found
# TBLASTN 2.13.0+
# Query: AFJ79069.1 |hypothetical protein|Otarine picobirnavirus|Picobirnavirus|Picobirnaviridae|Zalophus californianus|Hong Kong|Hong Kong|2008-09-12|2012-05-16T00:00:00Z|hypothetical protein [Otarine picobirnavirus]
# Database: ref_euk_rep_genomes
# 0 hits found
# TBLASTN 2.13.0+
# Query: UQZ09564.1 |putative RNA-dependent RNA polymerase|Freshwater macrophyte associated picobirna-like virus 1||Picobirnaviridae||USA: Florida|USA|2017-07|2022-07-28T00:00:00Z|putative RNA-dependent RNA polymerase [Freshwater macrophyte associated picobirna-like virus 1]
# Database: ref_euk_rep_genomes
# 0 hits found
# TBLASTN 2.13.0+
# Query: UQZ09565.1 |putative capsid protein|Freshwater macrophyte associated picobirna-like virus 1||Picobirnaviridae||USA: Florida|USA|2017-07|2022-07-28T00:00:00Z|putative capsid protein [Freshwater macrophyte associated picobirna-like virus 1]
# Database: ref_euk_rep_genomes
# 0 hits found
# TBLASTN 2.13.0+
# Query: AMP18932.1 |hypothetical protein|Otarine picobirnavirus|Picobirnavirus|Picobirnaviridae|Zalophus californianus|Hong Kong|Hong Kong|2009-03-10|2017-03-01T00:00:00Z|hypothetical protein [Otarine picobirnavirus]
# Database: ref_euk_rep_genomes
# Fields: query acc., q. start, q. end, subject acc., subject sci name, subject title, s. start, s. end, evalue, score, alignment length, % identity, subject strand
# 1 hits found
AMP18932.1	30	188	NC_053394	Bufo bufo	Bufo bufo chromosome 6, aBufBuf1.1	338637823	338637359	5.16e-07	152	168	30.357	N/A
# TBLASTN 2.13.0+
# Query: QQM99837.1 |ORF1|Picobirnavirus sp.|Picobirnavirus|Picobirnaviridae|Pantholops hodgsonii|China|China|2014|2021-01-16T00:00:00Z|ORF1 [Picobirnavirus sp.]
# Database: ref_euk_rep_genomes
# 0 hits found
# TBLASTN 2.13.0+
# Query: AMP18933.1 |capsid protein|Otarine picobirnavirus|Picobirnavirus|Picobirnaviridae|Zalophus californianus|Hong Kong|Hong Kong|2009-03-10|2017-03-01T00:00:00Z|capsid protein [Otarine picobirnavirus]
# Database: ref_euk_rep_genomes
# 0 hits found
# TBLASTN 2.13.0+
# Query: QQM99838.1 |capsid protein|Picobirnavirus sp.|Picobirnavirus|Picobirnaviridae|Pantholops hodgsonii|China|China|2014|2021-01-16T00:00:00Z|capsid protein [Picobirnavirus sp.]
# Database: ref_euk_rep_genomes
# 0 hits found
# TBLASTN 2.13.0+
# Query: AMP18934.1 |hypothetical protein|Otarine picobirnavirus|Picobirnavirus|Picobirnaviridae|Zalophus californianus|Hong Kong|Hong Kong|2008-09-12|2017-03-01T00:00:00Z|hypothetical protein [Otarine picobirnavirus]
# Database: ref_euk_rep_genomes
# 0 hits found
# TBLASTN 2.13.0+
# Query: QQM99839.1 |RNA-dependent RNA polymerase|Picobirnavirus sp.|Picobirnavirus|Picobirnaviridae|Pantholops hodgsonii|China|China|2014|2021-01-16T00:00:00Z|RNA-dependent RNA polymerase [Picobirnavirus sp.]
# Database: ref_euk_rep_genomes
# 0 hits found
# TBLASTN 2.13.0+
# Query: AMP18935.1 |hypothetical protein|Otarine picobirnavirus|Picobirnavirus|Picobirnaviridae|Zalophus californianus|Hong Kong|Hong Kong|2008-09-12|2017-03-01T00:00:00Z|hypothetical protein [Otarine picobirnavirus]
# Database: ref_euk_rep_genomes
# 0 hits found
# TBLASTN 2.13.0+
# Query: AMP18967.1 |hypothetical protein|Otarine picobirnavirus|Picobirnavirus|Picobirnaviridae|Zalophus californianus|Hong Kong|Hong Kong|2010-04-25|2017-03-01T00:00:00Z|hypothetical protein [Otarine picobirnavirus]
# Database: ref_euk_rep_genomes
# 0 hits found
# TBLASTN 2.13.0+
# Query: QIR30706.1 |hypothetical protein|Chicken picobirnavirus|Picobirnavirus|Picobirnaviridae|Gallus gallus|Hungary|Hungary|2013|2020-04-04T00:00:00Z|hypothetical protein [Chicken picobirnavirus]
# Database: ref_euk_rep_genomes
# 0 hits found
# TBLASTN 2.13.0+
# Query: QIR30707.1 |hypothetical protein|Chicken picobirnavirus|Picobirnavirus|Picobirnaviridae|Gallus gallus|Hungary|Hungary|2013|2020-04-04T00:00:00Z|hypothetical protein [Chicken picobirnavirus]
# Database: ref_euk_rep_genomes
# 0 hits found
# TBLASTN 2.13.0+
# Query: AXY55124.1 |hypothetical protein|Chicken picobirnavirus|Picobirnavirus|Picobirnaviridae|Gallus gallus|Hungary|Hungary|2011|2018-09-17T00:00:00Z|hypothetical protein [Chicken picobirnavirus]
# Database: ref_euk_rep_genomes
# 0 hits found
# TBLASTN 2.13.0+
# Query: AMP18969.1 |RNA-dependent RNA polymerase|Otarine picobirnavirus|Picobirnavirus|Picobirnaviridae|Zalophus californianus|Hong Kong|Hong Kong|2010-04-25|2017-03-01T00:00:00Z|RNA-dependent RNA polymerase [Otarine picobirnavirus]
# Database: ref_euk_rep_genomes
# 0 hits found
# BLAST processed 53 queries
```
