## Supplementary material for "Deep-mining of vertebrate genomes reveals an unexpected diversity of endogenous viral elements": batch_052-tblastn-ref_euk_rep_genomes.out

```
# TBLASTN 2.13.0+
# Query: QIR30708.1 |putative capsid protein|Chicken picobirnavirus|Picobirnavirus|Picobirnaviridae|Gallus gallus|Hungary|Hungary|2013|2020-04-04T00:00:00Z|putative capsid protein [Chicken picobirnavirus]
# Database: ref_euk_rep_genomes
# 0 hits found
# TBLASTN 2.13.0+
# Query: AXY55125.1 |hypothetical protein|Chicken picobirnavirus|Picobirnavirus|Picobirnaviridae|Gallus gallus|Hungary|Hungary|2011|2018-09-17T00:00:00Z|hypothetical protein [Chicken picobirnavirus]
# Database: ref_euk_rep_genomes
# 0 hits found
# TBLASTN 2.13.0+
# Query: AKN50615.1 |ORF1|Picobirnavirus Equ4|Picobirnavirus|Picobirnaviridae|Equus caballus|USA|USA|2012-10-10|2015-06-30T00:00:00Z|ORF1 [Picobirnavirus Equ4]
# Database: ref_euk_rep_genomes
# 0 hits found
# TBLASTN 2.13.0+
# Query: QIR30709.1 |hypothetical protein|Chicken picobirnavirus|Picobirnavirus|Picobirnaviridae|Gallus gallus|Hungary|Hungary|2013|2020-04-04T00:00:00Z|hypothetical protein [Chicken picobirnavirus]
# Database: ref_euk_rep_genomes
# 0 hits found
# TBLASTN 2.13.0+
# Query: AXY55126.1 |capsid protein|Chicken picobirnavirus|Picobirnavirus|Picobirnaviridae|Gallus gallus|Hungary|Hungary|2011|2018-09-17T00:00:00Z|capsid protein [Chicken picobirnavirus]
# Database: ref_euk_rep_genomes
# 0 hits found
# TBLASTN 2.13.0+
# Query: AKN50616.1 |capsid protein|Picobirnavirus Equ4|Picobirnavirus|Picobirnaviridae|Equus caballus|USA|USA|2012-10-10|2015-06-30T00:00:00Z|capsid protein [Picobirnavirus Equ4]
# Database: ref_euk_rep_genomes
# 0 hits found
# TBLASTN 2.13.0+
# Query: QIR30710.1 |hypothetical protein|Chicken picobirnavirus|Picobirnavirus|Picobirnaviridae|Gallus gallus|Hungary|Hungary|2013|2020-04-04T00:00:00Z|hypothetical protein [Chicken picobirnavirus]
# Database: ref_euk_rep_genomes
# 0 hits found
# TBLASTN 2.13.0+
# Query: AKN50617.1 |RNA dependent RNA polymerase|Picobirnavirus Equ4|Picobirnavirus|Picobirnaviridae|Equus caballus|USA|USA|2012-10-10|2015-06-30T00:00:00Z|RNA dependent RNA polymerase [Picobirnavirus Equ4]
# Database: ref_euk_rep_genomes
# 0 hits found
# TBLASTN 2.13.0+
# Query: QIR30711.1 |putative capsid protein|Chicken picobirnavirus|Picobirnavirus|Picobirnaviridae|Gallus gallus|Hungary|Hungary|2013|2020-04-04T00:00:00Z|putative capsid protein [Chicken picobirnavirus]
# Database: ref_euk_rep_genomes
# 0 hits found
# TBLASTN 2.13.0+
# Query: AVX29467.1 |ORF 1|Marmot picobirnavirus|Picobirnavirus|Picobirnaviridae|Marmota himalayana|China|China|2013|2018-04-15T00:00:00Z|ORF 1 [Marmot picobirnavirus]
# Database: ref_euk_rep_genomes
# 0 hits found
# TBLASTN 2.13.0+
# Query: AKN50618.1 |RNA dependent RNA polymerase|Picobirnavirus Equ1|Picobirnavirus|Picobirnaviridae|Equus caballus|USA|USA|2012-10-10|2015-06-30T00:00:00Z|RNA dependent RNA polymerase [Picobirnavirus Equ1]
# Database: ref_euk_rep_genomes
# 0 hits found
# TBLASTN 2.13.0+
# Query: QIR30712.1 |hypothetical protein|Chicken picobirnavirus|Picobirnavirus|Picobirnaviridae|Gallus gallus|Hungary|Hungary|2013|2020-04-04T00:00:00Z|hypothetical protein [Chicken picobirnavirus]
# Database: ref_euk_rep_genomes
# 0 hits found
# TBLASTN 2.13.0+
# Query: AVX29468.1 |capsid protein|Marmot picobirnavirus|Picobirnavirus|Picobirnaviridae|Marmota himalayana|China|China|2013|2018-04-15T00:00:00Z|capsid protein [Marmot picobirnavirus]
# Database: ref_euk_rep_genomes
# 0 hits found
# TBLASTN 2.13.0+
# Query: AMP18942.1 |capsid protein|Otarine picobirnavirus|Picobirnavirus|Picobirnaviridae|Zalophus californianus|Hong Kong|Hong Kong|2009-03-10|2017-03-01T00:00:00Z|capsid protein [Otarine picobirnavirus]
# Database: ref_euk_rep_genomes
# 0 hits found
# TBLASTN 2.13.0+
# Query: AKN50619.1 |ORF1|Picobirnavirus Equ1|Picobirnavirus|Picobirnaviridae|Equus caballus|USA|USA|2012-10-10|2015-06-30T00:00:00Z|ORF1 [Picobirnavirus Equ1]
# Database: ref_euk_rep_genomes
# 0 hits found
# TBLASTN 2.13.0+
# Query: YP_009553211.1 |polyprotein|Sogatella furcifera hepe-like virus||Hepeviridae||China|China|2015|2019-02-12T00:00:00Z|polyprotein [Sogatella furcifera hepe-like virus]
# Database: ref_euk_rep_genomes
# 0 hits found
# TBLASTN 2.13.0+
# Query: UTS51945.1 |capsid protein|Scallop hepe-like virus||Hepeviridae||USA|USA|2019-11|2022-08-15T00:00:00Z|capsid protein [Scallop hepe-like virus]
# Database: ref_euk_rep_genomes
# 0 hits found
# TBLASTN 2.13.0+
# Query: UNQ84076.1 |capsid protein|Avihepevirus magniiecur|Avihepevirus|Hepeviridae|Gallus gallus|China|China|2020|2022-03-29T00:00:00Z|capsid protein [Avihepevirus magniiecur]
# Database: ref_euk_rep_genomes
# 0 hits found
# TBLASTN 2.13.0+
# Query: QVM79840.1 |phosphoprotein|Paslahepevirus balayani|Paslahepevirus|Hepeviridae|Rattus norvegicus|Hungary|Hungary|2010-06|2021-06-22T00:00:00Z|phosphoprotein [Paslahepevirus balayani]
# Database: ref_euk_rep_genomes
# 0 hits found
# TBLASTN 2.13.0+
# Query: QTE76068.1 |hypothetical protein|Chirohepevirus eptesici|Chirohepevirus|Hepeviridae|Desmodus rotundus|Peru|Peru|2016|2021-03-28T00:00:00Z|hypothetical protein [Bat hepevirus]
# Database: ref_euk_rep_genomes
# 0 hits found
# TBLASTN 2.13.0+
# Query: QHY09853.1 |ORF3|Crustacea hepe-like virus 1||Hepeviridae||China|China|2018-06-03|2021-02-28T00:00:00Z|ORF3 [Crustacea hepe-like virus 1]
# Database: ref_euk_rep_genomes
# 0 hits found
# TBLASTN 2.13.0+
# Query: BAX00162.1 |ORF4 protein|Rocahepevirus ratti|Rocahepevirus|Hepeviridae|Mustela putorius furo|USA:New York, North Rose|USA|2016-05-12|2017-03-01T00:00:00Z|ORF4 protein [Ferret hepatitis E virus]
# Database: ref_euk_rep_genomes
# 0 hits found
# TBLASTN 2.13.0+
# Query: ADM35757.1 |putative protein|Paslahepevirus balayani|Paslahepevirus|Hepeviridae|Rattus norvegicus|Germany|Germany|2009|2010-08-30T00:00:00Z|putative protein [Hepatitis E virus rat/R68/DEU/2009]
# Database: ref_euk_rep_genomes
# 0 hits found
# TBLASTN 2.13.0+
# Query: BDF96861.1 |hypothetical protein|Paslahepevirus balayani|Paslahepevirus|Hepeviridae|Homo sapiens|Japan:Kobe|Japan|2019|2022-08-11T00:00:00Z|hypothetical protein [Paslahepevirus balayani]
# Database: ref_euk_rep_genomes
# 0 hits found
# TBLASTN 2.13.0+
# Query: UNO76296.1 |ORF3|Paslahepevirus balayani|Paslahepevirus|Hepeviridae|Sus scrofa|Belgium|Belgium||2022-03-27T00:00:00Z|ORF3 [Paslahepevirus balayani]
# Database: ref_euk_rep_genomes
# 0 hits found
# TBLASTN 2.13.0+
# Query: AVP32816.1 |ORF4|Rocahepevirus ratti|Rocahepevirus|Hepeviridae|Apodemus chevrieri|China|China|2015|2018-03-26T00:00:00Z|ORF4 [Rocahepevirus ratti]
# Database: ref_euk_rep_genomes
# 0 hits found
# TBLASTN 2.13.0+
# Query: BAX00164.1 |ORF3 protein|Rocahepevirus ratti|Rocahepevirus|Hepeviridae|Mustela putorius furo|USA:New York, North Rose|USA|2016-05-12|2017-03-01T00:00:00Z|ORF3 protein [Ferret hepatitis E virus]
# Database: ref_euk_rep_genomes
# 0 hits found
# TBLASTN 2.13.0+
# Query: AXJ14247.1 |nonstructural protein|Rana hepevirus||Hepeviridae|Rana dalmatina|Hungary|Hungary|2015-06|2018-08-07T00:00:00Z|nonstructural protein [Rana hepevirus]
# Database: ref_euk_rep_genomes
# 0 hits found
# TBLASTN 2.13.0+
# Query: QYF50219.1 |non-structural polyprotein|Hubei sediment hepe-like virus 4||Hepeviridae||China: Hubei|China|2017-09-03|2022-03-10T00:00:00Z|MAG: non-structural polyprotein [Hubei sediment hepe-like virus 4]
# Database: ref_euk_rep_genomes
# 0 hits found
# TBLASTN 2.13.0+
# Query: AXJ14248.1 |ORF2|Rana hepevirus||Hepeviridae|Rana dalmatina|Hungary|Hungary|2015-06|2018-08-07T00:00:00Z|ORF2 [Rana hepevirus]
# Database: ref_euk_rep_genomes
# 0 hits found
# TBLASTN 2.13.0+
# Query: UQZ09553.1 |hypothetical protein|Freshwater macrophyte associated hepe-like virus 1||Hepeviridae||USA: Florida|USA|2017-07|2022-07-28T00:00:00Z|hypothetical protein [Freshwater macrophyte associated hepe-like virus 1]
# Database: ref_euk_rep_genomes
# 0 hits found
# TBLASTN 2.13.0+
# Query: QYF50220.1 |structural polyprotein|Hubei sediment hepe-like virus 4||Hepeviridae||China: Hubei|China|2017-09-03|2022-03-10T00:00:00Z|MAG: structural polyprotein [Hubei sediment hepe-like virus 4]
# Database: ref_euk_rep_genomes
# 0 hits found
# TBLASTN 2.13.0+
# Query: AXJ14249.1 |ORF3|Rana hepevirus||Hepeviridae|Rana dalmatina|Hungary|Hungary|2015-06|2018-08-07T00:00:00Z|ORF3 [Rana hepevirus]
# Database: ref_euk_rep_genomes
# 0 hits found
# TBLASTN 2.13.0+
# Query: ACT52384.1 |capsid protein|Paslahepevirus balayani|Paslahepevirus|Hepeviridae|Oryctolagus cuniculus|China|China||2009-07-20T00:00:00Z|capsid protein [Paslahepevirus balayani]
# Database: ref_euk_rep_genomes
# 0 hits found
# TBLASTN 2.13.0+
# Query: UQZ09554.1 |hypothetical protein|Freshwater macrophyte associated hepe-like virus 1||Hepeviridae||USA: Florida|USA|2017-07|2022-07-28T00:00:00Z|hypothetical protein [Freshwater macrophyte associated hepe-like virus 1]
# Database: ref_euk_rep_genomes
# 0 hits found
# TBLASTN 2.13.0+
# Query: QYF50223.1 |non-structural polyprotein|Zhejiang orthohepevirus|Orthohepevirus|Hepeviridae||China: Zhejiang|China|2017-09-21|2022-03-10T00:00:00Z|MAG: non-structural polyprotein [Zhejiang orthohepevirus]
# Database: ref_euk_rep_genomes
# 0 hits found
# TBLASTN 2.13.0+
# Query: UQZ09555.1 |putative capsid protein|Freshwater macrophyte associated hepe-like virus 1||Hepeviridae||USA: Florida|USA|2017-07|2022-07-28T00:00:00Z|putative capsid protein [Freshwater macrophyte associated hepe-like virus 1]
# Database: ref_euk_rep_genomes
# 0 hits found
# TBLASTN 2.13.0+
# Query: YP_009506652.1 |hypothetical protein|Orthohepevirus C|Orthohepevirus|Hepeviridae|Rattus norvegicus|Germany|Germany|2009|2018-08-24T00:00:00Z|putative protein [Hepatitis E virus rat/R63/DEU/2009]
# Database: ref_euk_rep_genomes
# 0 hits found
# TBLASTN 2.13.0+
# Query: UQZ09556.1 |hypothetical protein|Freshwater macrophyte associated hepe-like virus 1||Hepeviridae||USA: Florida|USA|2017-07|2022-07-28T00:00:00Z|hypothetical protein [Freshwater macrophyte associated hepe-like virus 1]
# Database: ref_euk_rep_genomes
# 0 hits found
# TBLASTN 2.13.0+
# Query: UQZ09557.1 |RNA-dependent RNA polymerase|Freshwater macrophyte associated hepe-like virus 1||Hepeviridae||USA: Florida|USA|2017-07|2022-07-28T00:00:00Z|RNA-dependent RNA polymerase [Freshwater macrophyte associated hepe-like virus 1]
# Database: ref_euk_rep_genomes
# 0 hits found
# BLAST processed 40 queries
```
