## Supplementary material for "Deep-mining of vertebrate genomes reveals an unexpected diversity of endogenous viral elements": batch_053-tblastn-ref_euk_rep_genomes.out

```
# TBLASTN 2.13.0+
# Query: QUS47382.1 |non-structural polyprotein|Longquan Rhinolophus sinicus orthohepevirus 1|Orthohepevirus|Hepeviridae|Rhinolophus sinicus|China|China|2016|2021-05-12T00:00:00Z|non-structural polyprotein [Longquan Rhinolophus sinicus orthohepevirus 1]
# Database: ref_euk_rep_genomes
# Fields: query acc., q. start, q. end, subject acc., subject sci name, subject title, s. start, s. end, evalue, score, alignment length, % identity, subject strand
# 1 hits found
QUS47382.1	1214	1410	NW_023542758	Artibeus jamaicensis	Artibeus jamaicensis isolate 1a unplaced genomic scaffold, WHU_Ajam_v2 original_scaffold_53234	3693	3130	7.83e-08	175	198	25.758	N/A
# TBLASTN 2.13.0+
# Query: UTU02176.1 |putative protein|Rocahepevirus ratti|Rocahepevirus|Hepeviridae|Mustela putorius furo|United Kingdom|United Kingdom|2020|2022-07-26T00:00:00Z|putative protein [Ferret hepatitis E virus]
# Database: ref_euk_rep_genomes
# 0 hits found
# TBLASTN 2.13.0+
# Query: QUS47383.1 |hypothetical protein|Longquan Rhinolophus sinicus orthohepevirus 1|Orthohepevirus|Hepeviridae|Rhinolophus sinicus|China|China|2016|2021-05-12T00:00:00Z|hypothetical protein [Longquan Rhinolophus sinicus orthohepevirus 1]
# Database: ref_euk_rep_genomes
# 0 hits found
# TBLASTN 2.13.0+
# Query: QQP18671.1 |non-structural polyprotein|French Guiana hepevirus||Hepeviridae||French Guiana|French Guiana|2016-10|2021-01-19T00:00:00Z|non-structural polyprotein [French Guiana hepevirus]
# Database: ref_euk_rep_genomes
# 0 hits found
# TBLASTN 2.13.0+
# Query: UTU02177.1 |capsid protein|Rocahepevirus ratti|Rocahepevirus|Hepeviridae|Mustela putorius furo|United Kingdom|United Kingdom|2020|2022-07-26T00:00:00Z|capsid protein [Ferret hepatitis E virus]
# Database: ref_euk_rep_genomes
# 0 hits found
# TBLASTN 2.13.0+
# Query: QQP18672.1 |capsid protein|French Guiana hepevirus||Hepeviridae||French Guiana|French Guiana|2016-10|2021-01-19T00:00:00Z|capsid protein [French Guiana hepevirus]
# Database: ref_euk_rep_genomes
# 0 hits found
# TBLASTN 2.13.0+
# Query: QQP18673.1 |hypothetical protein|French Guiana hepevirus||Hepeviridae||French Guiana|French Guiana|2016-10|2021-01-19T00:00:00Z|hypothetical protein [French Guiana hepevirus]
# Database: ref_euk_rep_genomes
# 0 hits found
# TBLASTN 2.13.0+
# Query: AVP32826.1 |ORF3|Rocahepevirus ratti|Rocahepevirus|Hepeviridae|Eothenomys melanogaster|China|China|2014|2018-03-26T00:00:00Z|ORF3 [Rocahepevirus ratti]
# Database: ref_euk_rep_genomes
# 0 hits found
# TBLASTN 2.13.0+
# Query: AQT40964.1 |nonstructural polyprotein|Chirohepevirus eptesici|Chirohepevirus|Hepeviridae||China|China|2011|2017-03-01T00:00:00Z|nonstructural polyprotein [Chirohepevirus eptesici]
# Database: ref_euk_rep_genomes
# 0 hits found
# TBLASTN 2.13.0+
# Query: QUS47386.1 |hypothetical protein|Wenzhou Pipistrellus abramus orthohepevirus 1|Orthohepevirus|Hepeviridae|Pipistrellus abramus|China|China|2016|2021-05-12T00:00:00Z|hypothetical protein [Wenzhou Pipistrellus abramus orthohepevirus 1]
# Database: ref_euk_rep_genomes
# 0 hits found
# TBLASTN 2.13.0+
# Query: QKQ15122.1 |hypothetical protein 1|Forsythia suspensa hepe-like virus||Hepeviridae|||||2020-06-20T00:00:00Z|hypothetical protein 1 [Forsythia suspensa hepe-like virus]
# Database: ref_euk_rep_genomes
# 0 hits found
# TBLASTN 2.13.0+
# Query: AXB26867.1 |phosphoprotein|Paslahepevirus balayani|Paslahepevirus|Hepeviridae|Passeridae|USA|USA|2017-11|2018-07-15T00:00:00Z|phosphoprotein [Paslahepevirus balayani]
# Database: ref_euk_rep_genomes
# 0 hits found
# TBLASTN 2.13.0+
# Query: AQT40966.1 |ORF3|Chirohepevirus eptesici|Chirohepevirus|Hepeviridae||China|China|2011|2017-03-01T00:00:00Z|ORF3 [Chirohepevirus eptesici]
# Database: ref_euk_rep_genomes
# 0 hits found
# TBLASTN 2.13.0+
# Query: UHM27595.1 |hypothetical protein|Sanya hepevirus 1||Hepeviridae||China|China|2017-08-06|2021-12-27T00:00:00Z|MAG: hypothetical protein SaHV1_gp1 [Sanya hepevirus 1]
# Database: ref_euk_rep_genomes
# 0 hits found
# TBLASTN 2.13.0+
# Query: QKQ15123.1 |hypothetical protein 2|Forsythia suspensa hepe-like virus||Hepeviridae|||||2020-06-20T00:00:00Z|hypothetical protein 2 [Forsythia suspensa hepe-like virus]
# Database: ref_euk_rep_genomes
# 0 hits found
# TBLASTN 2.13.0+
# Query: UHM27596.1 |hypothetical protein|Sanya hepevirus 1||Hepeviridae||China|China|2017-08-06|2021-12-27T00:00:00Z|MAG: hypothetical protein SaHV1_gp2 [Sanya hepevirus 1]
# Database: ref_euk_rep_genomes
# 0 hits found
# TBLASTN 2.13.0+
# Query: UHM27597.1 |hypothetical protein|Sanya hepevirus 1||Hepeviridae||China|China|2017-08-06|2021-12-27T00:00:00Z|MAG: hypothetical protein SaHV1_gp3 [Sanya hepevirus 1]
# Database: ref_euk_rep_genomes
# 0 hits found
# TBLASTN 2.13.0+
# Query: BAH10871.1 |hypothetical protein|Paslahepevirus balayani|Paslahepevirus|Hepeviridae|Homo sapiens|Japan|Japan|2003|2009-01-15T00:00:00Z|hypothetical protein [Paslahepevirus balayani]
# Database: ref_euk_rep_genomes
# 0 hits found
# TBLASTN 2.13.0+
# Query: YP_004464917.1 |polyprotein|Piscihepevirus A|Piscihepevirus|Hepeviridae|Oncorhynchus clarkii|USA: Heenan Lake, California|USA|1988|2011-06-09T00:00:00Z|polyprotein [Cutthroat trout virus]
# Database: ref_euk_rep_genomes
# 0 hits found
# TBLASTN 2.13.0+
# Query: UHK03152.1 |helicase|Hangzhou hepevirus 1||Hepeviridae||China|China|2016-09-08|2021-12-26T00:00:00Z|MAG: helicase [Hangzhou hepevirus 1]
# Database: ref_euk_rep_genomes
# 0 hits found
# TBLASTN 2.13.0+
# Query: UCR91745.1 |polyprotein|Rocahepevirus ratti|Rocahepevirus|Hepeviridae|Ochotona curzoniae|China|China|2019-07|2021-10-17T00:00:00Z|polyprotein [Rocahepevirus ratti]
# Database: ref_euk_rep_genomes
# 0 hits found
# TBLASTN 2.13.0+
# Query: ANJ02845.1 |phosphoprotein|Paslahepevirus balayani|Paslahepevirus|Hepeviridae|Falco tinnunculus|Hungary|Hungary|2014-06|2016-06-12T00:00:00Z|phosphoprotein [Paslahepevirus balayani]
# Database: ref_euk_rep_genomes
# 0 hits found
# TBLASTN 2.13.0+
# Query: YP_004464918.1 |capsid protein|Piscihepevirus A|Piscihepevirus|Hepeviridae|Oncorhynchus clarkii|USA: Heenan Lake, California|USA|1988|2011-06-09T00:00:00Z|capsid protein [Cutthroat trout virus]
# Database: ref_euk_rep_genomes
# 0 hits found
# TBLASTN 2.13.0+
# Query: UHK03153.1 |hypothetical protein|Hangzhou hepevirus 1||Hepeviridae||China|China|2016-09-08|2021-12-26T00:00:00Z|MAG: hypothetical protein FuHV1_gp2 [Hangzhou hepevirus 1]
# Database: ref_euk_rep_genomes
# 0 hits found
# TBLASTN 2.13.0+
# Query: UCR91746.1 |ORF2|Rocahepevirus ratti|Rocahepevirus|Hepeviridae|Ochotona curzoniae|China|China|2019-07|2021-10-17T00:00:00Z|ORF2 [Rocahepevirus ratti]
# Database: ref_euk_rep_genomes
# 0 hits found
# BLAST processed 25 queries
```
