## Supplementary material for "Deep-mining of vertebrate genomes reveals an unexpected diversity of endogenous viral elements": batch_054-tblastn-ref_euk_rep_genomes.out

```
# TBLASTN 2.13.0+
# Query: UHK03154.1 |hypothetical protein|Hangzhou hepevirus 1||Hepeviridae||China|China|2016-09-08|2021-12-26T00:00:00Z|MAG: hypothetical protein FuHV1_gp3 [Hangzhou hepevirus 1]
# Database: ref_euk_rep_genomes
# 0 hits found
# TBLASTN 2.13.0+
# Query: UCR91747.1 |ORF3|Rocahepevirus ratti|Rocahepevirus|Hepeviridae|Ochotona curzoniae|China|China|2019-07|2021-10-17T00:00:00Z|ORF3 [Rocahepevirus ratti]
# Database: ref_euk_rep_genomes
# 0 hits found
# TBLASTN 2.13.0+
# Query: QED22686.1 |non-structural polyprotein|Paslahepevirus balayani|Paslahepevirus|Hepeviridae|Microtus arvalis|Germany: Bavaria, Falkenstein|Germany|2010|2019-08-15T00:00:00Z|non-structural polyprotein [Paslahepevirus balayani]
# Database: ref_euk_rep_genomes
# 0 hits found
# TBLASTN 2.13.0+
# Query: AVW79979.1 |phosphoprotein|Rodent hepevirus||Hepeviridae|Rattus argentiventer|Viet Nam|Viet Nam|2014-03-19|2018-04-14T00:00:00Z|phosphoprotein [Rodent hepevirus]
# Database: ref_euk_rep_genomes
# 0 hits found
# TBLASTN 2.13.0+
# Query: YP_004464926.1 |methyltransferase|Piscihepevirus A|Piscihepevirus|Hepeviridae|Oncorhynchus clarkii|USA: Heenan Lake, California|USA|1988|2011-06-09T00:00:00Z|methyltransferase [Cutthroat trout virus]
# Database: ref_euk_rep_genomes
# 0 hits found
# TBLASTN 2.13.0+
# Query: ANH58413.1 |nonstructural polyprotein|Paslahepevirus balayani|Paslahepevirus|Hepeviridae|Tupaia glis|China|China|2012-05-05|2017-05-31T00:00:00Z|nonstructural polyprotein [Paslahepevirus balayani]
# Database: ref_euk_rep_genomes
# 0 hits found
# TBLASTN 2.13.0+
# Query: AFP19144.1 |hypothetical protein|Chirohepevirus eptesici|Chirohepevirus|Hepeviridae|Eptesicus serotinus|Germany|Germany|2009|2012-08-05T00:00:00Z|hypothetical protein [Chirohepevirus eptesici]
# Database: ref_euk_rep_genomes
# 0 hits found
# TBLASTN 2.13.0+
# Query: AED98523.1 |phosphoprotein|Piscihepevirus heenan|Piscihepevirus|Hepeviridae|Oncorhynchus clarkii|USA: Heenan Lake, California|USA|1988|2011-05-07T00:00:00Z|phosphoprotein [Cutthroat trout virus]
# Database: ref_euk_rep_genomes
# 0 hits found
# TBLASTN 2.13.0+
# Query: YP_004464927.1 |protease|Piscihepevirus A|Piscihepevirus|Hepeviridae|Oncorhynchus clarkii|USA: Heenan Lake, California|USA|1988|2011-06-09T00:00:00Z|protease [Cutthroat trout virus]
# Database: ref_euk_rep_genomes
# 0 hits found
# TBLASTN 2.13.0+
# Query: QTE76058.1 |capsid protein|Chirohepevirus eptesici|Chirohepevirus|Hepeviridae|Desmodus rotundus|Peru|Peru|2016|2021-03-28T00:00:00Z|capsid protein [Bat hepevirus]
# Database: ref_euk_rep_genomes
# 0 hits found
# TBLASTN 2.13.0+
# Query: ANH58414.1 |hypothetical protein|Paslahepevirus balayani|Paslahepevirus|Hepeviridae|Tupaia glis|China|China|2012-05-05|2017-05-31T00:00:00Z|hypothetical protein [Paslahepevirus balayani]
# Database: ref_euk_rep_genomes
# 0 hits found
# TBLASTN 2.13.0+
# Query: YP_004464928.1 |helicase|Piscihepevirus A|Piscihepevirus|Hepeviridae|Oncorhynchus clarkii|USA: Heenan Lake, California|USA|1988|2011-06-09T00:00:00Z|helicase [Cutthroat trout virus]
# Database: ref_euk_rep_genomes
# 0 hits found
# TBLASTN 2.13.0+
# Query: AVV61532.1 |capsid protein|Sogatella furcifera hepe-like virus||Hepeviridae||China|China|2015|2018-04-10T00:00:00Z|capsid protein [Sogatella furcifera hepe-like virus]
# Database: ref_euk_rep_genomes
# 0 hits found
# TBLASTN 2.13.0+
# Query: YP_004464929.1 |RNA-dependent RNA polymerase|Piscihepevirus A|Piscihepevirus|Hepeviridae|Oncorhynchus clarkii|USA: Heenan Lake, California|USA|1988|2011-06-09T00:00:00Z|RNA-dependent RNA polymerase [Cutthroat trout virus]
# Database: ref_euk_rep_genomes
# 0 hits found
# TBLASTN 2.13.0+
# Query: QSD99140.1 |ORF2 protein|Paslahepevirus balayani|Paslahepevirus|Hepeviridae||France|France|2019-05-22|2021-03-03T00:00:00Z|ORF2 protein [Paslahepevirus balayani]
# Database: ref_euk_rep_genomes
# 0 hits found
# TBLASTN 2.13.0+
# Query: AVV61533.1 |phosphoprotein|Sogatella furcifera hepe-like virus||Hepeviridae||China|China|2015|2018-04-10T00:00:00Z|phosphoprotein [Sogatella furcifera hepe-like virus]
# Database: ref_euk_rep_genomes
# 0 hits found
# TBLASTN 2.13.0+
# Query: QTE76063.1 |nonstructural protein|Chirohepevirus eptesici|Chirohepevirus|Hepeviridae|Desmodus rotundus|Peru|Peru|2016|2021-03-28T00:00:00Z|nonstructural protein [Bat hepevirus]
# Database: ref_euk_rep_genomes
# Fields: query acc., q. start, q. end, subject acc., subject sci name, subject title, s. start, s. end, evalue, score, alignment length, % identity, subject strand
# 1 hits found
QTE76063.1	1212	1457	NW_023542758	Artibeus jamaicensis	Artibeus jamaicensis isolate 1a unplaced genomic scaffold, WHU_Ajam_v2 original_scaffold_53234	3834	3130	9.00e-08	174	248	25.000	N/A
# TBLASTN 2.13.0+
# Query: APA34844.1 |non-structural polyprotein|Paslahepevirus balayani|Paslahepevirus|Hepeviridae|Egretta garzetta|Hungary|Hungary|2014-06|2016-11-07T00:00:00Z|non-structural polyprotein [Paslahepevirus balayani]
# Database: ref_euk_rep_genomes
# 0 hits found
# TBLASTN 2.13.0+
# Query: ADM35753.1 |putative protein|Rocahepevirus ratti|Rocahepevirus|Hepeviridae|Rattus norvegicus|Germany|Germany|2009|2010-08-30T00:00:00Z|putative protein [Hepatitis E virus rat/R63/DEU/2009]
# Database: ref_euk_rep_genomes
# 0 hits found
# TBLASTN 2.13.0+
# Query: QTE76065.1 |hypothetical protein|Chirohepevirus eptesici|Chirohepevirus|Hepeviridae|Desmodus rotundus|Peru|Peru|2016|2021-03-28T00:00:00Z|hypothetical protein [Bat hepevirus]
# Database: ref_euk_rep_genomes
# 0 hits found
# TBLASTN 2.13.0+
# Query: QSD99081.1 |ORF1 protein|Paslahepevirus balayani|Paslahepevirus|Hepeviridae||France|France|2019-04-02|2021-03-03T00:00:00Z|ORF1 protein [Paslahepevirus balayani]
# Database: ref_euk_rep_genomes
# Fields: query acc., q. start, q. end, subject acc., subject sci name, subject title, s. start, s. end, evalue, score, alignment length, % identity, subject strand
# 504 hits found
QSD99081.1	772	820	NW_012101698	Mandrillus leucophaeus	Mandrillus leucophaeus isolate KB7577 unplaced genomic scaffold, Mleu.le_1.0 Scaffold17	575448	575594	7.97e-18	262	49	97.959	N/A
QSD99081.1	772	820	NW_003614572	Cricetulus griseus	Cricetulus griseus unplaced genomic scaffold, CriGri_1.0 scaffold1893	16213	16359	2.09e-17	258	49	95.918	N/A
QSD99081.1	772	820	NC_052061	Arvicola amphibius	Arvicola amphibius chromosome 15, mArvAmp1.2	31774395	31774249	2.09e-17	258	49	95.918	N/A
QSD99081.1	772	820	NC_059102	Jaculus jaculus	Jaculus jaculus isolate mJacJac1 chromosome 1, mJacJac1.mat.Y.cur	245570239	245570093	2.09e-17	258	49	95.918	N/A
QSD99081.1	772	820	NW_024543063	Microtus oregoni	Microtus oregoni isolate MIOR12 unplaced genomic scaffold, Mior012 000004F_ref0000308	47969579	47969725	2.31e-17	258	49	95.918	N/A
QSD99081.1	772	820	NC_022011	Microtus ochrogaster	Microtus ochrogaster isolate Prairie Vole_2 chromosome 4, MicOch1.0	3885178	3885032	2.31e-17	258	49	95.918	N/A
QSD99081.1	772	820	NW_011999143	Cercocebus atys	Cercocebus atys isolate FAK unplaced genomic scaffold, Caty_1.0 Scaffold0	20660404	20660258	2.45e-17	258	49	97.959	N/A
QSD99081.1	772	820	NW_025965021	Myodes glareolus	Myodes glareolus unplaced genomic scaffold, Bank_vole1_10x scf_216	279090	279236	2.69e-17	257	49	95.918	N/A
QSD99081.1	772	820	NC_037688	Theropithecus gelada	Theropithecus gelada isolate Dixy chromosome 20, Tgel_1.0	27183513	27183659	2.81e-17	257	49	97.959	N/A
QSD99081.1	772	820	NW_012123265	Colobus angolensis palliatus	Colobus angolensis palliatus isolate OR3802 unplaced genomic scaffold, Cang.pa_1.0 Scaffold93	374344	374198	2.88e-17	257	49	97.959	N/A
QSD99081.1	772	820	NC_048402	Callithrix jacchus	Callithrix jacchus strain cj1700 chromosome 20, Callithrix_jacchus_cj1700_1.1	24511372	24511518	3.05e-17	257	49	95.918	N/A
QSD99081.1	772	820	NC_056012	Peromyscus maniculatus bairdii	Peromyscus maniculatus bairdii isolate BW chromosome 5, HU_Pman_2.1.3	35418472	35418618	3.35e-17	256	49	95.918	N/A
QSD99081.1	772	820	NW_009045218	Nipponia nippon	Nipponia nippon isolate BGI_Y956 unplaced genomic scaffold, ASM70822v1 C13316491	333	187	3.37e-17	226	49	83.673	N/A
QSD99081.1	772	820	NW_023144636	Marmota flaviventris	Marmota flaviventris isolate SJ_83 unplaced genomic scaffold, GSC_YBM_2.0 scaffold1	23477331	23477185	3.46e-17	256	49	95.918	N/A
QSD99081.1	772	820	NC_051067	Peromyscus leucopus	Peromyscus leucopus breed LL Stock chromosome 5, UCI_PerLeu_2.1	108861977	108862123	3.70e-17	256	49	95.918	N/A
QSD99081.1	772	820	NC_062228	Neosciurus carolinensis	Neosciurus carolinensis chromosome 16, mSciCar1.2	15997332	15997186	4.30e-17	255	49	95.918	N/A
QSD99081.1	772	820	NW_004482798	Dasypus novemcinctus	Dasypus novemcinctus isolate 3-136 unplaced genomic scaffold, Dasnov3.0 Scaffold25061	770237	770091	5.17e-17	255	49	93.878	N/A
QSD99081.1	772	820	NW_007256835	Carlito syrichta	Carlito syrichta isolate Samal-C Ts95f unplaced genomic scaffold, Tarsius_syrichta-2.0.1 Scaffold312739	846506	846360	5.17e-17	255	49	93.878	N/A
QSD99081.1	772	820	NW_024429234	Mesocricetus auratus	Mesocricetus auratus isolate SY011 unplaced genomic scaffold, BCM_Maur_2.0 Super-Scaffold_100062	382471	382325	5.18e-17	255	49	93.878	N/A
QSD99081.1	772	820	NC_046170	Rattus rattus	Rattus rattus isolate New Zealand chromosome 17, Rrattus_CSIRO_v1	26761620	26761766	5.18e-17	255	49	93.878	N/A
QSD99081.1	772	820	NC_047675	Arvicanthis niloticus	Arvicanthis niloticus isolate mArvNil1 chromosome 18, mArvNil1.pat.X	33119835	33119981	5.18e-17	255	49	93.878	N/A
QSD99081.1	772	820	NC_044618	Gorilla gorilla gorilla	Gorilla gorilla gorilla isolate Kamilah (stud number 0661) breed western lowland gorilla chromosome 16, Kamilah_GGO_v0	52794180	52794326	5.63e-17	254	49	97.959	N/A
QSD99081.1	772	820	NW_026000222	Marmota marmota marmota	Marmota marmota marmota unplaced genomic scaffold, marMar	15558782	15558636	7.74e-17	253	49	95.918	N/A
QSD99081.1	772	820	NW_023144669	Marmota flaviventris	Marmota flaviventris isolate SJ_83 unplaced genomic scaffold, GSC_YBM_2.0 scaffold34	15394815	15394669	7.74e-17	253	49	95.918	N/A
QSD99081.1	772	820	NW_025724935	Marmota monax	Marmota monax isolate L192 unplaced genomic scaffold, Marmota_monax_Labrador192_V1.0 WCK01_AAK20210901_F8-fsc00024	21070417	21070563	7.74e-17	253	49	95.918	N/A
QSD99081.1	772	820	NW_024409349	Ictidomys tridecemlineatus	Ictidomys tridecemlineatus isolate GS200 unplaced genomic scaffold, HiC_Itri_2 Itri16	40152962	40152816	7.74e-17	253	49	95.918	N/A
QSD99081.1	772	820	NW_021604632	Grammomys surdaster	Grammomys surdaster isolate TR1022 unplaced genomic scaffold, NIH_TR_1.0 187	8622806	8622660	8.42e-17	253	49	93.878	N/A
QSD99081.1	772	820	NW_022611648	Hylobates moloch	Hylobates moloch isolate HMO894 unplaced genomic scaffold, HMol_V2 SCAF_00006	104943914	104944060	8.64e-17	253	49	97.959	N/A
QSD99081.1	772	820	NW_020540191	Urocitellus parryii	Urocitellus parryii isolate AGS 11-09-20 ecotype Arctic tundra unplaced genomic scaffold, ASM342692v1 scaffold_303	1068536	1068682	9.63e-17	252	49	95.918	N/A
QSD99081.1	772	820	NW_006160036	Tupaia chinensis	Tupaia chinensis unplaced genomic scaffold, TupChi_1.0 Scaffold000523_1	1620485	1620631	1.08e-16	252	49	91.837	N/A
QSD99081.1	772	820	NW_008329143	Nannospalax galili	Nannospalax galili isolate Female #2095 unplaced genomic scaffold, S.galili_v1.0 scaffold410	923241	923095	1.36e-16	251	49	91.837	N/A
QSD99081.1	772	820	NW_024465926	Ochotona curzoniae	Ochotona curzoniae isolate NIBS_2020 unplaced genomic scaffold, NIBS_Ocur_1.0 contig_3622	12669710	12669564	1.36e-16	251	49	91.837	N/A
QSD99081.1	772	820	NC_050540	Ochotona princeps	Ochotona princeps isolate UAM:Mamm:113957 chromosome 5, OchPri4.0	37980672	37980818	1.36e-16	251	49	91.837	N/A
QSD99081.1	772	820	NC_050447	Onychomys torridus	Onychomys torridus chromosome 5, mOncTor1.1	34745645	34745791	1.58e-16	251	49	95.918	N/A
QSD99081.1	772	820	NW_017871411	Castor canadensis	Castor canadensis isolate Ward unplaced genomic scaffold, C.can genome v1.0 scaffold_2084	199849	199703	1.64e-16	250	49	95.918	N/A
QSD99081.1	772	820	NW_004450279	Odobenus rosmarus divergens	Odobenus rosmarus divergens isolate Ivan unplaced genomic scaffold, Oros_1.0 Scaffold16	4226139	4225993	1.65e-16	250	49	93.878	N/A
QSD99081.1	772	820	NW_020312935	Callorhinus ursinus	Callorhinus ursinus isolate GAN/ISIS: 27379988/994484 unplaced genomic scaffold, ASM326570v1 scaffold209	4847412	4847266	1.65e-16	250	49	93.878	N/A
QSD99081.1	772	820	NW_020998614	Eumetopias jubatus	Eumetopias jubatus isolate GAN:26980396 unplaced genomic scaffold, ASM402803v1 scaffold8	15994804	15994950	1.65e-16	250	49	93.878	N/A
QSD99081.1	772	820	NC_045611	Zalophus californianus	Zalophus californianus isolate mZalCal1 chromosome 17, mZalCal1.pri.v2	16951784	16951638	1.65e-16	250	49	93.878	N/A
QSD99081.1	772	820	NW_006408555	Chrysochloris asiatica	Chrysochloris asiatica unplaced genomic scaffold, ChrAsi1.0 scaffold00037	21563015	21562869	1.66e-16	250	49	91.837	N/A
QSD99081.1	772	820	NW_018657747	Meriones unguiculatus	Meriones unguiculatus strain 243 unplaced genomic scaffold, MunDraft-v1.0 scaffold4	1947757	1947903	1.87e-16	250	49	93.878	N/A
QSD99081.1	772	820	NW_022436955	Sapajus apella	Sapajus apella isolate SASKATOON/1434 unplaced genomic scaffold, GSC_monkey_1.0 scaffold15	12913753	12913899	1.87e-16	250	49	95.918	N/A
QSD99081.1	772	821	NW_004524590	Octodon degus	Octodon degus isolate 3935 unplaced genomic scaffold, OctDeg1.0 scaffold00014	3101406	3101257	2.00e-16	250	50	90.000	N/A
QSD99081.1	772	820	NC_052274	Macaca fascicularis	Macaca fascicularis isolate CE1976F chromosome 20, MFA1912RKSv2	56293357	56293503	2.10e-16	250	49	97.959	N/A
QSD99081.1	772	820	NW_016107433	Cebus imitator	Cebus imitator isolate Cc_AM_T3 unplaced genomic scaffold, Cebus_imitator-1.0 Scaffold118	2741281	2741427	2.19e-16	249	49	95.918	N/A
QSD99081.1	772	820	NC_044382	Nomascus leucogenys	Nomascus leucogenys isolate Asia chromosome 2, Asia_NLE_v1	50874358	50874212	2.32e-16	249	49	95.918	N/A
QSD99081.1	772	820	NW_003573468	Loxodonta africana	Loxodonta africana isolate ISIS603380 unplaced genomic scaffold, Loxafr3.0 scaffold_48	10520055	10520201	2.42e-16	249	49	93.878	N/A
QSD99081.1	772	820	NC_064839	Elephas maximus indicus	Elephas maximus indicus isolate mEleMax1 chromosome 21, mEleMax1 primary haplotype	35555918	35556064	2.42e-16	249	49	93.878	N/A
QSD99081.1	772	820	NC_034577	Mus caroli	Mus caroli chromosome 8, CAROLI_EIJ_v1.1	98167140	98167286	2.75e-16	249	49	91.837	N/A
QSD99081.1	772	820	NC_048255	Pan paniscus	Pan paniscus isolate Mhudiblu (Carbone #601152) chromosome 16, Mhudiblu_PPA_v0	49690713	49690859	2.77e-16	249	49	97.959	N/A
QSD99081.1	772	820	NC_036895	Pan troglodytes	Pan troglodytes isolate Yerkes chimp pedigree #C0471 (Clint) chromosome 16, Clint_PTRv2	54449553	54449699	2.77e-16	249	49	97.959	N/A
QSD99081.1	772	820	NW_024100918	Saimiri boliviensis boliviensis	Saimiri boliviensis boliviensis isolate 100643 breed Bolivian squirrel monkey unplaced genomic scaffold, BCM_Sbol_2.0 Super-Scaffold_100002	6208471	6208325	2.77e-16	249	49	95.918	N/A
QSD99081.1	772	820	NC_058097	Neogale vison	Neovison vison isolate M4711 chromosome 7, ASM_NN_V1	16536419	16536273	2.84e-16	248	49	93.878	N/A
QSD99081.1	772	820	NW_025578049	Ursus americanus	Ursus americanus isolate UA15103 ecotype Eastern unplaced genomic scaffold, gsc_jax_bbear_1.0 contig_5174_segment0	307671	307525	2.87e-16	248	49	91.837	N/A
QSD99081.1	772	820	NW_024080649	Hyaena hyaena	Hyaena hyaena isolate Hyena2069 unplaced genomic scaffold, ASM300989v1 scaffold_18	2969204	2969350	2.87e-16	248	49	91.837	N/A
QSD99081.1	772	820	NW_017731359	Hipposideros armiger	Hipposideros armiger isolate ML-2016 unplaced genomic scaffold, ASM189008v1	3793436	3793290	2.87e-16	248	49	91.837	N/A
QSD99081.1	772	820	NW_019154114	Enhydra lutris kenyoni	Enhydra lutris kenyoni isolate GAN:26980312 unplaced genomic scaffold, ASM228890v2 scaffoldscaffold30	6101820	6101966	2.87e-16	248	49	91.837	N/A
QSD99081.1	772	820	NW_020837964	Lagenorhynchus obliquidens	Lagenorhynchus obliquidens isolate GAN/ISIS:26980383/991018 unplaced genomic scaffold, ASM367639v1 scaffold20	17401756	17401610	2.87e-16	248	49	91.837	N/A
QSD99081.1	772	820	NW_022631002	Lontra canadensis	Lontra canadensis isolate GAN:19392208 unplaced genomic scaffold, GSC_riverotter_1.0 scaffold8	16461270	16461124	2.87e-16	248	49	91.837	N/A
QSD99081.1	772	820	NW_024412421	Puma yagouaroundi	Puma yagouaroundi ecotype Mexico unplaced genomic scaffold, PumYag 190	20828296	20828442	2.87e-16	248	49	91.837	N/A
QSD99081.1	772	820	NW_025929684	Ursus arctos	Ursus arctos isolate Adak ecotype North America unplaced genomic scaffold, UrsArc1.0 HiC_scaffold_30	24148751	24148897	2.87e-16	248	49	91.837	N/A
QSD99081.1	772	820	NW_024424341	Ursus maritimus	Ursus maritimus isolate PB19 unplaced genomic scaffold, ASM1731132v1 scaffold_19	24153451	24153597	2.87e-16	248	49	91.837	N/A
QSD99081.1	772	820	NW_023601754	Talpa occidentalis	Talpa occidentalis isolate TD23 unplaced genomic scaffold, MPIMG_talOcc4 talOcc4.17	7935978	7936124	2.87e-16	248	49	91.837	N/A
QSD99081.1	772	820	NC_062294	Lutra lutra	Lutra lutra chromosome 17, mLutLut1.2	16677820	16677674	2.87e-16	248	49	91.837	N/A
QSD99081.1	772	820	NC_048229	Ailuropoda melanoleuca	Ailuropoda melanoleuca isolate Jingjing chromosome 12, ASM200744v2	64918504	64918650	2.87e-16	248	49	91.837	N/A
QSD99081.1	772	820	NC_064861	Suncus etruscus	Suncus etruscus isolate mSunEtr1 chromosome 14, mSunEtr1.pri.cur	63757932	63758078	2.87e-16	248	49	91.837	N/A
QSD99081.1	772	820	NW_020834761	Acinonyx jubatus	Acinonyx jubatus isolate Rico unplaced genomic scaffold, Aci_jub_2 Primary Assembly Aci_jub_2_ph1_scaffold35	10321876	10322022	3.04e-16	248	49	91.837	N/A
QSD99081.1	772	820	NW_020339221	Puma concolor	Puma concolor isolate SC36_Marlon unplaced genomic scaffold, PumCon1.0 scaffold_2174	17184218	17184072	3.04e-16	248	49	91.837	N/A
QSD99081.1	772	820	NC_058382	Felis catus	Felis catus isolate Fca126 chromosome E2, F.catus_Fca126_mat1.0	44565791	44565937	3.04e-16	248	49	91.837	N/A
QSD99081.1	772	820	NW_018500622	Aotus nancymaae	Aotus nancymaae isolate 86115 unplaced genomic scaffold, Anan_2.0 Scaffold207.9	1403144	1403290	3.14e-16	248	49	95.918	N/A
QSD99081.1	772	820	NC_051354	Rattus norvegicus	Rattus norvegicus strain BN/NHsdMcwi chromosome 19, mRatBN7.2	34940337	34940483	3.39e-16	248	49	93.878	N/A
QSD99081.1	772	820	NW_006804168	Erinaceus europaeus	Erinaceus europaeus isolate Erinaceus europaeus_13Jul2011 unplaced genomic scaffold, EriEur2.0 scaffold00245	3014842	3014696	3.45e-16	248	49	91.837	N/A
QSD99081.1	772	820	NC_034609	Mus pahari	Mus pahari chromosome 20, PAHARI_EIJ_v1.1	30438326	30438472	3.81e-16	247	49	93.878	N/A
QSD99081.1	772	820	NW_023416289	Rousettus aegyptiacus	Rousettus aegyptiacus isolate mRouAeg1 unplaced genomic scaffold, mRouAeg1.p scaffold_m13_p_14	12801711	12801565	4.08e-16	247	49	93.878	N/A
QSD99081.1	772	820	NW_022196905	Mastomys coucha	Mastomys coucha isolate ucsf_1 unplaced genomic scaffold, UCSF_Mcou_1 pScaffold22	245141940	245142086	4.36e-16	247	49	93.878	N/A
QSD99081.1	772	820	NW_025421304	Mustela putorius furo	Mustela putorius furo isolate JIRA1106 unplaced genomic scaffold, ASM1176430v1.1 tig00000174_pilon_pilon_pilon	27988142	27988288	4.55e-16	247	49	91.837	N/A
QSD99081.1	772	820	NC_045632	Mustela erminea	Mustela erminea isolate mMusErm1 chromosome 19, mMusErm1.Pri	44228291	44228437	4.55e-16	247	49	91.837	N/A
QSD99081.1	772	820	NC_060084	Meles meles	Meles meles chromosome 19, mMelMel3.1 paternal haplotype	16617816	16617670	4.55e-16	247	49	91.837	N/A
QSD99081.1	772	820	NW_023509227	Sturnira hondurensis	Sturnira hondurensis isolate 20B ecotype Veracruz unplaced genomic scaffold, WHU_Shon_v2.1 original_scaffold_2437	637797	637651	4.62e-16	247	49	91.837	N/A
QSD99081.1	772	820	NC_000074	Mus musculus	Mus musculus strain C57BL/6J chromosome 8, GRCm39	107763477	107763623	5.07e-16	246	49	93.878	N/A
QSD99081.1	772	820	NW_024870950	Dipodomys spectabilis	Dipodomys spectabilis isolate Male_0828 unplaced genomic scaffold, ASM1905484v1 ptg000273l	7942133	7941987	5.38e-16	246	49	95.918	N/A
QSD99081.1	772	820	NW_012267234	Dipodomys ordii	Dipodomys ordii isolate 6190 unplaced genomic scaffold, Dord_2.0 Scaffold18	8865387	8865533	5.38e-16	246	49	95.918	N/A
QSD99081.1	772	820	NW_004624746	Heterocephalus glaber	Heterocephalus glaber isolate NMR 29 unplaced genomic scaffold, HetGla_female_1.0 scaffold00017	17054323	17054177	5.70e-16	246	49	93.878	N/A
QSD99081.1	772	820	NC_059147	Lemur catta	Lemur catta isolate mLemCat1 chromosome 20, mLemCat1.pri	22106431	22106285	5.80e-16	246	49	91.837	N/A
QSD99081.1	772	820	NC_033679	Microcebus murinus	Microcebus murinus isolate mixed chromosome 20, Mmur_3.0	41758489	41758635	5.80e-16	246	49	91.837	N/A
QSD99081.1	772	820	NC_044993	Papio anubis	Papio anubis isolate 15944 chromosome 18, Panubis1.0	20441174	20441028	5.85e-16	246	49	97.959	N/A
QSD99081.1	772	820	NC_041773	Macaca mulatta	Macaca mulatta isolate AG07107 chromosome 20, Mmul_10	56569390	56569536	5.85e-16	246	49	97.959	N/A
QSD99081.1	770	820	NW_023666047	Chlorocebus sabaeus	Chlorocebus sabaeus strain WHO RCB 10-87 unplaced genomic scaffold, Vero_WHO_p1.0 scaffold-15	20820084	20819929	5.90e-16	246	52	96.154	N/A
QSD99081.1	772	820	NC_000016	Homo sapiens	Homo sapiens chromosome 16, GRCh38.p14 Primary Assembly	69316227	69316373	6.15e-16	246	49	97.959	N/A
QSD99081.1	772	820	NW_011889264	Pteropus vampyrus	Pteropus vampyrus isolate Shadow unplaced genomic scaffold, Pvam_2.0 Scaffold483	31843	31989	6.35e-16	245	49	91.837	N/A
QSD99081.1	772	820	NC_045450	Piliocolobus tephrosceles	Piliocolobus tephrosceles isolate RC106 chromosome 17, ASM277652v3	54203173	54203319	6.58e-16	245	49	97.959	N/A
QSD99081.1	772	820	NW_023398231	Halichoerus grypus	Halichoerus grypus isolate 241Hg ecotype Northwest Atlantic unplaced genomic scaffold, Tufts_HGry_1.1 scf7180000025943	344960	344814	6.61e-16	245	49	91.837	N/A
QSD99081.1	772	820	NW_006383238	Leptonychotes weddellii	Leptonychotes weddellii isolate WS11-02 unplaced genomic scaffold, LepWed1.0 scaffold00198	592604	592458	6.63e-16	245	49	91.837	N/A
QSD99081.1	772	820	NW_022589733	Phoca vitulina	Phoca vitulina isolate PV1807 unplaced genomic scaffold, GSC_HSeal_1.0 scaffold30	19583564	19583710	6.63e-16	245	49	91.837	N/A
QSD99081.1	772	820	NW_023270469	Mirounga leonina	Mirounga leonina isolate KUSES-001 unplaced genomic scaffold, KU_Mleo_1.0 Mir_180	16831936	16831790	6.63e-16	245	49	91.837	N/A
QSD99081.1	772	820	NW_025578517	Mirounga angustirostris	Mirounga angustirostris isolate JK_09032017 unplaced genomic scaffold, ASM2128878v2 HiC_scaffold_10	16030690	16030544	6.63e-16	245	49	91.837	N/A
QSD99081.1	772	820	NC_058418	Neomonachus schauinslandi	Neomonachus schauinslandi chromosome 16, ASM220157v2	42582826	42582972	6.63e-16	245	49	91.837	N/A
QSD99081.1	772	820	NW_006434825	Pteropus alecto	Pteropus alecto unplaced genomic scaffold, ASM32557v1 scaffold42	12813836	12813982	6.80e-16	245	49	91.837	N/A
QSD99081.1	772	820	NW_022681455	Trachypithecus francoisi	Trachypithecus francoisi isolate TF-2019V2 unplaced genomic scaffold, Tfra_2.0 Lachesis_group10	109975782	109975928	6.91e-16	245	49	97.959	N/A
QSD99081.1	772	820	NW_012011355	Macaca nemestrina	Macaca nemestrina isolate M95218 unplaced genomic scaffold, Mnem_1.0 Scaffold17	14326639	14326493	6.97e-16	245	49	97.959	N/A
QSD99081.1	772	820	NC_036919	Pongo abelii	Pongo abelii isolate Susie chromosome 16, Susie_PABv2	47368702	47368848	7.15e-16	245	49	97.959	N/A
QSD99081.1	772	820	NW_024353909	Pteropus giganteus	Pteropus giganteus unplaced genomic scaffold, Ma_sr-lr_union100	1218267	1218413	7.27e-16	245	49	91.837	N/A
QSD99081.1	772	820	NW_020356521	Vulpes vulpes	Vulpes vulpes strain TameXAggressive cross unplaced genomic scaffold, VulVul2.2 scaffold87	4974637	4974783	7.27e-16	245	49	91.837	N/A
QSD99081.1	772	820	NC_046298	Rhinolophus ferrumequinum	Rhinolophus ferrumequinum isolate MPI-CBG mRhiFer1 chromosome 15, mRhiFer1_v1.p	18462861	18463007	7.27e-16	245	49	91.837	N/A
QSD99081.1	772	820	NC_054833	Vulpes lagopus	Vulpes lagopus strain Blue_001 chromosome 10, ASM1834538v1	107183847	107183701	7.27e-16	245	49	91.837	N/A
QSD99081.1	772	820	NW_016814436	Rhinopithecus bieti	Rhinopithecus bieti isolate Rb0 unplaced genomic scaffold, ASM169854v1	2453322	2453176	7.39e-16	245	49	97.959	N/A
QSD99081.1	772	820	NC_044568	Rhinopithecus roxellana	Rhinopithecus roxellana isolate Shanxi Qingling chromosome 20, ASM756505v1	68666641	68666495	7.39e-16	245	49	97.959	N/A
QSD99081.1	772	820	NC_064247	Canis lupus dingo	Canis lupus dingo isolate Sandy chromosome 5, ASM325472v2	80328926	80328780	7.39e-16	245	49	91.837	N/A
QSD99081.1	772	820	NC_051809	Canis lupus familiaris	Canis lupus familiaris isolate SID07034 breed Labrador retriever chromosome 5, ROS_Cfam_1.0	80770486	80770340	7.39e-16	245	49	91.837	N/A
QSD99081.1	772	820	NW_022900944	Fukomys damarensis	Fukomys damarensis isolate Sample0158 unplaced genomic scaffold, DMR_v1.0_HiC HiC_scaffold_32	33378060	33378206	7.65e-16	245	49	93.878	N/A
QSD99081.1	772	821	NC_045606	Zalophus californianus	Zalophus californianus isolate mZalCal1 chromosome 12, mZalCal1.pri.v2	11744870	11744721	8.25e-16	244	50	94.000	N/A
QSD99081.1	772	820	NW_011515430	Camelus bactrianus	Camelus bactrianus breed Alxa unplaced genomic scaffold, Ca_bactrianus_MBC_1.0 scaffold183	7890397	7890543	8.53e-16	244	49	91.837	N/A
QSD99081.1	772	820	NW_021964171	Vicugna pacos	Vicugna pacos isolate Carlotta (AHFN-0088) chromosome 9 unlocalized genomic scaffold, VicPac3.1 ScfyRBE_4038;HRSCAF=5338	18177935	18178081	8.53e-16	244	49	91.837	N/A
QSD99081.1	772	820	NC_044519	Camelus dromedarius	Camelus dromedarius isolate Drom800 breed African chromosome 9, CamDro3	35862765	35862619	8.53e-16	244	49	91.837	N/A
QSD99081.1	772	820	NC_045704	Camelus ferus	Camelus ferus isolate YT-003-E chromosome 9, BCGSAC_Cfer_1.0	45325478	45325624	8.53e-16	244	49	91.837	N/A
QSD99081.1	772	820	NC_051328	Choloepus didactylus	Choloepus didactylus isolate mChoDid1 chromosome 22, mChoDid1.pri	24292189	24292335	9.92e-16	244	49	91.837	N/A
QSD99081.1	772	820	NC_013673	Oryctolagus cuniculus	Oryctolagus cuniculus breed Thorbecke inbred chromosome 5, OryCun2.0	24719886	24720032	1.00e-15	244	49	93.878	N/A
QSD99081.1	772	820	NW_012152729	Propithecus coquereli	Propithecus coquereli isolate 6110/MARCELLA unplaced genomic scaffold, Pcoq_1.0 Scaffold67	2832383	2832237	1.03e-15	244	49	91.837	N/A
QSD99081.1	772	820	NW_003852442	Otolemur garnettii	Otolemur garnettii isolate 467f Iridium unplaced genomic scaffold, OtoGar3 scaffold00047	13560542	13560396	1.03e-15	244	49	91.837	N/A
QSD99081.1	772	820	NW_025334024	Phyllostomus hastatus	Phyllostomus hastatus isolate PE091 unplaced genomic scaffold, TTU_PhHast_1.1 phas_scaffold_345	16200341	16200195	1.59e-15	242	49	89.796	N/A
QSD99081.1	772	820	NC_040914	Phyllostomus discolor	Phyllostomus discolor isolate MPI-MPIP mPhyDis1 chromosome 12, mPhyDis1.pri.v3	61671910	61672056	1.59e-15	242	49	89.796	N/A
QSD99081.1	772	820	NW_023425482	Pipistrellus kuhlii	Pipistrellus kuhlii isolate mPipKuh1 unplaced genomic scaffold, mPipKuh1.p scaffold_m20_p_17	19650234	19650088	1.63e-15	242	49	91.837	N/A
QSD99081.1	772	821	NW_006399930	Elephantulus edwardii	Elephantulus edwardii isolate Elephantulus edwardi_28Jun2011 unplaced genomic scaffold, EleEdw1.0 scaffold00180	231634	231485	1.68e-15	242	50	92.000	N/A
QSD99081.1	772	820	NW_006408588	Chrysochloris asiatica	Chrysochloris asiatica unplaced genomic scaffold, ChrAsi1.0 scaffold00070	3102603	3102749	1.74e-15	242	49	89.796	N/A
QSD99081.1	772	820	NW_004567129	Condylura cristata	Condylura cristata isolate star-nosed mole 26May11 unplaced genomic scaffold, ConCri1.0 scaffold00028	16122717	16122571	1.80e-15	242	49	91.837	N/A
QSD99081.1	772	820	NW_007726465	Galeopterus variegatus	Galeopterus variegatus unplaced genomic scaffold, G_variegatus-3.0.2 Scaffold354	68198	68344	2.33e-15	241	49	91.837	N/A
QSD99081.1	772	820	NW_004524587	Octodon degus	Octodon degus isolate 3935 unplaced genomic scaffold, OctDeg1.0 scaffold00011	12753920	12753774	2.37e-15	241	49	91.837	N/A
QSD99081.1	772	820	NW_020090969	Desmodus rotundus	Desmodus rotundus isolate DRU21DN04 unplaced genomic scaffold, ASM294091v2 ScWXtkA_1547	16474098	16473952	2.39e-15	241	49	91.837	N/A
QSD99081.1	772	820	NC_056067	Ovis aries	Ovis aries strain OAR_USU_Benz2616 breed Rambouillet chromosome 14, ARS-UI_Ramb_v2.0	36025262	36025408	2.39e-15	241	49	91.837	N/A
QSD99081.1	772	820	NW_007370661	Eptesicus fuscus	Eptesicus fuscus isolate BU_THK_EF1 unplaced genomic scaffold, EptFus1.0 scaffold00011	26155391	26155537	2.43e-15	240	49	91.837	N/A
QSD99081.1	772	820	NW_006921654	Orycteropus afer afer	Orycteropus afer afer isolate SDZICR_OR568_19922 unplaced genomic scaffold, OryAfe1.0 scaffold00067	5593854	5594000	2.45e-15	240	49	91.837	N/A
QSD99081.1	772	820	NC_010448	Sus scrofa	Sus scrofa isolate TJ Tabasco breed Duroc chromosome 6, Sscrofa11.1	17665121	17664975	2.52e-15	240	49	89.796	N/A
QSD99081.1	772	820	NW_005871136	Myotis lucifugus	Myotis lucifugus unplaced genomic scaffold, Myoluc2.0 scaffold_88	555780	555926	2.76e-15	240	49	91.837	N/A
QSD99081.1	772	820	NC_062551	Phacochoerus africanus	Phacochoerus africanus isolate WHEZ1 chromosome 8, ROS_Pafr_v1	17526465	17526319	2.78e-15	240	49	89.796	N/A
QSD99081.1	772	821	NW_006399872	Elephantulus edwardii	Elephantulus edwardii isolate Elephantulus edwardi_28Jun2011 unplaced genomic scaffold, EleEdw1.0 scaffold00122	4445678	4445827	2.85e-15	240	50	90.000	N/A
QSD99081.1	772	820	NW_005880689	Myotis lucifugus	Myotis lucifugus unplaced genomic scaffold, Myoluc2.0 scaffold_9641	3559	3705	2.95e-15	239	49	91.837	N/A
QSD99081.1	772	820	NW_006399751	Elephantulus edwardii	Elephantulus edwardii isolate Elephantulus edwardi_28Jun2011 unplaced genomic scaffold, EleEdw1.0 scaffold00001	4874168	4874022	2.95e-15	240	49	91.837	N/A
QSD99081.1	772	820	NW_024070197	Oryx dammah	Oryx dammah isolate SB20612 unplaced genomic scaffold, SCBI_Odam_1.1 HiC_scaffold_13	28339497	28339351	2.98e-15	240	49	91.837	N/A
QSD99081.1	772	820	NC_030825	Capra hircus	Capra hircus breed San Clemente chromosome 18, ASM170441v1	37731321	37731467	2.98e-15	240	49	91.837	N/A
QSD99081.1	772	816	NW_009886176	Leptosomus discolor	Leptosomus discolor isolate BGI_N330 unplaced genomic scaffold, ASM69178v1 C11496474	136	2	3.40e-15	207	45	84.444	N/A
QSD99081.1	772	820	NW_007675923	Equus przewalskii	Equus przewalskii isolate Burgud unplaced genomic scaffold, Burgud scaffold2910	96028	96174	3.90e-15	239	49	89.796	N/A
QSD99081.1	772	820	NC_052204	Equus asinus	Equus asinus breed Dezhou chromosome 28, ASM1607732v2	46552836	46552982	3.92e-15	239	49	89.796	N/A
QSD99081.1	772	820	NC_060279	Equus quagga	Equus quagga isolate Etosha38 chromosome 13, UCLA_HA_Equagga_1.0	63374672	63374818	3.92e-15	239	49	89.796	N/A
QSD99081.1	772	820	NC_009146	Equus caballus	Equus caballus isolate Twilight breed thoroughbred chromosome 3, EquCab3.0	20084300	20084446	3.92e-15	239	49	89.796	N/A
QSD99081.1	772	820	NW_004444052	Trichechus manatus latirostris	Trichechus manatus latirostris isolate Lorelei unplaced genomic scaffold, TriManLat1.0 scaffold00116	6991644	6991790	4.20e-15	238	49	93.878	N/A
QSD99081.1	772	820	NW_006735122	Balaenoptera acutorostrata scammoni	Balaenoptera acutorostrata scammoni unplaced genomic scaffold, BalAcu1.0 scaffold99	8251247	8251393	4.20e-15	238	49	91.837	N/A
QSD99081.1	772	820	NC_045803	Balaenoptera musculus	Balaenoptera musculus isolate JJ_BM4_2016_0621 chromosome 19, mBalMus1.pri.v3	43105575	43105721	4.20e-15	238	49	91.837	N/A
QSD99081.1	772	820	NC_059174	Bubalus bubalis	Bubalus bubalis isolate 160015118507 breed Murrah chromosome 18, NDDB_SH_1	36045248	36045394	4.34e-15	238	49	91.837	N/A
QSD99081.1	772	820	NW_021703766	Monodon monoceros	Monodon monoceros isolate NGI ecotype Baffin Bay Population unplaced genomic scaffold, NGI_Narwhal_1 Super_Scaffold_10	17371377	17371231	4.49e-15	238	49	91.837	N/A
QSD99081.1	772	820	NW_005370611	Myotis brandtii	Myotis brandtii unplaced genomic scaffold, ASM41265v1 scaffold670	3143196	3143050	4.56e-15	238	49	91.837	N/A
QSD99081.1	772	820	NW_005393769	Bos mutus	Bos mutus isolate yakQH1 unplaced genomic scaffold, BosGru_v2.0 scaffold740_1	2807877	2807731	5.31e-15	238	49	91.837	N/A
QSD99081.1	772	820	NW_011494869	Bison bison bison	Bison bison bison isolate TAMUID 2011002044 unplaced genomic scaffold, Bison_UMD1.0 scf7180017864297	5561737	5561591	5.31e-15	238	49	91.837	N/A
QSD99081.1	772	820	NW_022134877	Globicephala melas	Globicephala melas isolate X-22926-18 unplaced genomic scaffold, ASM654740v1 scaffold24	14385593	14385447	5.31e-15	238	49	91.837	N/A
QSD99081.1	772	819	NW_026057589	Panthera uncia	Panthera uncia isolate 11264 chromosome E2 unlocalized genomic scaffold, Puncia_PCG_1.0 HiC_scaffold_20	9014170	9014313	5.31e-15	238	48	91.667	N/A
QSD99081.1	772	819	NW_017619873	Panthera pardus	Panthera pardus isolate Maewha unplaced genomic scaffold, PanPar1.0 scaffold29	4567440	4567297	5.31e-15	238	48	91.667	N/A
QSD99081.1	772	820	NC_047052	Tursiops truncatus	Tursiops truncatus isolate mTurTru1 chromosome 19, mTurTru1.mat.Y	17421749	17421603	5.31e-15	238	49	91.837	N/A
QSD99081.1	772	820	NC_064578	Orcinus orca	Orcinus orca chromosome 20, mOrcOrc1.1	17449850	17449704	5.31e-15	238	49	91.837	N/A
QSD99081.1	772	819	NC_056693	Panthera leo	Panthera leo isolate Ple1 chromosome E2, P.leo_Ple1_pat1.1	44347897	44348040	5.31e-15	238	48	91.667	N/A
QSD99081.1	772	820	NC_040093	Bos indicus x Bos taurus	Bos indicus x Bos taurus breed Angus x Brahman F1 hybrid chromosome 18, Bos_hybrid_MaternalHap_v2.0	29397414	29397268	5.31e-15	238	49	91.837	N/A
QSD99081.1	772	820	NC_037345	Bos taurus	Bos taurus isolate L1 Dominette 01449 registration number 42190680 breed Hereford chromosome 18, ARS-UCD1.2	36462326	36462472	5.31e-15	238	49	91.837	N/A
QSD99081.1	772	820	NC_032667	Bos indicus	Bos indicus isolate QUIL7308 breed Nelore chromosome 18, Bos_indicus_1.0	35486724	35486870	5.31e-15	238	49	91.837	N/A
QSD99081.1	772	820	NW_004955484	Chinchilla lanigera	Chinchilla lanigera isolate Chin_1 unplaced genomic scaffold, ChiLan1.0 scaffold00083	7375774	7375628	5.44e-15	237	49	91.837	N/A
QSD99081.1	772	819	NC_056674	Panthera tigris	Panthera tigris isolate Pti1 chromosome E2, P.tigris_Pti1_mat1.1	44340985	44341128	6.12e-15	237	48	91.667	N/A
QSD99081.1	772	819	NC_062575	Prionailurus viverrinus	Prionailurus viverrinus isolate Anna chromosome E2, UM_Priviv_1.0	18179685	18179542	6.17e-15	237	48	91.667	N/A
QSD99081.1	772	820	NC_041230	Physeter catodon	Physeter catodon isolate SW-GA chromosome 17, ASM283717v2	39000068	39000214	6.28e-15	237	49	91.837	N/A
QSD99081.1	772	819	NC_059335	Leopardus geoffroyi	Leopardus geoffroyi isolate Oge1 chromosome E2, O.geoffroyi_Oge1_pat1.0	44677144	44677287	6.38e-15	237	48	91.667	N/A
QSD99081.1	772	820	NW_020175038	Neophocaena asiaeorientalis asiaeorientalis	Neophocaena asiaeorientalis asiaeorientalis breed wild unplaced genomic scaffold, Neophocaena_asiaeorientalis_V1 scaffold678	1118724	1118578	6.43e-15	237	49	91.837	N/A
QSD99081.1	772	820	NW_006775530	Lipotes vexillifer	Lipotes vexillifer unplaced genomic scaffold, Lipotes_vexillifer_v1 scaffold1235	978701	978555	6.43e-15	237	49	91.837	N/A
QSD99081.1	772	820	NW_022098004	Delphinapterus leucas	Delphinapterus leucas isolate GAN/ISIS: 26980492/103006 unplaced genomic scaffold, ASM228892v3 scaffoldscaffold13	17550622	17550476	6.44e-15	237	49	91.837	N/A
QSD99081.1	772	820	NC_045781	Phocoena sinus	Phocoena sinus isolate mPhoSin1 chromosome 19, mPhoSin1.pri	41827528	41827674	6.44e-15	237	49	91.837	N/A
QSD99081.1	772	819	NW_025814830	Lynx rufus	Lynx rufus isolate CCGP_SWC_20201006 ecotype Redwood Valley unplaced genomic scaffold, mLynRuf1.p SCAF_16	40720975	40721118	7.12e-15	236	48	91.667	N/A
QSD99081.1	772	819	NC_044317	Lynx canadensis	Lynx canadensis isolate LIC74 chromosome E2, mLynCan4.pri.v2	17230028	17229885	7.12e-15	236	48	91.667	N/A
QSD99081.1	772	821	NW_006399792	Elephantulus edwardii	Elephantulus edwardii isolate Elephantulus edwardi_28Jun2011 unplaced genomic scaffold, EleEdw1.0 scaffold00042	9694991	9694842	7.55e-15	236	50	88.000	N/A
QSD99081.1	772	820	NW_004545857	Sorex araneus	Sorex araneus isolate GB8-d unplaced genomic scaffold, SorAra2.0 scaffold00002	11863099	11862953	8.93e-15	236	49	91.837	N/A
QSD99081.1	772	821	NW_006399836	Elephantulus edwardii	Elephantulus edwardii isolate Elephantulus edwardi_28Jun2011 unplaced genomic scaffold, EleEdw1.0 scaffold00086	988878	989027	1.00e-14	235	50	86.000	N/A
QSD99081.1	772	820	NW_006408566	Chrysochloris asiatica	Chrysochloris asiatica unplaced genomic scaffold, ChrAsi1.0 scaffold00048	14550963	14551109	1.04e-14	235	49	87.755	N/A
QSD99081.1	772	820	NW_004454193	Ceratotherium simum simum	Ceratotherium simum simum isolate SDZICR_KB13650 unplaced genomic scaffold, CerSimSim1.0 scaffold00038	18791002	18791148	1.26e-14	234	49	87.755	N/A
QSD99081.1	772	820	NW_023425357	Molossus molossus	Molossus molossus isolate mMolMol1 unplaced genomic scaffold, mMolMol1.p scaffold_m16_p_21	35464203	35464057	1.46e-14	234	49	91.837	N/A
QSD99081.1	772	820	NC_057403	Cervus canadensis	Cervus canadensis isolate Bull #8, Minnesota chromosome 18, ASM1932006v1	36029102	36028956	1.59e-14	233	49	91.837	N/A
QSD99081.1	772	820	NC_057818	Cervus elaphus	Cervus elaphus chromosome 4, mCerEla1.1	37089862	37090008	1.59e-14	233	49	91.837	N/A
QSD99081.1	772	820	NC_043715	Suricata suricatta	Suricata suricatta isolate VVHF042 chromosome 16, meerkat_22Aug2017_6uvM2_HiC	16227421	16227275	1.79e-14	233	49	91.837	N/A
QSD99081.1	772	820	NW_023569893	Artibeus jamaicensis	Artibeus jamaicensis isolate 1a unplaced genomic scaffold, WHU_Ajam_v2 fragScaff_scaffold_189	1056842	1056696	1.81e-14	233	49	89.796	N/A
QSD99081.1	772	820	NW_023458398	Manis pentadactyla	Manis pentadactyla isolate MP20 unplaced genomic scaffold, YNU_ManPten_2.0 scaffold_85_MP20	2650733	2650587	2.21e-14	232	49	87.755	N/A
QSD99081.1	772	820	NW_022106189	Echinops telfairi	Echinops telfairi isolate 266 unplaced genomic scaffold, ASM31398v2 ScPeMD7_2291;HRSCAF=2852	31913807	31913953	2.34e-14	232	49	91.837	N/A
QSD99081.1	772	820	NT_176397	Cavia porcellus	Cavia porcellus strain inbred line 2N unplaced genomic scaffold, Cavpor3.0 supercont2_22	7325837	7325691	2.42e-14	232	49	87.755	N/A
QSD99081.1	772	817	NC_063170	Perognathus longimembris pacificus	Perognathus longimembris pacificus isolate PPM17 chromosome 10, ASM2315922v1	11628126	11627989	2.42e-14	232	46	95.652	N/A
QSD99081.1	772	820	NW_023436104	Manis javanica	Manis javanica isolate MJ74 unplaced genomic scaffold, YNU_ManJav_2.0 scaffold_210	4170116	4169970	3.22e-14	231	49	87.755	N/A
QSD99081.1	772	821	NW_006399873	Elephantulus edwardii	Elephantulus edwardii isolate Elephantulus edwardi_28Jun2011 unplaced genomic scaffold, EleEdw1.0 scaffold00123	2492503	2492652	3.42e-14	231	50	82.000	N/A
QSD99081.1	772	819	NC_057352	Prionailurus bengalensis	Prionailurus bengalensis isolate Pbe53 chromosome E2, Fcat_Pben_1.1_paternal_pri	45051061	45051204	3.47e-14	231	48	91.667	N/A
QSD99081.1	772	820	NW_009919183	Nestor notabilis	Nestor notabilis isolate BGI_N333 unplaced genomic scaffold, ASM69687v1 scaffold28782	1934	1788	4.21e-14	226	49	83.673	N/A
QSD99081.1	772	821	NC_034582	Mus caroli	Mus caroli chromosome 13, CAROLI_EIJ_v1.1	71386355	71386504	5.28e-14	229	50	84.000	N/A
QSD99081.1	772	819	NW_006288601	Myotis davidii	Myotis davidii unplaced genomic scaffold, ASM32734v1 scaffold1437	1107487	1107344	6.14e-14	228	48	91.667	N/A
QSD99081.1	772	821	NC_013671	Oryctolagus cuniculus	Oryctolagus cuniculus breed Thorbecke inbred chromosome 3, OryCun2.0	94798091	94798240	7.15e-14	228	50	90.000	N/A
QSD99081.1	772	820	NW_010274397	Eurypyga helias	Eurypyga helias isolate BGI_N326 unplaced genomic scaffold, ASM69077v1 scaffold29819	53	199	8.11e-14	212	49	81.633	N/A
QSD99081.1	772	821	NW_005360920	Myotis brandtii	Myotis brandtii unplaced genomic scaffold, ASM41265v1 scaffold2858	38779	38928	1.24e-13	226	50	84.000	N/A
QSD99081.1	772	820	NW_018341664	Odocoileus virginianus texanus	Odocoileus virginianus texanus isolate animal Pink-7 unplaced genomic scaffold, Ovir.te_1.0 scaffold794	137569	137715	2.05e-13	224	49	85.714	N/A
QSD99081.1	772	820	NC_041812	Scleropages formosus	Scleropages formosus chromosome 7, fSclFor1.1	17316858	17317004	2.13e-13	224	49	83.673	N/A
QSD99081.1	772	820	NC_053162	Polypterus senegalus	Polypterus senegalus isolate Bchr_013 chromosome 9, ASM1683550v1	90225304	90225450	2.16e-13	224	49	81.633	N/A
QSD99081.1	772	820	NC_041402	Erpetoichthys calabaricus	Erpetoichthys calabaricus chromosome 9, fErpCal1.1	91145476	91145622	2.16e-13	224	49	81.633	N/A
QSD99081.1	772	820	NW_004994088	Falco cherrug	Falco cherrug unplaced genomic scaffold, F_cherrug_v1.0 scaffold85_2	1713699	1713845	2.60e-13	223	49	81.633	N/A
QSD99081.1	772	820	NW_004930078	Falco peregrinus	Falco peregrinus unplaced genomic scaffold, F_peregrinus_v1.0 scaffold367_1	1290604	1290458	2.60e-13	223	49	81.633	N/A
QSD99081.1	772	820	NC_051201	Falco rusticolus	Falco rusticolus isolate bFalRus1 chromosome 15, bFalRus1.pri	1349811	1349665	2.60e-13	223	49	81.633	N/A
QSD99081.1	772	820	NW_020884894	Corapipo altera	Corapipo altera isolate COAL_440 unplaced genomic scaffold, ASM394572v1 62	4130628	4130482	2.64e-13	223	49	81.633	N/A
QSD99081.1	772	820	NW_024104484	Pipra filicauda	Pipra filicauda isolate LSUMZ 115617 unplaced genomic scaffold, ASM394559v2 scaffold357_size738173_pilon	320522	320668	2.97e-13	223	49	81.633	N/A
QSD99081.1	772	820	NW_019713009	Paramormyrops kingsleyae	Paramormyrops kingsleyae isolate PKING1 ecotype Bambomo Creek, P0-Absent unplaced genomic scaffold, PKINGS_0.1 Scaffold23	2977977	2977831	3.23e-13	222	49	85.714	N/A
QSD99081.1	772	820	NC_054068	Falco naumanni	Falco naumanni isolate bFalNau1 chromosome 15, bFalNau1.pat	1367006	1366860	3.23e-13	222	49	81.633	N/A
QSD99081.1	772	820	NC_029526	Coturnix japonica	Coturnix japonica isolate 7356 chromosome 11, Coturnix japonica 2.1	16880122	16880268	3.43e-13	222	49	83.673	N/A
QSD99081.1	772	820	NC_052076	Tachyglossus aculeatus	Tachyglossus aculeatus isolate mTacAcu1 chromosome 11, mTacAcu1.pri	49490239	49490385	4.12e-13	221	49	81.633	N/A
QSD99081.1	772	820	NC_064545	Brienomyrus brachyistius	Brienomyrus brachyistius isolate T26 chromosome 13, BBRACH_0.4	20803179	20803033	4.19e-13	221	49	85.714	N/A
QSD99081.1	772	820	NW_020955216	Empidonax traillii	Empidonax traillii isolate 1590-97213 ecotype Southwest subspecies unplaced genomic scaffold, ASM303162v1 scaffold23:size2178997	1680135	1679989	4.34e-13	221	49	83.673	N/A
QSD99081.1	772	820	NC_047557	Melopsittacus undulatus	Melopsittacus undulatus isolate bMelUnd1 chromosome Z, bMelUnd1.mat.Z	101914828	101914974	4.45e-13	221	49	85.714	N/A
QSD99081.1	772	817	NW_017306548	Nanorana parkeri	Nanorana parkeri isolate BGI_ZX_2015 unplaced genomic scaffold, ASM93562v1 scaffold280	1175137	1175000	5.00e-13	221	46	86.957	N/A
QSD99081.1	772	820	NW_019776475	Cyanistes caeruleus	Cyanistes caeruleus isolate BT333_1 chromosome 11 unlocalized genomic scaffold, cyaCae2 chr11_part1	978448	978302	5.26e-13	220	49	83.673	N/A
QSD99081.1	773	820	NW_003339190	Anolis carolinensis	Anolis carolinensis unplaced genomic scaffold, AnoCar2.0 chrUn0451	26693	26836	6.63e-13	220	48	85.417	N/A
QSD99081.1	772	820	NW_004973333	Columba livia	Columba livia breed Danish Tumbler unplaced genomic scaffold, Cliv_1.0 scaffold123	5613201	5613055	8.00e-13	219	49	81.633	N/A
QSD99081.1	773	820	NW_015504299	Miniopterus natalensis	Miniopterus natalensis isolate MN2012-01 unplaced genomic scaffold, Mnat.v1 scaff205	1047388	1047531	9.70e-13	218	48	87.500	N/A
QSD99081.1	772	820	NC_054546	Polyodon spathula	Polyodon spathula isolate WHYD16114869_AA chromosome 13, ASM1765450v1	34220302	34220156	9.70e-13	218	49	81.633	N/A
QSD99081.1	772	820	NW_017709930	Alligator mississippiensis	Alligator mississippiensis isolate KSC_2009_1 unplaced genomic scaffold, ASM28112v4	669	815	9.78e-13	218	49	85.714	N/A
QSD99081.1	772	820	NW_017728915	Crocodylus porosus	Crocodylus porosus isolate Cpor-Errol unplaced genomic scaffold, CroPor_comp1	39744812	39744958	9.87e-13	218	49	85.714	N/A
QSD99081.1	772	820	NC_064444	Lagopus muta	Lagopus muta isolate bLagMut1 chromosome 12, bLagMut1 primary	1019958	1019812	1.11e-12	218	49	85.714	N/A
QSD99081.1	772	820	NC_042577	Lonchura striata domestica	Lonchura striata domestica isolate Mets1 chromosome 11, lonStrDom2	953757	953611	1.12e-12	218	49	79.592	N/A
QSD99081.1	772	820	NC_044581	Camarhynchus parvulus	Camarhynchus parvulus chromosome 11, STF_HiC	918609	918463	1.18e-12	217	49	77.551	N/A
QSD99081.1	772	820	NW_024962299	Lagopus leucura	Lagopus leucura isolate 7727_CA_CO unplaced genomic scaffold, USGS_WTPT01 Super-Scaffold_100053	1006979	1006833	1.20e-12	217	49	85.714	N/A
QSD99081.1	772	820	NC_048344	Acipenser ruthenus	Acipenser ruthenus isolate Gen_M01 chromosome 22, ASM1064508v1	10368483	10368629	1.22e-12	217	49	81.633	N/A
QSD99081.1	772	820	NC_054554	Polyodon spathula	Polyodon spathula isolate WHYD16114869_AA chromosome 21, ASM1765450v1	10072419	10072565	1.22e-12	217	49	81.633	N/A
QSD99081.1	772	820	NW_024884755	Centrocercus urophasianus	Centrocercus urophasianus isolate 14NV4802_14NV808 unplaced genomic scaffold, USGS_Curo_1.0 seq_2	16537807	16537953	1.25e-12	217	49	85.714	N/A
QSD99081.1	770	821	NW_022900923	Fukomys damarensis	Fukomys damarensis isolate Sample0158 unplaced genomic scaffold, DMR_v1.0_HiC HiC_scaffold_11	8695699	8695544	1.29e-12	217	52	78.846	N/A
QSD99081.1	772	820	NC_041738	Ornithorhynchus anatinus	Ornithorhynchus anatinus isolate Pmale09 chromosome 11, mOrnAna1.pri.v4	40249972	40249826	1.46e-12	217	49	79.592	N/A
QSD99081.1	772	820	NW_010157006	Mesitornis unicolor	Mesitornis unicolor isolate BGI_N332 unplaced genomic scaffold, ASM69576v1 scaffold41500	338	484	1.54e-12	213	49	81.633	N/A
QSD99081.1	772	820	NW_005054373	Geospiza fortis	Geospiza fortis unplaced genomic scaffold, GeoFor_1.0 scaffold102	2757108	2757254	1.60e-12	216	49	77.551	N/A
QSD99081.1	772	820	NC_050595	Megalops cyprinoides	Megalops cyprinoides isolate fMegCyp1 chromosome 13, fMegCyp1.pri	9605049	9605195	1.62e-12	216	49	81.633	N/A
QSD99081.1	772	817	NW_009952441	Chaetura pelagica	Chaetura pelagica isolate M959 unplaced genomic scaffold, ChaPel_1.0 scaffold232	838804	838941	1.76e-12	216	46	84.783	N/A
QSD99081.1	772	820	NW_009260340	Egretta garzetta	Egretta garzetta isolate BGI_Z169 unplaced genomic scaffold, ASM68718v1 scaffold67	60844	60990	1.86e-12	216	49	81.633	N/A
QSD99081.1	772	820	NW_017728998	Gavialis gangeticus	Gavialis gangeticus isolate Ggan-Ray unplaced genomic scaffold, GavGan_comp1	1893430	1893284	1.93e-12	216	49	85.714	N/A
QSD99081.1	772	817	NW_021963328	Microcaecilia unicolor	Microcaecilia unicolor unplaced genomic scaffold, aMicUni1.1	23199	23336	2.10e-12	215	46	84.783	N/A
QSD99081.1	772	817	NC_044035	Microcaecilia unicolor	Microcaecilia unicolor chromosome 5, aMicUni1.1	359986006	359986143	2.12e-12	215	46	84.783	N/A
QSD99081.1	772	820	NC_045487	Corvus moneduloides	Corvus moneduloides isolate bCorMon1 chromosome 12, bCorMon1.pri	980913	980767	2.26e-12	215	49	77.551	N/A
QSD99081.1	772	820	NC_063224	Corvus hawaiiensis	Corvus hawaiiensis isolate bCorHaw1 chromosome 12, bCorHaw1.pri.cur	1116389	1116243	2.26e-12	215	49	77.551	N/A
QSD99081.1	772	820	NW_014650750	Sturnus vulgaris	Sturnus vulgaris isolate 715 unplaced genomic scaffold, Sturnus_vulgaris-1.0 Scaffold289	59511	59657	2.38e-12	215	49	77.551	N/A
QSD99081.1	772	820	NC_053460	Hirundo rustica	Hirundo rustica isolate bHirRus1 chromosome 11, bHirRus1.pri.v2	929001	928855	2.57e-12	215	49	77.551	N/A
QSD99081.1	772	817	NW_024404497	Rana temporaria	Rana temporaria chromosome 13 unlocalized genomic scaffold, aRanTem1.1 scaffold_420_arrow_ctg1	105029	105166	2.57e-12	214	46	82.609	N/A
QSD99081.1	772	817	NC_058089	Bufo gargarizans	Bufo gargarizans isolate SCDJY-AF-19 chromosome 10, ASM1485885v1	122602712	122602575	2.59e-12	214	46	82.609	N/A
QSD99081.1	772	817	NC_053398	Bufo bufo	Bufo bufo chromosome 10, aBufBuf1.1	143978423	143978286	2.59e-12	214	46	82.609	N/A
QSD99081.1	772	820	NW_005081764	Zonotrichia albicollis	Zonotrichia albicollis isolate Tan morph unplaced genomic scaffold, Zonotrichia_albicollis-1.0.1 Scaffold228	912516	912370	2.67e-12	214	49	75.510	N/A
QSD99081.1	772	820	NC_024229	Chrysemys picta bellii	Chrysemys picta bellii isolate RCT428 chromosome 15, Chrysemys_picta_BioNano-3.0.4	2692090	2691944	2.89e-12	214	49	79.592	N/A
QSD99081.1	772	820	NC_048310	Trachemys scripta elegans	Trachemys scripta elegans isolate TJP31775 chromosome 13, CAS_Tse_1.0	4015401	4015255	2.89e-12	214	49	79.592	N/A
QSD99081.1	773	820	NC_046319	Lacerta agilis	Lacerta agilis isolate rLacAgi1 chromosome 8, rLacAgi1.pri	39359987	39360130	3.14e-12	214	48	81.250	N/A
QSD99081.1	772	820	NW_015090842	Calidris pugnax	Calidris pugnax isolate Ruff unplaced genomic scaffold, ASM143184v1 scaffold28	10308791	10308937	3.17e-12	214	49	81.633	N/A
QSD99081.1	772	819	NW_022987617	Trematomus bernacchii	Trematomus bernacchii unplaced genomic scaffold, fTreBer1.1	234959	235102	3.18e-12	214	48	81.250	N/A
QSD99081.1	773	820	NC_041319	Podarcis muralis	Podarcis muralis ecotype yellow chromosome 8, PodMur_1.0	49079134	49078991	3.65e-12	213	48	81.250	N/A
QSD99081.1	772	820	NW_005087658	Pseudopodoces humilis	Pseudopodoces humilis unplaced genomic scaffold, PseHum1.0 scaffold111	586577	586723	3.68e-12	213	49	81.633	N/A
QSD99081.1	772	819	NW_011345383	Notothenia coriiceps	Notothenia coriiceps isolate Sejong01 unplaced genomic scaffold, NC01 NC01_scaffold00012682	2722	2579	3.80e-12	213	48	81.250	N/A
QSD99081.1	772	820	NC_031780	Parus major	Parus major isolate Abel chromosome 11, Parus_major1.1	927473	927327	3.84e-12	213	49	81.633	N/A
QSD99081.1	772	819	NW_015117332	Poecilia latipinna	Poecilia latipinna isolate Pla-1442-1.1 unplaced genomic scaffold, P_latipinna-1.0 Scaffold4716	10733	10590	3.87e-12	213	48	81.250	N/A
QSD99081.1	772	821	NC_039267	Carassius auratus	Carassius auratus strain Wakin chromosome 25, ASM336829v1	21701086	21700937	3.87e-12	213	50	80.000	N/A
QSD99081.1	772	819	NW_024043608	Micropterus salmoides	Micropterus salmoides isolate LMB-PRFRI ecotype aquatic unplaced genomic scaffold, ASM1485139v1 Ms_hic_scaffold_4210	1943	1800	3.97e-12	213	48	81.250	N/A
QSD99081.1	772	821	NC_000079	Mus musculus	Mus musculus strain C57BL/6J chromosome 13, GRCm39	76844852	76845001	3.97e-12	213	50	80.000	N/A
QSD99081.1	772	819	NW_019372206	Amphiprion ocellaris	Amphiprion ocellaris isolate DU_AmpOce unplaced genomic scaffold, AmpOce1.0 scaffold2379	15907	16050	4.00e-12	213	48	81.250	N/A
QSD99081.1	772	819	NW_015115668	Poecilia latipinna	Poecilia latipinna isolate Pla-1442-1.1 unplaced genomic scaffold, P_latipinna-1.0 Scaffold3052	10733	10590	4.03e-12	213	48	81.250	N/A
QSD99081.1	772	819	NW_015097292	Poecilia mexicana	Poecilia mexicana isolate Pme_1353_1.1 unplaced genomic scaffold, P_mexicana-1.0 Scaffold2781	19901	19758	4.04e-12	213	48	81.250	N/A
QSD99081.1	772	819	NW_017859904	Paralichthys olivaceus	Paralichthys olivaceus breed gynogenesis unplaced genomic scaffold, Flounder_ref_guided_V1.0 scaffold376	30914	30771	4.08e-12	213	48	81.250	N/A
QSD99081.1	772	819	NW_015151719	Cyprinodon variegatus	Cyprinodon variegatus isolate N-32 unplaced genomic scaffold, C_variegatus-1.0 Scaffold1266	168054	167911	4.08e-12	213	48	81.250	N/A
QSD99081.1	772	819	NW_019030414	Acanthochromis polyacanthus	Acanthochromis polyacanthus ecotype Palm Islands unplaced genomic scaffold, ASM210954v1 orpheusFish_scaffold1298	98429	98286	4.08e-12	213	48	81.250	N/A
QSD99081.1	772	819	NW_015095539	Poecilia mexicana	Poecilia mexicana isolate Pme_1353_1.1 unplaced genomic scaffold, P_mexicana-1.0 Scaffold1028	210437	210294	4.08e-12	213	48	81.250	N/A
QSD99081.1	772	819	NW_017366277	Lates calcarifer	Lates calcarifer isolate ASB-BC8 unplaced genomic scaffold, ASM164080v1 unitig_4677_quiver	179844	179987	4.09e-12	213	48	81.250	N/A
QSD99081.1	772	819	NW_007578883	Stegastes partitus	Stegastes partitus isolate 25-593 unplaced genomic scaffold, Stegastes_partitus-1.0.2 Scaffold1152	8945	8802	4.09e-12	213	48	81.250	N/A
QSD99081.1	772	819	NW_006800253	Poecilia formosa	Poecilia formosa unplaced genomic scaffold, Poecilia_formosa-5.1.2 Scaffold314	339572	339429	4.09e-12	213	48	81.250	N/A
QSD99081.1	772	819	NW_019175945	Seriola dumerili	Seriola dumerili isolate Sdu_G_001 unplaced genomic scaffold, Sdu_1.0 BDQW01001690.1	533093	533236	4.10e-12	213	48	81.250	N/A
QSD99081.1	772	819	NW_024038870	Cyprinodon tularosa	Cyprinodon tularosa strain WSP-4 unplaced genomic scaffold, ASM1607723v1 ctg232	1342167	1342310	4.10e-12	213	48	81.250	N/A
QSD99081.1	772	819	NW_006272131	Neolamprologus brichardi	Neolamprologus brichardi isolate N.brichardi 1_Salsburger unplaced genomic scaffold, NeoBri1.0 scaffold00131	1549717	1549574	4.10e-12	213	48	81.250	N/A
QSD99081.1	772	819	NW_024582473	Haplochromis burtoni	Haplochromis burtoni strain Fernald_Lab_line unplaced genomic scaffold, NCSU_Asbu1 Contig_112	1424537	1424394	4.10e-12	213	48	81.250	N/A
QSD99081.1	772	819	NW_006800036	Poecilia formosa	Poecilia formosa unplaced genomic scaffold, Poecilia_formosa-5.1.2 Scaffold97	20029	19886	4.10e-12	213	48	81.250	N/A
QSD99081.1	772	819	NW_005187490	Pundamilia nyererei	Pundamilia nyererei isolate P.nyererei 1_Seehausen unplaced genomic scaffold, PunNye1.0 scaffold00089	115133	115276	4.10e-12	213	48	81.250	N/A
QSD99081.1	772	819	NW_022990513	Gymnodraco acuticeps	Gymnodraco acuticeps unplaced genomic scaffold, fGymAcu1.1	53838	53695	4.10e-12	213	48	81.250	N/A
QSD99081.1	772	819	NW_018358220	Boleophthalmus pectinirostris	Boleophthalmus pectinirostris unplaced genomic scaffold, BP.fa scaffold59	729080	729223	4.10e-12	213	48	81.250	N/A
QSD99081.1	772	819	NW_018114421	Labrus bergylta	Labrus bergylta unplaced genomic scaffold, BallGen_V1 LaB_20160104_scaffold_6	2969722	2969865	4.10e-12	213	48	81.250	N/A
QSD99081.1	772	819	NW_024386765	Simochromis diagramma	Simochromis diagramma unplaced genomic scaffold, fSimDia1.1 OVJJ01000333.1	3568896	3568753	4.10e-12	213	48	81.250	N/A
QSD99081.1	772	819	NW_019525551	Seriola lalandi dorsalis	Seriola lalandi dorsalis isolate HSWRI2012SDOR001 ecotype SW California unplaced genomic scaffold, Sedor1 jcf7180002055008	2885783	2885926	4.10e-12	213	48	81.250	N/A
QSD99081.1	772	819	NW_013952409	Austrofundulus limnaeus	Austrofundulus limnaeus strain Quisiro unplaced genomic scaffold, Austrofundulus_limnaeus-1.0 Scaffold7	4040474	4040617	4.10e-12	213	48	81.250	N/A
QSD99081.1	772	819	NC_024312	Cynoglossus semilaevis	Cynoglossus semilaevis isolate Cse_v1.0 chromosome 6, Cse_v1.0	4733676	4733819	4.10e-12	213	48	81.250	N/A
QSD99081.1	772	819	NC_040031	Larimichthys crocea	Larimichthys crocea isolate SSNF chromosome XXI, L_crocea_2.0	8755430	8755573	4.10e-12	213	48	81.250	N/A
QSD99081.1	772	819	NC_042526	Echeneis naucrates	Echeneis naucrates chromosome 16, fEcheNa1.1	21208637	21208494	4.10e-12	213	48	81.250	N/A
QSD99081.1	772	819	NC_046615	Anabas testudineus	Anabas testudineus chromosome 6, fAnaTes1.2	1997287	1997144	4.10e-12	213	48	81.250	N/A
QSD99081.1	772	819	NC_058499	Scatophagus argus	Scatophagus argus isolate fScaArg1 chromosome 7, fScaArg1.pri	20518031	20517888	4.10e-12	213	48	81.250	N/A
QSD99081.1	772	819	NC_061521	Scophthalmus maximus	Scophthalmus maximus strain ysfricsl-2021 chromosome 7, ASM2237912v1	26152051	26151908	4.10e-12	213	48	81.250	N/A
QSD99081.1	772	819	NW_023339762	Morone saxatilis	Morone saxatilis isolate NCDOM2014 unplaced genomic scaffold, NCSU_SB_2.0 Contig2	1921441	1921298	4.10e-12	213	48	81.250	N/A
QSD99081.1	772	819	NC_041360	Cottoperca gobio	Cottoperca gobio chromosome 6, fCotGob3.1	1604834	1604691	4.10e-12	213	48	81.250	N/A
QSD99081.1	772	819	NC_051440	Kryptolebias marmoratus	Kryptolebias marmoratus isolate JLee-2015 linkage group LG11, ASM164957v2	23818032	23817889	4.10e-12	213	48	81.250	N/A
QSD99081.1	772	819	NC_061779	Mugil cephalus	Mugil cephalus isolate CIBA_MC_2020 chromosome 10, CIBA_Mcephalus_1.1	1387361	1387218	4.10e-12	213	48	81.250	N/A
QSD99081.1	772	819	NC_047156	Hippoglossus hippoglossus	Hippoglossus hippoglossus isolate fHipHip1 chromosome 6, fHipHip1.pri	1232456	1232599	4.10e-12	213	48	81.250	N/A
QSD99081.1	772	819	NC_061487	Hippoglossus stenolepis	Hippoglossus stenolepis isolate QCI-W04-F060 chromosome 5, HSTE1.2	27848656	27848513	4.10e-12	213	48	81.250	N/A
QSD99081.1	772	819	NC_055663	Chelmon rostratus	Chelmon rostratus isolate fCheRos1 chromosome 6, fCheRos1.pri	6468667	6468524	4.10e-12	213	48	81.250	N/A
QSD99081.1	772	819	NC_054398	Toxotes jaculatrix	Toxotes jaculatrix isolate fToxJac2 chromosome 5, fToxJac2.pri	1993633	1993776	4.10e-12	213	48	81.250	N/A
QSD99081.1	772	819	NC_051046	Acanthopagrus latus	Acanthopagrus latus isolate v.2019 chromosome 8, fAcaLat1.1	27939738	27939881	4.10e-12	213	48	81.250	N/A
QSD99081.1	772	819	NC_053407	Xiphias gladius	Xiphias gladius isolate SHS-SW01 ecotype Sanya breed wild chromosome 8, ASM1685928v1	2626076	2626219	4.10e-12	213	48	81.250	N/A
QSD99081.1	772	819	NC_043751	Salarias fasciatus	Salarias fasciatus chromosome 7, fSalaFa1.1	24386353	24386496	4.10e-12	213	48	81.250	N/A
QSD99081.1	772	819	NC_043751	Salarias fasciatus	Salarias fasciatus chromosome 7, fSalaFa1.1	24818037	24818180	4.10e-12	213	48	81.250	N/A
QSD99081.1	772	819	NC_047131	Periophthalmus magnuspinnatus	Periophthalmus magnuspinnatus isolate fPerMag1 chromosome 6, fPerMag1.pri	11222189	11222332	4.10e-12	213	48	81.250	N/A
QSD99081.1	772	819	NC_040229	Xiphophorus couchianus	Xiphophorus couchianus chromosome 2, X_couchianus-1.0	24029859	24030002	4.10e-12	213	48	81.250	N/A
QSD99081.1	772	819	NC_056473	Plectropomus leopardus	Plectropomus leopardus isolate mb chromosome 11, YSFRI_Pleo_2.0	18187627	18187770	4.10e-12	213	48	81.250	N/A
QSD99081.1	772	819	NC_050517	Oryzias melastigma	Oryzias melastigma strain HK-1 linkage group LG6, ASM292280v2	30001028	30001171	4.10e-12	213	48	81.250	N/A
QSD99081.1	772	819	NC_043985	Myripristis murdjan	Myripristis murdjan chromosome 6, fMyrMur1.1	8541297	8541154	4.10e-12	213	48	81.250	N/A
QSD99081.1	772	819	NC_056537	Thunnus maccoyii	Thunnus maccoyii chromosome 5, fThuMac1.1	27636737	27636594	4.10e-12	213	48	81.250	N/A
QSD99081.1	772	819	NC_058112	Thunnus albacares	Thunnus albacares chromosome 7, fThuAlb1.1	7963388	7963531	4.10e-12	213	48	81.250	N/A
QSD99081.1	772	819	NC_044351	Archocentrus centrarchus	Archocentrus centrarchus isolate MPI-CPG fArcCen1 chromosome 6, fArcCen1	34086304	34086161	4.10e-12	213	48	81.250	N/A
QSD99081.1	772	819	NC_060171	Micropterus dolomieu	Micropterus dolomieu isolate WLL.071019.BEF.003 ecotype Adirondacks linkage group LG22, ASM2129224v1	32518234	32518377	4.10e-12	213	48	81.250	N/A
QSD99081.1	772	819	NC_045740	Etheostoma spectabile	Etheostoma spectabile isolate EspeVRDwgs_2016 chromosome 8, UIUC_Espe_1.0	32674839	32674696	4.10e-12	213	48	81.250	N/A
QSD99081.1	772	819	NC_045740	Etheostoma spectabile	Etheostoma spectabile isolate EspeVRDwgs_2016 chromosome 8, UIUC_Espe_1.0	31391513	31391656	4.10e-12	213	48	81.250	N/A
QSD99081.1	772	819	NC_055691	Melanotaenia boesemani	Melanotaenia boesemani isolate fMelBoe1 chromosome 10, fMelBoe1.pri	37274255	37274112	4.10e-12	213	48	81.250	N/A
QSD99081.1	772	819	NW_024044570	Micropterus salmoides	Micropterus salmoides isolate LMB-PRFRI ecotype aquatic unplaced genomic scaffold, ASM1485139v1 Ms_hic_scaffold_8	34668080	34668223	4.10e-12	213	48	81.250	N/A
QSD99081.1	772	819	NC_048277	Notolabrus celidotus	Notolabrus celidotus isolate fNotCel1 chromosome 6, fNotCel1.pri	4866120	4865977	4.10e-12	213	48	81.250	N/A
QSD99081.1	772	819	NC_041338	Perca flavescens	Perca flavescens isolate YP-PL-M2 chromosome 8, PFLA_1.0	731267	731124	4.10e-12	213	48	81.250	N/A
QSD99081.1	772	819	NC_051272	Sebastes umbrosus	Sebastes umbrosus isolate fSebUmb1 chromosome 4, fSebUmb1.pri	32970213	32970070	4.10e-12	213	48	81.250	N/A
QSD99081.1	772	819	NC_046362	Fundulus heteroclitus	Fundulus heteroclitus isolate FHET01 chromosome 2, MU-UCD_Fhet_4.1	32001179	32001322	4.10e-12	213	48	81.250	N/A
QSD99081.1	772	819	NC_053119	Perca fluviatilis	Perca fluviatilis chromosome 8, GENO_Pfluv_1.0	41330469	41330612	4.11e-12	213	48	81.250	N/A
QSD99081.1	772	819	NC_050179	Sander lucioperca	Sander lucioperca isolate FBNREF2018 chromosome 7, SLUC_FBN_1.2	40311258	40311401	4.11e-12	213	48	81.250	N/A
QSD99081.1	772	819	NC_029661	Nothobranchius furzeri	Nothobranchius furzeri strain GRZ chromosome sgr13, Nfu_20140520	43007202	43007345	4.11e-12	213	48	81.250	N/A
QSD99081.1	772	819	NC_047001	Epinephelus lanceolatus	Epinephelus lanceolatus isolate Andai001 chromosome 11, ASM528154v1	14499742	14499599	4.11e-12	213	48	81.250	N/A
QSD99081.1	772	819	NC_065525	Epinephelus moara	Epinephelus moara isolate mb chromosome 20, YSFRI_EMoa_1.0	8586942	8586799	4.11e-12	213	48	81.250	N/A
QSD99081.1	772	819	NC_064755	Epinephelus fuscoguttatus	Epinephelus fuscoguttatus linkage group LG4, E.fuscoguttatus.final_Chr_v1	9998818	9998675	4.11e-12	213	48	81.250	N/A
QSD99081.1	772	819	NC_061795	Girardinichthys multiradiatus	Girardinichthys multiradiatus isolate DD_20200921_A chromosome 2, DD_fGirMul_XY1	43407874	43408017	4.11e-12	213	48	81.250	N/A
QSD99081.1	772	819	NC_054873	Cheilinus undulatus	Cheilinus undulatus linkage group 9, ASM1832078v1	35600091	35600234	4.11e-12	213	48	81.250	N/A
QSD99081.1	772	819	NC_031972	Oreochromis niloticus	Oreochromis niloticus isolate F11D_XX linkage group LG7, O_niloticus_UMD_NMBU	5182323	5182466	4.11e-12	213	48	81.250	N/A
QSD99081.1	772	819	NC_036786	Maylandia zebra	Maylandia zebra isolate #2_Kocher and #3_Kocher ecotype Mazinzi reef linkage group LG7, M_zebra_UMD2a	60611209	60611066	4.11e-12	213	48	81.250	N/A
QSD99081.1	772	819	NC_052948	Oreochromis aureus	Oreochromis aureus strain Israel breed Guangdong linkage group 7, ZZ_aureus	60889736	60889593	4.11e-12	213	48	81.250	N/A
QSD99081.1	772	819	NC_039308	Astatotilapia calliptera	Astatotilapia calliptera chromosome 7, fAstCal1.2	4944686	4944829	4.11e-12	213	48	81.250	N/A
QSD99081.1	772	819	NC_041049	Gouania willdenowi	Gouania willdenowi chromosome 6, fGouWil2.1	58554679	58554822	4.11e-12	213	48	81.250	N/A
QSD99081.1	772	819	NC_045154	Clupea harengus	Clupea harengus chromosome 3, Ch_v2.0.2	30380504	30380361	4.35e-12	213	48	83.333	N/A
QSD99081.1	772	819	NC_048414	Etheostoma cragini	Etheostoma cragini isolate CJK2018 chromosome 8, CSU_Ecrag_1.0	29251878	29252021	4.39e-12	213	48	81.250	N/A
QSD99081.1	772	819	NC_041039	Parambassis ranga	Parambassis ranga chromosome 19, fParRan2.1	23448815	23448672	4.50e-12	212	48	81.250	N/A
QSD99081.1	772	820	NC_010446	Sus scrofa	Sus scrofa isolate TJ Tabasco breed Duroc chromosome 4, Sscrofa11.1	91851039	91851185	4.50e-12	212	49	81.633	N/A
QSD99081.1	772	819	NC_041713	Denticeps clupeoides	Denticeps clupeoides chromosome 7, fDenClu1.1	21776844	21776701	4.54e-12	212	48	81.250	N/A
QSD99081.1	774	820	NC_044301	Strigops habroptila	Strigops habroptila isolate Jane chromosome W, bStrHab1.2.pri	21263232	21263372	4.54e-12	212	47	87.234	N/A
QSD99081.1	772	819	NC_061073	Hypomesus transpacificus	Hypomesus transpacificus isolate Combined female chromosome 14, fHypTra1	1115680	1115537	4.58e-12	212	48	81.250	N/A
QSD99081.1	772	819	NC_056507	Nematolebias whitei	Nematolebias whitei isolate Nwh7 chromosome 10, NemWhi1	13915476	13915619	4.77e-12	212	48	81.250	N/A
QSD99081.1	772	817	NC_042621	Rhinatrema bivittatum	Rhinatrema bivittatum chromosome 7, aRhiBiv1.1	45407358	45407221	4.77e-12	212	46	82.609	N/A
QSD99081.1	772	820	NC_015023	Meleagris gallopavo	Meleagris gallopavo isolate NT-WF06-2002-E0010 breed Aviagen turkey brand Nicholas breeding stock chromosome 13, Turkey_5.1	17543874	17544020	4.81e-12	212	49	85.714	N/A
QSD99081.1	772	821	NC_039292	Carassius auratus	Carassius auratus strain Wakin chromosome 50, ASM336829v1	17039526	17039675	4.90e-12	212	50	80.000	N/A
QSD99081.1	772	820	NW_020897727	Neopelma chrysocephalum	Neopelma chrysocephalum unplaced genomic scaffold, ASM398488v2 Primary Assembly neopelma1_68	5552707	5552561	4.94e-12	212	49	83.673	N/A
QSD99081.1	772	820	NC_023201	Lepisosteus oculatus	Lepisosteus oculatus isolate Spotted Gar 1 linkage group LG23, LepOcu1	5247748	5247602	4.98e-12	212	49	79.592	N/A
QSD99081.1	772	819	NC_046971	Cyclopterus lumpus	Cyclopterus lumpus isolate fCycLum1 chromosome 6, fCycLum1.pri	25775968	25776111	5.02e-12	212	48	81.250	N/A
QSD99081.1	772	821	NW_022103951	Echinops telfairi	Echinops telfairi isolate 266 unplaced genomic scaffold, ASM31398v2 ScPeMD7_53;HRSCAF=182	13637037	13636885	5.06e-12	212	51	86.275	N/A
QSD99081.1	772	820	NW_014003817	Apteryx mantelli mantelli	Apteryx australis mantelli unplaced genomic scaffold, AptMant0 scaffold5337	110093	109947	5.10e-12	212	49	79.592	N/A
QSD99081.1	772	820	NW_014003817	Apteryx mantelli mantelli	Apteryx australis mantelli unplaced genomic scaffold, AptMant0 scaffold5337	97055	96909	5.10e-12	212	49	79.592	N/A
QSD99081.1	772	820	NW_014003817	Apteryx mantelli mantelli	Apteryx australis mantelli unplaced genomic scaffold, AptMant0 scaffold5337	93978	93832	5.21e-11	203	49	79.592	N/A
QSD99081.1	773	820	NW_023010784	Pantherophis guttatus	Pantherophis guttatus isolate EG266 unplaced genomic scaffold, UNIGE_PanGut_3.0 Super-Scaffold_366	7156493	7156636	5.10e-12	212	48	81.250	N/A
QSD99081.1	773	820	NC_045554	Thamnophis elegans	Thamnophis elegans isolate rThaEle1 chromosome 14, rThaEle1.pri	49352227	49352370	5.11e-12	212	48	81.250	N/A
QSD99081.1	773	820	NW_006536300	Python bivittatus	Python bivittatus unplaced genomic scaffold, Python_molurus_bivittatus-5.0.2 Scaffold4286	16542	16685	5.23e-12	212	48	81.250	N/A
QSD99081.1	773	820	NC_059438	Sphaerodactylus townsendi	Sphaerodactylus townsendi isolate TG3544 linkage group LG14, MPM_Stown_v2.3	25361041	25361184	5.32e-12	212	48	85.417	N/A
QSD99081.1	772	820	NC_045649	Chiroxiphia lanceolata	Chiroxiphia lanceolata isolate bChiLan1 chromosome 13, bChiLan1.pri	8686432	8686578	5.51e-12	212	49	83.673	N/A
QSD99081.1	772	819	NC_044194	Sparus aurata	Sparus aurata chromosome 8, fSpaAur1.1	31545006	31545149	5.69e-12	212	48	81.250	N/A
QSD99081.1	772	819	NC_058045	Siniperca chuatsi	Siniperca chuatsi isolate FFG_IHB_CAS linkage group LG4, ASM2008510v1	26288865	26289008	6.24e-12	211	48	81.250	N/A
QSD99081.1	772	821	NC_007136	Danio rerio	Danio rerio strain Tuebingen chromosome 25, GRCz11 Primary Assembly	34940825	34940974	6.24e-12	211	50	78.000	N/A
QSD99081.1	772	820	NC_050488	Molothrus ater	Molothrus ater isolate BHLD 08-10-18 breed brown headed cowbird chromosome 11, BPBGC_Mater_1.0	1063364	1063218	6.57e-12	211	49	75.510	N/A
QSD99081.1	772	819	NC_063199	Alosa alosa	Alosa alosa isolate M-15738 ecotype Scorff River chromosome 11, AALO_Geno_1.1	9146344	9146487	6.57e-12	211	48	83.333	N/A
QSD99081.1	772	819	NC_042293	Takifugu rubripes	Takifugu rubripes chromosome 9, fTakRub1.2	732700	732843	6.62e-12	211	48	79.167	N/A
QSD99081.1	772	820	NC_045972	Amblyraja radiata	Amblyraja radiata isolate CabotCenter1 chromosome 17, sAmbRad1.1.pri	1733593	1733739	6.73e-12	211	49	77.551	N/A
QSD99081.1	773	820	NW_018150789	Pogona vitticeps	Pogona vitticeps unplaced genomic scaffold, pvi1.1.0 contig27813	1923923	1923780	6.84e-12	211	48	81.250	N/A
QSD99081.1	772	819	NW_018128294	Monopterus albus	Monopterus albus unplaced genomic scaffold, M_albus_1.0 scaffold414.1	134351	134494	6.88e-12	211	48	81.250	N/A
QSD99081.1	772	819	NC_057875	Gambusia affinis	Gambusia affinis linkage group LG08, SWU_Gaff_1.0	19111127	19111270	6.96e-12	211	48	81.250	N/A
QSD99081.1	772	820	NW_022650582	Chelonoidis abingdonii	Chelonoidis abingdonii isolate Lonesome George unplaced genomic scaffold, ASM359739v1 Contig959	133278	133132	7.13e-12	211	49	77.551	N/A
QSD99081.1	772	820	NW_020697213	Terrapene carolina triunguis	Terrapene carolina triunguis isolate 2854851 unplaced genomic scaffold, T_m_triunguis-2.0 Scaffold32862	278140	278286	7.14e-12	211	49	77.551	N/A
QSD99081.1	772	820	NW_020697273	Terrapene carolina triunguis	Terrapene carolina triunguis isolate 2854851 unplaced genomic scaffold, T_m_triunguis-2.0 Scaffold32922	276647	276793	7.14e-12	211	49	77.551	N/A
QSD99081.1	772	820	NC_051252	Chelonia mydas	Chelonia mydas isolate rCheMyd1 chromosome 12, rCheMyd1.pri.v2	39897331	39897477	7.14e-12	211	49	77.551	N/A
QSD99081.1	772	820	NC_050079	Dermochelys coriacea	Dermochelys coriacea isolate rDerCor1 chromosome 12, rDerCor1.pri.v4	41385791	41385937	7.14e-12	211	49	77.551	N/A
QSD99081.1	772	820	NC_044333	Gopherus evgoodei	Gopherus evgoodei ecotype Sinaloan lineage chromosome 12, rGopEvg1_v1.p	41396898	41397044	7.14e-12	211	49	77.551	N/A
QSD99081.1	772	820	NC_052638	Mauremys reevesii	Mauremys reevesii isolate NIE-2019 linkage group 16, ASM1616193v1	41725262	41725408	7.14e-12	211	49	77.551	N/A
QSD99081.1	772	820	NC_059085	Mauremys mutica	Mauremys mutica isolate MM-2020 ecotype Southern chromosome 14, ASM2049712v1	43976347	43976493	7.14e-12	211	49	77.551	N/A
QSD99081.1	772	820	NW_009291889	Gavia stellata	Gavia stellata isolate BGI_N328 unplaced genomic scaffold, ASM69087v1 scaffold32607	2000	1854	7.31e-12	208	49	79.592	N/A
QSD99081.1	772	820	NW_024499017	Onychostruthus taczanowskii	Onychostruthus taczanowskii isolate IOZ18803 unplaced genomic scaffold, ASM1759005v1 scaffold18	13371591	13371737	7.51e-12	211	49	77.551	N/A
QSD99081.1	772	820	NW_009244093	Cuculus canorus	Cuculus canorus isolate BGI_N303 unplaced genomic scaffold, ASM70932v1 scaffold752	350585	350439	7.75e-12	210	49	81.633	N/A
QSD99081.1	772	820	NW_024509988	Pyrgilauda ruficollis	Pyrgilauda ruficollis isolate IOZ18807 unplaced genomic scaffold, ASM1759013v1 scaffold117	920285	920139	7.89e-12	210	49	77.551	N/A
QSD99081.1	772	819	NW_015630355	Sinocyclocheilus rhinocerous	Sinocyclocheilus rhinocerous isolate Xijiao unplaced genomic scaffold, SAMN03320098_v1.1 scaffold1366	132691	132548	8.01e-12	210	48	79.167	N/A
QSD99081.1	772	819	NW_015544167	Sinocyclocheilus anshuiensis	Sinocyclocheilus anshuiensis isolate Anshui unplaced genomic scaffold, SAMN03320099.WGS_v1.1 scaffold626	751301	751158	8.02e-12	210	48	79.167	N/A
QSD99081.1	772	819	NW_015505722	Sinocyclocheilus grahami	Sinocyclocheilus grahami isolate Dianchi unplaced genomic scaffold, SAMN03320097.WGS_v1.1 scaffold543.1	1665438	1665295	8.02e-12	210	48	79.167	N/A
QSD99081.1	772	819	NW_024121788	Pimephales promelas	Pimephales promelas strain EPAAWBERC unplaced genomic scaffold, EPA_FHM_2.0 scaf72	1274107	1274250	8.03e-12	210	48	79.167	N/A
QSD99081.1	772	819	NC_024336	Poecilia reticulata	Poecilia reticulata strain Guanapo linkage group LG6, Guppy_female_1.0+MT	21161615	21161758	8.16e-12	210	48	81.250	N/A
QSD99081.1	772	821	NW_006307169	Myotis davidii	Myotis davidii unplaced genomic scaffold, ASM32734v1 C61122936	203	54	8.99e-12	182	50	74.000	N/A
QSD99081.1	772	820	NC_048339	Acipenser ruthenus	Acipenser ruthenus isolate Gen_M01 chromosome 17, ASM1064508v1	11175029	11175175	9.18e-12	210	49	79.592	N/A
QSD99081.1	772	820	NW_009664980	Dryobates pubescens	Picoides pubescens isolate BGI_N307 unplaced genomic scaffold, ASM69900v1 scaffold196	876242	876096	9.65e-12	210	49	81.633	N/A
QSD99081.1	772	820	NC_044012	Aquila chrysaetos chrysaetos	Aquila chrysaetos chrysaetos chromosome 9, bAquChr1.4	1340919	1340773	9.99e-12	209	49	79.592	N/A
QSD99081.1	772	821	NW_023616473	Pungitius pungitius	Pungitius pungitius unplaced genomic scaffold, NSP_V7	12498829	12498978	1.02e-11	209	50	78.000	N/A
QSD99081.1	773	819	NC_050122	Oncorhynchus keta	Oncorhynchus keta isolate Oke142-1_Chum_Gynogen linkage group LG17, Oket_V1	19136746	19136886	1.06e-11	209	47	82.979	N/A
QSD99081.1	773	819	NC_042543	Oncorhynchus nerka	Oncorhynchus nerka isolate On170113-E2 linkage group LG9a, Oner_1.0	27324429	27324289	1.06e-11	209	47	82.979	N/A
QSD99081.1	773	819	NC_034195	Oncorhynchus kisutch	Oncorhynchus kisutch isolate 150728-3 linkage group LG22, Okis_V2	21523225	21523365	1.06e-11	209	47	82.979	N/A
QSD99081.1	773	819	NC_042963	Salmo trutta	Salmo trutta chromosome 7, fSalTru1.1	9802653	9802513	1.06e-11	209	47	82.979	N/A
QSD99081.1	773	819	NC_056447	Oncorhynchus tshawytscha	Oncorhynchus tshawytscha isolate Ot180627B linkage group LG19, Otsh_v2.0	22247659	22247799	1.06e-11	209	47	82.979	N/A
QSD99081.1	773	819	NC_048566	Oncorhynchus mykiss	Oncorhynchus mykiss isolate Arlee chromosome 2, USDA_OmykA_1.1	66522133	66522273	1.06e-11	209	47	82.979	N/A
QSD99081.1	773	819	NC_060173	Oncorhynchus gorbuscha	Oncorhynchus gorbuscha isolate QuinsamMale2020 ecotype Even-year linkage group LG01, OgorEven_v1.0	41960183	41960043	1.06e-11	209	47	82.979	N/A
QSD99081.1	773	819	NC_059451	Salmo salar	Salmo salar chromosome ssa10, Ssal_v3.1	84198035	84198175	1.06e-11	209	47	82.979	N/A
QSD99081.1	772	819	NC_055967	Alosa sapidissima	Alosa sapidissima isolate fAloSap1 chromosome 11, fAloSap1.pri	10587349	10587492	1.08e-11	209	48	83.333	N/A
QSD99081.1	772	819	NC_049205	Anguilla anguilla	Anguilla anguilla isolate fAngAng1 chromosome 5, fAngAng1.pri	20027693	20027550	1.10e-11	209	48	81.250	N/A
QSD99081.1	772	820	NW_016690234	Lepidothrix coronata	Lepidothrix coronata isolate B3197 unplaced genomic scaffold, Lepidothrix_coronata-1.0 Scaffold54	1767950	1768096	1.15e-11	209	49	81.633	N/A
QSD99081.1	772	821	NC_056621	Cyprinus carpio	Cyprinus carpio isolate SPL01 chromosome B25, ASM1834038v1	22040281	22040132	1.15e-11	209	50	78.000	N/A
QSD99081.1	772	819	NC_036444	Xiphophorus maculatus	Xiphophorus maculatus strain JP 163 A chromosome 2, X_maculatus-5.0-male	19951074	19951217	1.16e-11	209	48	81.250	N/A
QSD99081.1	772	819	NW_022280071	Anarrhichthys ocellatus	Anarrhichthys ocellatus isolate YVR2014 unplaced genomic scaffold, GSC_Weel_1.0 scaffold41	204888	205031	1.18e-11	209	48	81.250	N/A
QSD99081.1	772	819	NC_056596	Cyprinus carpio	Cyprinus carpio isolate SPL01 chromosome A25, ASM1834038v1	18750979	18750836	1.23e-11	209	48	79.167	N/A
QSD99081.1	772	819	NC_049546	Electrophorus electricus	Electrophorus electricus isolate fEleEle1 chromosome 12, fEleEle1.pri	274604	274747	1.23e-11	209	48	79.167	N/A
QSD99081.1	772	819	NC_046638	Mastacembelus armatus	Mastacembelus armatus chromosome 6, fMasArm1.2	13900681	13900538	1.23e-11	209	48	79.167	N/A
QSD99081.1	772	819	NC_044056	Gadus morhua	Gadus morhua chromosome 9, gadMor3.0	18002823	18002966	1.23e-11	209	48	79.167	N/A
QSD99081.1	772	820	NW_010579029	Tinamus guttatus	Tinamus guttatus isolate BGI_N309 unplaced genomic scaffold, ASM70537v2 scaffold10991	429	575	1.23e-11	208	49	79.592	N/A
QSD99081.1	772	819	NC_045673	Xiphophorus hellerii	Xiphophorus hellerii strain 12219 chromosome 2, Xiphophorus_hellerii-4.1	20946016	20946159	1.25e-11	209	48	81.250	N/A
QSD99081.1	772	817	NW_005820860	Latimeria chalumnae	Latimeria chalumnae isolate SAIAB 97564 unplaced genomic scaffold, LatCha1 scaffold01850	413308	413171	1.26e-11	209	46	82.609	N/A
QSD99081.1	773	820	NW_020716846	Notechis scutatus	Notechis scutatus unplaced genomic scaffold, TS10Xv2-PRI ULFQ01000236.1	472520	472377	1.26e-11	209	48	81.250	N/A
QSD99081.1	772	819	NC_040886	Betta splendens	Betta splendens chromosome 6, fBetSpl5.3	5231993	5231850	1.29e-11	208	48	81.250	N/A
QSD99081.1	772	820	NC_052154	Scyliorhinus canicula	Scyliorhinus canicula chromosome 9, sScyCan1.1	278219	278073	1.31e-11	208	49	77.551	N/A
QSD99081.1	772	819	NC_053230	Gasterosteus aculeatus aculeatus	Gasterosteus aculeatus aculeatus strain Lake Benthic chromosome 19, GAculeatus_UGA_version5	739706	739563	1.32e-11	208	48	79.167	N/A
QSD99081.1	772	819	NC_043962	Sphaeramia orbicularis	Sphaeramia orbicularis chromosome 6, fSphaOr1.1	4756627	4756770	1.43e-11	208	48	79.167	N/A
QSD99081.1	772	821	NW_023416316	Myotis myotis	Myotis myotis isolate mMyoMyo1 unplaced genomic scaffold, mMyoMyo1.p scaffold_m19_p_12	74124085	74124234	1.46e-11	208	50	80.000	N/A
QSD99081.1	772	820	NC_046341	Corvus cornix cornix	Corvus cornix cornix isolate S_Up_H32 chromosome 11, ASM73873v5	967710	967564	1.49e-11	208	49	77.551	N/A
QSD99081.1	772	817	NC_054378	Xenopus laevis	Xenopus laevis strain J_2021 chromosome 4S, Xenopus_laevis_v10.1	43100718	43100581	1.49e-11	208	46	80.435	N/A
QSD99081.1	772	817	NC_030680	Xenopus tropicalis	Xenopus tropicalis strain Nigerian chromosome 4, UCB_Xtro_10.0	61142770	61142633	1.49e-11	208	46	80.435	N/A
QSD99081.1	772	817	NC_054377	Xenopus laevis	Xenopus laevis strain J_2021 chromosome 4L, Xenopus_laevis_v10.1	55124102	55123965	1.49e-11	208	46	80.435	N/A
QSD99081.1	772	820	NW_020455460	Nothoprocta perdicaria	Nothoprocta perdicaria isolate Ctin4 unplaced genomic scaffold, notPer1 scaffold_234	165972	166118	1.53e-11	208	49	81.633	N/A
QSD99081.1	772	819	NC_019864	Oryzias latipes	Oryzias latipes chromosome 6, ASM223467v1	27660532	27660675	1.60e-11	208	48	79.167	N/A
QSD99081.1	772	819	NW_023494788	Colossoma macropomum	Colossoma macropomum unplaced genomic scaffold, Colossoma_macropomum	1308924	1308781	1.60e-11	208	48	79.167	N/A
QSD99081.1	772	819	NC_051218	Pygocentrus nattereri	Pygocentrus nattereri isolate fPygNat1 chromosome 8, fPygNat1.pri	7979711	7979854	1.60e-11	208	48	79.167	N/A
QSD99081.1	772	820	NW_005854902	Pelodiscus sinensis	Pelodiscus sinensis isolate Daiwa-1 unplaced genomic scaffold, PelSin_1.0 scaffold350	284225	284371	1.70e-11	207	49	81.633	N/A
QSD99081.1	772	820	NC_062549	Phacochoerus africanus	Phacochoerus africanus isolate WHEZ1 chromosome 6, ROS_Pafr_v1	92125557	92125703	1.71e-11	207	49	79.592	N/A
QSD99081.1	772	819	NC_049216	Anguilla anguilla	Anguilla anguilla isolate fAngAng1 chromosome 16, fAngAng1.pri	9571785	9571636	1.75e-11	207	50	80.000	N/A
QSD99081.1	772	820	NW_020450929	Apteryx rowi	Apteryx rowi isolate R43461 unplaced genomic scaffold, aptRow1 scaffold_651	3608	3462	1.84e-11	207	49	79.592	N/A
QSD99081.1	772	820	NC_034418	Numida meleagris	Numida meleagris isolate 19003 breed g44 Domestic line chromosome 10, NumMel1.0	18731490	18731636	1.84e-11	207	49	81.633	N/A
QSD99081.1	772	820	NC_046231	Catharus ustulatus	Catharus ustulatus isolate bCatUst1 chromosome 11, bCatUst1.pri.v2	21411872	21412018	1.84e-11	207	49	77.551	N/A
QSD99081.1	772	820	NW_023336692	Cygnus atratus	Cygnus atratus isolate AKBS03 ecotype Queensland, Australia unplaced genomic scaffold, Cygnus_atratus_primary_v1.0 000107F	1191248	1191102	1.86e-11	207	49	81.633	N/A
QSD99081.1	772	820	NC_052542	Gallus gallus	Gallus gallus isolate bGalGal1 chromosome 11, bGalGal1.mat.broiler.GRCg7b	18573473	18573619	1.87e-11	207	49	81.633	N/A
QSD99081.1	774	821	NW_006400369	Elephantulus edwardii	Elephantulus edwardii isolate Elephantulus edwardi_28Jun2011 unplaced genomic scaffold, EleEdw1.0 scaffold00619	14888	15025	2.16e-11	207	48	85.417	N/A
QSD99081.1	772	820	NW_024375256	Passer montanus	Passer montanus isolate IOZ18808 unplaced genomic scaffold, ASM1480565v1 scaffold98	926857	926711	2.16e-11	207	49	77.551	N/A
QSD99081.1	772	819	NC_058030	Solea senegalensis	Solea senegalensis isolate Sse05_10M linkage group LG10, IFAPA_SoseM_1	216513	216656	2.16e-11	207	48	81.250	N/A
QSD99081.1	772	820	NC_044257	Calypte anna	Calypte anna isolate BGI_N300 chromosome 11, bCalAnn1_v1.p	19290649	19290795	2.23e-11	206	49	81.633	N/A
QSD99081.1	773	820	NW_025335550	Varanus komodoensis	Varanus komodoensis strain SLA01 unplaced genomic scaffold, ASM479886v1 scaffold19	12207738	12207881	2.25e-11	206	48	83.333	N/A
QSD99081.1	772	819	NC_047587	Esox lucius	Esox lucius isolate fEsoLuc1 chromosome 19, fEsoLuc1.pri	28224223	28224080	2.27e-11	206	48	79.167	N/A
QSD99081.1	772	819	NC_047110	Thalassophryne amazonica	Thalassophryne amazonica chromosome 8, fThaAma1.1	733377	733520	2.27e-11	206	48	79.167	N/A
QSD99081.1	772	820	NW_025927894	Anser cygnoides	Anser cygnoides isolate SCWG-2014 breed Sichuan white goose unplaced genomic scaffold, GooseV1.0 scaffold233	1181136	1180990	2.39e-11	206	49	81.633	N/A
QSD99081.1	772	820	NW_008239544	Corvus brachyrhynchos	Corvus brachyrhynchos isolate BGI_N302 unplaced genomic scaffold, ASM69197v1 scaffold365	1302347	1302493	2.45e-11	206	49	77.551	N/A
QSD99081.1	772	819	NC_059220	Coregonus clupeaformis	Coregonus clupeaformis isolate EN_2021a chromosome 29, ASM2061545v1	58079866	58079723	2.45e-11	206	48	79.167	N/A
QSD99081.1	772	819	NC_050127	Oncorhynchus keta	Oncorhynchus keta isolate Oke142-1_Chum_Gynogen linkage group LG22, Oket_V1	27716491	27716348	2.49e-11	206	48	79.167	N/A
QSD99081.1	772	819	NC_042559	Oncorhynchus nerka	Oncorhynchus nerka isolate On170113-E2 linkage group LG25, Oner_1.0	15009477	15009620	2.49e-11	206	48	79.167	N/A
QSD99081.1	772	819	NC_036866	Salvelinus alpinus	Salvelinus alpinus isolate IW2-2015 linkage group LG26, ASM291031v2	17489339	17489482	2.49e-11	206	48	79.167	N/A
QSD99081.1	772	819	NC_052315	Salvelinus namaycush	Salvelinus namaycush isolate Seneca chromosome 9, SaNama_1.0	23063692	23063835	2.49e-11	206	48	79.167	N/A
QSD99081.1	772	819	NC_042973	Salmo trutta	Salmo trutta chromosome 17, fSalTru1.1	22894072	22894215	2.49e-11	206	48	79.167	N/A
QSD99081.1	772	819	NC_056434	Oncorhynchus tshawytscha	Oncorhynchus tshawytscha isolate Ot180627B linkage group LG06, Otsh_v2.0	24248583	24248726	2.49e-11	206	48	79.167	N/A
QSD99081.1	772	819	NC_034177	Oncorhynchus kisutch	Oncorhynchus kisutch isolate 150728-3 linkage group LG4, Okis_V2	24181791	24181934	2.49e-11	206	48	79.167	N/A
QSD99081.1	772	819	NC_048565	Oncorhynchus mykiss	Oncorhynchus mykiss isolate Arlee chromosome 1, USDA_OmykA_1.1	24797354	24797497	2.49e-11	206	48	79.167	N/A
QSD99081.1	772	819	NC_059457	Salmo salar	Salmo salar chromosome ssa16, Ssal_v3.1	34837842	34837699	2.49e-11	206	48	79.167	N/A
QSD99081.1	772	819	NC_060174	Oncorhynchus gorbuscha	Oncorhynchus gorbuscha isolate QuinsamMale2020 ecotype Even-year linkage group LG02, OgorEven_v1.0	25935033	25935176	2.49e-11	206	48	79.167	N/A
QSD99081.1	773	819	NW_015163100	Gekko japonicus	Gekko japonicus isolate JY-2015 unplaced genomic scaffold, Gekko_japonicus_V1.1 scaffold386	1190691	1190831	2.51e-11	206	47	82.979	N/A
QSD99081.1	773	820	NW_020769435	Pseudonaja textilis	Pseudonaja textilis unplaced genomic scaffold, EBS10Xv2-PRI ULFR01000128.1	1345221	1345364	2.51e-11	206	48	81.250	N/A
QSD99081.1	772	820	NC_045570	Aythya fuligula	Aythya fuligula isolate bAytFul2 chromosome 12, bAytFul2.pri	20386342	20386488	2.71e-11	206	49	81.633	N/A
QSD99081.1	772	819	NC_063058	Megalobrama amblycephala	Megalobrama amblycephala isolate DHTTF-2021 linkage group LG15, ASM1881202v1	7430069	7429926	2.73e-11	206	48	77.083	N/A
QSD99081.1	772	821	NW_022103919	Echinops telfairi	Echinops telfairi isolate 266 unplaced genomic scaffold, ASM31398v2 ScPeMD7_22;HRSCAF=79	18269843	18269992	2.78e-11	206	50	78.000	N/A
QSD99081.1	772	819	NC_056723	Puntigrus tetrazona	Puntigrus tetrazona isolate hp1 chromosome 25, ASM1883169v1	12514237	12514380	2.80e-11	206	48	77.083	N/A
QSD99081.1	773	819	NC_052327	Salvelinus namaycush	Salvelinus namaycush isolate Seneca chromosome 21, SaNama_1.0	22454415	22454555	2.85e-11	206	47	80.851	N/A
QSD99081.1	773	820	NC_048610	Zootoca vivipara	Zootoca vivipara isolate ELT05324 linkage group LG6, UG_Zviv_1	55160837	55160694	2.85e-11	206	48	81.250	N/A
QSD99081.1	772	819	NW_017806178	Hippocampus comes	Hippocampus comes isolate QL1 unplaced genomic scaffold, H_comes_QL1_v1 scaffold407	82349	82492	2.97e-11	205	48	75.000	N/A
QSD99081.1	773	821	NW_005871671	Myotis lucifugus	Myotis lucifugus unplaced genomic scaffold, Myoluc2.0 scaffold_623	232358	232212	3.06e-11	205	49	81.633	N/A
QSD99081.1	772	820	NW_022243551	Phasianus colchicus	Phasianus colchicus isolate SZU-A5-319 unplaced genomic scaffold, ASM414374v1 scaffold78509_cov58	18239922	18240068	3.23e-11	205	49	81.633	N/A
QSD99081.1	772	820	NW_025371456	Gracilinanus agilis	Gracilinanus agilis isolate LMUSP501 unplaced genomic scaffold, AgileGrace unplaced_scaffold3809	2960	2814	3.25e-11	204	49	75.510	N/A
QSD99081.1	772	820	NW_024881300	Tyto alba	Tyto alba isolate M040663 unplaced genomic scaffold, T.alba_DEE_v4.0 Super-Scaffold_26	22618855	22619001	3.34e-11	205	49	79.592	N/A
QSD99081.1	772	817	NC_056742	Protopterus annectens	Protopterus annectens isolate FY-2018-M chromosome 8.part1, PAN1.0	488733126	488733263	3.45e-11	205	46	80.435	N/A
QSD99081.1	772	820	NC_063346	Rhincodon typus	Rhincodon typus isolate 14 chromosome 15, sRhiTyp1.1	228007	227861	3.51e-11	205	49	75.510	N/A
QSD99081.1	772	820	NC_063399	Stegostoma fasciatum	Stegostoma fasciatum isolate 6-17 chromosome 16, sSteFas1.1	64860420	64860566	3.51e-11	205	49	75.510	N/A
QSD99081.1	772	820	NC_057726	Chiloscyllium plagiosum	Chiloscyllium plagiosum isolate BGI_BamShark_2017 chromosome 17, ASM401019v2	486114	485968	3.51e-11	205	49	75.510	N/A
QSD99081.1	772	820	NC_054473	Carcharodon carcharias	Carcharodon carcharias isolate sCarCar2 chromosome 7, sCarCar2.pri	192858863	192859009	3.51e-11	205	49	75.510	N/A
QSD99081.1	772	820	NW_004474662	Dasypus novemcinctus	Dasypus novemcinctus isolate 3-136 unplaced genomic scaffold, Dasnov3.0 Scaffold16925	1120129	1119983	3.98e-11	204	49	79.592	N/A
QSD99081.1	773	819	NC_036842	Salvelinus alpinus	Salvelinus alpinus isolate IW2-2015 linkage group LG4q.1:29, ASM291031v2	61399863	61400003	3.98e-11	204	47	80.851	N/A
QSD99081.1	772	820	NC_050575	Trichosurus vulpecula	Trichosurus vulpecula isolate mTriVul1 chromosome 3, mTriVul1.pri	392571598	392571744	3.98e-11	204	49	75.510	N/A
QSD99081.1	772	820	NC_045427	Sarcophilus harrisii	Sarcophilus harrisii chromosome 2, mSarHar1.11	44259094	44258948	3.98e-11	204	49	75.510	N/A
QSD99081.1	772	820	NC_008801	Monodelphis domestica	Monodelphis domestica chromosome 1, MonDom5	699158152	699158298	3.98e-11	204	49	75.510	N/A
QSD99081.1	772	820	NC_049180	Cygnus olor	Cygnus olor isolate bCygOlo1 chromosome 12, bCygOlo1.pri.v2	1163162	1163016	4.05e-11	204	49	79.592	N/A
QSD99081.1	772	819	NC_064417	Astyanax mexicanus	Astyanax mexicanus isolate ESR-SI-001 chromosome 10, AstMex3_surface	11212077	11212220	4.30e-11	204	48	77.083	N/A
QSD99081.1	772	819	NC_044495	Chanos chanos	Chanos chanos chromosome 1, fChaCha1.1	36517091	36516948	4.30e-11	204	48	77.083	N/A
QSD99081.1	772	820	NC_021683	Ficedula albicollis	Ficedula albicollis isolate OC2 chromosome 11, FicAlb1.5	977559	977413	4.79e-11	204	49	75.510	N/A
QSD99081.1	772	820	NC_048903	Oxyura jamaicensis	Oxyura jamaicensis isolate SHBP4307 breed ruddy duck chromosome 11, BPBGC_Ojam_1.0	20124645	20124791	4.91e-11	204	49	79.592	N/A
QSD99081.1	772	820	NC_064484	Caretta caretta	Caretta caretta isolate SJ_126:Eziel1 chromosome 12, GSC_CCare_1.0	40381541	40381687	5.08e-11	203	49	77.551	N/A
QSD99081.1	772	820	NW_020453774	Dromaius novaehollandiae	Dromaius novaehollandiae isolate 6597 unplaced genomic scaffold, droNov1 scaffold_712	68823	68969	5.09e-11	203	49	75.510	N/A
QSD99081.1	772	819	NW_026061641	Syngnathus scovelli	Syngnathus scovelli strain Florida unplaced genomic scaffold, RoL_Ssco_1.1 HiC_scaffold_6	2657742	2657885	5.76e-11	203	48	77.083	N/A
QSD99081.1	772	821	NW_015552696	Sinocyclocheilus anshuiensis	Sinocyclocheilus anshuiensis isolate Anshui unplaced genomic scaffold, SAMN03320099.WGS_v1.1 scaffold1827	200643	200494	6.20e-11	203	50	74.000	N/A
QSD99081.1	772	820	NW_022041875	Serinus canaria	Serinus canaria isolate sc_yellow_7_cibi ecotype domestic yellow unplaced genomic scaffold, cibio_Scana_2019 scaffold_13	942049	941903	6.76e-11	202	49	75.510	N/A
QSD99081.1	772	819	NC_030423	Ictalurus punctatus	Ictalurus punctatus breed USDA103 chromosome 8, IpCoco_1.2	588462	588605	9.14e-11	201	48	77.083	N/A
QSD99081.1	772	819	NC_062534	Tachysurus fulvidraco	Tachysurus fulvidraco isolate hzauxx_2018 chromosome 17, HZAU_PFXX_2.0	25360089	25359946	9.53e-11	201	48	77.083	N/A
QSD99081.1	772	820	NW_024704755	Callorhinchus milii	Callorhinchus milii isolate IMCB2004 unplaced genomic scaffold, IMCB_Cmil_1.0 Scaffold14	64220	64074	1.00e-10	201	49	71.429	N/A
QSD99081.1	773	817	NC_056529	Sceloporus undulatus	Sceloporus undulatus isolate JIND9_A2432 ecotype Alabama chromosome 8, SceUnd_v1.1	22397934	22398068	1.00e-10	201	45	82.222	N/A
QSD99081.1	772	820	NW_010973104	Haliaeetus leucocephalus	Haliaeetus leucocephalus isolate CR32 unplaced genomic scaffold, Haliaeetus_leucocephalus-4.0 Scaffold668	1309162	1309016	1.05e-10	201	49	77.551	N/A
QSD99081.1	772	820	NW_006400224	Elephantulus edwardii	Elephantulus edwardii isolate Elephantulus edwardi_28Jun2011 unplaced genomic scaffold, EleEdw1.0 scaffold00474	688438	688584	1.08e-10	201	49	77.551	N/A
QSD99081.1	772	817	NW_010421986	Buceros rhinoceros silvestris	Buceros rhinoceros silvestris isolate BGI_N320 unplaced genomic scaffold, ASM71030v1 scaffold28277	1301	1164	1.11e-10	195	46	76.087	N/A
QSD99081.1	772	817	NC_047087	Geotrypetes seraphini	Geotrypetes seraphini chromosome 4, aGeoSer1.1	5845853	5845716	1.19e-10	200	46	78.261	N/A
QSD99081.1	775	820	NW_013661224	Thamnophis sirtalis	Thamnophis sirtalis isolate EDBJR-23777 unplaced genomic scaffold, Thamnophis_sirtalis-6.0 Scaffold3544	19027	18890	1.42e-10	199	46	80.435	N/A
QSD99081.1	772	819	NC_051092	Syngnathus acus	Syngnathus acus chromosome 6, fSynAcu1.2	16469314	16469457	1.55e-10	199	48	75.000	N/A
QSD99081.1	772	818	NW_006408652	Chrysochloris asiatica	Chrysochloris asiatica unplaced genomic scaffold, ChrAsi1.0 scaffold00134	7872413	7872273	1.58e-10	199	47	76.596	N/A
QSD99081.1	772	820	NC_057862	Dromiciops gliroides	Dromiciops gliroides isolate mDroGli1 chromosome 2, mDroGli1.pri	651152675	651152821	1.63e-10	199	49	75.510	N/A
QSD99081.1	772	820	NW_018343986	Phascolarctos cinereus	Phascolarctos cinereus isolate Bilbo 61053 unplaced genomic scaffold, phaCin_unsw_v4.1 phaCin_unsw_v4.1.fa.scaf00035	1264095	1263949	2.03e-10	198	49	73.469	N/A
QSD99081.1	772	820	NC_044223	Taeniopygia guttata	Taeniopygia guttata isolate Blue55 chromosome 11, bTaeGut1.4.pri	11559900	11560046	2.20e-10	198	49	73.469	N/A
QSD99081.1	774	819	NW_015386423	Protobothrops mucrosquamatus	Protobothrops mucrosquamatus isolate PMUCROS unplaced genomic scaffold, P.Mucros_1.0 scaffold41	1086150	1086287	2.65e-10	197	46	80.435	N/A
QSD99081.1	772	819	NC_060888	Silurus meridionalis	Silurus meridionalis isolate SWU-2019-XX chromosome 5, ASM1480568v1	28192086	28192229	3.24e-10	196	48	75.000	N/A
QSD99081.1	772	816	NC_051783	Anas platyrhynchos	Anas platyrhynchos isolate Z2 breed Pekin duck chromosome 12, ZJU1.0	1250247	1250113	3.47e-10	196	45	84.444	N/A
QSD99081.1	772	820	NC_064886	Accipiter gentilis	Accipiter gentilis chromosome 7, bAccGen1.1	43416476	43416622	4.53e-10	195	49	77.551	N/A
QSD99081.1	772	820	NW_005871942	Myotis lucifugus	Myotis lucifugus unplaced genomic scaffold, Myoluc2.0 scaffold_894	23728	23582	4.62e-10	195	49	73.469	N/A
QSD99081.1	772	819	NC_059210	Coregonus clupeaformis	Coregonus clupeaformis isolate EN_2021a chromosome 19, ASM2061545v1	24418418	24418275	5.45e-10	195	48	77.083	N/A
QSD99081.1	772	819	NC_047601	Pangasianodon hypophthalmus	Pangasianodon hypophthalmus strain Indonesia chromosome 7, GENO_Phyp_1.0	29453669	29453526	5.64e-10	194	48	77.083	N/A
QSD99081.1	772	819	NW_023416323	Myotis myotis	Myotis myotis isolate mMyoMyo1 unplaced genomic scaffold, mMyoMyo1.p scaffold_m19_p_19	29669145	29669002	8.29e-10	193	48	81.250	N/A
QSD99081.1	774	819	NW_024100600	Crotalus tigris	Crotalus tigris isolate CLP2741 ecotype Arizona unplaced genomic scaffold, ASM1654583v1 scf7180000024433.1590703	1236660	1236797	1.16e-09	192	46	82.609	N/A
QSD99081.1	775	820	NW_020945064	Vombatus ursinus	Vombatus ursinus unplaced genomic scaffold, bare-nosed wombat genome assembly UNPS02005286.1	3733283	3733146	2.25e-09	189	46	76.087	N/A
QSD99081.1	773	820	NC_046093	Petromyzon marinus	Petromyzon marinus isolate kPetMar1 chromosome 25, kPetMar1.pri	12207396	12207539	5.65e-09	186	48	79.167	N/A
QSD99081.1	772	820	NC_049552	Electrophorus electricus	Electrophorus electricus isolate fEleEle1 chromosome 18, fEleEle1.pri	10402547	10402693	6.80e-09	185	49	69.388	N/A
# TBLASTN 2.13.0+
# Query: APA34846.1 |ORF3|Paslahepevirus balayani|Paslahepevirus|Hepeviridae|Egretta garzetta|Hungary|Hungary|2014-06|2016-11-07T00:00:00Z|ORF3 [Paslahepevirus balayani]
# Database: ref_euk_rep_genomes
# 0 hits found
# TBLASTN 2.13.0+
# Query: QHW18922.1 |ORF1|Crustacea hepe-like virus 1||Hepeviridae||China|China|2018-06-03|2021-02-28T00:00:00Z|ORF1 [Crustacea hepe-like virus 1]
# Database: ref_euk_rep_genomes
# 0 hits found
# TBLASTN 2.13.0+
# Query: UTS51944.1 |polyprotein|Scallop hepe-like virus||Hepeviridae||USA|USA|2019-11|2022-08-15T00:00:00Z|polyprotein [Scallop hepe-like virus]
# Database: ref_euk_rep_genomes
# 0 hits found
# TBLASTN 2.13.0+
# Query: UNQ84075.1 |cytoskeleton-related protein|Avihepevirus magniiecur|Avihepevirus|Hepeviridae|Gallus gallus|China|China|2020|2022-03-29T00:00:00Z|cytoskeleton-related protein [Avihepevirus magniiecur]
# Database: ref_euk_rep_genomes
# 0 hits found
# TBLASTN 2.13.0+
# Query: QHW18923.1 |ORF2|Crustacea hepe-like virus 1||Hepeviridae||China|China|2018-06-03|2021-02-28T00:00:00Z|ORF2 [Crustacea hepe-like virus 1]
# Database: ref_euk_rep_genomes
# 0 hits found
# BLAST processed 26 queries
```
