## Supplementary material for "Deep-mining of vertebrate genomes reveals an unexpected diversity of endogenous viral elements": BLAST_RUNTIME-000.out

```
1663241399436165738 run start 000 tblastn ref_euk_rep_genomes 8002.07 116110.15 1078.68 1464%
1663249402032761341 run exitCode 000 0
```
