## Supplementary material for "Deep-mining of vertebrate genomes reveals an unexpected diversity of endogenous viral elements": BLAST_RUNTIME-001.out

```
1663241399436159999 run start 001 tblastn ref_euk_rep_genomes 7900.78 116828.27 1123.83 1492%
1663249300419698681 run exitCode 001 0
1663249300421092932 run end
```
