## Supplementary material for "Deep-mining of vertebrate genomes reveals an unexpected diversity of endogenous viral elements": BLAST_RUNTIME-002.out

```
1663241399435864628 run start 002 tblastn ref_euk_rep_genomes 8519.39 125342.76 1062.52 1483%
1663249919028852950 run exitCode 002 0
```
