## Supplementary material for "Deep-mining of vertebrate genomes reveals an unexpected diversity of endogenous viral elements": BLAST_RUNTIME-003.out

```
1663241399436022990 run start 003 tblastn ref_euk_rep_genomes 7328.34 108590.02 1001.62 1495%
1663248727994360790 run exitCode 003 0
```
