## Supplementary material for "Deep-mining of vertebrate genomes reveals an unexpected diversity of endogenous viral elements": BLAST_RUNTIME-004.out

```
1663241782996196698 run start 004 tblastn ref_euk_rep_genomes 14034.25 188949.17 1171.79 1354%
1663255817451357451 run exitCode 004 0
```
