## Supplementary material for "Deep-mining of vertebrate genomes reveals an unexpected diversity of endogenous viral elements": BLAST_RUNTIME-005.out

```
1663249336544178615 run start 005 tblastn ref_euk_rep_genomes 8384.36 124205.04 1157.50 1495%
1663257721121587762 run exitCode 005 0
```
