## Supplementary material for "Deep-mining of vertebrate genomes reveals an unexpected diversity of endogenous viral elements": BLAST_RUNTIME-006.out

```
1663249935241628951 run start 006 tblastn ref_euk_rep_genomes 13193.80 178882.34 1039.03 1363%
1663263129227945273 run exitCode 006 0
```
