## Supplementary material for "Deep-mining of vertebrate genomes reveals an unexpected diversity of endogenous viral elements": BLAST_RUNTIME-007.out

```
1663241807964885646 run start 007 tblastn ref_euk_rep_genomes 8083.09 119661.53 1166.36 1494%
1663249891216334020 run exitCode 007 0
```
