## Supplementary material for "Deep-mining of vertebrate genomes reveals an unexpected diversity of endogenous viral elements": BLAST_RUNTIME-008.out

```
1663271988344695009 run start 008 tblastn ref_euk_rep_genomes 6895.06 102197.98 848.05 1494%
1663278883578284528 run exitCode 008 0
```
