## Supplementary material for "Deep-mining of vertebrate genomes reveals an unexpected diversity of endogenous viral elements": BLAST_RUNTIME-009.out

```
1663266019212746569 run start 009 tblastn ref_euk_rep_genomes 9675.75 143355.01 1359.08 1495%
1663275695132379839 run exitCode 009 0
```
