## Supplementary material for "Deep-mining of vertebrate genomes reveals an unexpected diversity of endogenous viral elements": BLAST_RUNTIME-010.out

```
1663241782996376576 run start 010 tblastn ref_euk_rep_genomes 9397.47 139339.44 1207.16 1495%
1663251180667877048 run exitCode 010 0
```
