## Supplementary material for "Deep-mining of vertebrate genomes reveals an unexpected diversity of endogenous viral elements": BLAST_RUNTIME-011.out

```
1663250795021610618 run start 011 tblastn ref_euk_rep_genomes 9584.15 142152.00 1113.28 1494%
1663260379369586759 run exitCode 011 0
```
