## Supplementary material for "Deep-mining of vertebrate genomes reveals an unexpected diversity of endogenous viral elements": BLAST_RUNTIME-012.out

```
1663257274455823537 run start 012 tblastn ref_euk_rep_genomes 8307.34 123128.25 1059.76 1494%
1663265581993040671 run exitCode 012 0
```
