## Supplementary material for "Deep-mining of vertebrate genomes reveals an unexpected diversity of endogenous viral elements": BLAST_RUNTIME-013.out

```
1663241794116482053 run start 013 tblastn ref_euk_rep_genomes 8407.20 124442.76 1244.91 1495%
1663250201514469744 run exitCode 013 0
```
