## Supplementary material for "Deep-mining of vertebrate genomes reveals an unexpected diversity of endogenous viral elements": BLAST_RUNTIME-014.out

```
1663248794172874001 run start 014 tblastn ref_euk_rep_genomes 7841.27 116198.64 1083.36 1495%
1663256635636894296 run exitCode 014 0
```
