## Supplementary material for "Deep-mining of vertebrate genomes reveals an unexpected diversity of endogenous viral elements": BLAST_RUNTIME-015.out

```
1663264804152901476 run start 015 tblastn ref_euk_rep_genomes 7957.31 117978.36 1033.46 1495%
1663272761646456031 run exitCode 015 0
```
