## Supplementary material for "Deep-mining of vertebrate genomes reveals an unexpected diversity of endogenous viral elements": BLAST_RUNTIME-016.out

```
1663241802830363106 run start 016 tblastn ref_euk_rep_genomes 7515.66 111113.00 1232.39 1494%
1663249318669626179 run exitCode 016 0
```
