## Supplementary material for "Deep-mining of vertebrate genomes reveals an unexpected diversity of endogenous viral elements": BLAST_RUNTIME-017.out

```
1663266724177235991 run start 017 tblastn ref_euk_rep_genomes 8851.02 130991.00 1337.13 1495%
1663275575391822955 run exitCode 017 0
```
