## Supplementary material for "Deep-mining of vertebrate genomes reveals an unexpected diversity of endogenous viral elements": BLAST_RUNTIME-018.out

```
1663265549223909483 run start 018 tblastn ref_euk_rep_genomes 8228.59 122002.76 1043.31 1495%
1663273778004874286 run exitCode 018 0
```
