## Supplementary material for "Deep-mining of vertebrate genomes reveals an unexpected diversity of endogenous viral elements": BLAST_RUNTIME-019.out

```
1663256329706868182 run start 019 tblastn ref_euk_rep_genomes 8686.24 128765.14 1110.99 1495%
1663265016452407453 run exitCode 019 0
```
