## Supplementary material for "Deep-mining of vertebrate genomes reveals an unexpected diversity of endogenous viral elements": BLAST_RUNTIME-020.out

```
1663241794116300079 run start 020 tblastn ref_euk_rep_genomes 8274.86 122479.97 1300.19 1495%
1663250069180035020 run exitCode 020 0
```
