## Supplementary material for "Deep-mining of vertebrate genomes reveals an unexpected diversity of endogenous viral elements": BLAST_RUNTIME-021.out

```
1663264979965292102 run start 021 tblastn ref_euk_rep_genomes 7769.30 115124.23 1038.59 1495%
1663272749453083195 run exitCode 021 0
```
