## Supplementary material for "Deep-mining of vertebrate genomes reveals an unexpected diversity of endogenous viral elements": BLAST_RUNTIME-022.out

```
1663260397597165350 run start 022 tblastn ref_euk_rep_genomes 8922.03 132223.68 1151.52 1494%
1663269319831273245 run exitCode 022 0
```
