## Supplementary material for "Deep-mining of vertebrate genomes reveals an unexpected diversity of endogenous viral elements": BLAST_RUNTIME-023.out

```
1663241794116155312 run start 023 tblastn ref_euk_rep_genomes 7949.07 117664.19 1196.28 1495%
1663249743387527198 run exitCode 023 0
```
