## Supplementary material for "Deep-mining of vertebrate genomes reveals an unexpected diversity of endogenous viral elements": BLAST_RUNTIME-024.out

```
1663241807973378969 run start 024 tblastn ref_euk_rep_genomes 7470.44 110491.19 1171.90 1494%
1663249278571072331 run exitCode 024 0
```
