## Supplementary material for "Deep-mining of vertebrate genomes reveals an unexpected diversity of endogenous viral elements": BLAST_RUNTIME-025.out

```
1663263165597041057 run start 025 tblastn ref_euk_rep_genomes 8931.13 132447.37 1097.97 1495%
1663272096981454789 run exitCode 025 0
```
