## Supplementary material for "Deep-mining of vertebrate genomes reveals an unexpected diversity of endogenous viral elements": BLAST_RUNTIME-026.out

```
1663250088470996615 run start 026 tblastn ref_euk_rep_genomes 8984.71 133218.45 1109.20 1495%
1663259073378361875 run exitCode 026 0
```
