## Supplementary material for "Deep-mining of vertebrate genomes reveals an unexpected diversity of endogenous viral elements": BLAST_RUNTIME-027.out

```
1663266455927155460 run start 027 tblastn ref_euk_rep_genomes 7478.07 110775.21 1031.03 1495%
1663273934183470074 run exitCode 027 0
```
