## Supplementary material for "Deep-mining of vertebrate genomes reveals an unexpected diversity of endogenous viral elements": BLAST_RUNTIME-028.out

```
1663256673064740723 run start 028 tblastn ref_euk_rep_genomes 8290.89 122969.37 1024.48 1495%
1663264964154679675 run exitCode 028 0
```
