## Supplementary material for "Deep-mining of vertebrate genomes reveals an unexpected diversity of endogenous viral elements": BLAST_RUNTIME-029.out

```
1663241807958543805 run start 029 tblastn ref_euk_rep_genomes 7031.11 103967.34 1131.13 1494%
1663248839218422306 run exitCode 029 0
```
