## Supplementary material for "Deep-mining of vertebrate genomes reveals an unexpected diversity of endogenous viral elements": BLAST_RUNTIME-030.out

```
1663249296357243349 run start 030 tblastn ref_euk_rep_genomes 16768.88 232119.92 1188.98 1391%
1663266065739025895 run exitCode 030 0
```
