## Supplementary material for "Deep-mining of vertebrate genomes reveals an unexpected diversity of endogenous viral elements": BLAST_RUNTIME-031.out

```
1663249314960570994 run start 031 tblastn ref_euk_rep_genomes 7941.20 117711.00 1002.01 1494%
1663257257012414351 run exitCode 031 0
```
