## Supplementary material for "Deep-mining of vertebrate genomes reveals an unexpected diversity of endogenous viral elements": BLAST_RUNTIME-032.out

```
1663255696227734844 run start 032 tblastn ref_euk_rep_genomes 11009.08 160399.37 1118.57 1467%
1663266705509296936 run exitCode 032 0
```
