## Supplementary material for "Deep-mining of vertebrate genomes reveals an unexpected diversity of endogenous viral elements": BLAST_RUNTIME-033.out

```
1663259154526445731 run start 033 tblastn ref_euk_rep_genomes 9729.14 144202.07 1117.03 1493%
1663268883838366778 run exitCode 033 0
```
