## Supplementary material for "Deep-mining of vertebrate genomes reveals an unexpected diversity of endogenous viral elements": BLAST_RUNTIME-034.out

```
1663241794116522609 run start 034 tblastn ref_euk_rep_genomes 8029.13 118906.83 1147.82 1495%
1663249823448879581 run exitCode 034 0
```
