## Supplementary material for "Deep-mining of vertebrate genomes reveals an unexpected diversity of endogenous viral elements": BLAST_RUNTIME-035.out

```
1663241782996307937 run start 035 tblastn ref_euk_rep_genomes 8971.39 132936.36 1162.69 1494%
1663250754598113711 run exitCode 035 0
```
