## Supplementary material for "Deep-mining of vertebrate genomes reveals an unexpected diversity of endogenous viral elements": BLAST_RUNTIME-036.out

```
1663249418332286569 run start 036 tblastn ref_euk_rep_genomes 7868.26 116504.02 1054.91 1494%
1663257286885766269 run exitCode 036 0
```
