## Supplementary material for "Deep-mining of vertebrate genomes reveals an unexpected diversity of endogenous viral elements": BLAST_RUNTIME-037.out

```
1663257646069458571 run start 037 tblastn ref_euk_rep_genomes 8286.28 122601.18 1266.45 1494%
1663265932541077274 run exitCode 037 0
```
