## Supplementary material for "Deep-mining of vertebrate genomes reveals an unexpected diversity of endogenous viral elements": BLAST_RUNTIME-039.out

```
1663259091590198123 run start 039 tblastn ref_euk_rep_genomes 8154.01 120825.62 1116.12 1495%
1663267246591729541 run exitCode 039 0
```
