## Supplementary material for "Deep-mining of vertebrate genomes reveals an unexpected diversity of endogenous viral elements": BLAST_RUNTIME-040.out

```
1663259922313922868 run start 040 tblastn ref_euk_rep_genomes 12303.99 182363.52 1093.52 1491%
1663272226605301238 run exitCode 040 0
```
