## Supplementary material for "Deep-mining of vertebrate genomes reveals an unexpected diversity of endogenous viral elements": BLAST_RUNTIME-041.out

```
1663256165755877194 run start 041 tblastn ref_euk_rep_genomes 10272.87 152504.14 1142.12 1495%
1663266438832319230 run exitCode 041 0
```
