## Supplementary material for "Deep-mining of vertebrate genomes reveals an unexpected diversity of endogenous viral elements": BLAST_RUNTIME-042.out

```
1663255835624397455 run start 042 tblastn ref_euk_rep_genomes 9383.67 139153.20 1135.81 1495%
1663265219479796296 run exitCode 042 0
```
