## Supplementary material for "Deep-mining of vertebrate genomes reveals an unexpected diversity of endogenous viral elements": BLAST_RUNTIME-043.out

```
1663268900449147355 run start 043 tblastn ref_euk_rep_genomes 7092.50 105041.34 956.45 1494%
1663275993119035650 run exitCode 043 0
```
