## Supplementary material for "Deep-mining of vertebrate genomes reveals an unexpected diversity of endogenous viral elements": BLAST_RUNTIME-044.out

```
1663267266323107006 run start 044 tblastn ref_euk_rep_genomes 7635.83 113199.70 962.61 1495%
1663274902358372737 run exitCode 044 0
```
