## Supplementary material for "Deep-mining of vertebrate genomes reveals an unexpected diversity of endogenous viral elements": BLAST_RUNTIME-045.out

```
1663257303562186823 run start 045 tblastn ref_euk_rep_genomes 7481.72 110829.40 1045.69 1495%
1663264785467298695 run exitCode 045 0
```
