## Supplementary material for "Deep-mining of vertebrate genomes reveals an unexpected diversity of endogenous viral elements": BLAST_RUNTIME-046.out

```
1663249848735219555 run start 046 tblastn ref_euk_rep_genomes 7797.51 115446.47 1124.61 1494%
1663257646436947029 run exitCode 046 0
```
