## Supplementary material for "Deep-mining of vertebrate genomes reveals an unexpected diversity of endogenous viral elements": BLAST_RUNTIME-047.out

```
1663248019809371017 run start 047 tblastn ref_euk_rep_genomes 8126.47 120138.13 1149.69 1492%
1663256146467513810 run exitCode 047 0
```
