## Supplementary material for "Deep-mining of vertebrate genomes reveals an unexpected diversity of endogenous viral elements": BLAST_RUNTIME-048.out

```
1663257665982095562 run start 048 tblastn ref_euk_rep_genomes 7865.85 116470.73 1123.44 1494%
1663265532022642384 run exitCode 048 0
```
