## Supplementary material for "Deep-mining of vertebrate genomes reveals an unexpected diversity of endogenous viral elements": BLAST_RUNTIME-049.out

```
1663265034471007741 run start 049 tblastn ref_euk_rep_genomes 7578.86 112241.51 1079.94 1495%
1663272613524195521 run exitCode 049 0
```
