## Supplementary material for "Deep-mining of vertebrate genomes reveals an unexpected diversity of endogenous viral elements": BLAST_RUNTIME-050.out

```
1663251200316136850 run start 050 tblastn ref_euk_rep_genomes 7929.78 117440.10 1113.91 1495%
1663259130355155889 run exitCode 050 0
```
