## Supplementary material for "Deep-mining of vertebrate genomes reveals an unexpected diversity of endogenous viral elements": BLAST_RUNTIME-051.out

```
1663249910610989171 run start 051 tblastn ref_euk_rep_genomes 7711.65 114084.30 1182.36 1494%
1663257622474119589 run exitCode 051 0
```
