## Supplementary material for "Deep-mining of vertebrate genomes reveals an unexpected diversity of endogenous viral elements": BLAST_RUNTIME-052.out

```
1663265598710447867 run start 052 tblastn ref_euk_rep_genomes 7644.57 113323.19 1016.00 1495%
1663273243467647890 run exitCode 052 0
```
