## Supplementary material for "Deep-mining of vertebrate genomes reveals an unexpected diversity of endogenous viral elements": BLAST_RUNTIME-053.out

```
1663250218949564987 run start 053 tblastn ref_euk_rep_genomes 9684.73 143654.05 1109.64 1494%
1663259903979959709 run exitCode 053 0
```
