## Supplementary material for "Deep-mining of vertebrate genomes reveals an unexpected diversity of endogenous viral elements": BLAST_RUNTIME-054.out

```
1663266084517247800 run start 054 tblastn ref_euk_rep_genomes 9525.24 141085.90 1209.74 1493%
1663275609964833280 run exitCode 054 0
```
