## Supplementary material for "Deep-mining of vertebrate genomes reveals an unexpected diversity of endogenous viral elements": k8s-init-pv-7jpgb-import-query-batches.log

```
2022-09-15T11:14:24.995344762Z + shopt -s nullglob
2022-09-15T11:14:24.995383789Z + k8s_job_limit=5000
2022-09-15T11:14:24.995416732Z + batch_len=5000000
2022-09-15T11:14:24.995433782Z + show_help=0
2022-09-15T11:14:24.995491315Z + copy_only=0
2022-09-15T11:14:24.995496633Z + split_to_cloud=0
2022-09-15T11:14:24.995500991Z + input=
2022-09-15T11:14:24.995545060Z + output_bucket=
2022-09-15T11:14:24.995571994Z + local_output_dir=/blast/queries
2022-09-15T11:14:24.995625652Z + getopts o:i:b:c:q:p:h OPT
2022-09-15T11:14:24.995643306Z + case $OPT in
2022-09-15T11:14:24.995650976Z + input=gs://toga_hepeviridae_group/toga_ifla_polycipi_tobani_noda_pneumo_xinmo_lispi_phasma_picobirna_hepeviridae_rep.fasta
2022-09-15T11:14:24.995658783Z + getopts o:i:b:c:q:p:h OPT
2022-09-15T11:14:24.995663853Z + case $OPT in
2022-09-15T11:14:24.995668707Z + output_bucket=gs://toga_hepeviridae_group/results
2022-09-15T11:14:24.995706048Z + getopts o:i:b:c:q:p:h OPT
2022-09-15T11:14:24.995712767Z + case $OPT in
2022-09-15T11:14:24.995717460Z + batch_len=20000
2022-09-15T11:14:24.995722617Z + getopts o:i:b:c:q:p:h OPT
2022-09-15T11:14:24.995727688Z + case $OPT in
2022-09-15T11:14:24.995732452Z + copy_only=0
2022-09-15T11:14:24.995742811Z + getopts o:i:b:c:q:p:h OPT
2022-09-15T11:14:24.995748405Z + case $OPT in
2022-09-15T11:14:24.995753720Z + local_output_dir=/blast/queries/
2022-09-15T11:14:24.995759656Z + getopts o:i:b:c:q:p:h OPT
2022-09-15T11:14:24.995764826Z + '[' -z gs://toga_hepeviridae_group/results ']'
2022-09-15T11:14:24.995791216Z + '[' -z gs://toga_hepeviridae_group/toga_ifla_polycipi_tobani_noda_pneumo_xinmo_lispi_phasma_picobirna_hepeviridae_rep.fasta ']'
2022-09-15T11:14:24.995806213Z + [[ 0 -eq 1 ]]
2022-09-15T11:14:24.995810318Z + '[' 0 -eq 1 ']'
2022-09-15T11:14:24.996223534Z ++ mktemp
2022-09-15T11:14:24.997748698Z + TMP=/tmp/tmp.ooDcin
2022-09-15T11:14:24.997869144Z + [[ gs://toga_hepeviridae_group/results =~ ^s3:// ]]
2022-09-15T11:14:24.997995635Z + '[' 0 -eq 1 ']'
2022-09-15T11:14:24.998024244Z + fasta_split.py gs://toga_hepeviridae_group/toga_ifla_polycipi_tobani_noda_pneumo_xinmo_lispi_phasma_picobirna_hepeviridae_rep.fasta -l 20000 -o /blast/queries/ -c /tmp/tmp.ooDcin
2022-09-15T11:14:28.303233628Z 
2022-09-15T11:14:28.303289050Z real	0m3.305s
2022-09-15T11:14:28.303296436Z user	0m2.564s
2022-09-15T11:14:28.303300516Z sys	0m0.529s
2022-09-15T11:14:28.304259690Z ++ find /blast/queries/ -type f -name 'batch_*.fa'
2022-09-15T11:14:28.304332904Z ++ wc -l
2022-09-15T11:14:28.309296833Z + num_batches=55
2022-09-15T11:14:28.309689763Z ++ cat /tmp/tmp.ooDcin
2022-09-15T11:14:28.310448706Z + query_length=1041627
2022-09-15T11:14:28.310474505Z + '[' 55 -gt 5000 ']'
2022-09-15T11:14:28.310509438Z + gsutil -qm cp /tmp/tmp.ooDcin gs://toga_hepeviridae_group/results/metadata/query_length.txt
2022-09-15T11:14:30.187615113Z 
2022-09-15T11:14:30.187653686Z real	0m1.877s
2022-09-15T11:14:30.187660185Z user	0m1.239s
2022-09-15T11:14:30.187664292Z sys	0m0.245s
2022-09-15T11:14:30.187668316Z + '[' 0 -eq 1 ']'
2022-09-15T11:14:30.188001255Z + find /blast/queries/ -type f -name 'batch_*.fa'
2022-09-15T11:14:30.188063945Z + xargs -n1 basename
2022-09-15T11:14:30.214314559Z + gsutil -qm cp batch_list.txt gs://toga_hepeviridae_group/results/metadata/batch_list.txt
2022-09-15T11:14:32.025899905Z 
2022-09-15T11:14:32.025944372Z real	0m1.812s
2022-09-15T11:14:32.025950924Z user	0m1.176s
2022-09-15T11:14:32.025956946Z sys	0m0.257s
```
