## Supplementary material for "Deep-mining of vertebrate genomes reveals an unexpected diversity of endogenous viral elements": batch_000-tblastn-ref_euk_rep_genomes.out

```
# TBLASTN 2.13.0+
# Query: YP_009253998.1 |RNA-dependent RNA polymerase|Sclerotinia sclerotiorum umbra-like virus 1|Umbravirus|Tombusviridae||USA|USA|2008-08-08|2016-05-23T00:00:00Z|RNA-dependent RNA polymerase [Sclerotinia sclerotiorum umbra-like virus 1]
# Database: ref_euk_rep_genomes
# 0 hits found
# TBLASTN 2.13.0+
# Query: YP_009116643.1 |coat protein|Pelargonium ringspot virus|Pelarspovirus|Tombusviridae|Pelargonium||||2015-01-23T00:00:00Z|coat protein [Pelargonium ringspot virus]
# Database: ref_euk_rep_genomes
# 0 hits found
# TBLASTN 2.13.0+
# Query: YP_001949739.1 |coat protein P3|Rose spring dwarf-associated virus|Luteovirus|Tombusviridae|Rosa|USA|USA||2008-06-05T00:00:00Z|coat protein P3 [Rose spring dwarf-associated virus]
# Database: ref_euk_rep_genomes
# 0 hits found
# TBLASTN 2.13.0+
# Query: NP_563611.1 |coat P3 and systemic movement/aphid transmission P5 fusion protein|Bean leafroll virus|Luteovirus|Tombusviridae|||||2002-01-21T00:00:00Z|coat P3 and systemic movement/aphid transmission P5 fusion protein [Bean leafroll virus]
# Database: ref_euk_rep_genomes
# 0 hits found
# TBLASTN 2.13.0+
# Query: NP_620525.1 |57 kDa protein|Red clover necrotic mosaic virus|Dianthovirus|Tombusviridae|||Australia||1993-08-03T00:00:00Z|57 kDa protein [Red clover necrotic mosaic virus]
# Database: ref_euk_rep_genomes
# 0 hits found
# TBLASTN 2.13.0+
# Query: UVH27287.1 |putative P3a protein|Mume associated luteovirus|Luteovirus|Tombusviridae|Prunus incisa|France|France|2019|2022-08-28T00:00:00Z|putative P3a protein [Mume associated luteovirus]
# Database: ref_euk_rep_genomes
# 0 hits found
# TBLASTN 2.13.0+
# Query: UTQ50954.1 |RNA-dependent RNA polymerase|Olive latent virus 1|Alphanecrovirus|Tombusviridae|Solanum lycopersicum|Slovenia|Slovenia|2019-08|2022-07-23T00:00:00Z|MAG: RNA-dependent RNA polymerase [Olive latent virus 1]
# Database: ref_euk_rep_genomes
# 0 hits found
# TBLASTN 2.13.0+
# Query: UNA06895.1 |putative P3|Ethiopian tobacco bushy top virus|Umbravirus|Tombusviridae|Nicotiana tabacum|Zimbabwe|Zimbabwe|2010|2022-03-15T00:00:00Z|putative P3 [Ethiopian tobacco bushy top virus]
# Database: ref_euk_rep_genomes
# 0 hits found
# TBLASTN 2.13.0+
# Query: BDD37277.1 |RNA-dependent RNA polymerase P1-P2 fusion protein|Soybean dwarf virus|Luteovirus|Tombusviridae|Glycine max|Japan: Hokkaido|Japan|2017-07-18|2022-02-03T00:00:00Z|RNA-dependent RNA polymerase P1-P2 fusion protein [Soybean dwarf virus]
# Database: ref_euk_rep_genomes
# 0 hits found
# TBLASTN 2.13.0+
# Query: UHM27571.1 |hypothetical protein|Sanya tombus-like virus 2||Tombusviridae||China|China|2017-08-06|2021-12-27T00:00:00Z|MAG: hypothetical protein SToV4_gp1 [Sanya tombus-like virus 2]
# Database: ref_euk_rep_genomes
# 0 hits found
# TBLASTN 2.13.0+
# Query: UGN60993.1 |cell-to-cell movement protein|Pea enation mosaic virus 2|Umbravirus|Tombusviridae|Pisum sativum|United Kingdom|United Kingdom|2019|2021-12-15T00:00:00Z|cell-to-cell movement protein [Pea enation mosaic virus 2]
# Database: ref_euk_rep_genomes
# 0 hits found
# TBLASTN 2.13.0+
# Query: QKN22679.1 |hypothetical protein|Erysiphe necator associated tombus-like virus 4||Tombusviridae||Spain|Spain|2018|2021-06-10T00:00:00Z|hypothetical protein [Erysiphe necator associated tombus-like virus 4]
# Database: ref_euk_rep_genomes
# 0 hits found
# TBLASTN 2.13.0+
# Query: QJT73736.1 |RNA-dependent RNA polymerase|Botrytis cinerea umbra-like virus 1|Umbravirus|Tombusviridae||Spain|Spain|2018|2021-04-08T00:00:00Z|RNA-dependent RNA polymerase [Botrytis cinerea umbra-like virus 1]
# Database: ref_euk_rep_genomes
# 0 hits found
# TBLASTN 2.13.0+
# Query: QNT38508.1 |movement protein|Soybean dwarf virus|Luteovirus|Tombusviridae|Glycine max|USA|USA|2018-09-12|2020-09-23T00:00:00Z|movement protein [Soybean dwarf virus]
# Database: ref_euk_rep_genomes
# 0 hits found
# TBLASTN 2.13.0+
# Query: QNM37910.1 |50 kDa protein|Maize chlorotic mottle virus|Machlomovirus|Tombusviridae|Zea mays|Tanzania|Tanzania|2015|2020-09-05T00:00:00Z|50 kDa protein [Maize chlorotic mottle virus]
# Database: ref_euk_rep_genomes
# 0 hits found
# TBLASTN 2.13.0+
# Query: QNM37942.1 |coat protein|Maize chlorotic mottle virus|Machlomovirus|Tombusviridae|Zea mays|Tanzania|Tanzania|2015|2020-09-05T00:00:00Z|coat protein [Maize chlorotic mottle virus]
# Database: ref_euk_rep_genomes
# 0 hits found
# TBLASTN 2.13.0+
# Query: QNM37974.1 |111 kDa protein|Maize chlorotic mottle virus|Machlomovirus|Tombusviridae|Zea mays|Tanzania|Tanzania|2015|2020-09-05T00:00:00Z|111 kDa protein [Maize chlorotic mottle virus]
# Database: ref_euk_rep_genomes
# 0 hits found
# TBLASTN 2.13.0+
# Query: QNM38006.1 |p7 protein|Maize chlorotic mottle virus|Machlomovirus|Tombusviridae|Zea mays|Tanzania|Tanzania|2015|2020-09-05T00:00:00Z|p7 protein [Maize chlorotic mottle virus]
# Database: ref_euk_rep_genomes
# 0 hits found
# TBLASTN 2.13.0+
# Query: QNM38038.1 |32 kDa protein|Maize chlorotic mottle virus|Machlomovirus|Tombusviridae|Zea mays|Tanzania|Tanzania|2015|2020-09-05T00:00:00Z|32 kDa protein [Maize chlorotic mottle virus]
# Database: ref_euk_rep_genomes
# 0 hits found
# TBLASTN 2.13.0+
# Query: QLG97042.1 |P10 protein|Soybean yellow mottle mosaic virus|Gammacarmovirus|Tombusviridae|Glycine max|South Korea|South Korea|2016-06|2020-07-18T00:00:00Z|P10 protein [Soybean yellow mottle mosaic virus]
# Database: ref_euk_rep_genomes
# 0 hits found
# TBLASTN 2.13.0+
# Query: QKI28849.1 |hypothetical protein 2|Ginkgo biloba tombusvirus|Tombusvirus|Tombusviridae|Ginkgo biloba||||2020-06-09T00:00:00Z|hypothetical protein 2 [Ginkgo biloba tombusvirus]
# Database: ref_euk_rep_genomes
# 0 hits found
# TBLASTN 2.13.0+
# Query: QKF95608.1 |hypothetical protein 3|Ginkgo biloba tombusvirus|Tombusvirus|Tombusviridae|Ginkgo biloba||||2020-06-06T00:00:00Z|hypothetical protein 3 [Ginkgo biloba tombusvirus]
# Database: ref_euk_rep_genomes
# 0 hits found
# TBLASTN 2.13.0+
# Query: QDQ46690.1 |Movement protein|Soybean yellow mottle mosaic virus|Gammacarmovirus|Tombusviridae|Glycine max|India|India|2016-08-28|2019-08-19T00:00:00Z|Movement protein [Soybean yellow mottle mosaic virus]
# Database: ref_euk_rep_genomes
# 0 hits found
# TBLASTN 2.13.0+
# Query: QDZ17058.1 |p111|Maize chlorotic mottle virus|Machlomovirus|Tombusviridae|Zea mays|Kenya|Kenya|2018-02-28|2019-08-12T00:00:00Z|p111 [Maize chlorotic mottle virus]
# Database: ref_euk_rep_genomes
# 0 hits found
# TBLASTN 2.13.0+
# Query: QDH06161.1 |protein 14|Melon necrotic spot virus|Gammacarmovirus|Tombusviridae|Citrullus lanatus subsp. vulgaris|Australia|Australia|2012-07-04|2019-07-06T00:00:00Z|protein 14 [Melon necrotic spot virus]
# Database: ref_euk_rep_genomes
# 0 hits found
# TBLASTN 2.13.0+
# Query: QAA12660.1 |putative movement protein 1|Jasmine virus H|Pelarspovirus|Tombusviridae|Jasminum sambac|China|China|2016-08-26|2019-04-30T00:00:00Z|putative movement protein 1 [Jasmine virus H]
# Database: ref_euk_rep_genomes
# 0 hits found
# TBLASTN 2.13.0+
# Query: QBZ68813.1 |7k protein A|Beet black scorch virus|Betanecrovirus|Tombusviridae|Beta vulgaris|Iran: Khorasan|Iran|2015|2019-04-17T00:00:00Z|7k protein A [Beet black scorch virus]
# Database: ref_euk_rep_genomes
# 0 hits found
# TBLASTN 2.13.0+
# Query: AZP56741.1 |RNA-dependent RNA polymerase|Beet black scorch virus|Betanecrovirus|Tombusviridae|Beta vulgaris|Iran|Iran|2012|2018-12-25T00:00:00Z|RNA-dependent RNA polymerase [Beet black scorch virus]
# Database: ref_euk_rep_genomes
# 0 hits found
# TBLASTN 2.13.0+
# Query: BBH43049.1 |RNA-dependent RNA polymerase|Carrot mottle virus|Umbravirus|Tombusviridae|Daucus carota|Japan:Hokkaido, Oshima|Japan|2015-08-11|2018-11-23T00:00:00Z|RNA-dependent RNA polymerase [Carrot mottle virus]
# Database: ref_euk_rep_genomes
# 0 hits found
# TBLASTN 2.13.0+
# Query: AXN91183.1 |RNA-dependent RNA polymerase|Jasmine mosaic-associated virus 2|Pelarspovirus|Tombusviridae|Jasminum multiflorum|USA|USA|2012-01|2018-08-22T00:00:00Z|RNA-dependent RNA polymerase [Jasmine mosaic-associated virus 2]
# Database: ref_euk_rep_genomes
# 0 hits found
# TBLASTN 2.13.0+
# Query: AVP41303.1 |p31 protein|Maize chlorotic mottle virus|Machlomovirus|Tombusviridae|Zea mays|Tanzania: Kilimanjaro|Tanzania|2015-06-18|2018-07-26T00:00:00Z|p31 protein [Maize chlorotic mottle virus]
# Database: ref_euk_rep_genomes
# 0 hits found
# TBLASTN 2.13.0+
# Query: AWQ63987.1 |p7b|Maize chlorotic mottle virus|Machlomovirus|Tombusviridae|Zea mays|Kenya|Kenya|2014-07|2018-06-05T00:00:00Z|p7b [Maize chlorotic mottle virus]
# Database: ref_euk_rep_genomes
# 0 hits found
# TBLASTN 2.13.0+
# Query: ANJ12328.1 |hypothetical protein|Tobacco bushy top virus|Umbravirus|Tombusviridae||China: Yunnan, Yuxi|China|2013|2017-05-07T00:00:00Z|hypothetical protein [Tobacco bushy top virus]
# Database: ref_euk_rep_genomes
# 0 hits found
# TBLASTN 2.13.0+
# Query: ALX72762.1 |CP readthrough protein|Nectarine stem pitting associated virus|Luteovirus|Tombusviridae|Prunus persica|USA|USA||2016-01-18T00:00:00Z|CP readthrough protein [Nectarine stem pitting associated virus]
# Database: ref_euk_rep_genomes
# 0 hits found
# TBLASTN 2.13.0+
# Query: AGX32113.1 |coat protein|Barley yellow dwarf virus GAV|Luteovirus|Tombusviridae|Triticum aestivum|China: Weinan|China|2013-05-03|2013-10-22T00:00:00Z|coat protein [Barley yellow dwarf virus GAV]
# Database: ref_euk_rep_genomes
# 0 hits found
# TBLASTN 2.13.0+
# Query: AER58240.1 |23K protein|Beet black scorch virus|Betanecrovirus|Tombusviridae|Beta vulgaris subsp. vulgaris|China|China|2009-04-16|2011-11-07T00:00:00Z|23K protein [Beet black scorch virus]
# Database: ref_euk_rep_genomes
# 0 hits found
# TBLASTN 2.13.0+
# Query: CBA34978.1 |coat protein, p25|Beet black scorch virus|Betanecrovirus|Tombusviridae|Beta vulgaris|Iran:Hamadan, Asad Abad, Lak Lak|Iran||2009-11-20T00:00:00Z|coat protein, p25 [Beet black scorch virus]
# Database: ref_euk_rep_genomes
# 0 hits found
# TBLASTN 2.13.0+
# Query: ACJ24785.1 |p27|Pelargonium line pattern virus|Pelarspovirus|Tombusviridae|Pelargonium zonale|Spain|Spain||2009-07-01T00:00:00Z|p27 [Pelargonium line pattern virus]
# Database: ref_euk_rep_genomes
# 0 hits found
# TBLASTN 2.13.0+
# Query: ABV89769.1 |movement protein P4|Rose spring dwarf-associated virus|Luteovirus|Tombusviridae|Rosa|USA|USA||2008-06-02T00:00:00Z|movement protein P4 [Rose spring dwarf-associated virus]
# Database: ref_euk_rep_genomes
# 0 hits found
# TBLASTN 2.13.0+
# Query: ABK19887.1 |P6|Barley yellow dwarf virus PAV|Luteovirus|Tombusviridae|Triticum aestivum|USA: Kansas|USA||2006-10-31T00:00:00Z|P6 [Barley yellow dwarf virus PAV]
# Database: ref_euk_rep_genomes
# 0 hits found
# TBLASTN 2.13.0+
# Query: CAH25511.1 |coat protein|Carnation mottle virus|Alphacarmovirus|Tombusviridae|Dianthus caryophyllus|India:Northern Himalayan Region, Palampur|India||2004-09-08T00:00:00Z|coat protein [Carnation mottle virus]
# Database: ref_euk_rep_genomes
# 0 hits found
# TBLASTN 2.13.0+
# Query: AAL66233.1 |RNA-dependent RNA polymerase P1|Bean leafroll virus|Luteovirus|Tombusviridae|||||2002-01-21T00:00:00Z|RNA-dependent RNA polymerase P1 [Bean leafroll virus]
# Database: ref_euk_rep_genomes
# 0 hits found
# TBLASTN 2.13.0+
# Query: AAB23555.1 |SC59P2|Sweet clover necrotic mosaic virus|Dianthovirus|Tombusviridae|||||1993-05-08T00:00:00Z|SC59P2 [Sweet clover necrotic mosaic virus]
# Database: ref_euk_rep_genomes
# 0 hits found
# TBLASTN 2.13.0+
# Query: YP_009552848.1 |P1-P2 polyprotein|Apple luteovirus 1|Luteovirus|Tombusviridae|Malus pumila|USA|USA|2016-06-15|2019-02-12T00:00:00Z|P1-P2 polyprotein [Apple luteovirus 1]
# Database: ref_euk_rep_genomes
# 0 hits found
# TBLASTN 2.13.0+
# Query: YP_009253999.1 |replication-associated protein|Sclerotinia sclerotiorum umbra-like virus 1|Umbravirus|Tombusviridae||USA|USA|2008-08-08|2016-05-23T00:00:00Z|replication-associated protein [Sclerotinia sclerotiorum umbra-like virus 1]
# Database: ref_euk_rep_genomes
# 0 hits found
# TBLASTN 2.13.0+
# Query: YP_009026986.1 |p9.7|Pelargonium line pattern virus|Pelarspovirus|Tombusviridae|Pelargonium zonale|Germany|Germany||2014-11-17T00:00:00Z|p9.7 [Pelargonium line pattern virus]
# Database: ref_euk_rep_genomes
# 0 hits found
# TBLASTN 2.13.0+
# Query: NP_563612.1 |coat protein P3|Bean leafroll virus|Luteovirus|Tombusviridae|||||2002-01-21T00:00:00Z|coat protein P3 [Bean leafroll virus]
# Database: ref_euk_rep_genomes
# 0 hits found
# TBLASTN 2.13.0+
# Query: NP_044741.1 |hypothetical protein|Leek white stripe virus|Betanecrovirus|Tombusviridae|||||1996-01-17T00:00:00Z|hypothetical protein [Leek white stripe virus]
# Database: ref_euk_rep_genomes
# 0 hits found
# TBLASTN 2.13.0+
# Query: UVH27288.1 |coat protein|Mume associated luteovirus|Luteovirus|Tombusviridae|Prunus incisa|France|France|2019|2022-08-28T00:00:00Z|coat protein [Mume associated luteovirus]
# Database: ref_euk_rep_genomes
# 0 hits found
# TBLASTN 2.13.0+
# Query: BDD37278.1 |RNA-dependent RNA polymerase P1|Soybean dwarf virus|Luteovirus|Tombusviridae|Glycine max|Japan: Hokkaido|Japan|2017-07-18|2022-02-03T00:00:00Z|RNA-dependent RNA polymerase P1 [Soybean dwarf virus]
# Database: ref_euk_rep_genomes
# 0 hits found
# TBLASTN 2.13.0+
# Query: UHM27572.1 |RNA-dependent RNA polymerase|Sanya tombus-like virus 2||Tombusviridae||China|China|2017-08-06|2021-12-27T00:00:00Z|MAG: RNA-dependent RNA polymerase [Sanya tombus-like virus 2]
# Database: ref_euk_rep_genomes
# 0 hits found
# TBLASTN 2.13.0+
# Query: UGN61058.1 |RNA-dependent RNA polymerase|Pea enation mosaic virus 2|Umbravirus|Tombusviridae|Pisum sativum|United Kingdom|United Kingdom|2019|2021-12-15T00:00:00Z|RNA-dependent RNA polymerase [Pea enation mosaic virus 2]
# Database: ref_euk_rep_genomes
# 0 hits found
# TBLASTN 2.13.0+
# Query: UBX89826.1 |long-distance movement protein|Pea enation mosaic virus 2|Umbravirus|Tombusviridae|Vicia faba|Germany|Germany|2018|2021-10-10T00:00:00Z|long-distance movement protein [Pea enation mosaic virus 2]
# Database: ref_euk_rep_genomes
# 0 hits found
# TBLASTN 2.13.0+
# Query: QKN22688.1 |RNA-dependent RNA polymerase|Erysiphe necator associated tombus-like virus 6||Tombusviridae||Spain|Spain|2018|2021-06-10T00:00:00Z|RNA-dependent RNA polymerase [Erysiphe necator associated tombus-like virus 6]
# Database: ref_euk_rep_genomes
# 0 hits found
# BLAST processed 54 queries
```
