## Supplementary material for "Deep-mining of vertebrate genomes reveals an unexpected diversity of endogenous viral elements": batch_001-tblastn-ref_euk_rep_genomes.out

```
# TBLASTN 2.13.0+
# Query: QJW39408.1 |hypothetical protein|Botrytis cinerea umbra-like virus 1|Umbravirus|Tombusviridae||Spain|Spain|2018|2021-04-08T00:00:00Z|hypothetical protein [Botrytis cinerea umbra-like virus 1]
# Database: ref_euk_rep_genomes
# 0 hits found
# TBLASTN 2.13.0+
# Query: QLG97043.1 |coat protein|Soybean yellow mottle mosaic virus|Gammacarmovirus|Tombusviridae|Glycine max|South Korea|South Korea|2016-06|2020-07-18T00:00:00Z|coat protein [Soybean yellow mottle mosaic virus]
# Database: ref_euk_rep_genomes
# 0 hits found
# TBLASTN 2.13.0+
# Query: QKI28850.1 |hypothetical protein 3|Ginkgo biloba tombusvirus|Tombusvirus|Tombusviridae|Ginkgo biloba||||2020-06-09T00:00:00Z|hypothetical protein 3 [Ginkgo biloba tombusvirus]
# Database: ref_euk_rep_genomes
# 0 hits found
# TBLASTN 2.13.0+
# Query: QCO93488.1 |P3a protein|Barley yellow dwarf virus PAV|Luteovirus|Tombusviridae|Hordeum vulgare|Estonia|Estonia|2014-07-23|2019-05-15T00:00:00Z|P3a protein [Barley yellow dwarf virus PAV]
# Database: ref_euk_rep_genomes
# 0 hits found
# TBLASTN 2.13.0+
# Query: AXY96389.1 |replication protein|Moroccan pepper virus|Tombusvirus|Tombusviridae|Clematis|Russia|Russia|2016|2018-09-19T00:00:00Z|replication protein [Moroccan pepper virus]
# Database: ref_euk_rep_genomes
# 0 hits found
# TBLASTN 2.13.0+
# Query: ANJ12329.1 |hypothetical protein|Tobacco bushy top virus|Umbravirus|Tombusviridae||China: Yunnan, Yuxi|China|2013|2017-05-07T00:00:00Z|hypothetical protein [Tobacco bushy top virus]
# Database: ref_euk_rep_genomes
# 0 hits found
# TBLASTN 2.13.0+
# Query: AQM36680.1 |p26|Clematis chlorotic mottle virus|Pelarspovirus|Tombusviridae|Clematis|USA|USA||2017-02-12T00:00:00Z|p26 [Clematis chlorotic mottle virus]
# Database: ref_euk_rep_genomes
# 0 hits found
# TBLASTN 2.13.0+
# Query: AGF70694.1 |RNA-dependent RNA polymerase|Rosa rugosa leaf distortion virus|Pelarspovirus|Tombusviridae|Rosa rugosa|USA: Minnesota|USA|2009-06|2013-02-25T00:00:00Z|RNA-dependent RNA polymerase [Rosa rugosa leaf distortion virus]
# Database: ref_euk_rep_genomes
# 0 hits found
# TBLASTN 2.13.0+
# Query: CBA34979.1 |10K hypothetical protein, p10|Beet black scorch virus|Betanecrovirus|Tombusviridae|Beta vulgaris|Iran:Hamadan, Asad Abad, Lak Lak|Iran||2009-11-20T00:00:00Z|10K hypothetical protein, p10 [Beet black scorch virus]
# Database: ref_euk_rep_genomes
# 0 hits found
# TBLASTN 2.13.0+
# Query: ABV89770.1 |P6 protein|Rose spring dwarf-associated virus|Luteovirus|Tombusviridae|Rosa|USA|USA||2008-06-02T00:00:00Z|P6 protein [Rose spring dwarf-associated virus]
# Database: ref_euk_rep_genomes
# 0 hits found
# TBLASTN 2.13.0+
# Query: ABO18583.1 |p10|Beet black scorch virus|Betanecrovirus|Tombusviridae||USA: Colorado|USA||2007-03-10T00:00:00Z|p10 [Beet black scorch virus]
# Database: ref_euk_rep_genomes
# 0 hits found
# TBLASTN 2.13.0+
# Query: BAA00787.1 |7K protein|Tobacco necrosis virus D|Betanecrovirus|Tombusviridae|||||1996-11-27T00:00:00Z|7K protein [Tobacco necrosis virus D]
# Database: ref_euk_rep_genomes
# 0 hits found
# TBLASTN 2.13.0+
# Query: BAA00786.1 |22K protein|Tobacco necrosis virus D|Betanecrovirus|Tombusviridae|||||1993-04-29T00:00:00Z|22K protein [Tobacco necrosis virus D]
# Database: ref_euk_rep_genomes
# 0 hits found
# TBLASTN 2.13.0+
# Query: YP_009056849.1 |RNA-dependent RNA polymerase|Ethiopian tobacco bushy top virus|Umbravirus|Tombusviridae|Nicotiana benthamiana|Ethiopia|Ethiopia|2009|2014-09-11T00:00:00Z|RNA-dependent RNA polymerase [Ethiopian tobacco bushy top virus]
# Database: ref_euk_rep_genomes
# 0 hits found
# TBLASTN 2.13.0+
# Query: YP_008828160.1 |silencing suppressor|Yam spherical virus|Aureusvirus|Tombusviridae|Dioscorea cayenensis subsp. rotundata|Nigeria|Nigeria|1998|2013-11-26T00:00:00Z|silencing suppressor [Yam spherical virus]
# Database: ref_euk_rep_genomes
# 0 hits found
# TBLASTN 2.13.0+
# Query: YP_224019.1 |p6|Olive mild mosaic virus|Alphanecrovirus|Tombusviridae|Olea europaea|Portugal|Portugal||2005-04-07T00:00:00Z|p6 [Olive mild mosaic virus]
# Database: ref_euk_rep_genomes
# 0 hits found
# TBLASTN 2.13.0+
# Query: NP_563613.1 |movement protein P4|Bean leafroll virus|Luteovirus|Tombusviridae|||||2002-01-21T00:00:00Z|movement protein P4 [Bean leafroll virus]
# Database: ref_euk_rep_genomes
# 0 hits found
# TBLASTN 2.13.0+
# Query: NP_044742.1 |hypothetical protein|Leek white stripe virus|Betanecrovirus|Tombusviridae|||||1996-01-17T00:00:00Z|hypothetical protein [Leek white stripe virus]
# Database: ref_euk_rep_genomes
# 0 hits found
# TBLASTN 2.13.0+
# Query: UHM27688.1 |hypothetical protein|Fushun diaea subdola tombus-like virus 1||Tombusviridae||China|China|2017-09-23|2021-12-27T00:00:00Z|MAG: hypothetical protein FDSTV1_gp1 [Fushun diaea subdola tombus-like virus 1]
# Database: ref_euk_rep_genomes
# 0 hits found
# TBLASTN 2.13.0+
# Query: UEV87752.1 |capsid protein|Calibrachoa mottle virus|Alphacarmovirus|Tombusviridae|Calibrachoa||||2021-11-22T00:00:00Z|capsid protein [Calibrachoa mottle virus]
# Database: ref_euk_rep_genomes
# 0 hits found
# TBLASTN 2.13.0+
# Query: QWX21617.1 |RNA-dependent RNA polymerase|Hibiscus chlorotic ringspot virus|Betacarmovirus|Tombusviridae|Hibiscus rosa-sinensis|USA: HI|USA|2019|2021-06-28T00:00:00Z|RNA-dependent RNA polymerase [Hibiscus chlorotic ringspot virus]
# Database: ref_euk_rep_genomes
# 0 hits found
# TBLASTN 2.13.0+
# Query: QKN22689.1 |coat protein|Erysiphe necator associated tombus-like virus 6||Tombusviridae||Spain|Spain|2018|2021-06-10T00:00:00Z|coat protein, partial [Erysiphe necator associated tombus-like virus 6]
# Database: ref_euk_rep_genomes
# 0 hits found
# TBLASTN 2.13.0+
# Query: QSB37194.1 |coat protein|Nectarine stem pitting associated virus|Luteovirus|Tombusviridae|Prunus persica f. compressa|China|China|2019-05-07|2021-03-01T00:00:00Z|coat protein [Nectarine stem pitting associated virus]
# Database: ref_euk_rep_genomes
# 0 hits found
# TBLASTN 2.13.0+
# Query: QNT09935.1 |replication-associated protein|Ethiopian tobacco bushy top virus|Umbravirus|Tombusviridae|Phaseolus vulgaris|Zambia|Zambia|2018-04|2020-09-21T00:00:00Z|replication-associated protein [Ethiopian tobacco bushy top virus]
# Database: ref_euk_rep_genomes
# 0 hits found
# TBLASTN 2.13.0+
# Query: QLG97044.1 |hypothetical protein|Soybean yellow mottle mosaic virus|Gammacarmovirus|Tombusviridae|Glycine max|South Korea|South Korea|2016-06|2020-07-18T00:00:00Z|hypothetical protein [Soybean yellow mottle mosaic virus]
# Database: ref_euk_rep_genomes
# 0 hits found
# TBLASTN 2.13.0+
# Query: QKF95610.1 |hypothetical protein 1|Ginkgo biloba tombusvirus|Tombusvirus|Tombusviridae|Ginkgo biloba||||2020-06-06T00:00:00Z|hypothetical protein 1 [Ginkgo biloba tombusvirus]
# Database: ref_euk_rep_genomes
# 0 hits found
# TBLASTN 2.13.0+
# Query: QAA12662.1 |coat protein|Jasmine virus H|Pelarspovirus|Tombusviridae|Jasminum sambac|China|China|2016-08-26|2019-04-30T00:00:00Z|coat protein [Jasmine virus H]
# Database: ref_euk_rep_genomes
# 0 hits found
# TBLASTN 2.13.0+
# Query: BBH43051.1 |long-distance movement protein|Carrot mottle virus|Umbravirus|Tombusviridae|Daucus carota|Japan:Hokkaido, Oshima|Japan|2015-08-11|2018-11-23T00:00:00Z|long-distance movement protein [Carrot mottle virus]
# Database: ref_euk_rep_genomes
# 0 hits found
# TBLASTN 2.13.0+
# Query: AXY96390.1 |capsid protein|Moroccan pepper virus|Tombusvirus|Tombusviridae|Clematis|Russia|Russia|2016|2018-09-19T00:00:00Z|capsid protein [Moroccan pepper virus]
# Database: ref_euk_rep_genomes
# 0 hits found
# TBLASTN 2.13.0+
# Query: ANJ12330.1 |hypothetical protein|Tobacco bushy top virus|Umbravirus|Tombusviridae||China: Yunnan, Yuxi|China|2013|2017-05-07T00:00:00Z|hypothetical protein [Tobacco bushy top virus]
# Database: ref_euk_rep_genomes
# 0 hits found
# TBLASTN 2.13.0+
# Query: AQM36681.1 |p86 putative replicase protein|Clematis chlorotic mottle virus|Pelarspovirus|Tombusviridae|Clematis|USA|USA||2017-02-12T00:00:00Z|p86 putative replicase protein [Clematis chlorotic mottle virus]
# Database: ref_euk_rep_genomes
# 0 hits found
# TBLASTN 2.13.0+
# Query: ALX72764.1 |RNA-dependent RNA polymerase P1-P2 fusion|Nectarine stem pitting associated virus|Luteovirus|Tombusviridae|Prunus persica|USA|USA||2016-01-18T00:00:00Z|RNA-dependent RNA polymerase P1-P2 fusion [Nectarine stem pitting associated virus]
# Database: ref_euk_rep_genomes
# 0 hits found
# TBLASTN 2.13.0+
# Query: AER58242.1 |7K protein B|Beet black scorch virus|Betanecrovirus|Tombusviridae|Beta vulgaris subsp. vulgaris|China|China|2009-04-16|2011-11-07T00:00:00Z|7K protein B [Beet black scorch virus]
# Database: ref_euk_rep_genomes
# 0 hits found
# TBLASTN 2.13.0+
# Query: ABJ53277.1 |29K protein|Melon necrotic spot virus|Gammacarmovirus|Tombusviridae||Israel|Israel||2006-10-16T00:00:00Z|29K protein [Melon necrotic spot virus]
# Database: ref_euk_rep_genomes
# 0 hits found
# TBLASTN 2.13.0+
# Query: BAA00788.1 |7K protein|Tobacco necrosis virus D|Betanecrovirus|Tombusviridae|||||1993-04-29T00:00:00Z|7K protein [Tobacco necrosis virus D]
# Database: ref_euk_rep_genomes
# 0 hits found
# TBLASTN 2.13.0+
# Query: YP_001949742.1 |P7 protein|Rose spring dwarf-associated virus|Luteovirus|Tombusviridae|Rosa|USA|USA||2008-06-05T00:00:00Z|P7 protein [Rose spring dwarf-associated virus]
# Database: ref_euk_rep_genomes
# 0 hits found
# TBLASTN 2.13.0+
# Query: YP_224020.1 |coat protein|Olive mild mosaic virus|Alphanecrovirus|Tombusviridae|Olea europaea|Portugal|Portugal||2005-04-07T00:00:00Z|coat protein [Olive mild mosaic virus]
# Database: ref_euk_rep_genomes
# 0 hits found
# TBLASTN 2.13.0+
# Query: NP_044743.1 |hypothetical protein|Leek white stripe virus|Betanecrovirus|Tombusviridae|||||1996-01-17T00:00:00Z|hypothetical protein [Leek white stripe virus]
# Database: ref_euk_rep_genomes
# 0 hits found
# TBLASTN 2.13.0+
# Query: NP_620721.2 |p28 auxiliary replication protein|Turnip crinkle virus|Betacarmovirus|Tombusviridae|||||1993-08-03T00:00:00Z|p28 auxiliary replication protein [Turnip crinkle virus]
# Database: ref_euk_rep_genomes
# 0 hits found
# TBLASTN 2.13.0+
# Query: NP_613257.1 |CRSV movement protein|Carnation ringspot virus|Dianthovirus|Tombusviridae|||||1991-04-05T00:00:00Z|CRSV movement protein [Carnation ringspot virus]
# Database: ref_euk_rep_genomes
# 0 hits found
# TBLASTN 2.13.0+
# Query: UTQ50957.1 |coat protein|Olive latent virus 1|Alphanecrovirus|Tombusviridae|Solanum lycopersicum|Slovenia|Slovenia|2019-08|2022-07-23T00:00:00Z|MAG: coat protein [Olive latent virus 1]
# Database: ref_euk_rep_genomes
# 0 hits found
# TBLASTN 2.13.0+
# Query: BDD37280.1 |major coat protein|Soybean dwarf virus|Luteovirus|Tombusviridae|Glycine max|Japan: Hokkaido|Japan|2017-07-18|2022-02-03T00:00:00Z|major coat protein [Soybean dwarf virus]
# Database: ref_euk_rep_genomes
# 0 hits found
# TBLASTN 2.13.0+
# Query: UHM27689.1 |hypothetical protein|Fushun diaea subdola tombus-like virus 1||Tombusviridae||China|China|2017-09-23|2021-12-27T00:00:00Z|MAG: hypothetical protein FDSTV1_gp2 [Fushun diaea subdola tombus-like virus 1]
# Database: ref_euk_rep_genomes
# 0 hits found
# TBLASTN 2.13.0+
# Query: QKN22690.1 |hypothetical protein|Erysiphe necator associated tombus-like virus 6||Tombusviridae||Spain|Spain|2018|2021-06-10T00:00:00Z|hypothetical protein [Erysiphe necator associated tombus-like virus 6]
# Database: ref_euk_rep_genomes
# 0 hits found
# TBLASTN 2.13.0+
# Query: QKF95611.1 |hypothetical protein 2|Ginkgo biloba tombusvirus|Tombusvirus|Tombusviridae|Ginkgo biloba||||2020-06-06T00:00:00Z|hypothetical protein 2 [Ginkgo biloba tombusvirus]
# Database: ref_euk_rep_genomes
# 0 hits found
# TBLASTN 2.13.0+
# Query: QDH06164.1 |capsid protein|Melon necrotic spot virus|Gammacarmovirus|Tombusviridae|Citrullus lanatus subsp. vulgaris|Australia|Australia|2012-07-04|2019-07-06T00:00:00Z|capsid protein [Melon necrotic spot virus]
# Database: ref_euk_rep_genomes
# 0 hits found
# TBLASTN 2.13.0+
# Query: QCO93394.1 |putative P6 protein|Barley yellow dwarf virus OYV|Luteovirus|Tombusviridae|Avena sp.|Estonia|Estonia|2013-07-02|2019-05-15T00:00:00Z|putative P6 protein [Barley yellow dwarf virus OYV]
# Database: ref_euk_rep_genomes
# 0 hits found
# TBLASTN 2.13.0+
# Query: BBH43052.1 |cell-to-cell movement protien|Carrot mottle virus|Umbravirus|Tombusviridae|Daucus carota|Japan:Hokkaido, Oshima|Japan|2015-08-11|2018-11-23T00:00:00Z|cell-to-cell movement protien [Carrot mottle virus]
# Database: ref_euk_rep_genomes
# 0 hits found
# TBLASTN 2.13.0+
# Query: AVY51825.1 |MP1|Corn salad necrosis virus||Tombusviridae|Valerianella locusta|France: Loire atlantique|France|2011-09|2018-06-01T00:00:00Z|MP1 [Corn salad necrosis virus]
# Database: ref_euk_rep_genomes
# 0 hits found
# TBLASTN 2.13.0+
# Query: ANJ12331.1 |RNA-dependent RNA polymerase|Tobacco bushy top virus|Umbravirus|Tombusviridae||China: Yunnan, Chuxiong|China|2013|2017-05-07T00:00:00Z|RNA-dependent RNA polymerase [Tobacco bushy top virus]
# Database: ref_euk_rep_genomes
# 0 hits found
# TBLASTN 2.13.0+
# Query: AQM36682.1 |MP-1|Clematis chlorotic mottle virus|Pelarspovirus|Tombusviridae|Clematis|USA|USA||2017-02-12T00:00:00Z|MP-1 [Clematis chlorotic mottle virus]
# Database: ref_euk_rep_genomes
# 0 hits found
# TBLASTN 2.13.0+
# Query: ALX72765.1 |RNA dependent RNA polymerase P1|Nectarine stem pitting associated virus|Luteovirus|Tombusviridae|Prunus persica|USA|USA||2016-01-18T00:00:00Z|RNA dependent RNA polymerase P1 [Nectarine stem pitting associated virus]
# Database: ref_euk_rep_genomes
# 0 hits found
# TBLASTN 2.13.0+
# Query: AGO96549.1 |putative replicase-associated protein|Thin paspalum asymptomatic virus|Panicovirus|Tombusviridae|Paspalum setaceum|USA: Tallgrass Prairie Preserve, Oklahoma|USA|2010-06-14|2013-07-06T00:00:00Z|putative replicase-associated protein [Thin paspalum asymptomatic virus]
# Database: ref_euk_rep_genomes
# 0 hits found
# TBLASTN 2.13.0+
# Query: AGF70696.1 |putative movement protein|Rosa rugosa leaf distortion virus|Pelarspovirus|Tombusviridae|Rosa rugosa|USA: Minnesota|USA|2009-06|2013-02-25T00:00:00Z|putative movement protein [Rosa rugosa leaf distortion virus]
# Database: ref_euk_rep_genomes
# 0 hits found
# TBLASTN 2.13.0+
# Query: ACJ24788.1 |p37|Pelargonium line pattern virus|Pelarspovirus|Tombusviridae|Pelargonium zonale|Spain|Spain||2009-07-01T00:00:00Z|p37 [Pelargonium line pattern virus]
# Database: ref_euk_rep_genomes
# 0 hits found
# TBLASTN 2.13.0+
# Query: AAP78487.1 |P8 protein|Turnip crinkle virus|Betacarmovirus|Tombusviridae|||||2003-06-26T00:00:00Z|P8 protein [Turnip crinkle virus]
# Database: ref_euk_rep_genomes
# 0 hits found
# TBLASTN 2.13.0+
# Query: AAB81639.2 |RNA-dependent RNA polymerase|Carrot mottle mimic virus|Umbravirus|Tombusviridae|||||1996-06-12T00:00:00Z|RNA-dependent RNA polymerase [Carrot mottle mimic virus]
# Database: ref_euk_rep_genomes
# 0 hits found
# TBLASTN 2.13.0+
# Query: BAA00789.1 |7K protein|Tobacco necrosis virus D|Betanecrovirus|Tombusviridae|||||1993-04-29T00:00:00Z|7K protein [Tobacco necrosis virus D]
# Database: ref_euk_rep_genomes
# 0 hits found
# TBLASTN 2.13.0+
# Query: YP_004191788.1 |p101|Honeysuckle ringspot virus|Alphacarmovirus|Tombusviridae|Caprifoliaceae|USA|USA||2011-01-27T00:00:00Z|p101 [Honeysuckle ringspot virus]
# Database: ref_euk_rep_genomes
# 0 hits found
# TBLASTN 2.13.0+
# Query: YP_001949743.1 |P8 protein|Rose spring dwarf-associated virus|Luteovirus|Tombusviridae|Rosa|USA|USA||2008-06-05T00:00:00Z|P8 protein [Rose spring dwarf-associated virus]
# Database: ref_euk_rep_genomes
# 0 hits found
# TBLASTN 2.13.0+
# Query: YP_052925.1 |87 kDa replicase protein|Pelargonium chlorotic ring pattern virus|Pelarspovirus|Tombusviridae|||||2004-07-13T00:00:00Z|87 kDa replicase protein [Pelargonium chlorotic ring pattern virus]
# Database: ref_euk_rep_genomes
# 0 hits found
# TBLASTN 2.13.0+
# Query: NP_044744.1 |capsid protein|Leek white stripe virus|Betanecrovirus|Tombusviridae|||||1996-01-17T00:00:00Z|capsid protein [Leek white stripe virus]
# Database: ref_euk_rep_genomes
# 0 hits found
# TBLASTN 2.13.0+
# Query: UHM27690.1 |RNA-dependent RNA polymerase|Fushun diaea subdola tombus-like virus 1||Tombusviridae||China|China|2017-09-23|2021-12-27T00:00:00Z|MAG: RNA-dependent RNA polymerase [Fushun diaea subdola tombus-like virus 1]
# Database: ref_euk_rep_genomes
# 0 hits found
# TBLASTN 2.13.0+
# Query: UEV87754.1 |movement protein 2|Calibrachoa mottle virus|Alphacarmovirus|Tombusviridae|Calibrachoa||||2021-11-22T00:00:00Z|movement protein 2 [Calibrachoa mottle virus]
# Database: ref_euk_rep_genomes
# 0 hits found
# TBLASTN 2.13.0+
# Query: QWX21619.1 |P2 protein|Hibiscus chlorotic ringspot virus|Betacarmovirus|Tombusviridae|Hibiscus rosa-sinensis|USA: HI|USA|2019|2021-06-28T00:00:00Z|P2 protein [Hibiscus chlorotic ringspot virus]
# Database: ref_euk_rep_genomes
# 0 hits found
# BLAST processed 65 queries
```
