## Supplementary material for "Deep-mining of vertebrate genomes reveals an unexpected diversity of endogenous viral elements": batch_002-tblastn-ref_euk_rep_genomes.out

```
# TBLASTN 2.13.0+
# Query: QKN22693.1 |RNA-dependent RNA polymerase|Erysiphe necator associated umbra-like virus 4|Umbravirus|Tombusviridae||Spain|Spain|2018|2021-06-10T00:00:00Z|RNA-dependent RNA polymerase [Erysiphe necator associated umbra-like virus 4]
# Database: ref_euk_rep_genomes
# 0 hits found
# TBLASTN 2.13.0+
# Query: QKN84375.1 |35 kDa protein|Rice Tombus-like virus 1||Tombusviridae|Oryza sativa|China: Zhejiang, Hangzhou, Fuyang|China|2017-06-13|2020-09-30T00:00:00Z|35 kDa protein [Rice Tombus-like virus 1]
# Database: ref_euk_rep_genomes
# 0 hits found
# TBLASTN 2.13.0+
# Query: QKF95612.1 |hypothetical protein 3|Ginkgo biloba tombusvirus|Tombusvirus|Tombusviridae|Ginkgo biloba||||2020-06-06T00:00:00Z|hypothetical protein 3 [Ginkgo biloba tombusvirus]
# Database: ref_euk_rep_genomes
# 0 hits found
# TBLASTN 2.13.0+
# Query: QGT41018.1 |RNA-dependent RNA polymerase P2 protein|Barley yellow dwarf virus PAS|Luteovirus|Tombusviridae|Triticum aestivum|USA: Ohio|USA|2016-03|2019-12-11T00:00:00Z|RNA-dependent RNA polymerase P2 protein [Barley yellow dwarf virus PAS]
# Database: ref_euk_rep_genomes
# 0 hits found
# TBLASTN 2.13.0+
# Query: QDZ71244.1 |P1-P2 polyprotein|Cherry associated luteovirus|Luteovirus|Tombusviridae|Prunus avium|Czech Republic|Czech Republic|2015|2019-08-14T00:00:00Z|P1-P2 polyprotein [Cherry associated luteovirus]
# Database: ref_euk_rep_genomes
# 0 hits found
# TBLASTN 2.13.0+
# Query: QAA12664.1 |replicase protein|Jasmine virus H|Pelarspovirus|Tombusviridae|Jasminum sambac|China|China|2016-08-26|2019-04-30T00:00:00Z|replicase protein [Jasmine virus H]
# Database: ref_euk_rep_genomes
# 0 hits found
# TBLASTN 2.13.0+
# Query: AQM36683.1 |MP-2|Clematis chlorotic mottle virus|Pelarspovirus|Tombusviridae|Clematis|USA|USA||2017-02-12T00:00:00Z|MP-2 [Clematis chlorotic mottle virus]
# Database: ref_euk_rep_genomes
# 0 hits found
# TBLASTN 2.13.0+
# Query: AKP55351.1 |p25 protein|Soybean yellow mottle mosaic virus|Gammacarmovirus|Tombusviridae|Vigna radiata|India|India|2012-08-03|2015-11-30T00:00:00Z|p25 protein [Soybean yellow mottle mosaic virus]
# Database: ref_euk_rep_genomes
# 0 hits found
# TBLASTN 2.13.0+
# Query: AGO96550.1 |putative movement protein 1|Thin paspalum asymptomatic virus|Panicovirus|Tombusviridae|Paspalum setaceum|USA: Tallgrass Prairie Preserve, Oklahoma|USA|2010-06-14|2013-07-06T00:00:00Z|putative movement protein 1 [Thin paspalum asymptomatic virus]
# Database: ref_euk_rep_genomes
# 0 hits found
# TBLASTN 2.13.0+
# Query: AGF70697.1 |coat protein|Rosa rugosa leaf distortion virus|Pelarspovirus|Tombusviridae|Rosa rugosa|USA: Minnesota|USA|2009-06|2013-02-25T00:00:00Z|coat protein [Rosa rugosa leaf distortion virus]
# Database: ref_euk_rep_genomes
# 0 hits found
# TBLASTN 2.13.0+
# Query: YP_008378653.1 |P8|Calibrachoa mottle virus|Alphacarmovirus|Tombusviridae|Cajanus cajan|USA|USA|2002-01|2013-08-06T00:00:00Z|P8 [Calibrachoa mottle virus]
# Database: ref_euk_rep_genomes
# 0 hits found
# TBLASTN 2.13.0+
# Query: YP_001285474.1 |RNA directed-RNA polymerase|Maize white line mosaic virus|Aureusvirus|Tombusviridae|Zea mays|USA|USA||2007-06-07T00:00:00Z|unnamed protein product [Maize white line mosaic virus]
# Database: ref_euk_rep_genomes
# 0 hits found
# TBLASTN 2.13.0+
# Query: YP_052926.1 |27 kDa putative replicase protein|Pelargonium chlorotic ring pattern virus|Pelarspovirus|Tombusviridae|||||2004-07-13T00:00:00Z|27 kDa putative replicase protein [Pelargonium chlorotic ring pattern virus]
# Database: ref_euk_rep_genomes
# 0 hits found
# TBLASTN 2.13.0+
# Query: NP_613267.1 |25 kDa protein|Cowpea mottle virus|Gammacarmovirus|Tombusviridae|Vigna unguiculata||||1995-10-24T00:00:00Z|25 kDa protein [Cowpea mottle virus]
# Database: ref_euk_rep_genomes
# 0 hits found
# TBLASTN 2.13.0+
# Query: NP_620723.2 |p38 capsid protein|Turnip crinkle virus|Betacarmovirus|Tombusviridae|||||1993-08-03T00:00:00Z|p38 capsid protein [Turnip crinkle virus]
# Database: ref_euk_rep_genomes
# 0 hits found
# TBLASTN 2.13.0+
# Query: UHM27691.1 |hypothetical protein|Fushun diaea subdola tombus-like virus 1||Tombusviridae||China|China|2017-09-23|2021-12-27T00:00:00Z|MAG: hypothetical protein FDSTV1_gp4 [Fushun diaea subdola tombus-like virus 1]
# Database: ref_euk_rep_genomes
# 0 hits found
# TBLASTN 2.13.0+
# Query: QWX21620.1 |hypothetical protein|Hibiscus chlorotic ringspot virus|Betacarmovirus|Tombusviridae|Hibiscus rosa-sinensis|USA: HI|USA|2019|2021-06-28T00:00:00Z|hypothetical protein [Hibiscus chlorotic ringspot virus]
# Database: ref_euk_rep_genomes
# 0 hits found
# TBLASTN 2.13.0+
# Query: QKN22694.1 |hypothetical protein|Erysiphe necator associated umbra-like virus 4|Umbravirus|Tombusviridae||Spain|Spain|2018|2021-06-10T00:00:00Z|hypothetical protein [Erysiphe necator associated umbra-like virus 4]
# Database: ref_euk_rep_genomes
# 0 hits found
# TBLASTN 2.13.0+
# Query: QKN84376.1 |RNA dependent RNA polymerase|Rice Tombus-like virus 1||Tombusviridae|Oryza sativa|China: Zhejiang, Hangzhou, Fuyang|China|2017-06-13|2020-09-30T00:00:00Z|RNA dependent RNA polymerase [Rice Tombus-like virus 1]
# Database: ref_euk_rep_genomes
# 0 hits found
# TBLASTN 2.13.0+
# Query: QKE44127.1 |hypothetical protein 1|Forsythia suspensa tombusvirus|Tombusvirus|Tombusviridae|Forsythia suspensa||||2020-06-02T00:00:00Z|hypothetical protein 1 [Forsythia suspensa tombusvirus]
# Database: ref_euk_rep_genomes
# 0 hits found
# TBLASTN 2.13.0+
# Query: QGT41019.1 |RNA-dependent RNA polymerase P1|Barley yellow dwarf virus PAS|Luteovirus|Tombusviridae|Triticum aestivum|USA: Ohio|USA|2016-03|2019-12-11T00:00:00Z|RNA-dependent RNA polymerase P1 [Barley yellow dwarf virus PAS]
# Database: ref_euk_rep_genomes
# 0 hits found
# TBLASTN 2.13.0+
# Query: BBH43054.1 |replicase-associated protein|Carrot mottle virus|Umbravirus|Tombusviridae|Daucus carota|Japan:Hokkaido, Okhotsk|Japan|2014-10-21|2018-11-23T00:00:00Z|replicase-associated protein [Carrot mottle virus]
# Database: ref_euk_rep_genomes
# 0 hits found
# TBLASTN 2.13.0+
# Query: AXG65481.1 |ORF1|Opuntia umbra-like virus|Umbravirus|Tombusviridae|Opuntia ficus-indica||||2018-08-01T00:00:00Z|ORF1 [Opuntia umbra-like virus]
# Database: ref_euk_rep_genomes
# 0 hits found
# TBLASTN 2.13.0+
# Query: AVY51827.1 |coat protein|Corn salad necrosis virus||Tombusviridae|Valerianella locusta|France: Loire atlantique|France|2011-09|2018-06-01T00:00:00Z|coat protein [Corn salad necrosis virus]
# Database: ref_euk_rep_genomes
# 0 hits found
# TBLASTN 2.13.0+
# Query: AQM36684.1 |p37|Clematis chlorotic mottle virus|Pelarspovirus|Tombusviridae|Clematis|USA|USA||2017-02-12T00:00:00Z|p37 [Clematis chlorotic mottle virus]
# Database: ref_euk_rep_genomes
# 0 hits found
# TBLASTN 2.13.0+
# Query: AHA53610.1 |RNA dependent RNA polymerase|Yam spherical virus|Aureusvirus|Tombusviridae|Dioscorea cayenensis subsp. rotundata|Nigeria|Nigeria|1998|2013-11-23T00:00:00Z|RNA dependent RNA polymerase [Yam spherical virus]
# Database: ref_euk_rep_genomes
# 0 hits found
# TBLASTN 2.13.0+
# Query: AGX32118.1 |aphid transmission protein|Barley yellow dwarf virus GAV|Luteovirus|Tombusviridae|Triticum aestivum|China: Yangling|China|2013-05-20|2013-10-22T00:00:00Z|aphid transmission protein [Barley yellow dwarf virus GAV]
# Database: ref_euk_rep_genomes
# 0 hits found
# TBLASTN 2.13.0+
# Query: AGO96551.1 |putative movement protein 2|Thin paspalum asymptomatic virus|Panicovirus|Tombusviridae|Paspalum setaceum|USA: Tallgrass Prairie Preserve, Oklahoma|USA|2010-06-14|2013-07-06T00:00:00Z|putative movement protein 2 [Thin paspalum asymptomatic virus]
# Database: ref_euk_rep_genomes
# 0 hits found
# TBLASTN 2.13.0+
# Query: AGF70698.1 |replicase protein|Rosa rugosa leaf distortion virus|Pelarspovirus|Tombusviridae|Rosa rugosa|USA: Minnesota|USA|2009-06|2013-02-25T00:00:00Z|replicase protein [Rosa rugosa leaf distortion virus]
# Database: ref_euk_rep_genomes
# 0 hits found
# TBLASTN 2.13.0+
# Query: AEJ80234.2 |putative phloem RNA movement protein|Opium poppy mosaic virus|Umbravirus|Tombusviridae|Papaver somniferum|New Zealand|New Zealand||2011-07-06T00:00:00Z|putative phloem RNA movement protein [Opium poppy mosaic virus]
# Database: ref_euk_rep_genomes
# 0 hits found
# TBLASTN 2.13.0+
# Query: CBA35015.1 |5K hypothetical protein B, p5b|Beet black scorch virus|Betanecrovirus|Tombusviridae|Beta vulgaris|Iran:Khorasan Shomali, Shirvan|Iran||2009-11-20T00:00:00Z|5K hypothetical protein B, p5b [Beet black scorch virus]
# Database: ref_euk_rep_genomes
# 0 hits found
# TBLASTN 2.13.0+
# Query: ABY91262.1 |P6|Barley yellow dwarf virus GAV|Luteovirus|Tombusviridae|Triticum aestivum|China: Weinan|China||2008-02-09T00:00:00Z|P6 [Barley yellow dwarf virus GAV]
# Database: ref_euk_rep_genomes
# 0 hits found
# TBLASTN 2.13.0+
# Query: AAB81641.1 |movement protein|Carrot mottle mimic virus|Umbravirus|Tombusviridae|||||1996-06-12T00:00:00Z|movement protein [Carrot mottle mimic virus]
# Database: ref_euk_rep_genomes
# 0 hits found
# TBLASTN 2.13.0+
# Query: YP_052927.2 |putative movement protein 2|Pelargonium chlorotic ring pattern virus|Pelarspovirus|Tombusviridae|||||2004-07-13T00:00:00Z|putative movement protein 2 [Pelargonium chlorotic ring pattern virus]
# Database: ref_euk_rep_genomes
# 0 hits found
# TBLASTN 2.13.0+
# Query: NP_068342.1 |112 kDa replicase protein|Panicum mosaic virus|Panicovirus|Tombusviridae|||||1997-01-14T00:00:00Z|112 kDa replicase protein [Panicum mosaic virus]
# Database: ref_euk_rep_genomes
# 0 hits found
# TBLASTN 2.13.0+
# Query: NP_613269.1 |movement protein|Cowpea mottle virus|Gammacarmovirus|Tombusviridae|Vigna unguiculata||||1995-10-24T00:00:00Z|movement protein [Cowpea mottle virus]
# Database: ref_euk_rep_genomes
# 0 hits found
# TBLASTN 2.13.0+
# Query: UHM27699.1 |hypothetical protein|Fushun tombus-like virus 1||Tombusviridae||China|China|2017-09-20|2021-12-27T00:00:00Z|MAG: hypothetical protein FuTmV1_gp1 [Fushun tombus-like virus 1]
# Database: ref_euk_rep_genomes
# 0 hits found
# TBLASTN 2.13.0+
# Query: QKN22716.1 |RNA-dependent RNA polymerase|Erysiphe necator associated tombus-like virus 1||Tombusviridae||Spain|Spain|2018|2021-06-10T00:00:00Z|RNA-dependent RNA polymerase [Erysiphe necator associated tombus-like virus 1]
# Database: ref_euk_rep_genomes
# 0 hits found
# TBLASTN 2.13.0+
# Query: QRW39196.1 |polymerase-associated protein|Apple virus E||Tombusviridae|Malus domestica|USA|USA|2018-07-10|2021-02-24T00:00:00Z|polymerase-associated protein [Apple virus E]
# Database: ref_euk_rep_genomes
# 0 hits found
# TBLASTN 2.13.0+
# Query: QKN84377.1 |28 kDa protein|Rice Tombus-like virus 1||Tombusviridae|Oryza sativa|China: Zhejiang, Hangzhou, Fuyang|China|2017-06-13|2020-09-30T00:00:00Z|28 kDa protein [Rice Tombus-like virus 1]
# Database: ref_euk_rep_genomes
# 0 hits found
# TBLASTN 2.13.0+
# Query: QKE44128.1 |hypothetical protein 2|Forsythia suspensa tombusvirus|Tombusvirus|Tombusviridae|Forsythia suspensa||||2020-06-02T00:00:00Z|hypothetical protein 2 [Forsythia suspensa tombusvirus]
# Database: ref_euk_rep_genomes
# 0 hits found
# TBLASTN 2.13.0+
# Query: AXG65482.1 |ORF1.5|Opuntia umbra-like virus|Umbravirus|Tombusviridae|Opuntia ficus-indica||||2018-08-01T00:00:00Z|ORF1.5 [Opuntia umbra-like virus]
# Database: ref_euk_rep_genomes
# 0 hits found
# TBLASTN 2.13.0+
# Query: AWL54262.1 |putative P0 protein|Apple luteovirus 1|Luteovirus|Tombusviridae|Malus pumila|USA|USA|2016-06-15|2018-05-26T00:00:00Z|putative P0 protein [Apple luteovirus 1]
# Database: ref_euk_rep_genomes
# 0 hits found
# TBLASTN 2.13.0+
# Query: AKA60712.1 |gp3|Carnation mottle virus|Alphacarmovirus|Tombusviridae|Humulus lupulus||Japan|2014-12-16|2015-04-05T00:00:00Z|gp3 [Carnation mottle virus]
# Database: ref_euk_rep_genomes
# 0 hits found
# TBLASTN 2.13.0+
# Query: AHA53611.1 |coat protein|Yam spherical virus|Aureusvirus|Tombusviridae|Dioscorea cayenensis subsp. rotundata|Nigeria|Nigeria|1998|2013-11-23T00:00:00Z|coat protein [Yam spherical virus]
# Database: ref_euk_rep_genomes
# 0 hits found
# TBLASTN 2.13.0+
# Query: AGO96552.1 |coat protein|Thin paspalum asymptomatic virus|Panicovirus|Tombusviridae|Paspalum setaceum|USA: Tallgrass Prairie Preserve, Oklahoma|USA|2010-06-14|2013-07-06T00:00:00Z|coat protein [Thin paspalum asymptomatic virus]
# Database: ref_euk_rep_genomes
# 0 hits found
# TBLASTN 2.13.0+
# Query: AGF70699.1 |p12|Rosa rugosa leaf distortion virus|Pelarspovirus|Tombusviridae|Rosa rugosa|USA: Minnesota|USA|2009-06|2013-02-25T00:00:00Z|p12 [Rosa rugosa leaf distortion virus]
# Database: ref_euk_rep_genomes
# 0 hits found
# TBLASTN 2.13.0+
# Query: YP_052928.1 |putative movement protein 1|Pelargonium chlorotic ring pattern virus|Pelarspovirus|Tombusviridae|||||2004-07-13T00:00:00Z|putative movement protein 1 [Pelargonium chlorotic ring pattern virus]
# Database: ref_euk_rep_genomes
# 0 hits found
# TBLASTN 2.13.0+
# Query: NP_150434.2 |hypothetical protein|Soybean dwarf virus|Luteovirus|Tombusviridae|||||2001-08-11T00:00:00Z|hypothetical protein [Soybean dwarf virus]
# Database: ref_euk_rep_genomes
# 0 hits found
# TBLASTN 2.13.0+
# Query: NP_068343.1 |replicase-associated protein|Panicum mosaic virus|Panicovirus|Tombusviridae|||||1997-01-14T00:00:00Z|48 kDa replicase protein [Panicum mosaic virus]
# Database: ref_euk_rep_genomes
# 0 hits found
# TBLASTN 2.13.0+
# Query: NP_613270.1 |movement protein|Cowpea mottle virus|Gammacarmovirus|Tombusviridae|Vigna unguiculata||||1995-10-24T00:00:00Z|movement protein [Cowpea mottle virus]
# Database: ref_euk_rep_genomes
# 0 hits found
# TBLASTN 2.13.0+
# Query: UQZ09600.1 |putative capsid protein|Freshwater macrophyte associated tombus-like virus 1||Tombusviridae||USA: Florida|USA|2017-07|2022-07-28T00:00:00Z|putative capsid protein [Freshwater macrophyte associated tombus-like virus 1]
# Database: ref_euk_rep_genomes
# 0 hits found
# TBLASTN 2.13.0+
# Query: UIS31369.1 |p41|Sitke waterborne virus|Tombusvirus|Tombusviridae||Japan|Japan|2018-09|2022-01-17T00:00:00Z|p41 [Sitke waterborne virus]
# Database: ref_euk_rep_genomes
# 0 hits found
# TBLASTN 2.13.0+
# Query: UHM27700.1 |RNA-dependent RNA polymerase|Fushun tombus-like virus 1||Tombusviridae||China|China|2017-09-20|2021-12-27T00:00:00Z|MAG: RNA-dependent RNA polymerase [Fushun tombus-like virus 1]
# Database: ref_euk_rep_genomes
# 0 hits found
# TBLASTN 2.13.0+
# Query: QKN22717.1 |coat protein|Erysiphe necator associated tombus-like virus 1||Tombusviridae||Spain|Spain|2018|2021-06-10T00:00:00Z|coat protein [Erysiphe necator associated tombus-like virus 1]
# Database: ref_euk_rep_genomes
# 0 hits found
# TBLASTN 2.13.0+
# Query: QRW39197.1 |RNA-dependent RNA polymerase|Apple virus E||Tombusviridae|Malus domestica|USA|USA|2018-07-10|2021-02-24T00:00:00Z|RNA-dependent RNA polymerase [Apple virus E]
# Database: ref_euk_rep_genomes
# 0 hits found
# TBLASTN 2.13.0+
# Query: QKN84378.1 |20 kDa protein|Rice Tombus-like virus 1||Tombusviridae|Oryza sativa|China: Zhejiang, Hangzhou, Fuyang|China|2017-06-13|2020-09-30T00:00:00Z|20 kDa protein [Rice Tombus-like virus 1]
# Database: ref_euk_rep_genomes
# 0 hits found
# BLAST processed 57 queries
```
