## Supplementary material for "Deep-mining of vertebrate genomes reveals an unexpected diversity of endogenous viral elements": batch_003-tblastn-ref_euk_rep_genomes.out

```
# TBLASTN 2.13.0+
# Query: QKF95562.1 |hypothetical protein 1|Kummerowia striata tombusvirus|Tombusvirus|Tombusviridae|Kummerowia striata||||2020-06-06T00:00:00Z|hypothetical protein 1 [Kummerowia striata tombusvirus]
# Database: ref_euk_rep_genomes
# 0 hits found
# TBLASTN 2.13.0+
# Query: QKE44129.1 |hypothetical protein 3|Forsythia suspensa tombusvirus|Tombusvirus|Tombusviridae|Forsythia suspensa||||2020-06-02T00:00:00Z|hypothetical protein 3 [Forsythia suspensa tombusvirus]
# Database: ref_euk_rep_genomes
# 0 hits found
# TBLASTN 2.13.0+
# Query: AXG65483.1 |RNA-dependent RNA polymerase|Opuntia umbra-like virus|Umbravirus|Tombusviridae|Opuntia ficus-indica||||2018-08-01T00:00:00Z|RNA-dependent RNA polymerase, partial [Opuntia umbra-like virus]
# Database: ref_euk_rep_genomes
# 0 hits found
# TBLASTN 2.13.0+
# Query: APE61608.1 |29K protein|Melon necrotic spot virus|Gammacarmovirus|Tombusviridae||USA: OR|USA|2014-06-12|2017-01-05T00:00:00Z|29K protein [Melon necrotic spot virus]
# Database: ref_euk_rep_genomes
# 0 hits found
# TBLASTN 2.13.0+
# Query: BAV91503.1 |p28K|Adonis mosaic virus|Alphacarmovirus|Tombusviridae|Adonis ramosa|Japan:Saitama, Ogawa|Japan||2016-11-08T00:00:00Z|p28K [Adonis mosaic virus]
# Database: ref_euk_rep_genomes
# 0 hits found
# TBLASTN 2.13.0+
# Query: AKA60713.1 |gp4|Carnation mottle virus|Alphacarmovirus|Tombusviridae|Humulus lupulus||Japan|2014-12-16|2015-04-05T00:00:00Z|gp4 [Carnation mottle virus]
# Database: ref_euk_rep_genomes
# 0 hits found
# TBLASTN 2.13.0+
# Query: AGC04688.1 |p28|Melon necrotic spot virus|Gammacarmovirus|Tombusviridae|Cucumis melo|India|India|2009|2013-01-09T00:00:00Z|p28 [Melon necrotic spot virus]
# Database: ref_euk_rep_genomes
# 0 hits found
# TBLASTN 2.13.0+
# Query: AAO65185.1 |RNA-dependent RNA polymerase P1-P2 fusion protein|Barley yellow dwarf virus GAV|Luteovirus|Tombusviridae|||||2003-03-26T00:00:00Z|RNA-dependent RNA polymerase P1-P2 fusion protein [Barley yellow dwarf virus GAV]
# Database: ref_euk_rep_genomes
# 0 hits found
# TBLASTN 2.13.0+
# Query: CAA44357.1 |coat protein of 41 kDa|Artichoke mottled crinkle virus|Tombusvirus|Tombusviridae|||||1992-05-29T00:00:00Z|coat protein of 41 kDa [Artichoke mottled crinkle virus]
# Database: ref_euk_rep_genomes
# 0 hits found
# TBLASTN 2.13.0+
# Query: NP_038453.1 |readthrough protein (p99)|Japanese iris necrotic ring virus|Betacarmovirus|Tombusviridae|Iris ensata||||2000-03-17T00:00:00Z|readthrough protein (p99) [Japanese iris necrotic ring virus]
# Database: ref_euk_rep_genomes
# 0 hits found
# TBLASTN 2.13.0+
# Query: UQZ09601.1 |putative RNA-dependent RNA polymerase|Freshwater macrophyte associated tombus-like virus 1||Tombusviridae||USA: Florida|USA|2017-07|2022-07-28T00:00:00Z|putative RNA-dependent RNA polymerase [Freshwater macrophyte associated tombus-like virus 1]
# Database: ref_euk_rep_genomes
# 0 hits found
# TBLASTN 2.13.0+
# Query: UHM27701.1 |hypothetical protein|Fushun diaea subdola tombus-like virus 2||Tombusviridae||China|China|2017-09-20|2021-12-27T00:00:00Z|MAG: hypothetical protein FDSTV2_gp1 [Fushun diaea subdola tombus-like virus 2]
# Database: ref_euk_rep_genomes
# 0 hits found
# TBLASTN 2.13.0+
# Query: QKN22718.1 |hypothetical protein|Erysiphe necator associated tombus-like virus 1||Tombusviridae||Spain|Spain|2018|2021-06-10T00:00:00Z|hypothetical protein [Erysiphe necator associated tombus-like virus 1]
# Database: ref_euk_rep_genomes
# 0 hits found
# TBLASTN 2.13.0+
# Query: QRW39198.1 |coat protein|Apple virus E||Tombusviridae|Malus domestica|USA|USA|2018-07-10|2021-02-24T00:00:00Z|coat protein [Apple virus E]
# Database: ref_euk_rep_genomes
# 0 hits found
# TBLASTN 2.13.0+
# Query: QKN84379.1 |33 kDa protein|Rice Tombus-like virus 1||Tombusviridae|Oryza sativa|China: Zhejiang, Hangzhou, Fuyang|China|2017-06-13|2020-09-30T00:00:00Z|33 kDa protein [Rice Tombus-like virus 1]
# Database: ref_euk_rep_genomes
# 0 hits found
# TBLASTN 2.13.0+
# Query: QKF95563.1 |hypothetical protein 2|Kummerowia striata tombusvirus|Tombusvirus|Tombusviridae|Kummerowia striata||||2020-06-06T00:00:00Z|hypothetical protein 2 [Kummerowia striata tombusvirus]
# Database: ref_euk_rep_genomes
# 0 hits found
# TBLASTN 2.13.0+
# Query: QKE44130.1 |hypothetical protein 1|Forsythia suspensa tombusvirus|Tombusvirus|Tombusviridae|Forsythia suspensa||||2020-06-02T00:00:00Z|hypothetical protein 1 [Forsythia suspensa tombusvirus]
# Database: ref_euk_rep_genomes
# 0 hits found
# TBLASTN 2.13.0+
# Query: SCO64865.1 |unnamed protein product|Wild carrot mottle virus|Umbravirus|Tombusviridae|Daucus carota|Greece|Greece|2007|2020-03-11T00:00:00Z|unnamed protein product [Wild carrot mottle virus]
# Database: ref_euk_rep_genomes
# 0 hits found
# TBLASTN 2.13.0+
# Query: BBM06283.1 |RNA-dependent RNA polymerase|Carnation mottle virus|Alphacarmovirus|Tombusviridae|Dianthus caryophyllus|South Korea|South Korea||2019-07-18T00:00:00Z|RNA-dependent RNA polymerase [Carnation mottle virus]
# Database: ref_euk_rep_genomes
# 0 hits found
# TBLASTN 2.13.0+
# Query: AXG65484.1 |ORF3|Opuntia umbra-like virus|Umbravirus|Tombusviridae|Opuntia ficus-indica||||2018-08-01T00:00:00Z|ORF3 [Opuntia umbra-like virus]
# Database: ref_euk_rep_genomes
# 0 hits found
# TBLASTN 2.13.0+
# Query: AWL54264.1 |P1|Apple luteovirus 1|Luteovirus|Tombusviridae|Malus pumila|USA|USA|2016-06-15|2018-05-26T00:00:00Z|P1 [Apple luteovirus 1]
# Database: ref_euk_rep_genomes
# 0 hits found
# TBLASTN 2.13.0+
# Query: BAV91504.1 |MP1|Adonis mosaic virus|Alphacarmovirus|Tombusviridae|Adonis ramosa|Japan:Saitama, Ogawa|Japan||2016-11-08T00:00:00Z|MP1 [Adonis mosaic virus]
# Database: ref_euk_rep_genomes
# 0 hits found
# TBLASTN 2.13.0+
# Query: AKA60714.1 |gp5|Carnation mottle virus|Alphacarmovirus|Tombusviridae|Humulus lupulus||Japan|2014-12-16|2015-04-05T00:00:00Z|gp5 [Carnation mottle virus]
# Database: ref_euk_rep_genomes
# 0 hits found
# TBLASTN 2.13.0+
# Query: AAT44840.1 |5K protein|Beet black scorch virus|Betanecrovirus|Tombusviridae|||||2004-06-14T00:00:00Z|5K protein [Beet black scorch virus]
# Database: ref_euk_rep_genomes
# 0 hits found
# TBLASTN 2.13.0+
# Query: YP_009333134.1 |replicase protein|Bermuda grass latent virus|Panicovirus|Tombusviridae|Cynodon dactylon|USA|USA||2016-12-29T00:00:00Z|replicase protein [Bermuda grass latent virus]
# Database: ref_euk_rep_genomes
# 0 hits found
# TBLASTN 2.13.0+
# Query: YP_009186833.1 |protein 3a|Bean leafroll virus|Luteovirus|Tombusviridae|||||2015-12-10T00:00:00Z|protein 3a [Bean leafroll virus]
# Database: ref_euk_rep_genomes
# 0 hits found
# TBLASTN 2.13.0+
# Query: YP_001285478.1 |silencing suppressor protein|Maize white line mosaic virus|Aureusvirus|Tombusviridae|Zea mays|USA|USA||2007-06-07T00:00:00Z|unnamed protein product [Maize white line mosaic virus]
# Database: ref_euk_rep_genomes
# 0 hits found
# TBLASTN 2.13.0+
# Query: YP_052930.1 |6 kDa hypothetical protein|Pelargonium chlorotic ring pattern virus|Pelarspovirus|Tombusviridae|||||2004-07-13T00:00:00Z|6 kDa hypothetical protein [Pelargonium chlorotic ring pattern virus]
# Database: ref_euk_rep_genomes
# 0 hits found
# TBLASTN 2.13.0+
# Query: NP_613272.1 |hypothetical protein|Cowpea mottle virus|Gammacarmovirus|Tombusviridae|Vigna unguiculata||||1995-10-24T00:00:00Z|hypothetical protein [Cowpea mottle virus]
# Database: ref_euk_rep_genomes
# 0 hits found
# TBLASTN 2.13.0+
# Query: UQZ09602.1 |hypothetical protein|Freshwater macrophyte associated tombus-like virus 1||Tombusviridae||USA: Florida|USA|2017-07|2022-07-28T00:00:00Z|hypothetical protein [Freshwater macrophyte associated tombus-like virus 1]
# Database: ref_euk_rep_genomes
# 0 hits found
# TBLASTN 2.13.0+
# Query: UHM27702.1 |RNA-dependent RNA polymerase|Fushun diaea subdola tombus-like virus 2||Tombusviridae||China|China|2017-09-20|2021-12-27T00:00:00Z|MAG: RNA-dependent RNA polymerase [Fushun diaea subdola tombus-like virus 2]
# Database: ref_euk_rep_genomes
# 0 hits found
# TBLASTN 2.13.0+
# Query: UBR90296.1 |P7 protein|Rose spring dwarf-associated virus|Luteovirus|Tombusviridae|Rosa chinensis|China|China|2019-05|2021-10-04T00:00:00Z|P7 protein [Rose spring dwarf-associated virus]
# Database: ref_euk_rep_genomes
# 0 hits found
# TBLASTN 2.13.0+
# Query: QKN22631.1 |RNA-dependent RNA polymerase|Erysiphe necator associated tombus-like virus 9||Tombusviridae||Spain|Spain|2018|2021-06-10T00:00:00Z|RNA-dependent RNA polymerase [Erysiphe necator associated tombus-like virus 9]
# Database: ref_euk_rep_genomes
# 0 hits found
# TBLASTN 2.13.0+
# Query: QKN22720.1 |RNA-dependent RNA polymerase|Erysiphe necator associated umbra-like virus 3|Umbravirus|Tombusviridae||Spain|Spain|2018|2021-06-10T00:00:00Z|RNA-dependent RNA polymerase [Erysiphe necator associated umbra-like virus 3]
# Database: ref_euk_rep_genomes
# 0 hits found
# TBLASTN 2.13.0+
# Query: QRW39199.1 |hypothetical protein|Apple virus E||Tombusviridae|Malus domestica|USA|USA|2018-07-10|2021-02-24T00:00:00Z|hypothetical protein [Apple virus E]
# Database: ref_euk_rep_genomes
# 0 hits found
# TBLASTN 2.13.0+
# Query: QKN84401.1 |hypothetical protein|Rice Tombus-like virus 2||Tombusviridae|Oryza sativa|China: Zhejiang, Hangzhou, Fuyang|China|2017-06-13|2020-09-30T00:00:00Z|hypothetical protein [Rice Tombus-like virus 2]
# Database: ref_euk_rep_genomes
# 0 hits found
# TBLASTN 2.13.0+
# Query: QKF95564.1 |hypothetical protein 3|Kummerowia striata tombusvirus|Tombusvirus|Tombusviridae|Kummerowia striata||||2020-06-06T00:00:00Z|hypothetical protein 3 [Kummerowia striata tombusvirus]
# Database: ref_euk_rep_genomes
# Fields: query acc., q. start, q. end, subject acc., subject sci name, subject title, s. start, s. end, evalue, score, alignment length, % identity, subject strand
# 1 hits found
QKF95564.1	196	276	NW_011305761	Meleagris gallopavo	Meleagris gallopavo isolate NT-WF06-2002-E0010 breed Aviagen turkey brand Nicholas breeding stock unplaced genomic scaffold, Turkey_5.1 ChrUn_random_deg7180001653454	492	259	6.25e-07	149	85	37.647	N/A
# TBLASTN 2.13.0+
# Query: QKE44131.1 |hypothetical protein 2|Forsythia suspensa tombusvirus|Tombusvirus|Tombusviridae|Forsythia suspensa||||2020-06-02T00:00:00Z|hypothetical protein 2 [Forsythia suspensa tombusvirus]
# Database: ref_euk_rep_genomes
# 0 hits found
# TBLASTN 2.13.0+
# Query: SCO64866.1 |Long Distance MP|Wild carrot mottle virus|Umbravirus|Tombusviridae|Daucus carota|Greece|Greece|2007|2020-03-11T00:00:00Z|Long Distance MP [Wild carrot mottle virus]
# Database: ref_euk_rep_genomes
# 0 hits found
# TBLASTN 2.13.0+
# Query: QGT41023.1 |P6 protein|Barley yellow dwarf virus PAS|Luteovirus|Tombusviridae|Triticum aestivum|USA: Ohio|USA|2016-03|2019-12-11T00:00:00Z|P6 protein [Barley yellow dwarf virus PAS]
# Database: ref_euk_rep_genomes
# 0 hits found
# TBLASTN 2.13.0+
# Query: BAV91505.1 |MP2|Adonis mosaic virus|Alphacarmovirus|Tombusviridae|Adonis ramosa|Japan:Saitama, Ogawa|Japan||2016-11-08T00:00:00Z|MP2 [Adonis mosaic virus]
# Database: ref_euk_rep_genomes
# 0 hits found
# TBLASTN 2.13.0+
# Query: AGC04690.1 |p7B|Melon necrotic spot virus|Gammacarmovirus|Tombusviridae|Cucumis melo|India|India|2009|2013-01-09T00:00:00Z|p7B [Melon necrotic spot virus]
# Database: ref_euk_rep_genomes
# 0 hits found
# TBLASTN 2.13.0+
# Query: AAW50583.1 |P6 protein|Barley yellow dwarf virus PAV|Luteovirus|Tombusviridae|||China||2005-01-15T00:00:00Z|P6 protein [Barley yellow dwarf virus PAV]
# Database: ref_euk_rep_genomes
# 0 hits found
# TBLASTN 2.13.0+
# Query: CAA73860.1 |movement protein|Galinsoga mosaic virus|Gallantivirus|Tombusviridae|||||1997-06-20T00:00:00Z|movement protein [Galinsoga mosaic virus]
# Database: ref_euk_rep_genomes
# 0 hits found
# TBLASTN 2.13.0+
# Query: CAA44359.1 |protein of 19 kDA|Artichoke mottled crinkle virus|Tombusvirus|Tombusviridae|||||1992-05-29T00:00:00Z|protein of 19 kDA [Artichoke mottled crinkle virus]
# Database: ref_euk_rep_genomes
# 0 hits found
# TBLASTN 2.13.0+
# Query: YP_009037611.1 |putative 3.7 kDa protein|Moroccan pepper virus|Tombusvirus|Tombusviridae|Piperaceae|Morocco|Morocco|1975|2014-06-05T00:00:00Z|putative 3.7 kDa protein [Moroccan pepper virus]
# Database: ref_euk_rep_genomes
# 0 hits found
# TBLASTN 2.13.0+
# Query: NP_945122.1 |p99 protein|Pelargonium flower break virus|Alphacarmovirus|Tombusviridae|Pelargonium zonale|Spain:Madrid|Spain||2003-12-06T00:00:00Z|p99 protein [Pelargonium flower break virus]
# Database: ref_euk_rep_genomes
# 0 hits found
# TBLASTN 2.13.0+
# Query: NP_619751.1 |putative RNA-dependent RNA polymerase (p84)|Oat chlorotic stunt virus|Avenavirus|Tombusviridae|||||1995-10-24T00:00:00Z|putative RNA-dependent RNA polymerase (p84) [Oat chlorotic stunt virus]
# Database: ref_euk_rep_genomes
# 0 hits found
# TBLASTN 2.13.0+
# Query: UQZ09603.1 |putative capsid protein|Freshwater macrophyte associated tombus-like virus 2||Tombusviridae||USA: Florida|USA|2017-07|2022-07-28T00:00:00Z|putative capsid protein [Freshwater macrophyte associated tombus-like virus 2]
# Database: ref_euk_rep_genomes
# 0 hits found
# TBLASTN 2.13.0+
# Query: UJQ88500.1 |ORF5|Bean leafroll virus|Luteovirus|Tombusviridae|Medicago sativa|China|China|2019-09-11|2022-06-30T00:00:00Z|MAG: ORF5 [Bean leafroll virus]
# Database: ref_euk_rep_genomes
# 0 hits found
# TBLASTN 2.13.0+
# Query: UIN24848.1 |methyltransferase|Wheat umbra-like virus|Umbravirus|Tombusviridae|Triticum aestivum|USA: KS|USA|2020|2022-01-15T00:00:00Z|methyltransferase [Wheat umbra-like virus]
# Database: ref_euk_rep_genomes
# 0 hits found
# TBLASTN 2.13.0+
# Query: UHK03020.1 |hypothetical protein|Guiyang tombus-like virus 1||Tombusviridae||China|China|2016-08-13|2021-12-26T00:00:00Z|MAG: hypothetical protein GuTV1_gp1 [Guiyang tombus-like virus 1]
# Database: ref_euk_rep_genomes
# 0 hits found
# TBLASTN 2.13.0+
# Query: QKN22632.1 |coat protein|Erysiphe necator associated tombus-like virus 9||Tombusviridae||Spain|Spain|2018|2021-06-10T00:00:00Z|coat protein [Erysiphe necator associated tombus-like virus 9]
# Database: ref_euk_rep_genomes
# 0 hits found
# TBLASTN 2.13.0+
# Query: QKN22721.1 |hypothetical protein|Erysiphe necator associated umbra-like virus 3|Umbravirus|Tombusviridae||Spain|Spain|2018|2021-06-10T00:00:00Z|hypothetical protein [Erysiphe necator associated umbra-like virus 3]
# Database: ref_euk_rep_genomes
# 0 hits found
# TBLASTN 2.13.0+
# Query: QKN84402.1 |RNA dependent RNA polymerase|Rice Tombus-like virus 2||Tombusviridae|Oryza sativa|China: Zhejiang, Hangzhou, Fuyang|China|2017-06-13|2020-09-30T00:00:00Z|RNA dependent RNA polymerase [Rice Tombus-like virus 2]
# Database: ref_euk_rep_genomes
# 0 hits found
# TBLASTN 2.13.0+
# Query: BCH68493.1 |coat protein|Carnation Italian ringspot virus|Tombusvirus|Tombusviridae|Erigeron annuus|South Korea: Gyeeongbuk Province, Bonghwa|South Korea|2019-05-01|2020-07-10T00:00:00Z|coat protein [Carnation Italian ringspot virus]
# Database: ref_euk_rep_genomes
# 0 hits found
# TBLASTN 2.13.0+
# Query: QKF95566.1 |hypothetical protein 1|Hydrocotyle vulgaris tombusvirus|Tombusvirus|Tombusviridae|Hydrocotyle vulgaris||||2020-06-06T00:00:00Z|hypothetical protein 1 [Hydrocotyle vulgaris tombusvirus]
# Database: ref_euk_rep_genomes
# 0 hits found
# TBLASTN 2.13.0+
# Query: QKE44132.1 |hypothetical protein 3|Forsythia suspensa tombusvirus|Tombusvirus|Tombusviridae|Forsythia suspensa||||2020-06-02T00:00:00Z|hypothetical protein 3 [Forsythia suspensa tombusvirus]
# Database: ref_euk_rep_genomes
# Fields: query acc., q. start, q. end, subject acc., subject sci name, subject title, s. start, s. end, evalue, score, alignment length, % identity, subject strand
# 1 hits found
QKE44132.1	199	278	NW_011305761	Meleagris gallopavo	Meleagris gallopavo isolate NT-WF06-2002-E0010 breed Aviagen turkey brand Nicholas breeding stock unplaced genomic scaffold, Turkey_5.1 ChrUn_random_deg7180001653454	489	259	4.86e-06	142	80	36.250	N/A
# TBLASTN 2.13.0+
# Query: QDZ71250.1 |hypothetical protein P6|Cherry associated luteovirus|Luteovirus|Tombusviridae|Prunus avium|Czech Republic|Czech Republic|2015|2019-08-14T00:00:00Z|hypothetical protein P6 [Cherry associated luteovirus]
# Database: ref_euk_rep_genomes
# 0 hits found
# TBLASTN 2.13.0+
# Query: QDH06171.1 |replicase|Melon necrotic spot virus|Gammacarmovirus|Tombusviridae|Citrullus lanatus subsp. vulgaris|Australia|Australia|2013-01-12|2019-07-06T00:00:00Z|replicase [Melon necrotic spot virus]
# Database: ref_euk_rep_genomes
# 0 hits found
# BLAST processed 60 queries
```
