## Supplementary material for "Deep-mining of vertebrate genomes reveals an unexpected diversity of endogenous viral elements": batch_004-tblastn-ref_euk_rep_genomes.out

```
# TBLASTN 2.13.0+
# Query: AWL54266.1 |P3-P5 polyprotein|Apple luteovirus 1|Luteovirus|Tombusviridae|Malus pumila|USA|USA|2016-06-15|2018-05-26T00:00:00Z|P3-P5 polyprotein [Apple luteovirus 1]
# Database: ref_euk_rep_genomes
# 0 hits found
# TBLASTN 2.13.0+
# Query: APE61611.1 |7B protein|Melon necrotic spot virus|Gammacarmovirus|Tombusviridae||USA: OR|USA|2014-06-12|2017-01-05T00:00:00Z|7B protein [Melon necrotic spot virus]
# Database: ref_euk_rep_genomes
# 0 hits found
# TBLASTN 2.13.0+
# Query: BAV91506.1 |CP|Adonis mosaic virus|Alphacarmovirus|Tombusviridae|Adonis ramosa|Japan:Saitama, Ogawa|Japan||2016-11-08T00:00:00Z|CP [Adonis mosaic virus]
# Database: ref_euk_rep_genomes
# 0 hits found
# TBLASTN 2.13.0+
# Query: AGF70701.1 |putative 7 kDa protein|Rose yellow leaf virus||Tombusviridae|Rosa|USA: Minnesota|USA|2011-08|2013-11-20T00:00:00Z|putative 7 kDa protein [Rose yellow leaf virus]
# Database: ref_euk_rep_genomes
# 0 hits found
# TBLASTN 2.13.0+
# Query: AGC04691.1 |p42|Melon necrotic spot virus|Gammacarmovirus|Tombusviridae|Cucumis melo|India|India|2009|2013-01-09T00:00:00Z|p42 [Melon necrotic spot virus]
# Database: ref_euk_rep_genomes
# 0 hits found
# TBLASTN 2.13.0+
# Query: ADY69092.2 |putative replication-associated protein|Tralespevirus lespedezae|Tralespevirus|Tombusviridae|Lespedeza procumbens|USA: Tallgrass Prairie Preserve, Oklahoma|USA|2006-06-03|2011-03-13T00:00:00Z|putative replication-associated protein [Trailing lespedeza virus 1]
# Database: ref_euk_rep_genomes
# 0 hits found
# TBLASTN 2.13.0+
# Query: CAA73861.1 |capsid protein|Galinsoga mosaic virus|Gallantivirus|Tombusviridae|||||1997-06-20T00:00:00Z|capsid protein [Galinsoga mosaic virus]
# Database: ref_euk_rep_genomes
# 0 hits found
# TBLASTN 2.13.0+
# Query: NP_038456.1 |movement protein (p8)|Japanese iris necrotic ring virus|Betacarmovirus|Tombusviridae|Iris ensata||||2000-03-17T00:00:00Z|movement protein (p8) [Japanese iris necrotic ring virus]
# Database: ref_euk_rep_genomes
# 0 hits found
# TBLASTN 2.13.0+
# Query: NP_068347.1 |15 kDa protein|Panicum mosaic virus|Panicovirus|Tombusviridae|||||1997-01-14T00:00:00Z|15 kDa protein [Panicum mosaic virus]
# Database: ref_euk_rep_genomes
# 0 hits found
# TBLASTN 2.13.0+
# Query: NP_619752.1 |putative replicase|Oat chlorotic stunt virus|Avenavirus|Tombusviridae|||||1995-10-24T00:00:00Z|putative replicase [Oat chlorotic stunt virus]
# Database: ref_euk_rep_genomes
# 0 hits found
# TBLASTN 2.13.0+
# Query: UQZ09604.1 |putative RNA-dependent RNA polymerase|Freshwater macrophyte associated tombus-like virus 2||Tombusviridae||USA: Florida|USA|2017-07|2022-07-28T00:00:00Z|putative RNA-dependent RNA polymerase [Freshwater macrophyte associated tombus-like virus 2]
# Database: ref_euk_rep_genomes
# 0 hits found
# TBLASTN 2.13.0+
# Query: UIN24849.1 |RNA dependent RNA polymerase|Wheat umbra-like virus|Umbravirus|Tombusviridae|Triticum aestivum|USA: KS|USA|2020|2022-01-15T00:00:00Z|RNA dependent RNA polymerase [Wheat umbra-like virus]
# Database: ref_euk_rep_genomes
# 0 hits found
# TBLASTN 2.13.0+
# Query: UHK03021.1 |RNA-dependent RNA polymerase|Guiyang tombus-like virus 1||Tombusviridae||China|China|2016-08-13|2021-12-26T00:00:00Z|MAG: RNA-dependent RNA polymerase [Guiyang tombus-like virus 1]
# Database: ref_euk_rep_genomes
# 0 hits found
# TBLASTN 2.13.0+
# Query: QZB01303.1 |putative replicase-associated protein|Paris virus 2||Tombusviridae|Paris polyphylla var. yunnanensis|China: Kunming, Yunnan|China|2018-12-10|2021-08-24T00:00:00Z|putative replicase-associated protein [Paris virus 2]
# Database: ref_euk_rep_genomes
# 0 hits found
# TBLASTN 2.13.0+
# Query: QKN22633.1 |hypothetical protein|Erysiphe necator associated tombus-like virus 9||Tombusviridae||Spain|Spain|2018|2021-06-10T00:00:00Z|hypothetical protein [Erysiphe necator associated tombus-like virus 9]
# Database: ref_euk_rep_genomes
# 0 hits found
# TBLASTN 2.13.0+
# Query: QKN84405.1 |hypothetical protein|Rice Tombus-like virus 3||Tombusviridae|Oryza sativa|China: Zhejiang, Hangzhou, Fuyang|China|2017-06-13|2020-09-30T00:00:00Z|hypothetical protein [Rice Tombus-like virus 3]
# Database: ref_euk_rep_genomes
# 0 hits found
# TBLASTN 2.13.0+
# Query: QKF95567.1 |hypothetical protein 2|Hydrocotyle vulgaris tombusvirus|Tombusvirus|Tombusviridae|Hydrocotyle vulgaris||||2020-06-06T00:00:00Z|hypothetical protein 2 [Hydrocotyle vulgaris tombusvirus]
# Database: ref_euk_rep_genomes
# 0 hits found
# TBLASTN 2.13.0+
# Query: QKE44133.1 |hypothetical protein 1|Forsythia suspensa tombusvirus|Tombusvirus|Tombusviridae|Forsythia suspensa||||2020-06-02T00:00:00Z|hypothetical protein 1 [Forsythia suspensa tombusvirus]
# Database: ref_euk_rep_genomes
# 0 hits found
# TBLASTN 2.13.0+
# Query: QDZ71251.1 |hypothetical protein P7|Cherry associated luteovirus|Luteovirus|Tombusviridae|Prunus avium|Czech Republic|Czech Republic|2015|2019-08-14T00:00:00Z|hypothetical protein P7 [Cherry associated luteovirus]
# Database: ref_euk_rep_genomes
# 0 hits found
# TBLASTN 2.13.0+
# Query: AWL54267.1 |coat protein|Apple luteovirus 1|Luteovirus|Tombusviridae|Malus pumila|USA|USA|2016-06-15|2018-05-26T00:00:00Z|coat protein [Apple luteovirus 1]
# Database: ref_euk_rep_genomes
# 0 hits found
# TBLASTN 2.13.0+
# Query: BAV91507.1 |p7K|Adonis mosaic virus|Alphacarmovirus|Tombusviridae|Adonis ramosa|Japan:Saitama, Ogawa|Japan||2016-11-08T00:00:00Z|p7K [Adonis mosaic virus]
# Database: ref_euk_rep_genomes
# 0 hits found
# TBLASTN 2.13.0+
# Query: AHZ65050.1 |p9 movement protein|Turnip crinkle virus|Betacarmovirus|Tombusviridae|||||2014-05-15T00:00:00Z|p9 movement protein [Turnip crinkle virus]
# Database: ref_euk_rep_genomes
# 0 hits found
# TBLASTN 2.13.0+
# Query: BAA92793.1 |replicase (p26)|Japanese iris necrotic ring virus|Betacarmovirus|Tombusviridae|Iris ensata||||2000-03-17T00:00:00Z|replicase (p26) [Japanese iris necrotic ring virus]
# Database: ref_euk_rep_genomes
# 0 hits found
# TBLASTN 2.13.0+
# Query: CAA73862.1 |replicase|Galinsoga mosaic virus|Gallantivirus|Tombusviridae|||||1997-06-20T00:00:00Z|replicase [Galinsoga mosaic virus]
# Database: ref_euk_rep_genomes
# 0 hits found
# TBLASTN 2.13.0+
# Query: YP_009553260.1 |hypothetical protein 1|Yongsan tombus-like virus 1||Tombusviridae||South Korea: Yongsan|South Korea|2016-07-22|2019-02-12T00:00:00Z|hypothetical protein 1 [Yongsan tombus-like virus 1]
# Database: ref_euk_rep_genomes
# 0 hits found
# TBLASTN 2.13.0+
# Query: NP_945124.1 |p27 protein|Pelargonium flower break virus|Alphacarmovirus|Tombusviridae|Pelargonium zonale|Spain:Madrid|Spain||2003-12-06T00:00:00Z|p27 protein [Pelargonium flower break virus]
# Database: ref_euk_rep_genomes
# 0 hits found
# TBLASTN 2.13.0+
# Query: NP_619753.1 |coat protein (p48)|Oat chlorotic stunt virus|Avenavirus|Tombusviridae|||||1995-10-24T00:00:00Z|coat protein (p48) [Oat chlorotic stunt virus]
# Database: ref_euk_rep_genomes
# 0 hits found
# TBLASTN 2.13.0+
# Query: UQZ09605.1 |hypothetical protein|Freshwater macrophyte associated tombus-like virus 2||Tombusviridae||USA: Florida|USA|2017-07|2022-07-28T00:00:00Z|hypothetical protein [Freshwater macrophyte associated tombus-like virus 2]
# Database: ref_euk_rep_genomes
# 0 hits found
# TBLASTN 2.13.0+
# Query: UPW42784.1 |RNA-dependent RNA polymerase|Saguaro cactus virus|Alphacarmovirus|Tombusviridae|Gymnocalycium mihanovichii|South Korea|South Korea|2017-03-23|2022-05-09T00:00:00Z|RNA-dependent RNA polymerase [Saguaro cactus virus]
# Database: ref_euk_rep_genomes
# 0 hits found
# TBLASTN 2.13.0+
# Query: UKP15122.1 |ORF2|Maize-associated umbra-like virus|Umbravirus|Tombusviridae|Zea mays|Mexico|Mexico|2017|2022-02-13T00:00:00Z|ORF2 [Maize-associated umbra-like virus]
# Database: ref_euk_rep_genomes
# 0 hits found
# TBLASTN 2.13.0+
# Query: UIN24850.1 |hypothetical protein|Wheat umbra-like virus|Umbravirus|Tombusviridae|Triticum aestivum|USA: KS|USA|2020|2022-01-15T00:00:00Z|hypothetical protein [Wheat umbra-like virus]
# Database: ref_euk_rep_genomes
# 0 hits found
# TBLASTN 2.13.0+
# Query: UHK03022.1 |hypothetical protein|Guiyang tombus-like virus 1||Tombusviridae||China|China|2016-08-13|2021-12-26T00:00:00Z|MAG: hypothetical protein GuTV1_gp3 [Guiyang tombus-like virus 1]
# Database: ref_euk_rep_genomes
# 0 hits found
# TBLASTN 2.13.0+
# Query: QZB01304.1 |RNA-dependent RNA polymerase|Paris virus 2||Tombusviridae|Paris polyphylla var. yunnanensis|China: Kunming, Yunnan|China|2018-12-10|2021-08-24T00:00:00Z|RNA-dependent RNA polymerase [Paris virus 2]
# Database: ref_euk_rep_genomes
# 0 hits found
# TBLASTN 2.13.0+
# Query: QKN84406.1 |RNA dependent RNA polymerase|Rice Tombus-like virus 3||Tombusviridae|Oryza sativa|China: Zhejiang, Hangzhou, Fuyang|China|2017-06-13|2020-09-30T00:00:00Z|RNA dependent RNA polymerase [Rice Tombus-like virus 3]
# Database: ref_euk_rep_genomes
# 0 hits found
# TBLASTN 2.13.0+
# Query: QKF95568.1 |hypothetical protein 3|Hydrocotyle vulgaris tombusvirus|Tombusvirus|Tombusviridae|Hydrocotyle vulgaris||||2020-06-06T00:00:00Z|hypothetical protein 3 [Hydrocotyle vulgaris tombusvirus]
# Database: ref_euk_rep_genomes
# 0 hits found
# TBLASTN 2.13.0+
# Query: QKE44134.1 |hypothetical protein 2|Forsythia suspensa tombusvirus|Tombusvirus|Tombusviridae|Forsythia suspensa||||2020-06-02T00:00:00Z|hypothetical protein 2 [Forsythia suspensa tombusvirus]
# Database: ref_euk_rep_genomes
# 0 hits found
# TBLASTN 2.13.0+
# Query: AWL54268.1 |movement protein|Apple luteovirus 1|Luteovirus|Tombusviridae|Malus pumila|USA|USA|2016-06-15|2018-05-26T00:00:00Z|movement protein [Apple luteovirus 1]
# Database: ref_euk_rep_genomes
# 0 hits found
# TBLASTN 2.13.0+
# Query: ADY69094.1 |putative movement protein 1|Tralespevirus lespedezae|Tralespevirus|Tombusviridae|Lespedeza procumbens|USA: Tallgrass Prairie Preserve, Oklahoma|USA|2006-06-03|2011-03-13T00:00:00Z|putative movement protein 1 [Trailing lespedeza virus 1]
# Database: ref_euk_rep_genomes
# 0 hits found
# TBLASTN 2.13.0+
# Query: CAA73863.1 |replicase|Galinsoga mosaic virus|Gallantivirus|Tombusviridae|||||1997-06-20T00:00:00Z|replicase [Galinsoga mosaic virus]
# Database: ref_euk_rep_genomes
# 0 hits found
# TBLASTN 2.13.0+
# Query: YP_009553261.1 |hypothetical protein 2|Yongsan tombus-like virus 1||Tombusviridae||South Korea: Yongsan|South Korea|2016-07-22|2019-02-12T00:00:00Z|hypothetical protein 2 [Yongsan tombus-like virus 1]
# Database: ref_euk_rep_genomes
# 0 hits found
# TBLASTN 2.13.0+
# Query: NP_945125.1 |p7 protein|Pelargonium flower break virus|Alphacarmovirus|Tombusviridae|Pelargonium zonale|Spain:Madrid|Spain||2003-12-06T00:00:00Z|p7 protein [Pelargonium flower break virus]
# Database: ref_euk_rep_genomes
# 0 hits found
# TBLASTN 2.13.0+
# Query: NP_038458.1 |capsid protein (p38)|Japanese iris necrotic ring virus|Betacarmovirus|Tombusviridae|Iris ensata||||2000-03-17T00:00:00Z|capsid protein (p38) [Japanese iris necrotic ring virus]
# Database: ref_euk_rep_genomes
# 0 hits found
# TBLASTN 2.13.0+
# Query: NP_619754.1 |hypothetical protein|Oat chlorotic stunt virus|Avenavirus|Tombusviridae|||||1995-10-24T00:00:00Z|hypothetical protein [Oat chlorotic stunt virus]
# Database: ref_euk_rep_genomes
# 0 hits found
# TBLASTN 2.13.0+
# Query: UQZ09606.1 |putative capsid protein|Freshwater macrophyte associated tombus-like virus 3||Tombusviridae||USA: Florida|USA|2017-07|2022-07-28T00:00:00Z|putative capsid protein [Freshwater macrophyte associated tombus-like virus 3]
# Database: ref_euk_rep_genomes
# 0 hits found
# TBLASTN 2.13.0+
# Query: UKP15123.1 |ORF1|Maize-associated umbra-like virus|Umbravirus|Tombusviridae|Zea mays|Mexico|Mexico|2017|2022-02-13T00:00:00Z|ORF1 [Maize-associated umbra-like virus]
# Database: ref_euk_rep_genomes
# 0 hits found
# TBLASTN 2.13.0+
# Query: UIN24851.1 |hypothetical protein|Wheat umbra-like virus|Umbravirus|Tombusviridae|Triticum aestivum|USA: KS|USA|2020|2022-01-15T00:00:00Z|hypothetical protein [Wheat umbra-like virus]
# Database: ref_euk_rep_genomes
# 0 hits found
# TBLASTN 2.13.0+
# Query: UHK03023.1 |hypothetical protein|Guiyang tombus-like virus 1||Tombusviridae||China|China|2016-08-13|2021-12-26T00:00:00Z|MAG: hypothetical protein GuTV1_gp4 [Guiyang tombus-like virus 1]
# Database: ref_euk_rep_genomes
# 0 hits found
# TBLASTN 2.13.0+
# Query: QZB01305.1 |putative movement protein 1|Paris virus 2||Tombusviridae|Paris polyphylla var. yunnanensis|China: Kunming, Yunnan|China|2018-12-10|2021-08-24T00:00:00Z|putative movement protein 1 [Paris virus 2]
# Database: ref_euk_rep_genomes
# 0 hits found
# TBLASTN 2.13.0+
# Query: QKN22643.1 |coat protein|Erysiphe necator associated tombus-like virus 2||Tombusviridae||Spain|Spain|2018|2021-06-10T00:00:00Z|coat protein [Erysiphe necator associated tombus-like virus 2]
# Database: ref_euk_rep_genomes
# 0 hits found
# TBLASTN 2.13.0+
# Query: QKF95581.1 |hypothetical protein 1|Bidens pilosa tombusvirus||Tombusviridae|Bidens pilosa||||2020-06-06T00:00:00Z|hypothetical protein 1 [Bidens pilosa tombusvirus]
# Database: ref_euk_rep_genomes
# 0 hits found
# TBLASTN 2.13.0+
# Query: QKE44135.1 |hypothetical protein 3|Forsythia suspensa tombusvirus|Tombusvirus|Tombusviridae|Forsythia suspensa||||2020-06-02T00:00:00Z|hypothetical protein 3 [Forsythia suspensa tombusvirus]
# Database: ref_euk_rep_genomes
# Fields: query acc., q. start, q. end, subject acc., subject sci name, subject title, s. start, s. end, evalue, score, alignment length, % identity, subject strand
# 1 hits found
QKE44135.1	192	272	NW_011305761	Meleagris gallopavo	Meleagris gallopavo isolate NT-WF06-2002-E0010 breed Aviagen turkey brand Nicholas breeding stock unplaced genomic scaffold, Turkey_5.1 ChrUn_random_deg7180001653454	492	259	8.84e-08	155	81	39.506	N/A
# TBLASTN 2.13.0+
# Query: QDJ95882.1 |RNA-dependent RNA polymerase|Hibiscus chlorotic ringspot virus|Betacarmovirus|Tombusviridae|Hibiscus|Malaysia|Malaysia|2019-03-30|2019-07-15T00:00:00Z|RNA-dependent RNA polymerase [Hibiscus chlorotic ringspot virus]
# Database: ref_euk_rep_genomes
# 0 hits found
# TBLASTN 2.13.0+
# Query: QAA12673.1 |RNA-dependent RNA polymerase|Jasmine virus H|Pelarspovirus|Tombusviridae|Jasminum sambac|China|China|2016-08-26|2019-04-30T00:00:00Z|RNA-dependent RNA polymerase [Jasmine virus H]
# Database: ref_euk_rep_genomes
# 0 hits found
# TBLASTN 2.13.0+
# Query: AWL54269.1 |putative P5a protein|Apple luteovirus 1|Luteovirus|Tombusviridae|Malus pumila|USA|USA|2016-06-15|2018-05-26T00:00:00Z|putative P5a protein [Apple luteovirus 1]
# Database: ref_euk_rep_genomes
# 0 hits found
# TBLASTN 2.13.0+
# Query: AUR26511.1 |P6|Barley yellow dwarf virus PAV|Luteovirus|Tombusviridae|Triticum aestivum|USA: Labette county, Kansas|USA|2011-05-09|2018-02-21T00:00:00Z|P6 [Barley yellow dwarf virus PAV]
# Database: ref_euk_rep_genomes
# 0 hits found
# TBLASTN 2.13.0+
# Query: AHZ59463.1 |RNA-dependent RNA-polymerase|Elderberry latent virus|Pelarspovirus|Tombusviridae|Chenopodium quinoa||||2014-05-13T00:00:00Z|RNA-dependent RNA-polymerase [Elderberry latent virus]
# Database: ref_euk_rep_genomes
# 0 hits found
# TBLASTN 2.13.0+
# Query: AGO96559.1 |putative accessory movement protein|Thin paspalum asymptomatic virus|Panicovirus|Tombusviridae|Paspalum setaceum|USA: Tallgrass Prairie Preserve, Oklahoma|USA|2005-06-16|2013-07-03T00:00:00Z|putative accessory movement protein [Thin paspalum asymptomatic virus]
# Database: ref_euk_rep_genomes
# 0 hits found
# TBLASTN 2.13.0+
# Query: ADY69095.1 |putative movement protein 2|Tralespevirus lespedezae|Tralespevirus|Tombusviridae|Lespedeza procumbens|USA: Tallgrass Prairie Preserve, Oklahoma|USA|2006-06-03|2011-03-13T00:00:00Z|putative movement protein 2 [Trailing lespedeza virus 1]
# Database: ref_euk_rep_genomes
# 0 hits found
# TBLASTN 2.13.0+
# Query: BAA92795.1 |movement protein (p12)|Japanese iris necrotic ring virus|Betacarmovirus|Tombusviridae|Iris ensata||||2000-03-17T00:00:00Z|movement protein (p12) [Japanese iris necrotic ring virus]
# Database: ref_euk_rep_genomes
# 0 hits found
# TBLASTN 2.13.0+
# Query: CAA73864.1 |movement protein|Galinsoga mosaic virus|Gallantivirus|Tombusviridae|||||1997-06-20T00:00:00Z|movement protein [Galinsoga mosaic virus]
# Database: ref_euk_rep_genomes
# 0 hits found
# TBLASTN 2.13.0+
# Query: YP_009553262.1 |hypothetical protein 3|Yongsan tombus-like virus 1||Tombusviridae||South Korea: Yongsan|South Korea|2016-07-22|2019-02-12T00:00:00Z|hypothetical protein 3 [Yongsan tombus-like virus 1]
# Database: ref_euk_rep_genomes
# 0 hits found
# TBLASTN 2.13.0+
# Query: YP_009179363.1 |protein 3a|Rose spring dwarf-associated virus|Luteovirus|Tombusviridae|Rosa|USA|USA||2015-11-12T00:00:00Z|protein 3a [Rose spring dwarf-associated virus]
# Database: ref_euk_rep_genomes
# 0 hits found
# TBLASTN 2.13.0+
# Query: NP_945126.1 |p12 protein|Pelargonium flower break virus|Alphacarmovirus|Tombusviridae|Pelargonium zonale|Spain:Madrid|Spain||2003-12-06T00:00:00Z|p12 protein [Pelargonium flower break virus]
# Database: ref_euk_rep_genomes
# 0 hits found
# TBLASTN 2.13.0+
# Query: NP_056828.1 |coat protein|Tobacco necrosis virus A|Alphanecrovirus|Tombusviridae|||||1993-07-26T00:00:00Z|coat protein [Tobacco necrosis virus A]
# Database: ref_euk_rep_genomes
# 0 hits found
# TBLASTN 2.13.0+
# Query: UQZ09607.1 |putative RNA-dependent RNA polymerase|Freshwater macrophyte associated tombus-like virus 3||Tombusviridae||USA: Florida|USA|2017-07|2022-07-28T00:00:00Z|putative RNA-dependent RNA polymerase [Freshwater macrophyte associated tombus-like virus 3]
# Database: ref_euk_rep_genomes
# 0 hits found
# TBLASTN 2.13.0+
# Query: UKP15124.1 |ORF3|Maize-associated umbra-like virus|Umbravirus|Tombusviridae|Zea mays|Mexico|Mexico|2017|2022-02-13T00:00:00Z|ORF3 [Maize-associated umbra-like virus]
# Database: ref_euk_rep_genomes
# 0 hits found
# BLAST processed 66 queries
```
