## Supplementary material for "Deep-mining of vertebrate genomes reveals an unexpected diversity of endogenous viral elements": batch_005-tblastn-ref_euk_rep_genomes.out

```
# TBLASTN 2.13.0+
# Query: UHR49813.1 |hypothetical protein|Fushun naranga aenescens tombus-like virus 1||Tombusviridae||China|China|2017-08-06|2022-01-02T00:00:00Z|MAG: hypothetical protein [Fushun naranga aenescens tombus-like virus 1]
# Database: ref_euk_rep_genomes
# 0 hits found
# TBLASTN 2.13.0+
# Query: UHK03140.1 |hypothetical protein|Sanya tombus-like virus 1||Tombusviridae||China|China|2017-08-07|2021-12-26T00:00:00Z|MAG: hypothetical protein SToV1_gp1 [Sanya tombus-like virus 1]
# Database: ref_euk_rep_genomes
# 0 hits found
# TBLASTN 2.13.0+
# Query: QZB01306.1 |putative movement protein 2|Paris virus 2||Tombusviridae|Paris polyphylla var. yunnanensis|China: Kunming, Yunnan|China|2018-12-10|2021-08-24T00:00:00Z|putative movement protein 2 [Paris virus 2]
# Database: ref_euk_rep_genomes
# 0 hits found
# TBLASTN 2.13.0+
# Query: QKN22644.1 |hypothetical protein|Erysiphe necator associated tombus-like virus 2||Tombusviridae||Spain|Spain|2018|2021-06-10T00:00:00Z|hypothetical protein [Erysiphe necator associated tombus-like virus 2]
# Database: ref_euk_rep_genomes
# 0 hits found
# TBLASTN 2.13.0+
# Query: QNT38460.1 |RNA-directed RNA polymerase|Soybean dwarf virus|Luteovirus|Tombusviridae|Glycine max|USA|USA|2016-08-30|2020-09-23T00:00:00Z|RNA-directed RNA polymerase [Soybean dwarf virus]
# Database: ref_euk_rep_genomes
# 0 hits found
# TBLASTN 2.13.0+
# Query: QKF95582.1 |hypothetical protein 2|Bidens pilosa tombusvirus||Tombusviridae|Bidens pilosa||||2020-06-06T00:00:00Z|hypothetical protein 2 [Bidens pilosa tombusvirus]
# Database: ref_euk_rep_genomes
# 0 hits found
# TBLASTN 2.13.0+
# Query: QKE44136.1 |hypothetical protein 1|Forsythia suspensa tombusvirus|Tombusvirus|Tombusviridae|Forsythia suspensa||||2020-06-02T00:00:00Z|hypothetical protein 1 [Forsythia suspensa tombusvirus]
# Database: ref_euk_rep_genomes
# 0 hits found
# TBLASTN 2.13.0+
# Query: QDJ95883.1 |coat protein|Hibiscus chlorotic ringspot virus|Betacarmovirus|Tombusviridae|Hibiscus|Malaysia|Malaysia|2019-03-30|2019-07-15T00:00:00Z|coat protein [Hibiscus chlorotic ringspot virus]
# Database: ref_euk_rep_genomes
# 0 hits found
# TBLASTN 2.13.0+
# Query: QCO93373.1 |putative P6 protein|Barley yellow dwarf virus OYV|Luteovirus|Tombusviridae|Avena sp.|Estonia|Estonia|2013-07-02|2019-05-15T00:00:00Z|putative P6 protein [Barley yellow dwarf virus OYV]
# Database: ref_euk_rep_genomes
# 0 hits found
# TBLASTN 2.13.0+
# Query: AWL54270.1 |putative P6 protein|Apple luteovirus 1|Luteovirus|Tombusviridae|Malus pumila|USA|USA|2016-06-15|2018-05-26T00:00:00Z|putative P6 protein [Apple luteovirus 1]
# Database: ref_euk_rep_genomes
# 0 hits found
# TBLASTN 2.13.0+
# Query: AGF70705.1 |putative 8 kDa protein|Rose yellow leaf virus||Tombusviridae|Rosa|USA: Minnesota|USA|2011-08|2013-11-20T00:00:00Z|putative 8 kDa protein [Rose yellow leaf virus]
# Database: ref_euk_rep_genomes
# 0 hits found
# TBLASTN 2.13.0+
# Query: AGN70379.1 |P28 protein|Hibiscus chlorotic ringspot virus|Betacarmovirus|Tombusviridae|Hibiscus rosa-sinensis|Israel|Israel|2012-02-15|2013-06-15T00:00:00Z|P28 protein [Hibiscus chlorotic ringspot virus]
# Database: ref_euk_rep_genomes
# 0 hits found
# TBLASTN 2.13.0+
# Query: ADY69096.1 |putative coat protein|Tralespevirus lespedezae|Tralespevirus|Tombusviridae|Lespedeza procumbens|USA: Tallgrass Prairie Preserve, Oklahoma|USA|2006-06-03|2011-03-13T00:00:00Z|putative coat protein [Trailing lespedeza virus 1]
# Database: ref_euk_rep_genomes
# 0 hits found
# TBLASTN 2.13.0+
# Query: BAC54064.1 |replicase|Soybean dwarf virus|Luteovirus|Tombusviridae|||||2003-01-07T00:00:00Z|replicase, partial [Soybean dwarf virus]
# Database: ref_euk_rep_genomes
# 0 hits found
# TBLASTN 2.13.0+
# Query: YP_009507820.1 |coat protein|Havel River virus|Tombusvirus|Tombusviridae|||||2018-08-24T00:00:00Z|coat protein [Havel River virus]
# Database: ref_euk_rep_genomes
# 0 hits found
# TBLASTN 2.13.0+
# Query: YP_009164949.1 |replicase-associated protein|Opium poppy mosaic virus|Umbravirus|Tombusviridae|Papaver somniferum|New Zealand|New Zealand||2015-09-18T00:00:00Z|replicase-associated protein [Opium poppy mosaic virus]
# Database: ref_euk_rep_genomes
# 0 hits found
# TBLASTN 2.13.0+
# Query: YP_459960.2 |p86|Angelonia flower break virus|Alphacarmovirus|Tombusviridae|Angelonia angustifolia|USA|USA||2006-01-25T00:00:00Z|p86 [Angelonia flower break virus]
# Database: ref_euk_rep_genomes
# 0 hits found
# TBLASTN 2.13.0+
# Query: NP_945127.1 |coat protein|Pelargonium flower break virus|Alphacarmovirus|Tombusviridae|Pelargonium zonale|Spain:Madrid|Spain||2003-12-06T00:00:00Z|coat protein [Pelargonium flower break virus]
# Database: ref_euk_rep_genomes
# 0 hits found
# TBLASTN 2.13.0+
# Query: UVH27302.1 |CP readthrough protein P3-P5|Mume associated luteovirus|Luteovirus|Tombusviridae|Prunus armeniaca|Czech Republic|Czech Republic|2021|2022-08-28T00:00:00Z|CP readthrough protein P3-P5 [Mume associated luteovirus]
# Database: ref_euk_rep_genomes
# 0 hits found
# TBLASTN 2.13.0+
# Query: UQZ09608.1 |hypothetical protein|Freshwater macrophyte associated tombus-like virus 3||Tombusviridae||USA: Florida|USA|2017-07|2022-07-28T00:00:00Z|hypothetical protein [Freshwater macrophyte associated tombus-like virus 3]
# Database: ref_euk_rep_genomes
# 0 hits found
# TBLASTN 2.13.0+
# Query: UKP15125.1 |ORF4|Maize-associated umbra-like virus|Umbravirus|Tombusviridae|Zea mays|Mexico|Mexico|2017|2022-02-13T00:00:00Z|ORF4 [Maize-associated umbra-like virus]
# Database: ref_euk_rep_genomes
# 0 hits found
# TBLASTN 2.13.0+
# Query: UHR49814.1 |RNA-dependent RNA polymerase|Fushun naranga aenescens tombus-like virus 1||Tombusviridae||China|China|2017-08-06|2022-01-02T00:00:00Z|MAG: RNA-dependent RNA polymerase [Fushun naranga aenescens tombus-like virus 1]
# Database: ref_euk_rep_genomes
# 0 hits found
# TBLASTN 2.13.0+
# Query: UHK03141.1 |RNA-dependent RNA polymerase|Sanya tombus-like virus 1||Tombusviridae||China|China|2017-08-07|2021-12-26T00:00:00Z|MAG: RNA-dependent RNA polymerase [Sanya tombus-like virus 1]
# Database: ref_euk_rep_genomes
# 0 hits found
# TBLASTN 2.13.0+
# Query: QZB01307.1 |coat protein|Paris virus 2||Tombusviridae|Paris polyphylla var. yunnanensis|China: Kunming, Yunnan|China|2018-12-10|2021-08-24T00:00:00Z|coat protein [Paris virus 2]
# Database: ref_euk_rep_genomes
# 0 hits found
# TBLASTN 2.13.0+
# Query: QKN22645.1 |hypothetical protein|Erysiphe necator associated tombus-like virus 2||Tombusviridae||Spain|Spain|2018|2021-06-10T00:00:00Z|hypothetical protein [Erysiphe necator associated tombus-like virus 2]
# Database: ref_euk_rep_genomes
# 0 hits found
# TBLASTN 2.13.0+
# Query: QMQ39165.1 |ORF1|Sugarcane umbra-like virus|Umbravirus|Tombusviridae|Saccharum officinarum|South Africa|South Africa|2015|2020-08-04T00:00:00Z|ORF1 [Sugarcane umbra-like virus]
# Database: ref_euk_rep_genomes
# 0 hits found
# TBLASTN 2.13.0+
# Query: QKF95583.1 |hypothetical protein 3|Bidens pilosa tombusvirus||Tombusviridae|Bidens pilosa||||2020-06-06T00:00:00Z|hypothetical protein 3 [Bidens pilosa tombusvirus]
# Database: ref_euk_rep_genomes
# 0 hits found
# TBLASTN 2.13.0+
# Query: QKE44137.1 |hypothetical protein 2|Forsythia suspensa tombusvirus|Tombusvirus|Tombusviridae|Forsythia suspensa||||2020-06-02T00:00:00Z|hypothetical protein 2 [Forsythia suspensa tombusvirus]
# Database: ref_euk_rep_genomes
# 0 hits found
# TBLASTN 2.13.0+
# Query: AWL54271.1 |putative P7 protein|Apple luteovirus 1|Luteovirus|Tombusviridae|Malus pumila|USA|USA|2016-06-15|2018-05-26T00:00:00Z|putative P7 protein [Apple luteovirus 1]
# Database: ref_euk_rep_genomes
# 0 hits found
# TBLASTN 2.13.0+
# Query: AGF70706.1 |putative 7 kDa protein|Rose yellow leaf virus||Tombusviridae|Rosa|USA: Minnesota|USA|2011-08|2013-11-20T00:00:00Z|putative 7 kDa protein [Rose yellow leaf virus]
# Database: ref_euk_rep_genomes
# 0 hits found
# TBLASTN 2.13.0+
# Query: ADV15467.1 |p27|Honeysuckle ringspot virus|Alphacarmovirus|Tombusviridae|Caprifoliaceae|USA|USA||2011-01-15T00:00:00Z|p27 [Honeysuckle ringspot virus]
# Database: ref_euk_rep_genomes
# 0 hits found
# TBLASTN 2.13.0+
# Query: BAB62828.1 |ORF5|Soybean dwarf virus|Luteovirus|Tombusviridae|||||2001-08-11T00:00:00Z|ORF5, partial [Soybean dwarf virus]
# Database: ref_euk_rep_genomes
# 0 hits found
# TBLASTN 2.13.0+
# Query: YP_009664861.1 |RNA-dependent RNA polymerase P1|Barley yellow dwarf virus kerIII|Luteovirus|Tombusviridae|Poa cookii|France: Kerguelen Islands Chionis|France|2009|2019-06-28T00:00:00Z|RNA-dependent RNA polymerase P1, partial [Barley yellow dwarf virus kerIII]
# Database: ref_euk_rep_genomes
# 0 hits found
# TBLASTN 2.13.0+
# Query: YP_459961.1 |p27|Angelonia flower break virus|Alphacarmovirus|Tombusviridae|Angelonia angustifolia|USA|USA||2006-01-25T00:00:00Z|p27 [Angelonia flower break virus]
# Database: ref_euk_rep_genomes
# 0 hits found
# TBLASTN 2.13.0+
# Query: NP_044386.1 |SCVP6|Saguaro cactus virus|Alphacarmovirus|Tombusviridae|||||1996-11-27T00:00:00Z|SCVP6 [Saguaro cactus virus]
# Database: ref_euk_rep_genomes
# 0 hits found
# TBLASTN 2.13.0+
# Query: UVX24725.1 |RNA-dependent RNA polymerase|Paederia scandens chlorosis yellow umbravirus|Umbravirus|Tombusviridae|Paederia scandens|China|China|2021-04-24|2022-09-06T00:00:00Z|RNA-dependent RNA polymerase [Paederia scandens chlorosis yellow umbravirus]
# Database: ref_euk_rep_genomes
# 0 hits found
# TBLASTN 2.13.0+
# Query: UVH27303.1 |movement protein|Mume associated luteovirus|Luteovirus|Tombusviridae|Prunus armeniaca|Czech Republic|Czech Republic|2021|2022-08-28T00:00:00Z|movement protein [Mume associated luteovirus]
# Database: ref_euk_rep_genomes
# 0 hits found
# TBLASTN 2.13.0+
# Query: UTQ50888.1 |26 kDa tombusvirus replication protein|Plant tombusvirus-like associated RNA 2||Tombusviridae||Slovenia|Slovenia|2020-08|2022-07-23T00:00:00Z|MAG: 26 kDa tombusvirus replication protein [Plant tombusvirus-like associated RNA 2]
# Database: ref_euk_rep_genomes
# 0 hits found
# TBLASTN 2.13.0+
# Query: UPE52101.1 |coat protein|Cucumber Bulgarian latent virus|Tombusvirus|Tombusviridae|Cucumis sativus|Taiwan|Taiwan|2020-06-22|2022-04-25T00:00:00Z|coat protein [Cucumber Bulgarian latent virus]
# Database: ref_euk_rep_genomes
# 0 hits found
# TBLASTN 2.13.0+
# Query: UHR49815.1 |coat protein|Fushun naranga aenescens tombus-like virus 1||Tombusviridae||China|China|2017-08-06|2022-01-02T00:00:00Z|MAG: coat protein [Fushun naranga aenescens tombus-like virus 1]
# Database: ref_euk_rep_genomes
# 0 hits found
# TBLASTN 2.13.0+
# Query: UHK03142.1 |hypothetical protein|Sanya tombus-like virus 1||Tombusviridae||China|China|2017-08-07|2021-12-26T00:00:00Z|MAG: hypothetical protein SToV1_gp3 [Sanya tombus-like virus 1]
# Database: ref_euk_rep_genomes
# 0 hits found
# TBLASTN 2.13.0+
# Query: QZB01308.1 |accessory protein|Paris virus 2||Tombusviridae|Paris polyphylla var. yunnanensis|China: Kunming, Yunnan|China|2018-12-10|2021-08-24T00:00:00Z|accessory protein [Paris virus 2]
# Database: ref_euk_rep_genomes
# 0 hits found
# TBLASTN 2.13.0+
# Query: QKN22651.1 |RNA-dependent RNA polymerase|Erysiphe necator associated tombus-like virus 7||Tombusviridae||Spain|Spain|2018|2021-06-10T00:00:00Z|RNA-dependent RNA polymerase [Erysiphe necator associated tombus-like virus 7]
# Database: ref_euk_rep_genomes
# 0 hits found
# TBLASTN 2.13.0+
# Query: QMQ39166.1 |RNA-dependent RNA polymerase|Sugarcane umbra-like virus|Umbravirus|Tombusviridae|Saccharum officinarum|South Africa|South Africa|2015|2020-08-04T00:00:00Z|RNA-dependent RNA polymerase [Sugarcane umbra-like virus]
# Database: ref_euk_rep_genomes
# 0 hits found
# TBLASTN 2.13.0+
# Query: QKE44138.1 |hypothetical protein 3|Forsythia suspensa tombusvirus|Tombusvirus|Tombusviridae|Forsythia suspensa||||2020-06-02T00:00:00Z|hypothetical protein 3 [Forsythia suspensa tombusvirus]
# Database: ref_euk_rep_genomes
# 0 hits found
# TBLASTN 2.13.0+
# Query: APA23019.1 |movement protein|Cherry associated luteovirus|Luteovirus|Tombusviridae|Prunus avium|Czech Republic|Czech Republic|2014|2016-11-06T00:00:00Z|movement protein [Cherry associated luteovirus]
# Database: ref_euk_rep_genomes
# 0 hits found
# TBLASTN 2.13.0+
# Query: YP_009664862.1 |aphid transmission protein P5|Barley yellow dwarf virus kerIII|Luteovirus|Tombusviridae|Poa cookii|France: Kerguelen Islands Chionis|France|2009|2019-06-28T00:00:00Z|aphid transmission protein P5 [Barley yellow dwarf virus kerIII]
# Database: ref_euk_rep_genomes
# 0 hits found
# TBLASTN 2.13.0+
# Query: YP_459962.1 |p7|Angelonia flower break virus|Alphacarmovirus|Tombusviridae|Angelonia angustifolia|USA|USA||2006-01-25T00:00:00Z|p7 [Angelonia flower break virus]
# Database: ref_euk_rep_genomes
# 0 hits found
# TBLASTN 2.13.0+
# Query: NP_945129.1 |replicase|Johnsongrass chlorotic stripe mosaic virus|Aureusvirus|Tombusviridae||Iran|Iran||2003-12-06T00:00:00Z|replicase [Johnsongrass chlorotic stripe mosaic virus]
# Database: ref_euk_rep_genomes
# 0 hits found
# TBLASTN 2.13.0+
# Query: UVX24726.1 |hypothetical protein|Paederia scandens chlorosis yellow umbravirus|Umbravirus|Tombusviridae|Paederia scandens|China|China|2021-04-24|2022-09-06T00:00:00Z|hypothetical protein [Paederia scandens chlorosis yellow umbravirus]
# Database: ref_euk_rep_genomes
# 0 hits found
# TBLASTN 2.13.0+
# Query: UVH27304.1 |putative protein P6|Mume associated luteovirus|Luteovirus|Tombusviridae|Prunus armeniaca|Czech Republic|Czech Republic|2021|2022-08-28T00:00:00Z|putative protein P6 [Mume associated luteovirus]
# Database: ref_euk_rep_genomes
# 0 hits found
# TBLASTN 2.13.0+
# Query: UPE52102.1 |RNA polymerase pre-readthrough protein|Cucumber Bulgarian latent virus|Tombusvirus|Tombusviridae|Cucumis sativus|Taiwan|Taiwan|2020-06-22|2022-04-25T00:00:00Z|RNA polymerase pre-readthrough protein [Cucumber Bulgarian latent virus]
# Database: ref_euk_rep_genomes
# 0 hits found
# TBLASTN 2.13.0+
# Query: UHK03143.1 |hypothetical protein|Sanya tombus-like virus 1||Tombusviridae||China|China|2017-08-07|2021-12-26T00:00:00Z|MAG: hypothetical protein SToV1_gp4 [Sanya tombus-like virus 1]
# Database: ref_euk_rep_genomes
# 0 hits found
# TBLASTN 2.13.0+
# Query: QKN22652.1 |coat protein|Erysiphe necator associated tombus-like virus 7||Tombusviridae||Spain|Spain|2018|2021-06-10T00:00:00Z|coat protein [Erysiphe necator associated tombus-like virus 7]
# Database: ref_euk_rep_genomes
# 0 hits found
# TBLASTN 2.13.0+
# Query: QVX32681.1 |coat protein|Cymbidium ringspot virus|Tombusvirus|Tombusviridae|Nicotiana clevelandii||||2021-06-01T00:00:00Z|coat protein [Cymbidium ringspot virus]
# Database: ref_euk_rep_genomes
# 0 hits found
# TBLASTN 2.13.0+
# Query: QKF95585.1 |hypothetical protein 2|Brassica caulorapa tombusvirus||Tombusviridae|Brassica oleracea var. gongylodes||||2020-06-06T00:00:00Z|hypothetical protein 2 [Brassica caulorapa tombusvirus]
# Database: ref_euk_rep_genomes
# 0 hits found
# TBLASTN 2.13.0+
# Query: APA23020.1 |P3-P5 polyprotein|Cherry associated luteovirus|Luteovirus|Tombusviridae|Prunus avium|Czech Republic|Czech Republic|2014|2016-11-06T00:00:00Z|P3-P5 polyprotein [Cherry associated luteovirus]
# Database: ref_euk_rep_genomes
# 0 hits found
# TBLASTN 2.13.0+
# Query: AHZ59467.1 |RNA-dependent RNA-polymerase|Pelargonium line pattern virus|Pelarspovirus|Tombusviridae|Pelargonium zonale||||2014-05-13T00:00:00Z|RNA-dependent RNA-polymerase [Pelargonium line pattern virus]
# Database: ref_euk_rep_genomes
# 0 hits found
# TBLASTN 2.13.0+
# Query: AFL55710.1 |P27|Japanese iris necrotic ring virus|Betacarmovirus|Tombusviridae|Iris ensata|Australia|Australia|2011-08|2012-06-11T00:00:00Z|P27 [Japanese iris necrotic ring virus]
# Database: ref_euk_rep_genomes
# 0 hits found
# TBLASTN 2.13.0+
# Query: BAC54067.1 |readthrough protein|Soybean dwarf virus|Luteovirus|Tombusviridae|||||2003-01-07T00:00:00Z|readthrough protein, partial [Soybean dwarf virus]
# Database: ref_euk_rep_genomes
# 0 hits found
# BLAST processed 60 queries
```
