## Supplementary material for "Deep-mining of vertebrate genomes reveals an unexpected diversity of endogenous viral elements": batch_006-tblastn-ref_euk_rep_genomes.out

```
# TBLASTN 2.13.0+
# Query: YP_009507823.1 |coat protein|Limonium flower distortion virus|Tombusvirus|Tombusviridae|||||2018-08-24T00:00:00Z|coat protein [Limonium flower distortion virus]
# Database: ref_euk_rep_genomes
# 0 hits found
# TBLASTN 2.13.0+
# Query: YP_009032641.1 |coat protein|Cucumber leaf spot virus|Aureusvirus|Tombusviridae||Canada|Canada||2014-05-29T00:00:00Z|coat protein [Cucumber leaf spot virus]
# Database: ref_euk_rep_genomes
# 0 hits found
# TBLASTN 2.13.0+
# Query: YP_002308432.1 |movement protein|Grapevine Algerian latent virus|Tombusvirus|Tombusviridae|||||2008-11-12T00:00:00Z|movement protein [Grapevine Algerian latent virus]
# Database: ref_euk_rep_genomes
# 0 hits found
# TBLASTN 2.13.0+
# Query: YP_459963.1 |p10|Angelonia flower break virus|Alphacarmovirus|Tombusviridae|Angelonia angustifolia|USA|USA||2006-01-25T00:00:00Z|p10 [Angelonia flower break virus]
# Database: ref_euk_rep_genomes
# 0 hits found
# TBLASTN 2.13.0+
# Query: NP_945130.1 |coat protein|Johnsongrass chlorotic stripe mosaic virus|Aureusvirus|Tombusviridae||Iran|Iran||2003-12-06T00:00:00Z|coat protein [Johnsongrass chlorotic stripe mosaic virus]
# Database: ref_euk_rep_genomes
# 0 hits found
# TBLASTN 2.13.0+
# Query: NP_619675.1 |putative movement protein P9|Hibiscus chlorotic ringspot virus|Betacarmovirus|Tombusviridae|||||2000-03-17T00:00:00Z|putative movement protein P9 [Hibiscus chlorotic ringspot virus]
# Database: ref_euk_rep_genomes
# 0 hits found
# TBLASTN 2.13.0+
# Query: NP_613256.1 |p11K protein|Carnation ringspot virus|Dianthovirus|Tombusviridae|||||1993-07-26T00:00:00Z|p11K protein [Carnation ringspot virus]
# Database: ref_euk_rep_genomes
# 0 hits found
# TBLASTN 2.13.0+
# Query: UVX24727.1 |long-distance movement protein|Paederia scandens chlorosis yellow umbravirus|Umbravirus|Tombusviridae|Paederia scandens|China|China|2021-04-24|2022-09-06T00:00:00Z|long-distance movement protein [Paederia scandens chlorosis yellow umbravirus]
# Database: ref_euk_rep_genomes
# 0 hits found
# TBLASTN 2.13.0+
# Query: UTQ50890.1 |25.2 kDa tombusvirus replication protein|Plant tombusvirus-like associated RNA 1||Tombusviridae||Slovenia|Slovenia|2020-08|2022-07-23T00:00:00Z|MAG: 25.2 kDa tombusvirus replication protein [Plant tombusvirus-like associated RNA 1]
# Database: ref_euk_rep_genomes
# 0 hits found
# TBLASTN 2.13.0+
# Query: UHK03233.1 |hypothetical protein|Hangzhou tombusvirus 1||Tombusviridae||China|China|2016-09-07|2021-12-26T00:00:00Z|MAG: hypothetical protein FuTV4_gp1 [Hangzhou tombusvirus 1]
# Database: ref_euk_rep_genomes
# 0 hits found
# TBLASTN 2.13.0+
# Query: QKN22653.1 |hypothetical protein|Erysiphe necator associated tombus-like virus 7||Tombusviridae||Spain|Spain|2018|2021-06-10T00:00:00Z|hypothetical protein [Erysiphe necator associated tombus-like virus 7]
# Database: ref_euk_rep_genomes
# 0 hits found
# TBLASTN 2.13.0+
# Query: QKF95586.1 |hypothetical protein 3|Brassica caulorapa tombusvirus||Tombusviridae|Brassica oleracea var. gongylodes||||2020-06-06T00:00:00Z|hypothetical protein 3 [Brassica caulorapa tombusvirus]
# Database: ref_euk_rep_genomes
# 0 hits found
# TBLASTN 2.13.0+
# Query: QKE30558.1 |putative replicase-associated protein|Ginger chlorotic fleck-associated tombusvirus||Tombusviridae|Zingiber officinale|India: Kozhikode, Kerala|India|2018-11-23|2020-06-01T00:00:00Z|putative replicase-associated protein [Ginger chlorotic fleck-associated tombusvirus]
# Database: ref_euk_rep_genomes
# 0 hits found
# TBLASTN 2.13.0+
# Query: ADV15470.1 |p7|Honeysuckle ringspot virus|Alphacarmovirus|Tombusviridae|Caprifoliaceae|USA|USA||2011-01-15T00:00:00Z|p7 [Honeysuckle ringspot virus]
# Database: ref_euk_rep_genomes
# 0 hits found
# TBLASTN 2.13.0+
# Query: ABW74549.1 |p41|Cocksfoot mild mosaic virus|Panicovirus|Tombusviridae|Phleum pratense|United Kingdom: Scotland|United Kingdom||2008-08-01T00:00:00Z|p41 [Cocksfoot mild mosaic virus]
# Database: ref_euk_rep_genomes
# 0 hits found
# TBLASTN 2.13.0+
# Query: YP_009032642.1 |movement protein|Cucumber leaf spot virus|Aureusvirus|Tombusviridae||Canada|Canada||2014-05-29T00:00:00Z|movement protein [Cucumber leaf spot virus]
# Database: ref_euk_rep_genomes
# 0 hits found
# TBLASTN 2.13.0+
# Query: YP_459964.1 |coat protein|Angelonia flower break virus|Alphacarmovirus|Tombusviridae|Angelonia angustifolia|USA|USA||2006-01-25T00:00:00Z|coat protein [Angelonia flower break virus]
# Database: ref_euk_rep_genomes
# 0 hits found
# TBLASTN 2.13.0+
# Query: NP_945131.1 |putative movement protein|Johnsongrass chlorotic stripe mosaic virus|Aureusvirus|Tombusviridae||Iran|Iran||2003-12-06T00:00:00Z|putative movement protein [Johnsongrass chlorotic stripe mosaic virus]
# Database: ref_euk_rep_genomes
# 0 hits found
# TBLASTN 2.13.0+
# Query: NP_044389.1 |unknown2|Saguaro cactus virus|Alphacarmovirus|Tombusviridae|||||1996-11-27T00:00:00Z|unknown2 [Saguaro cactus virus]
# Database: ref_euk_rep_genomes
# 0 hits found
# TBLASTN 2.13.0+
# Query: UVX24728.1 |cell-to-cell movement protein|Paederia scandens chlorosis yellow umbravirus|Umbravirus|Tombusviridae|Paederia scandens|China|China|2021-04-24|2022-09-06T00:00:00Z|cell-to-cell movement protein [Paederia scandens chlorosis yellow umbravirus]
# Database: ref_euk_rep_genomes
# 0 hits found
# TBLASTN 2.13.0+
# Query: UTQ50891.1 |RNA-dependent RNA polymerase|Plant tombusvirus-like associated RNA 1||Tombusviridae||Slovenia|Slovenia|2020-08|2022-07-23T00:00:00Z|MAG: RNA-dependent RNA polymerase [Plant tombusvirus-like associated RNA 1]
# Database: ref_euk_rep_genomes
# 0 hits found
# TBLASTN 2.13.0+
# Query: UKP15129.2 |ORF4|Maize-associated tombusvirus||Tombusviridae|Zea mays|Mexico|Mexico|2017|2022-02-13T00:00:00Z|ORF4 [Maize-associated tombusvirus]
# Database: ref_euk_rep_genomes
# 0 hits found
# TBLASTN 2.13.0+
# Query: QKE30559.1 |putative movement protein 1|Ginger chlorotic fleck-associated tombusvirus||Tombusviridae|Zingiber officinale|India: Kozhikode, Kerala|India|2018-11-23|2020-06-01T00:00:00Z|putative movement protein 1 [Ginger chlorotic fleck-associated tombusvirus]
# Database: ref_euk_rep_genomes
# 0 hits found
# TBLASTN 2.13.0+
# Query: AIU44175.3 |RNA-dependent RNA polymerase|Opium poppy mosaic virus|Umbravirus|Tombusviridae|Papaver somniferum|New Zealand|New Zealand||2014-10-24T00:00:00Z|RNA-dependent RNA polymerase [Opium poppy mosaic virus]
# Database: ref_euk_rep_genomes
# 0 hits found
# TBLASTN 2.13.0+
# Query: ADV15471.1 |p13|Honeysuckle ringspot virus|Alphacarmovirus|Tombusviridae|Caprifoliaceae|USA|USA||2011-01-15T00:00:00Z|p13 [Honeysuckle ringspot virus]
# Database: ref_euk_rep_genomes
# 0 hits found
# TBLASTN 2.13.0+
# Query: ABP68808.1 |P6|Barley yellow dwarf virus PAV|Luteovirus|Tombusviridae||USA: California|USA||2007-04-24T00:00:00Z|P6 [Barley yellow dwarf virus PAV]
# Database: ref_euk_rep_genomes
# 0 hits found
# TBLASTN 2.13.0+
# Query: AAU85000.1 |movement protein|Pelargonium line pattern virus|Pelarspovirus|Tombusviridae|Pelargonium zonale|Germany|Germany||2005-04-05T00:00:00Z|movement protein [Pelargonium line pattern virus]
# Database: ref_euk_rep_genomes
# 0 hits found
# TBLASTN 2.13.0+
# Query: CAE55157.1 |putative replicase, p36|Pelargonium necrotic spot virus|Tombusvirus|Tombusviridae|||||2003-11-20T00:00:00Z|putative replicase, p36 [Pelargonium necrotic spot virus]
# Database: ref_euk_rep_genomes
# 0 hits found
# TBLASTN 2.13.0+
# Query: AAF26428.1 |P6 protein|Barley yellow dwarf virus PAS|Luteovirus|Tombusviridae|||||2000-01-19T00:00:00Z|P6 protein [Barley yellow dwarf virus PAS]
# Database: ref_euk_rep_genomes
# 0 hits found
# TBLASTN 2.13.0+
# Query: YP_009665185.1 |RNA-dependent RNA polymerase|Tobacco mottle virus|Umbravirus|Tombusviridae|||||2019-06-28T00:00:00Z|RNA-dependent RNA polymerase, partial [Tobacco mottle virus]
# Database: ref_euk_rep_genomes
# 0 hits found
# TBLASTN 2.13.0+
# Query: YP_009316234.1 |putative P6 protein|Cherry associated luteovirus|Luteovirus|Tombusviridae|Prunus avium|Czech Republic|Czech Republic|2014|2016-11-14T00:00:00Z|putative P6 protein [Cherry associated luteovirus]
# Database: ref_euk_rep_genomes
# 0 hits found
# TBLASTN 2.13.0+
# Query: YP_007517174.1 |polymerase-associated protein|Furcraea necrotic streak virus|Macanavirus|Tombusviridae|Furcraea|Colombia|Colombia|2004-03|2013-03-08T00:00:00Z|polymerase-associated protein [Furcraea necrotic streak virus]
# Database: ref_euk_rep_genomes
# 0 hits found
# TBLASTN 2.13.0+
# Query: YP_459920.2 |p89 protein|Maize necrotic streak virus|Zeavirus|Tombusviridae|Zea mays|USA|USA||2006-01-24T00:00:00Z|p89 protein [Maize necrotic streak virus]
# Database: ref_euk_rep_genomes
# 0 hits found
# TBLASTN 2.13.0+
# Query: NP_054006.3 |replicase-associated protein|Carrot mottle mimic virus|Umbravirus|Tombusviridae|||||1996-06-12T00:00:00Z|replicase-associated protein [Carrot mottle mimic virus]
# Database: ref_euk_rep_genomes
# 0 hits found
# TBLASTN 2.13.0+
# Query: UKP15130.1 |ORF1|Maize-associated tombusvirus||Tombusviridae|Zea diploperennis|Mexico|Mexico|2017|2022-02-13T00:00:00Z|ORF1 [Maize-associated tombusvirus]
# Database: ref_euk_rep_genomes
# 0 hits found
# TBLASTN 2.13.0+
# Query: UHK03235.1 |hypothetical protein|Hangzhou tombusvirus 1||Tombusviridae||China|China|2016-09-07|2021-12-26T00:00:00Z|MAG: hypothetical protein FuTV4_gp3 [Hangzhou tombusvirus 1]
# Database: ref_euk_rep_genomes
# 0 hits found
# TBLASTN 2.13.0+
# Query: QKN22655.1 |coat protein|Erysiphe necator associated tombus-like virus 3||Tombusviridae||Spain|Spain|2018|2021-06-10T00:00:00Z|coat protein [Erysiphe necator associated tombus-like virus 3]
# Database: ref_euk_rep_genomes
# 0 hits found
# TBLASTN 2.13.0+
# Query: QKE30560.1 |putative movement protein 2|Ginger chlorotic fleck-associated tombusvirus||Tombusviridae|Zingiber officinale|India: Kozhikode, Kerala|India|2018-11-23|2020-06-01T00:00:00Z|putative movement protein 2 [Ginger chlorotic fleck-associated tombusvirus]
# Database: ref_euk_rep_genomes
# 0 hits found
# TBLASTN 2.13.0+
# Query: QEO75306.1 |hypothetical protein|Erinaceus virus H14||Tombusviridae||Hungary|Hungary|2015-04|2019-09-16T00:00:00Z|hypothetical protein [Erinaceus virus H14]
# Database: ref_euk_rep_genomes
# 0 hits found
# TBLASTN 2.13.0+
# Query: AGN70385.1 |P25 protein|Hibiscus chlorotic ringspot virus|Betacarmovirus|Tombusviridae|Hibiscus rosa-sinensis|Israel|Israel|2012-02-15|2013-06-15T00:00:00Z|P25 protein [Hibiscus chlorotic ringspot virus]
# Database: ref_euk_rep_genomes
# 0 hits found
# TBLASTN 2.13.0+
# Query: AFL55713.1 |P12|Japanese iris necrotic ring virus|Betacarmovirus|Tombusviridae|Iris ensata|Australia|Australia|2011-08|2012-06-11T00:00:00Z|P12 [Japanese iris necrotic ring virus]
# Database: ref_euk_rep_genomes
# 0 hits found
# TBLASTN 2.13.0+
# Query: ADV15472.1 |p37|Honeysuckle ringspot virus|Alphacarmovirus|Tombusviridae|Caprifoliaceae|USA|USA||2011-01-15T00:00:00Z|p37 [Honeysuckle ringspot virus]
# Database: ref_euk_rep_genomes
# 0 hits found
# TBLASTN 2.13.0+
# Query: ACT36594.1 |P87|Calibrachoa mottle virus|Alphacarmovirus|Tombusviridae|Cajanus cajan|USA|USA|2002-01|2009-07-19T00:00:00Z|P87 [Calibrachoa mottle virus]
# Database: ref_euk_rep_genomes
# 0 hits found
# TBLASTN 2.13.0+
# Query: YP_009665186.1 |long-distance movement protein|Tobacco mottle virus|Umbravirus|Tombusviridae|||||2019-06-28T00:00:00Z|long-distance movement protein [Tobacco mottle virus]
# Database: ref_euk_rep_genomes
# 0 hits found
# TBLASTN 2.13.0+
# Query: YP_007517175.1 |polymerase-associated protein|Furcraea necrotic streak virus|Macanavirus|Tombusviridae|Furcraea|Colombia|Colombia|2004-03|2013-03-08T00:00:00Z|polymerase-associated protein [Furcraea necrotic streak virus]
# Database: ref_euk_rep_genomes
# 0 hits found
# TBLASTN 2.13.0+
# Query: YP_459921.1 |p30 protein|Maize necrotic streak virus|Zeavirus|Tombusviridae|Zea mays|USA|USA||2006-01-24T00:00:00Z|p30 protein [Maize necrotic streak virus]
# Database: ref_euk_rep_genomes
# 0 hits found
# TBLASTN 2.13.0+
# Query: UTQ50893.1 |RNA-dependent RNA polymerase|Plant tombusvirus-like associated RNA 2||Tombusviridae||Slovenia|Slovenia|2019-08|2022-07-23T00:00:00Z|MAG: RNA-dependent RNA polymerase [Plant tombusvirus-like associated RNA 2]
# Database: ref_euk_rep_genomes
# 0 hits found
# TBLASTN 2.13.0+
# Query: UTQ50975.1 |putative 7.7 kDa protein|Tomato bushy stunt virus|Tombusvirus|Tombusviridae|Solanum lycopersicum|Slovenia|Slovenia|2020-08|2022-07-23T00:00:00Z|MAG: putative 7.7 kDa protein [Tomato bushy stunt virus]
# Database: ref_euk_rep_genomes
# 0 hits found
# TBLASTN 2.13.0+
# Query: UKP15131.1 |ORF2|Maize-associated tombusvirus||Tombusviridae|Zea diploperennis|Mexico|Mexico|2017|2022-02-13T00:00:00Z|ORF2 [Maize-associated tombusvirus]
# Database: ref_euk_rep_genomes
# 0 hits found
# TBLASTN 2.13.0+
# Query: UHK03272.1 |hypothetical protein|Hangzhou tombus-like virus 1||Tombusviridae||China|China|2016-09-08|2021-12-26T00:00:00Z|MAG: hypothetical protein FuTV1_gp1 [Hangzhou tombus-like virus 1]
# Database: ref_euk_rep_genomes
# 0 hits found
# TBLASTN 2.13.0+
# Query: QKN22656.1 |hypothetical protein|Erysiphe necator associated tombus-like virus 3||Tombusviridae||Spain|Spain|2018|2021-06-10T00:00:00Z|hypothetical protein [Erysiphe necator associated tombus-like virus 3]
# Database: ref_euk_rep_genomes
# 0 hits found
# TBLASTN 2.13.0+
# Query: QKF95589.1 |hypothetical protein 3|Zizania latifolia tombusvirus||Tombusviridae|Zizania latifolia||||2020-06-06T00:00:00Z|hypothetical protein 3 [Zizania latifolia tombusvirus]
# Database: ref_euk_rep_genomes
# 0 hits found
# TBLASTN 2.13.0+
# Query: QKE30561.1 |coat protein|Ginger chlorotic fleck-associated tombusvirus||Tombusviridae|Zingiber officinale|India: Kozhikode, Kerala|India|2018-11-23|2020-06-01T00:00:00Z|coat protein [Ginger chlorotic fleck-associated tombusvirus]
# Database: ref_euk_rep_genomes
# 0 hits found
# TBLASTN 2.13.0+
# Query: QEO75307.1 |non-structural protein|Erinaceus virus H14||Tombusviridae||Hungary|Hungary|2015-04|2019-09-16T00:00:00Z|non-structural protein [Erinaceus virus H14]
# Database: ref_euk_rep_genomes
# 0 hits found
# TBLASTN 2.13.0+
# Query: QBB78568.1 |putative RNA-dependent RNA polymerase|Patrinia mild mottle virus|Umbravirus|Tombusviridae|Patrinia scabiosifolia|South Korea|South Korea|2014-05-02|2019-02-17T00:00:00Z|putative RNA-dependent RNA polymerase [Patrinia mild mottle virus]
# Database: ref_euk_rep_genomes
# 0 hits found
# TBLASTN 2.13.0+
# Query: AXQ04795.1 |hypothetical protein|Culex-associated Tombus-like virus||Tombusviridae||USA|USA|2016-07-02|2018-08-29T00:00:00Z|hypothetical protein [Culex-associated Tombus-like virus]
# Database: ref_euk_rep_genomes
# 0 hits found
# TBLASTN 2.13.0+
# Query: ASA69342.1 |82 kDa protein|Tobacco necrosis virus D|Betanecrovirus|Tombusviridae|Glycine max|Canada|Canada|2016-08|2017-06-21T00:00:00Z|82 kDa protein [Tobacco necrosis virus D]
# Database: ref_euk_rep_genomes
# 0 hits found
# TBLASTN 2.13.0+
# Query: AHZ59471.1 |hypothetical protein|Pelargonium line pattern virus|Pelarspovirus|Tombusviridae|Pelargonium zonale||||2014-05-13T00:00:00Z|hypothetical protein [Pelargonium line pattern virus]
# Database: ref_euk_rep_genomes
# 0 hits found
# TBLASTN 2.13.0+
# Query: ACT36595.1 |P28|Calibrachoa mottle virus|Alphacarmovirus|Tombusviridae|Cajanus cajan|USA|USA|2002-01|2009-07-19T00:00:00Z|P28 [Calibrachoa mottle virus]
# Database: ref_euk_rep_genomes
# 0 hits found
# TBLASTN 2.13.0+
# Query: ABP68772.1 |P6|Barley yellow dwarf virus PAV|Luteovirus|Tombusviridae||USA: California|USA||2007-04-24T00:00:00Z|P6 [Barley yellow dwarf virus PAV]
# Database: ref_euk_rep_genomes
# 0 hits found
# TBLASTN 2.13.0+
# Query: YP_009665187.1 |cell-to-cell movement protein|Tobacco mottle virus|Umbravirus|Tombusviridae|||||2019-06-28T00:00:00Z|cell-to-cell movement protein [Tobacco mottle virus]
# Database: ref_euk_rep_genomes
# 0 hits found
# TBLASTN 2.13.0+
# Query: YP_009270620.1 |putative RNA dependent RNA polymerase|Gompholobium virus A||Tombusviridae|Gompholobium preissii|Australia|Australia|2013-10-10|2016-08-16T00:00:00Z|putative RNA dependent RNA polymerase [Gompholobium virus A]
# Database: ref_euk_rep_genomes
# 0 hits found
# TBLASTN 2.13.0+
# Query: YP_007517176.1 |movement protein|Furcraea necrotic streak virus|Macanavirus|Tombusviridae|Furcraea|Colombia|Colombia|2004-03|2013-03-08T00:00:00Z|movement protein [Furcraea necrotic streak virus]
# Database: ref_euk_rep_genomes
# 0 hits found
# TBLASTN 2.13.0+
# Query: NP_054008.1 |hypothetical protein|Carrot mottle mimic virus|Umbravirus|Tombusviridae|||||1996-06-12T00:00:00Z|unknown [Carrot mottle mimic virus]
# Database: ref_euk_rep_genomes
# 0 hits found
# BLAST processed 64 queries
```
