## Supplementary material for "Deep-mining of vertebrate genomes reveals an unexpected diversity of endogenous viral elements": batch_007-tblastn-ref_euk_rep_genomes.out

```
# TBLASTN 2.13.0+
# Query: NP_041884.1 |replicase|Cardamine chlorotic fleck virus|Betacarmovirus|Tombusviridae|||||1993-10-22T00:00:00Z|replicase [Cardamine chlorotic fleck virus]
# Database: ref_euk_rep_genomes
# 0 hits found
# TBLASTN 2.13.0+
# Query: NP_620675.1 |capsid protein|Sweet clover necrotic mosaic virus|Dianthovirus|Tombusviridae|||||1993-07-26T00:00:00Z|capsid protein [Sweet clover necrotic mosaic virus]
# Database: ref_euk_rep_genomes
# 0 hits found
# TBLASTN 2.13.0+
# Query: UTQ50894.1 |25.6 kDa tombusvirus replication protein|Plant tombusvirus-like associated RNA 3||Tombusviridae||Slovenia|Slovenia|2020-08|2022-07-23T00:00:00Z|MAG: 25.6 kDa tombusvirus replication protein [Plant tombusvirus-like associated RNA 3]
# Database: ref_euk_rep_genomes
# 0 hits found
# TBLASTN 2.13.0+
# Query: UTQ50976.1 |putative 68.9 kDa RdRP-associated protein|Tomato associated tombus-like virus 1||Tombusviridae|Solanum lycopersicum|Slovenia|Slovenia|2020-08|2022-07-23T00:00:00Z|MAG: putative 68.9 kDa RdRP-associated protein [Tomato associated tombus-like virus 1]
# Database: ref_euk_rep_genomes
# 0 hits found
# TBLASTN 2.13.0+
# Query: UKP15132.1 |ORF3|Maize-associated tombusvirus||Tombusviridae|Zea diploperennis|Mexico|Mexico|2017|2022-02-13T00:00:00Z|ORF3 [Maize-associated tombusvirus]
# Database: ref_euk_rep_genomes
# 0 hits found
# TBLASTN 2.13.0+
# Query: UHK03273.1 |RNA-dependent RNA polymerase|Hangzhou tombus-like virus 1||Tombusviridae||China|China|2016-09-08|2021-12-26T00:00:00Z|MAG: RNA-dependent RNA polymerase [Hangzhou tombus-like virus 1]
# Database: ref_euk_rep_genomes
# 0 hits found
# TBLASTN 2.13.0+
# Query: QKF95590.1 |hypothetical protein 4|Zizania latifolia tombusvirus||Tombusviridae|Zizania latifolia||||2020-06-06T00:00:00Z|hypothetical protein 4 [Zizania latifolia tombusvirus]
# Database: ref_euk_rep_genomes
# 0 hits found
# TBLASTN 2.13.0+
# Query: QKE30562.1 |accessory protein|Ginger chlorotic fleck-associated tombusvirus||Tombusviridae|Zingiber officinale|India: Kozhikode, Kerala|India|2018-11-23|2020-06-01T00:00:00Z|accessory protein [Ginger chlorotic fleck-associated tombusvirus]
# Database: ref_euk_rep_genomes
# 0 hits found
# TBLASTN 2.13.0+
# Query: QEO75308.1 |RNA-dependent RNA polymerase|Erinaceus virus H14||Tombusviridae||Hungary|Hungary|2015-04|2019-09-16T00:00:00Z|RNA-dependent RNA polymerase, partial [Erinaceus virus H14]
# Database: ref_euk_rep_genomes
# 0 hits found
# TBLASTN 2.13.0+
# Query: QDF44114.1 |33kDa protein|Pea enation mosaic virus 2|Umbravirus|Tombusviridae|Pisum sativum|France|France|2011|2019-06-30T00:00:00Z|33kDa protein [Pea enation mosaic virus 2]
# Database: ref_euk_rep_genomes
# 0 hits found
# TBLASTN 2.13.0+
# Query: QBB78569.1 |putative replicase-associated protein|Patrinia mild mottle virus|Umbravirus|Tombusviridae|Patrinia scabiosifolia|South Korea|South Korea|2014-05-02|2019-02-17T00:00:00Z|putative replicase-associated protein [Patrinia mild mottle virus]
# Database: ref_euk_rep_genomes
# 0 hits found
# TBLASTN 2.13.0+
# Query: AUG31438.1 |hypothetical protein|Groundnut rosette virus|Umbravirus|Tombusviridae|Arachis|Kenya: Busia|Kenya|2016|2017-12-26T00:00:00Z|hypothetical protein [Groundnut rosette virus]
# Database: ref_euk_rep_genomes
# 0 hits found
# TBLASTN 2.13.0+
# Query: CBA35000.1 |9K hypothetical protein, p9|Beet black scorch virus|Betanecrovirus|Tombusviridae|Beta vulgaris|Iran:Azarbaeijan Gharbi, Mohammad Yar|Iran||2009-11-20T00:00:00Z|9K hypothetical protein, p9 [Beet black scorch virus]
# Database: ref_euk_rep_genomes
# 0 hits found
# TBLASTN 2.13.0+
# Query: ABM92359.1 |N-terminus replicase|Nootka lupine vein clearing virus|Alphacarmovirus|Tombusviridae|Lupinus nootkatensis|USA|USA||2007-01-31T00:00:00Z|N-terminus replicase [Nootka lupine vein clearing virus]
# Database: ref_euk_rep_genomes
# 0 hits found
# TBLASTN 2.13.0+
# Query: AAU93816.1 |p52|Olive mild mosaic virus|Alphanecrovirus|Tombusviridae|Olea europaea|Portugal|Portugal||2005-03-30T00:00:00Z|p52 [Olive mild mosaic virus]
# Database: ref_euk_rep_genomes
# 0 hits found
# TBLASTN 2.13.0+
# Query: YP_009551922.1 |RNA dependent RNA polymerase P1-P2 fusion|Apple-associated luteovirus|Luteovirus|Tombusviridae|Malus domestica|China|China|2016-05-25|2019-02-12T00:00:00Z|RNA dependent RNA polymerase P1-P2 fusion [Apple-associated luteovirus]
# Database: ref_euk_rep_genomes
# 0 hits found
# TBLASTN 2.13.0+
# Query: YP_009270621.1 |replication-associated protein|Gompholobium virus A||Tombusviridae|Gompholobium preissii|Australia|Australia|2013-10-10|2016-08-16T00:00:00Z|replication-associated protein [Gompholobium virus A]
# Database: ref_euk_rep_genomes
# 0 hits found
# TBLASTN 2.13.0+
# Query: YP_007517177.1 |movement protein|Furcraea necrotic streak virus|Macanavirus|Tombusviridae|Furcraea|Colombia|Colombia|2004-03|2013-03-08T00:00:00Z|movement protein [Furcraea necrotic streak virus]
# Database: ref_euk_rep_genomes
# 0 hits found
# TBLASTN 2.13.0+
# Query: YP_002117834.1 |p106|Cocksfoot mild mosaic virus|Panicovirus|Tombusviridae|Phleum pratense|United Kingdom: Scotland|United Kingdom||2008-08-04T00:00:00Z|p106 [Cocksfoot mild mosaic virus]
# Database: ref_euk_rep_genomes
# 0 hits found
# TBLASTN 2.13.0+
# Query: NP_945116.1 |coat protein|Pelargonium necrotic spot virus|Tombusvirus|Tombusviridae|||||2003-12-05T00:00:00Z|coat protein [Pelargonium necrotic spot virus]
# Database: ref_euk_rep_genomes
# 0 hits found
# TBLASTN 2.13.0+
# Query: NP_041885.1 |p8 protein|Cardamine chlorotic fleck virus|Betacarmovirus|Tombusviridae|||||1993-08-04T00:00:00Z|p8 protein [Cardamine chlorotic fleck virus]
# Database: ref_euk_rep_genomes
# 0 hits found
# TBLASTN 2.13.0+
# Query: UTQ50895.1 |RNA-dependent RNA polymerase|Plant tombusvirus-like associated RNA 3||Tombusviridae||Slovenia|Slovenia|2020-08|2022-07-23T00:00:00Z|MAG: RNA-dependent RNA polymerase [Plant tombusvirus-like associated RNA 3]
# Database: ref_euk_rep_genomes
# 0 hits found
# TBLASTN 2.13.0+
# Query: UKP15133.1 |ORF4|Maize-associated tombusvirus||Tombusviridae|Zea diploperennis|Mexico|Mexico|2017|2022-02-13T00:00:00Z|ORF4 [Maize-associated tombusvirus]
# Database: ref_euk_rep_genomes
# 0 hits found
# TBLASTN 2.13.0+
# Query: UHK03274.1 |coat protein|Hangzhou tombus-like virus 1||Tombusviridae||China|China|2016-09-08|2021-12-26T00:00:00Z|MAG: coat protein [Hangzhou tombus-like virus 1]
# Database: ref_euk_rep_genomes
# 0 hits found
# TBLASTN 2.13.0+
# Query: QKN22666.1 |RNA-dependent RNA polymerase|Erysiphe necator associated tombus-like virus 8||Tombusviridae||Spain|Spain|2018|2021-06-10T00:00:00Z|RNA-dependent RNA polymerase [Erysiphe necator associated tombus-like virus 8]
# Database: ref_euk_rep_genomes
# 0 hits found
# TBLASTN 2.13.0+
# Query: QNQ32087.1 |ORF3|Sugarcane umbra-like virus|Umbravirus|Tombusviridae|Saccharum officinarum|South Africa|South Africa|2015|2020-09-08T00:00:00Z|ORF3 [Sugarcane umbra-like virus]
# Database: ref_euk_rep_genomes
# 0 hits found
# TBLASTN 2.13.0+
# Query: QKI28840.1 |hypothetical protein 1|Ginkgo biloba tombusvirus|Tombusvirus|Tombusviridae|Ginkgo biloba||||2020-06-09T00:00:00Z|hypothetical protein 1 [Ginkgo biloba tombusvirus]
# Database: ref_euk_rep_genomes
# 0 hits found
# TBLASTN 2.13.0+
# Query: QJZ28421.1 |hypothetical protein 1|Kummerowia striata luteovirus|Luteovirus|Tombusviridae|Kummerowia striata||||2020-05-31T00:00:00Z|hypothetical protein 1 [Kummerowia striata luteovirus]
# Database: ref_euk_rep_genomes
# 0 hits found
# TBLASTN 2.13.0+
# Query: QEO75309.1 |capsid protein|Erinaceus virus H14||Tombusviridae||Hungary|Hungary|2015-04|2019-09-16T00:00:00Z|capsid protein [Erinaceus virus H14]
# Database: ref_euk_rep_genomes
# 0 hits found
# TBLASTN 2.13.0+
# Query: QAA12651.1 |putative movement protein 2|Jasmine virus H|Pelarspovirus|Tombusviridae|Jasminum sambac|China|China|2016-08-26|2019-04-30T00:00:00Z|putative movement protein 2 [Jasmine virus H]
# Database: ref_euk_rep_genomes
# 0 hits found
# TBLASTN 2.13.0+
# Query: QBB78570.1 |putative long-distance movement protein|Patrinia mild mottle virus|Umbravirus|Tombusviridae|Patrinia scabiosifolia|South Korea|South Korea|2014-05-02|2019-02-17T00:00:00Z|putative long-distance movement protein [Patrinia mild mottle virus]
# Database: ref_euk_rep_genomes
# 0 hits found
# TBLASTN 2.13.0+
# Query: AXP98763.1 |replicase associated protein|Elderberry aureusvirus 1|Aureusvirus|Tombusviridae|Sambucus nigra|Czech Republic: Central Moravia|Czech Republic|2015-09-13|2018-08-28T00:00:00Z|replicase associated protein [Elderberry aureusvirus 1]
# Database: ref_euk_rep_genomes
# 0 hits found
# TBLASTN 2.13.0+
# Query: AUG31439.1 |hypothetical protein|Groundnut rosette virus|Umbravirus|Tombusviridae|Arachis|Kenya: Busia|Kenya|2016|2017-12-26T00:00:00Z|hypothetical protein [Groundnut rosette virus]
# Database: ref_euk_rep_genomes
# 0 hits found
# TBLASTN 2.13.0+
# Query: AGN54061.1 |aphid transmission protein P5|Barley yellow dwarf virus kerII|Luteovirus|Tombusviridae|Poa cookii|France: Kerguelen Islands TC13|France|2009|2013-06-12T00:00:00Z|aphid transmission protein P5 [Barley yellow dwarf virus kerII]
# Database: ref_euk_rep_genomes
# 0 hits found
# TBLASTN 2.13.0+
# Query: ABM92360.1 |replicase/polymerase|Nootka lupine vein clearing virus|Alphacarmovirus|Tombusviridae|Lupinus nootkatensis|USA|USA||2007-01-31T00:00:00Z|replicase/polymerase, partial [Nootka lupine vein clearing virus]
# Database: ref_euk_rep_genomes
# 0 hits found
# TBLASTN 2.13.0+
# Query: YP_009551923.1 |RNA dependent RNA polymerase P1|Apple-associated luteovirus|Luteovirus|Tombusviridae|Malus domestica|China|China|2016-05-25|2019-02-12T00:00:00Z|RNA dependent RNA polymerase P1 [Apple-associated luteovirus]
# Database: ref_euk_rep_genomes
# 0 hits found
# TBLASTN 2.13.0+
# Query: YP_009270622.1 |movement protein 1|Gompholobium virus A||Tombusviridae|Gompholobium preissii|Australia|Australia|2013-10-10|2016-08-16T00:00:00Z|movement protein 1 [Gompholobium virus A]
# Database: ref_euk_rep_genomes
# 0 hits found
# TBLASTN 2.13.0+
# Query: YP_009116635.1 |replicase protein|Elderberry latent virus|Pelarspovirus|Tombusviridae|Chenopodium quinoa||||2015-01-23T00:00:00Z|replicase protein [Elderberry latent virus]
# Database: ref_euk_rep_genomes
# 0 hits found
# TBLASTN 2.13.0+
# Query: YP_007517178.1 |coat protein|Furcraea necrotic streak virus|Macanavirus|Tombusviridae|Furcraea|Colombia|Colombia|2004-03|2013-03-08T00:00:00Z|coat protein [Furcraea necrotic streak virus]
# Database: ref_euk_rep_genomes
# 0 hits found
# TBLASTN 2.13.0+
# Query: NP_041886.1 |p9 protein|Cardamine chlorotic fleck virus|Betacarmovirus|Tombusviridae|||||1993-08-04T00:00:00Z|p9 protein [Cardamine chlorotic fleck virus]
# Database: ref_euk_rep_genomes
# 0 hits found
# TBLASTN 2.13.0+
# Query: UVH27279.1 |RNA-dependent RNA polymerase P1|peach-associated luteovirus 2|Luteovirus|Tombusviridae|Prunus persica|France|France|2019|2022-08-28T00:00:00Z|RNA-dependent RNA polymerase P1 [peach-associated luteovirus 2]
# Database: ref_euk_rep_genomes
# 0 hits found
# TBLASTN 2.13.0+
# Query: UVH27311.1 |putative protein P6|Prunus mahaleb associated luteovirus|Luteovirus|Tombusviridae|Prunus mahaleb|France|France|2021|2022-08-28T00:00:00Z|putative protein P6 [Prunus mahaleb associated luteovirus]
# Database: ref_euk_rep_genomes
# 0 hits found
# TBLASTN 2.13.0+
# Query: UHK03275.1 |hypothetical protein|Hangzhou tombus-like virus 1||Tombusviridae||China|China|2016-09-08|2021-12-26T00:00:00Z|MAG: hypothetical protein FuTV1_gp4 [Hangzhou tombus-like virus 1]
# Database: ref_euk_rep_genomes
# 0 hits found
# TBLASTN 2.13.0+
# Query: QKN22667.1 |coat protein|Erysiphe necator associated tombus-like virus 8||Tombusviridae||Spain|Spain|2018|2021-06-10T00:00:00Z|coat protein [Erysiphe necator associated tombus-like virus 8]
# Database: ref_euk_rep_genomes
# 0 hits found
# TBLASTN 2.13.0+
# Query: QNQ32088.1 |ORF4|Sugarcane umbra-like virus|Umbravirus|Tombusviridae|Saccharum officinarum|South Africa|South Africa|2015|2020-09-08T00:00:00Z|ORF4 [Sugarcane umbra-like virus]
# Database: ref_euk_rep_genomes
# 0 hits found
# TBLASTN 2.13.0+
# Query: QKI28841.1 |hypothetical protein 2|Ginkgo biloba tombusvirus|Tombusvirus|Tombusviridae|Ginkgo biloba||||2020-06-09T00:00:00Z|hypothetical protein 2 [Ginkgo biloba tombusvirus]
# Database: ref_euk_rep_genomes
# 0 hits found
# TBLASTN 2.13.0+
# Query: QKF95592.1 |hypothetical protein 2|Punica granatum tombusvirus||Tombusviridae|Punica granatum||||2020-06-06T00:00:00Z|hypothetical protein 2 [Punica granatum tombusvirus]
# Database: ref_euk_rep_genomes
# 0 hits found
# TBLASTN 2.13.0+
# Query: QJZ28422.1 |hypothetical protein 2|Kummerowia striata luteovirus|Luteovirus|Tombusviridae|Kummerowia striata||||2020-05-31T00:00:00Z|hypothetical protein 2 [Kummerowia striata luteovirus]
# Database: ref_euk_rep_genomes
# 0 hits found
# TBLASTN 2.13.0+
# Query: QBB78571.1 |putative cell-to-cell movement protein|Patrinia mild mottle virus|Umbravirus|Tombusviridae|Patrinia scabiosifolia|South Korea|South Korea|2014-05-02|2019-02-17T00:00:00Z|putative cell-to-cell movement protein [Patrinia mild mottle virus]
# Database: ref_euk_rep_genomes
# 0 hits found
# TBLASTN 2.13.0+
# Query: AXP98764.1 |coat protein|Elderberry aureusvirus 1|Aureusvirus|Tombusviridae|Sambucus nigra|Czech Republic: Central Moravia|Czech Republic|2015-09-13|2018-08-28T00:00:00Z|coat protein [Elderberry aureusvirus 1]
# Database: ref_euk_rep_genomes
# 0 hits found
# TBLASTN 2.13.0+
# Query: ABM92361.1 |MP1|Nootka lupine vein clearing virus|Alphacarmovirus|Tombusviridae|Lupinus nootkatensis|USA|USA||2007-01-31T00:00:00Z|MP1 [Nootka lupine vein clearing virus]
# Database: ref_euk_rep_genomes
# 0 hits found
# TBLASTN 2.13.0+
# Query: YP_009551924.1 |putative P1a protein|Apple-associated luteovirus|Luteovirus|Tombusviridae|Malus domestica|China|China|2016-05-25|2019-02-12T00:00:00Z|putative P1a protein [Apple-associated luteovirus]
# Database: ref_euk_rep_genomes
# 0 hits found
# TBLASTN 2.13.0+
# Query: YP_009407913.1 |RNA directed-RNA polymerase|Rice virus A||Tombusviridae|Oryza sativa|South Korea|South Korea|2015-07|2017-08-24T00:00:00Z|RNA directed-RNA polymerase [Rice virus A]
# Database: ref_euk_rep_genomes
# 0 hits found
# TBLASTN 2.13.0+
# Query: YP_009270623.1 |movement protein 2|Gompholobium virus A||Tombusviridae|Gompholobium preissii|Australia|Australia|2013-10-10|2016-08-16T00:00:00Z|movement protein 2 [Gompholobium virus A]
# Database: ref_euk_rep_genomes
# 0 hits found
# TBLASTN 2.13.0+
# Query: YP_009116636.1 |putative movement protein 1|Elderberry latent virus|Pelarspovirus|Tombusviridae|Chenopodium quinoa||||2015-01-23T00:00:00Z|putative movement protein 1 [Elderberry latent virus]
# Database: ref_euk_rep_genomes
# 0 hits found
# TBLASTN 2.13.0+
# Query: NP_041887.1 |coat protein|Cardamine chlorotic fleck virus|Betacarmovirus|Tombusviridae|||||1993-08-04T00:00:00Z|coat protein [Cardamine chlorotic fleck virus]
# Database: ref_euk_rep_genomes
# 0 hits found
# TBLASTN 2.13.0+
# Query: UTQ50947.1 |movement protein|Cichorium alphacarmovirus 1|Alphacarmovirus|Tombusviridae||Slovenia|Slovenia|2019-08|2022-07-23T00:00:00Z|MAG: movement protein [Cichorium alphacarmovirus 1]
# Database: ref_euk_rep_genomes
# 0 hits found
# BLAST processed 57 queries
```
