## Supplementary material for "Deep-mining of vertebrate genomes reveals an unexpected diversity of endogenous viral elements": batch_008-tblastn-ref_euk_rep_genomes.out

```
# TBLASTN 2.13.0+
# Query: UTQ50983.1 |putative 63.5 kDa RdRp-associated protein|Plant associated tombus-like virus 2||Tombusviridae||Slovenia|Slovenia|2020-07|2022-07-23T00:00:00Z|MAG: putative 63.5 kDa RdRp-associated protein [Plant associated tombus-like virus 2]
# Database: ref_euk_rep_genomes
# 0 hits found
# TBLASTN 2.13.0+
# Query: UHK03276.1 |hypothetical protein|Hangzhou tombus-like virus 2||Tombusviridae||China|China|2016-09-06|2021-12-26T00:00:00Z|MAG: hypothetical protein FuTV2_gp1 [Hangzhou tombus-like virus 2]
# Database: ref_euk_rep_genomes
# 0 hits found
# TBLASTN 2.13.0+
# Query: QKN22668.1 |hypothetical protein|Erysiphe necator associated tombus-like virus 8||Tombusviridae||Spain|Spain|2018|2021-06-10T00:00:00Z|hypothetical protein [Erysiphe necator associated tombus-like virus 8]
# Database: ref_euk_rep_genomes
# 0 hits found
# TBLASTN 2.13.0+
# Query: QNT38501.1 |RNA-directed RNA polymerase|Soybean dwarf virus|Luteovirus|Tombusviridae|Glycine max|USA|USA|2018-08-24|2020-09-23T00:00:00Z|RNA-directed RNA polymerase [Soybean dwarf virus]
# Database: ref_euk_rep_genomes
# 0 hits found
# TBLASTN 2.13.0+
# Query: QKI28842.1 |hypothetical protein 3|Ginkgo biloba tombusvirus|Tombusvirus|Tombusviridae|Ginkgo biloba||||2020-06-09T00:00:00Z|hypothetical protein 3 [Ginkgo biloba tombusvirus]
# Database: ref_euk_rep_genomes
# 0 hits found
# TBLASTN 2.13.0+
# Query: QJZ28423.1 |hypothetical protein 3|Kummerowia striata luteovirus|Luteovirus|Tombusviridae|Kummerowia striata||||2020-05-31T00:00:00Z|hypothetical protein 3 [Kummerowia striata luteovirus]
# Database: ref_euk_rep_genomes
# 0 hits found
# TBLASTN 2.13.0+
# Query: BBI37503.1 |p88|Carnation ringspot virus|Dianthovirus|Tombusviridae|Dianthus caryophyllus|USA|USA||2019-02-01T00:00:00Z|p88 [Carnation ringspot virus]
# Database: ref_euk_rep_genomes
# 0 hits found
# TBLASTN 2.13.0+
# Query: AUG31441.1 |hypothetical protein|Groundnut rosette virus|Umbravirus|Tombusviridae|Arachis|Kenya: Busia|Kenya|2016|2017-12-26T00:00:00Z|hypothetical protein, partial [Groundnut rosette virus]
# Database: ref_euk_rep_genomes
# 0 hits found
# TBLASTN 2.13.0+
# Query: AHZ59475.1 |putative movement protein 2|Pelargonium ringspot virus|Pelarspovirus|Tombusviridae|Pelargonium||||2014-05-13T00:00:00Z|putative movement protein 2 [Pelargonium ringspot virus]
# Database: ref_euk_rep_genomes
# 0 hits found
# TBLASTN 2.13.0+
# Query: ABM92362.1 |MP2|Nootka lupine vein clearing virus|Alphacarmovirus|Tombusviridae|Lupinus nootkatensis|USA|USA||2007-01-31T00:00:00Z|MP2 [Nootka lupine vein clearing virus]
# Database: ref_euk_rep_genomes
# 0 hits found
# TBLASTN 2.13.0+
# Query: CAB59792.1 |hypothetical protein, 25K|Pothos latent virus|Aureusvirus|Tombusviridae||India:Andhra Pradesh|India||1999-10-28T00:00:00Z|hypothetical protein, 25K [Pothos latent virus]
# Database: ref_euk_rep_genomes
# 0 hits found
# TBLASTN 2.13.0+
# Query: AAB36706.1 |capsid protein|Saguaro cactus virus|Alphacarmovirus|Tombusviridae|||||1996-11-27T00:00:00Z|capsid protein [Saguaro cactus virus]
# Database: ref_euk_rep_genomes
# 0 hits found
# TBLASTN 2.13.0+
# Query: YP_009551925.1 |P3a protein|Apple-associated luteovirus|Luteovirus|Tombusviridae|Malus domestica|China|China|2016-05-25|2019-02-12T00:00:00Z|P3a protein [Apple-associated luteovirus]
# Database: ref_euk_rep_genomes
# 0 hits found
# TBLASTN 2.13.0+
# Query: YP_009407914.1 |p32|Rice virus A||Tombusviridae|Oryza sativa|South Korea|South Korea|2015-07|2017-08-24T00:00:00Z|p32 [Rice virus A]
# Database: ref_euk_rep_genomes
# 0 hits found
# TBLASTN 2.13.0+
# Query: YP_009270624.1 |coat protein|Gompholobium virus A||Tombusviridae|Gompholobium preissii|Australia|Australia|2013-10-10|2016-08-16T00:00:00Z|coat protein [Gompholobium virus A]
# Database: ref_euk_rep_genomes
# 0 hits found
# TBLASTN 2.13.0+
# Query: YP_002117837.1 |p6.8|Cocksfoot mild mosaic virus|Panicovirus|Tombusviridae|Phleum pratense|United Kingdom: Scotland|United Kingdom||2008-08-04T00:00:00Z|p6.8 [Cocksfoot mild mosaic virus]
# Database: ref_euk_rep_genomes
# 0 hits found
# TBLASTN 2.13.0+
# Query: UTQ50948.1 |coat protein|Cichorium alphacarmovirus 1|Alphacarmovirus|Tombusviridae||Slovenia|Slovenia|2019-08|2022-07-23T00:00:00Z|MAG: coat protein [Cichorium alphacarmovirus 1]
# Database: ref_euk_rep_genomes
# 0 hits found
# TBLASTN 2.13.0+
# Query: USW88595.1 |ORF0|Maize-associated tombusvirus||Tombusviridae|Zea mays|Mexico|Mexico|2017|2022-07-01T00:00:00Z|ORF0 [Maize-associated tombusvirus]
# Database: ref_euk_rep_genomes
# 0 hits found
# TBLASTN 2.13.0+
# Query: UHK03277.1 |RNA-dependent RNA polymerase|Hangzhou tombus-like virus 2||Tombusviridae||China|China|2016-09-06|2021-12-26T00:00:00Z|MAG: RNA-dependent RNA polymerase [Hangzhou tombus-like virus 2]
# Database: ref_euk_rep_genomes
# 0 hits found
# TBLASTN 2.13.0+
# Query: QKN22671.1 |RNA-dependent RNA polymerase|Erysiphe necator associated tombus-like virus 5||Tombusviridae||Spain|Spain|2018|2021-06-10T00:00:00Z|RNA-dependent RNA polymerase [Erysiphe necator associated tombus-like virus 5]
# Database: ref_euk_rep_genomes
# 0 hits found
# TBLASTN 2.13.0+
# Query: QKI28843.1 |hypothetical protein 1|Ginkgo biloba tombusvirus|Tombusvirus|Tombusviridae|Ginkgo biloba||||2020-06-09T00:00:00Z|hypothetical protein 1 [Ginkgo biloba tombusvirus]
# Database: ref_euk_rep_genomes
# 0 hits found
# TBLASTN 2.13.0+
# Query: QCO93353.1 |P1 protein|Barley yellow dwarf virus OYV|Luteovirus|Tombusviridae|Festuca pratensis|Sweden|Sweden|2010-06|2019-05-15T00:00:00Z|P1 protein, partial [Barley yellow dwarf virus OYV]
# Database: ref_euk_rep_genomes
# 0 hits found
# TBLASTN 2.13.0+
# Query: BBA20787.1 |7A protein|Melon necrotic spot virus|Gammacarmovirus|Tombusviridae|Citrullus lanatus subsp. vulgaris|South Korea|South Korea||2017-08-08T00:00:00Z|7A protein [Melon necrotic spot virus]
# Database: ref_euk_rep_genomes
# 0 hits found
# TBLASTN 2.13.0+
# Query: AGN54064.1 |P6|Barley yellow dwarf virus kerII|Luteovirus|Tombusviridae|Poa cookii|France: Kerguelen Islands TC13|France|2009|2013-06-12T00:00:00Z|P6 [Barley yellow dwarf virus kerII]
# Database: ref_euk_rep_genomes
# 0 hits found
# TBLASTN 2.13.0+
# Query: ABM92363.1 |coat protein|Nootka lupine vein clearing virus|Alphacarmovirus|Tombusviridae|Lupinus nootkatensis|USA|USA||2007-01-31T00:00:00Z|coat protein [Nootka lupine vein clearing virus]
# Database: ref_euk_rep_genomes
# 0 hits found
# TBLASTN 2.13.0+
# Query: AAB36707.1 |replication-related protein|Saguaro cactus virus|Alphacarmovirus|Tombusviridae|||||1996-11-27T00:00:00Z|replication-related protein [Saguaro cactus virus]
# Database: ref_euk_rep_genomes
# 0 hits found
# TBLASTN 2.13.0+
# Query: YP_009551926.1 |P3-P5 polyprotein|Apple-associated luteovirus|Luteovirus|Tombusviridae|Malus domestica|China|China|2016-05-25|2019-02-12T00:00:00Z|P3-P5 polyprotein [Apple-associated luteovirus]
# Database: ref_euk_rep_genomes
# 0 hits found
# TBLASTN 2.13.0+
# Query: YP_009407915.1 |virus coat protein|Rice virus A||Tombusviridae|Oryza sativa|South Korea|South Korea|2015-07|2017-08-24T00:00:00Z|virus coat protein [Rice virus A]
# Database: ref_euk_rep_genomes
# 0 hits found
# TBLASTN 2.13.0+
# Query: YP_007501036.1 |putative 8 kDa protein|Rosa rugosa leaf distortion virus|Pelarspovirus|Tombusviridae|Rosa rugosa|USA: Minnesota|USA|2009-06|2013-02-28T00:00:00Z|putative 8 kDa protein [Rosa rugosa leaf distortion virus]
# Database: ref_euk_rep_genomes
# 0 hits found
# TBLASTN 2.13.0+
# Query: YP_002117838.1 |p26|Cocksfoot mild mosaic virus|Panicovirus|Tombusviridae|Phleum pratense|United Kingdom: Scotland|United Kingdom||2008-08-04T00:00:00Z|p26 [Cocksfoot mild mosaic virus]
# Database: ref_euk_rep_genomes
# 0 hits found
# TBLASTN 2.13.0+
# Query: YP_238477.1 |p13|Pelargonium line pattern virus|Pelarspovirus|Tombusviridae|Pelargonium zonale|Germany|Germany||2005-05-24T00:00:00Z|p13 [Pelargonium line pattern virus]
# Database: ref_euk_rep_genomes
# 0 hits found
# TBLASTN 2.13.0+
# Query: USW88596.1 |ORF5|Maize-associated tombusvirus||Tombusviridae|Zea mays|Mexico|Mexico|2017|2022-07-01T00:00:00Z|ORF5 [Maize-associated tombusvirus]
# Database: ref_euk_rep_genomes
# 0 hits found
# TBLASTN 2.13.0+
# Query: UHK03278.1 |coat protein|Hangzhou tombus-like virus 2||Tombusviridae||China|China|2016-09-06|2021-12-26T00:00:00Z|MAG: coat protein [Hangzhou tombus-like virus 2]
# Database: ref_euk_rep_genomes
# 0 hits found
# TBLASTN 2.13.0+
# Query: UBZ25484.1 |protein pX|Neckar River virus|Tombusvirus|Tombusviridae||Germany|Germany||2021-10-11T00:00:00Z|protein pX [Neckar River virus]
# Database: ref_euk_rep_genomes
# 0 hits found
# TBLASTN 2.13.0+
# Query: QKN22672.1 |hypothetical protein|Erysiphe necator associated tombus-like virus 5||Tombusviridae||Spain|Spain|2018|2021-06-10T00:00:00Z|hypothetical protein [Erysiphe necator associated tombus-like virus 5]
# Database: ref_euk_rep_genomes
# 0 hits found
# TBLASTN 2.13.0+
# Query: QKI28844.1 |hypothetical protein 2|Ginkgo biloba tombusvirus|Tombusvirus|Tombusviridae|Ginkgo biloba||||2020-06-09T00:00:00Z|hypothetical protein 2 [Ginkgo biloba tombusvirus]
# Database: ref_euk_rep_genomes
# 0 hits found
# TBLASTN 2.13.0+
# Query: QKF95603.1 |hypothetical protein 1|Ginkgo biloba tombusvirus|Tombusvirus|Tombusviridae|Ginkgo biloba||||2020-06-06T00:00:00Z|hypothetical protein 1 [Ginkgo biloba tombusvirus]
# Database: ref_euk_rep_genomes
# 0 hits found
# TBLASTN 2.13.0+
# Query: BBI37505.1 |coat protein|Carnation ringspot virus|Dianthovirus|Tombusviridae|Dianthus caryophyllus|USA|USA||2019-02-01T00:00:00Z|coat protein [Carnation ringspot virus]
# Database: ref_euk_rep_genomes
# 0 hits found
# TBLASTN 2.13.0+
# Query: AVX32312.1 |polyprotein|Red clover associated virus|Luteovirus|Tombusviridae|Trifolium pratense|Czech Republic|Czech Republic|2016|2018-11-29T00:00:00Z|polyprotein [Red clover associated virus]
# Database: ref_euk_rep_genomes
# 0 hits found
# TBLASTN 2.13.0+
# Query: APQ46237.1 |RNA-dependent RNA polymerase|Bermuda grass latent virus|Panicovirus|Tombusviridae|Cynodon dactylon|USA|USA||2016-12-28T00:00:00Z|RNA-dependent RNA polymerase [Bermuda grass latent virus]
# Database: ref_euk_rep_genomes
# 0 hits found
# TBLASTN 2.13.0+
# Query: AHZ12757.1 |coat protein|Grapevine Algerian latent virus|Tombusvirus|Tombusviridae|Vitis vinifera|Algeria|Algeria|1986|2014-05-12T00:00:00Z|coat protein [Grapevine Algerian latent virus]
# Database: ref_euk_rep_genomes
# 0 hits found
# TBLASTN 2.13.0+
# Query: CAB59794.1 |hypothetical protein, 41K|Pothos latent virus|Aureusvirus|Tombusviridae||India:Andhra Pradesh|India||1999-10-28T00:00:00Z|hypothetical protein, 41K [Pothos latent virus]
# Database: ref_euk_rep_genomes
# 0 hits found
# TBLASTN 2.13.0+
# Query: YP_009551927.1 |coat protein|Apple-associated luteovirus|Luteovirus|Tombusviridae|Malus domestica|China|China|2016-05-25|2019-02-12T00:00:00Z|coat protein [Apple-associated luteovirus]
# Database: ref_euk_rep_genomes
# 0 hits found
# TBLASTN 2.13.0+
# Query: YP_009407916.1 |movement protein|Rice virus A||Tombusviridae|Oryza sativa|South Korea|South Korea|2015-07|2017-08-24T00:00:00Z|movement protein [Rice virus A]
# Database: ref_euk_rep_genomes
# 0 hits found
# TBLASTN 2.13.0+
# Query: YP_002117839.1 |p15|Cocksfoot mild mosaic virus|Panicovirus|Tombusviridae|Phleum pratense|United Kingdom: Scotland|United Kingdom||2008-08-04T00:00:00Z|p15 [Cocksfoot mild mosaic virus]
# Database: ref_euk_rep_genomes
# 0 hits found
# TBLASTN 2.13.0+
# Query: NP_043908.1 |hypothetical protein|Olive latent virus 1|Alphanecrovirus|Tombusviridae|||||1996-05-17T00:00:00Z|hypothetical protein OLV1gp2 [Olive latent virus 1]
# Database: ref_euk_rep_genomes
# 0 hits found
# TBLASTN 2.13.0+
# Query: UVH27283.1 |CP readthrough protein P3-P5|peach-associated luteovirus 2|Luteovirus|Tombusviridae|Prunus persica|France|France|2019|2022-08-28T00:00:00Z|CP readthrough protein P3-P5 [peach-associated luteovirus 2]
# Database: ref_euk_rep_genomes
# 0 hits found
# TBLASTN 2.13.0+
# Query: UHK03279.1 |hypothetical protein|Hangzhou tombus-like virus 2||Tombusviridae||China|China|2016-09-06|2021-12-26T00:00:00Z|MAG: hypothetical protein FuTV2_gp4 [Hangzhou tombus-like virus 2]
# Database: ref_euk_rep_genomes
# 0 hits found
# TBLASTN 2.13.0+
# Query: QKN22673.1 |hypothetical protein|Erysiphe necator associated tombus-like virus 5||Tombusviridae||Spain|Spain|2018|2021-06-10T00:00:00Z|hypothetical protein [Erysiphe necator associated tombus-like virus 5]
# Database: ref_euk_rep_genomes
# 0 hits found
# TBLASTN 2.13.0+
# Query: QKI28845.1 |hypothetical protein 1|Ginkgo biloba tombusvirus|Tombusvirus|Tombusviridae|Ginkgo biloba||||2020-06-09T00:00:00Z|hypothetical protein 1 [Ginkgo biloba tombusvirus]
# Database: ref_euk_rep_genomes
# 0 hits found
# TBLASTN 2.13.0+
# Query: QKF95604.1 |hypothetical protein 2|Ginkgo biloba tombusvirus|Tombusvirus|Tombusviridae|Ginkgo biloba||||2020-06-06T00:00:00Z|hypothetical protein 2 [Ginkgo biloba tombusvirus]
# Database: ref_euk_rep_genomes
# 0 hits found
# TBLASTN 2.13.0+
# Query: AVX32313.1 |polymerase P1|Red clover associated virus|Luteovirus|Tombusviridae|Trifolium pratense|Czech Republic|Czech Republic|2016|2018-11-29T00:00:00Z|polymerase P1 [Red clover associated virus]
# Database: ref_euk_rep_genomes
# 0 hits found
# TBLASTN 2.13.0+
# Query: ART34491.1 |P3-P5 fusion protein|Cherry associated luteovirus|Luteovirus|Tombusviridae|Prunus persica|South Korea|South Korea|2015-05-06|2017-05-29T00:00:00Z|P3-P5 fusion protein [Cherry associated luteovirus]
# Database: ref_euk_rep_genomes
# 0 hits found
# TBLASTN 2.13.0+
# Query: APQ46238.1 |putative movement protein 1|Bermuda grass latent virus|Panicovirus|Tombusviridae|Cynodon dactylon|USA|USA||2016-12-28T00:00:00Z|putative movement protein 1 [Bermuda grass latent virus]
# Database: ref_euk_rep_genomes
# 0 hits found
# TBLASTN 2.13.0+
# Query: YP_009551928.1 |movement protein|Apple-associated luteovirus|Luteovirus|Tombusviridae|Malus domestica|China|China|2016-05-25|2019-02-12T00:00:00Z|movement protein [Apple-associated luteovirus]
# Database: ref_euk_rep_genomes
# 0 hits found
# TBLASTN 2.13.0+
# Query: YP_009407917.1 |silencing suppressor protein|Rice virus A||Tombusviridae|Oryza sativa|South Korea|South Korea|2015-07|2017-08-24T00:00:00Z|silencing suppressor protein [Rice virus A]
# Database: ref_euk_rep_genomes
# 0 hits found
# TBLASTN 2.13.0+
# Query: YP_009116640.1 |replicase protein|Pelargonium ringspot virus|Pelarspovirus|Tombusviridae|Pelargonium||||2015-01-23T00:00:00Z|replicase protein [Pelargonium ringspot virus]
# Database: ref_euk_rep_genomes
# 0 hits found
# TBLASTN 2.13.0+
# Query: YP_001949736.1 |RNA-dependent RNA polymerase P1-P2 fusion protein|Rose spring dwarf-associated virus|Luteovirus|Tombusviridae|Rosa|USA|USA||2008-06-05T00:00:00Z|RNA-dependent RNA polymerase P1-P2 fusion protein [Rose spring dwarf-associated virus]
# Database: ref_euk_rep_genomes
# 0 hits found
# TBLASTN 2.13.0+
# Query: NP_862838.1 |p6 product|Pea stem necrosis virus|Gammacarmovirus|Tombusviridae|Pisum sativum|Japan|Japan||2003-07-08T00:00:00Z|p6 product [Pea stem necrosis virus]
# Database: ref_euk_rep_genomes
# 0 hits found
# BLAST processed 59 queries
```
