## Supplementary material for "Deep-mining of vertebrate genomes reveals an unexpected diversity of endogenous viral elements": batch_009-tblastn-ref_euk_rep_genomes.out

```
# TBLASTN 2.13.0+
# Query: NP_619521.1 |replicase|Cowpea mottle virus|Gammacarmovirus|Tombusviridae|Vigna unguiculata||||2002-04-10T00:00:00Z|replicase [Cowpea mottle virus]
# Database: ref_euk_rep_genomes
# 0 hits found
# TBLASTN 2.13.0+
# Query: UVH27284.1 |movement protein|peach-associated luteovirus 2|Luteovirus|Tombusviridae|Prunus persica|France|France|2019|2022-08-28T00:00:00Z|movement protein [peach-associated luteovirus 2]
# Database: ref_euk_rep_genomes
# 0 hits found
# TBLASTN 2.13.0+
# Query: UDF05908.1 |P7 protein|Barley yellow dwarf virus PAV|Luteovirus|Tombusviridae|Triticum aestivum|Turkey|Turkey|2018-04-28|2022-04-01T00:00:00Z|P7 protein [Barley yellow dwarf virus PAV]
# Database: ref_euk_rep_genomes
# 0 hits found
# TBLASTN 2.13.0+
# Query: UHM27514.1 |hypothetical protein|Sanya tombus-like virus 3||Tombusviridae||China|China|2017-08-06|2021-12-27T00:00:00Z|MAG: hypothetical protein SToV3_gp1 [Sanya tombus-like virus 3]
# Database: ref_euk_rep_genomes
# 0 hits found
# TBLASTN 2.13.0+
# Query: QKN22674.1 |hypothetical protein|Erysiphe necator associated tombus-like virus 5||Tombusviridae||Spain|Spain|2018|2021-06-10T00:00:00Z|hypothetical protein [Erysiphe necator associated tombus-like virus 5]
# Database: ref_euk_rep_genomes
# 0 hits found
# TBLASTN 2.13.0+
# Query: QKI28846.1 |hypothetical protein 2|Ginkgo biloba tombusvirus|Tombusvirus|Tombusviridae|Ginkgo biloba||||2020-06-09T00:00:00Z|hypothetical protein 2 [Ginkgo biloba tombusvirus]
# Database: ref_euk_rep_genomes
# 0 hits found
# TBLASTN 2.13.0+
# Query: QKF95605.1 |hypothetical protein 3|Ginkgo biloba tombusvirus|Tombusvirus|Tombusviridae|Ginkgo biloba||||2020-06-06T00:00:00Z|hypothetical protein 3 [Ginkgo biloba tombusvirus]
# Database: ref_euk_rep_genomes
# 0 hits found
# TBLASTN 2.13.0+
# Query: AVX32314.1 |P3-P5 read-through protein|Red clover associated virus|Luteovirus|Tombusviridae|Trifolium pratense|Czech Republic|Czech Republic|2016|2018-11-29T00:00:00Z|P3-P5 read-through protein [Red clover associated virus]
# Database: ref_euk_rep_genomes
# 0 hits found
# TBLASTN 2.13.0+
# Query: ART34492.1 |coat protein P3|Cherry associated luteovirus|Luteovirus|Tombusviridae|Prunus persica|South Korea|South Korea|2015-05-06|2017-05-29T00:00:00Z|coat protein P3 [Cherry associated luteovirus]
# Database: ref_euk_rep_genomes
# 0 hits found
# TBLASTN 2.13.0+
# Query: AMR60140.1 |hypothetical protein|Ixeridium yellow mottle virus 2|Umbravirus|Tombusviridae|Ixeridium dentatum|South Korea|South Korea|2013-06-20|2017-03-28T00:00:00Z|hypothetical protein IYMV_gp2 [Ixeridium yellow mottle virus 2]
# Database: ref_euk_rep_genomes
# 0 hits found
# TBLASTN 2.13.0+
# Query: APQ46239.1 |putative movement protein 2|Bermuda grass latent virus|Panicovirus|Tombusviridae|Cynodon dactylon|USA|USA||2016-12-28T00:00:00Z|putative movement protein 2 [Bermuda grass latent virus]
# Database: ref_euk_rep_genomes
# 0 hits found
# TBLASTN 2.13.0+
# Query: AER58237.1 |5'K protein|Beet black scorch virus|Betanecrovirus|Tombusviridae|Beta vulgaris subsp. vulgaris|China|China|2009-04-16|2011-11-07T00:00:00Z|5'K protein [Beet black scorch virus]
# Database: ref_euk_rep_genomes
# 0 hits found
# TBLASTN 2.13.0+
# Query: ABQ65749.1 |p30|Maize white line mosaic virus|Aureusvirus|Tombusviridae|Zea mays|USA|USA||2007-06-04T00:00:00Z|p30 [Maize white line mosaic virus]
# Database: ref_euk_rep_genomes
# 0 hits found
# TBLASTN 2.13.0+
# Query: BAC78642.2 |p84 product|Pea stem necrosis virus|Gammacarmovirus|Tombusviridae|Pisum sativum|Japan|Japan||2003-07-02T00:00:00Z|p84 product [Pea stem necrosis virus]
# Database: ref_euk_rep_genomes
# 0 hits found
# TBLASTN 2.13.0+
# Query: AAK74064.1 |putative coat protein|Pelargonium chlorotic ring pattern virus|Pelarspovirus|Tombusviridae|||||2001-07-24T00:00:00Z|putative coat protein [Pelargonium chlorotic ring pattern virus]
# Database: ref_euk_rep_genomes
# 0 hits found
# TBLASTN 2.13.0+
# Query: AAB36710.1 |SCVP86|Saguaro cactus virus|Alphacarmovirus|Tombusviridae|||||1996-11-27T00:00:00Z|SCVP86 [Saguaro cactus virus]
# Database: ref_euk_rep_genomes
# 0 hits found
# TBLASTN 2.13.0+
# Query: YP_009551929.1 |putative P6 protein|Apple-associated luteovirus|Luteovirus|Tombusviridae|Malus domestica|China|China|2016-05-25|2019-02-12T00:00:00Z|putative P6 protein [Apple-associated luteovirus]
# Database: ref_euk_rep_genomes
# 0 hits found
# TBLASTN 2.13.0+
# Query: YP_009116641.1 |putative movement protein 1|Pelargonium ringspot virus|Pelarspovirus|Tombusviridae|Pelargonium||||2015-01-23T00:00:00Z|putative movement protein 1 [Pelargonium ringspot virus]
# Database: ref_euk_rep_genomes
# 0 hits found
# TBLASTN 2.13.0+
# Query: YP_001949737.1 |RNA-dependent RNA polymerase P1|Rose spring dwarf-associated virus|Luteovirus|Tombusviridae|Rosa|USA|USA||2008-06-05T00:00:00Z|RNA-dependent RNA polymerase P1 [Rose spring dwarf-associated virus]
# Database: ref_euk_rep_genomes
# 0 hits found
# TBLASTN 2.13.0+
# Query: NP_862839.1 |coat protein|Pea stem necrosis virus|Gammacarmovirus|Tombusviridae|Pisum sativum|Japan|Japan||2003-07-08T00:00:00Z|coat protein [Pea stem necrosis virus]
# Database: ref_euk_rep_genomes
# 0 hits found
# TBLASTN 2.13.0+
# Query: UHM27515.1 |RNA-dependent RNA polymerase|Sanya tombus-like virus 3||Tombusviridae||China|China|2017-08-06|2021-12-27T00:00:00Z|MAG: RNA-dependent RNA polymerase [Sanya tombus-like virus 3]
# Database: ref_euk_rep_genomes
# 0 hits found
# TBLASTN 2.13.0+
# Query: QKI28847.1 |hypothetical protein 3|Ginkgo biloba tombusvirus|Tombusvirus|Tombusviridae|Ginkgo biloba||||2020-06-09T00:00:00Z|hypothetical protein 3 [Ginkgo biloba tombusvirus]
# Database: ref_euk_rep_genomes
# 0 hits found
# TBLASTN 2.13.0+
# Query: QKF95606.1 |hypothetical protein 1|Ginkgo biloba tombusvirus|Tombusvirus|Tombusviridae|Ginkgo biloba||||2020-06-06T00:00:00Z|hypothetical protein 1 [Ginkgo biloba tombusvirus]
# Database: ref_euk_rep_genomes
# 0 hits found
# TBLASTN 2.13.0+
# Query: AVX32315.1 |capsid protein|Red clover associated virus|Luteovirus|Tombusviridae|Trifolium pratense|Czech Republic|Czech Republic|2016|2018-11-29T00:00:00Z|capsid protein [Red clover associated virus]
# Database: ref_euk_rep_genomes
# 0 hits found
# TBLASTN 2.13.0+
# Query: ART34493.1 |movement protein P4|Cherry associated luteovirus|Luteovirus|Tombusviridae|Prunus persica|South Korea|South Korea|2015-05-06|2017-05-29T00:00:00Z|movement protein P4 [Cherry associated luteovirus]
# Database: ref_euk_rep_genomes
# 0 hits found
# TBLASTN 2.13.0+
# Query: AMR60141.1 |putative long-distance movement protein|Ixeridium yellow mottle virus 2|Umbravirus|Tombusviridae|Ixeridium dentatum|South Korea|South Korea|2013-06-20|2017-03-28T00:00:00Z|putative long-distance movement protein [Ixeridium yellow mottle virus 2]
# Database: ref_euk_rep_genomes
# 0 hits found
# TBLASTN 2.13.0+
# Query: APQ46240.1 |coat protein|Bermuda grass latent virus|Panicovirus|Tombusviridae|Cynodon dactylon|USA|USA||2016-12-28T00:00:00Z|coat protein [Bermuda grass latent virus]
# Database: ref_euk_rep_genomes
# 0 hits found
# TBLASTN 2.13.0+
# Query: BAC78643.1 |p25 product|Pea stem necrosis virus|Gammacarmovirus|Tombusviridae|Pisum sativum|Japan|Japan||2003-07-02T00:00:00Z|p25 product [Pea stem necrosis virus]
# Database: ref_euk_rep_genomes
# 0 hits found
# TBLASTN 2.13.0+
# Query: AAG21218.1 |capsid protein|Maize necrotic streak virus|Zeavirus|Tombusviridae|Zea mays|USA|USA||2000-10-05T00:00:00Z|capsid protein [Maize necrotic streak virus]
# Database: ref_euk_rep_genomes
# 0 hits found
# TBLASTN 2.13.0+
# Query: AAB36711.1 |SCVP9|Saguaro cactus virus|Alphacarmovirus|Tombusviridae|||||1996-11-27T00:00:00Z|SCVP9 [Saguaro cactus virus]
# Database: ref_euk_rep_genomes
# 0 hits found
# TBLASTN 2.13.0+
# Query: YP_009552018.1 |hypothetical protein|Culex-associated Tombus-like virus||Tombusviridae||USA|USA|2016-07-02|2019-02-12T00:00:00Z|hypothetical protein [Culex-associated Tombus-like virus]
# Database: ref_euk_rep_genomes
# 0 hits found
# TBLASTN 2.13.0+
# Query: YP_009352229.1 |RNA-dependent RNA polymerase|Ixeridium yellow mottle virus 2|Umbravirus|Tombusviridae|Ixeridium dentatum|South Korea|South Korea|2013-06-20|2017-04-05T00:00:00Z|RNA-dependent RNA polymerase [Ixeridium yellow mottle virus 2]
# Database: ref_euk_rep_genomes
# 0 hits found
# TBLASTN 2.13.0+
# Query: YP_004300263.3 |putative RNA dependent RNA polymerase|Trailing lespedeza virus 1||Tombusviridae|Lespedeza procumbens|USA: Tallgrass Prairie Preserve, Oklahoma|USA|2006-06-03|2011-03-21T00:00:00Z|putative RNA dependent RNA polymerase [Trailing lespedeza virus 1]
# Database: ref_euk_rep_genomes
# 0 hits found
# TBLASTN 2.13.0+
# Query: YP_001949738.1 |aphid transmission protein P5|Rose spring dwarf-associated virus|Luteovirus|Tombusviridae|Rosa|USA|USA||2008-06-05T00:00:00Z|aphid transmission protein P5 [Rose spring dwarf-associated virus]
# Database: ref_euk_rep_genomes
# 0 hits found
# TBLASTN 2.13.0+
# Query: NP_620524.1 |27 kDa protein|Red clover necrotic mosaic virus|Dianthovirus|Tombusviridae|||Australia||1993-08-03T00:00:00Z|27 kDa protein [Red clover necrotic mosaic virus]
# Database: ref_euk_rep_genomes
# 0 hits found
# TBLASTN 2.13.0+
# Query: UTQ50953.1 |putative 6.7 kDa protein|unidentified tobacco necrosis virus||Tombusviridae|Solanum lycopersicum|Slovenia|Slovenia|2019-08|2022-07-23T00:00:00Z|MAG: putative 6.7 kDa protein [unidentified tobacco necrosis virus]
# Database: ref_euk_rep_genomes
# 0 hits found
# TBLASTN 2.13.0+
# Query: UHM27516.1 |coat protein|Sanya tombus-like virus 3||Tombusviridae||China|China|2017-08-06|2021-12-27T00:00:00Z|MAG: coat protein [Sanya tombus-like virus 3]
# Database: ref_euk_rep_genomes
# 0 hits found
# TBLASTN 2.13.0+
# Query: UEV87734.1 |movement protein 1|Cocksfoot mild mosaic virus|Panicovirus|Tombusviridae|Dactylis glomerata|Germany|Germany||2021-11-22T00:00:00Z|movement protein 1 [Cocksfoot mild mosaic virus]
# Database: ref_euk_rep_genomes
# 0 hits found
# TBLASTN 2.13.0+
# Query: QKI28848.1 |hypothetical protein 1|Ginkgo biloba tombusvirus|Tombusvirus|Tombusviridae|Ginkgo biloba||||2020-06-09T00:00:00Z|hypothetical protein 1 [Ginkgo biloba tombusvirus]
# Database: ref_euk_rep_genomes
# 0 hits found
# TBLASTN 2.13.0+
# Query: QKF95607.1 |hypothetical protein 2|Ginkgo biloba tombusvirus|Tombusvirus|Tombusviridae|Ginkgo biloba||||2020-06-06T00:00:00Z|hypothetical protein 2 [Ginkgo biloba tombusvirus]
# Database: ref_euk_rep_genomes
# 0 hits found
# TBLASTN 2.13.0+
# Query: QCO93358.1 |CP-RTD|Barley yellow dwarf virus OYV|Luteovirus|Tombusviridae|Festuca pratensis|Sweden|Sweden|2010-06|2019-05-15T00:00:00Z|CP-RTD [Barley yellow dwarf virus OYV]
# Database: ref_euk_rep_genomes
# 0 hits found
# TBLASTN 2.13.0+
# Query: AVX32316.1 |P6|Red clover associated virus|Luteovirus|Tombusviridae|Trifolium pratense|Czech Republic|Czech Republic|2016|2018-11-29T00:00:00Z|P6 [Red clover associated virus]
# Database: ref_euk_rep_genomes
# 0 hits found
# TBLASTN 2.13.0+
# Query: AMR60142.1 |putative movement protein|Ixeridium yellow mottle virus 2|Umbravirus|Tombusviridae|Ixeridium dentatum|South Korea|South Korea|2013-06-20|2017-03-28T00:00:00Z|putative movement protein [Ixeridium yellow mottle virus 2]
# Database: ref_euk_rep_genomes
# 0 hits found
# TBLASTN 2.13.0+
# Query: APQ46241.1 |putative accessory movemet protein|Bermuda grass latent virus|Panicovirus|Tombusviridae|Cynodon dactylon|USA|USA||2016-12-28T00:00:00Z|putative accessory movemet protein [Bermuda grass latent virus]
# Database: ref_euk_rep_genomes
# 0 hits found
# TBLASTN 2.13.0+
# Query: AGN54069.1 |movement protein P4|Barley yellow dwarf virus kerII|Luteovirus|Tombusviridae|Poa cookii|France: Kerguelen Islands Chionis|France|2009|2013-06-12T00:00:00Z|movement protein P4 [Barley yellow dwarf virus kerII]
# Database: ref_euk_rep_genomes
# 0 hits found
# TBLASTN 2.13.0+
# Query: ABQ65751.1 |virus coat protein|Maize white line mosaic virus|Aureusvirus|Tombusviridae|Zea mays|USA|USA||2007-06-04T00:00:00Z|virus coat protein [Maize white line mosaic virus]
# Database: ref_euk_rep_genomes
# 0 hits found
# TBLASTN 2.13.0+
# Query: CAH18867.1 |UF protein|Barley yellow dwarf virus PAV|Luteovirus|Tombusviridae|Hordeum vulgare||||2005-03-08T00:00:00Z|UF protein [Barley yellow dwarf virus PAV]
# Database: ref_euk_rep_genomes
# 0 hits found
# TBLASTN 2.13.0+
# Query: BAC78644.1 |p7 product|Pea stem necrosis virus|Gammacarmovirus|Tombusviridae|Pisum sativum|Japan|Japan||2003-07-02T00:00:00Z|p7 product [Pea stem necrosis virus]
# Database: ref_euk_rep_genomes
# 0 hits found
# TBLASTN 2.13.0+
# Query: AAG21219.2 |p19 protein|Maize necrotic streak virus|Zeavirus|Tombusviridae|Zea mays|USA|USA||2000-10-05T00:00:00Z|p19 protein [Maize necrotic streak virus]
# Database: ref_euk_rep_genomes
# 0 hits found
# TBLASTN 2.13.0+
# Query: AAB36712.1 |unknown1|Saguaro cactus virus|Alphacarmovirus|Tombusviridae|||||1996-11-27T00:00:00Z|unknown1 [Saguaro cactus virus]
# Database: ref_euk_rep_genomes
# 0 hits found
# TBLASTN 2.13.0+
# Query: YP_009664733.1 |RNA-dependent RNA polymerase|Caper latent virus|Carlavirus|Betaflexiviridae|Capparis spinosa|Italy|Italy|2008-07|2019-06-28T00:00:00Z|RNA-dependent RNA polymerase, partial [Caper latent virus]
# Database: ref_euk_rep_genomes
# Fields: query acc., q. start, q. end, subject acc., subject sci name, subject title, s. start, s. end, evalue, score, alignment length, % identity, subject strand
# 2 hits found
YP_009664733.1	7	373	NW_023013973	Pantherophis guttatus	Pantherophis guttatus isolate EG266 unplaced genomic scaffold, UNIGE_PanGut_3.0 133166	2562	1462	1.08e-173	1391	367	71.390	N/A
YP_009664733.1	8	373	NW_023542758	Artibeus jamaicensis	Artibeus jamaicensis isolate 1a unplaced genomic scaffold, WHU_Ajam_v2 original_scaffold_53234	4065	2971	6.24e-173	1385	366	68.579	N/A
# TBLASTN 2.13.0+
# Query: YP_009505626.1 |RNA-dependent RNA polymerase|Melon yellowing-associated virus|Carlavirus|Betaflexiviridae|Cucumis melo|Brazil:RN, Mossoro|Brazil|2016-11-30|2018-08-24T00:00:00Z|RNA-dependent RNA polymerase [Melon yellowing-associated virus]
# Database: ref_euk_rep_genomes
# Fields: query acc., q. start, q. end, subject acc., subject sci name, subject title, s. start, s. end, evalue, score, alignment length, % identity, subject strand
# 6 hits found
YP_009505626.1	1086	2080	NW_023013973	Pantherophis guttatus	Pantherophis guttatus isolate EG266 unplaced genomic scaffold, UNIGE_PanGut_3.0 133166	4239	1345	0.0	2359	1001	49.950	N/A
YP_009505626.1	664	870	NW_023013973	Pantherophis guttatus	Pantherophis guttatus isolate EG266 unplaced genomic scaffold, UNIGE_PanGut_3.0 133166	5367	4723	7.34e-21	287	223	34.978	N/A
YP_009505626.1	1439	2086	NW_023542758	Artibeus jamaicensis	Artibeus jamaicensis isolate 1a unplaced genomic scaffold, WHU_Ajam_v2 original_scaffold_53234	4779	2836	0.0	1889	648	55.864	N/A
YP_009505626.1	1293	1512	NW_023542758	Artibeus jamaicensis	Artibeus jamaicensis isolate 1a unplaced genomic scaffold, WHU_Ajam_v2 original_scaffold_53234	5421	4774	5.78e-42	467	220	45.909	N/A
YP_009505626.1	51	503	NW_023039047	Pantherophis guttatus	Pantherophis guttatus isolate EG266 unplaced genomic scaffold, UNIGE_PanGut_3.0 129185	1	1296	3.61e-117	1023	458	46.070	N/A
YP_009505626.1	1084	1317	NW_023574447	Artibeus jamaicensis	Artibeus jamaicensis isolate 1a unplaced genomic scaffold, WHU_Ajam_v2 original_scaffold_10327	616	2	1.38e-10	197	244	26.230	N/A
# TBLASTN 2.13.0+
# Query: YP_009275350.1 |replicase|Jasmine virus C|Carlavirus|Betaflexiviridae|Jasminum sambac|Taiwan|Taiwan|2009-05-20|2016-09-19T00:00:00Z|replicase [Jasmine virus C]
# Database: ref_euk_rep_genomes
# Fields: query acc., q. start, q. end, subject acc., subject sci name, subject title, s. start, s. end, evalue, score, alignment length, % identity, subject strand
# 5 hits found
YP_009275350.1	635	1965	NW_023013973	Pantherophis guttatus	Pantherophis guttatus isolate EG266 unplaced genomic scaffold, UNIGE_PanGut_3.0 133166	5307	1327	0.0	3054	1352	48.817	N/A
YP_009275350.1	1319	1961	NW_023542758	Artibeus jamaicensis	Artibeus jamaicensis isolate 1a unplaced genomic scaffold, WHU_Ajam_v2 original_scaffold_53234	4776	2848	0.0	2012	644	59.317	N/A
YP_009275350.1	1173	1390	NW_023542758	Artibeus jamaicensis	Artibeus jamaicensis isolate 1a unplaced genomic scaffold, WHU_Ajam_v2 original_scaffold_53234	5421	4774	1.80e-31	378	219	38.356	N/A
YP_009275350.1	51	586	NW_023039047	Pantherophis guttatus	Pantherophis guttatus isolate EG266 unplaced genomic scaffold, UNIGE_PanGut_3.0 129185	1	1572	6.51e-136	1159	536	46.082	N/A
YP_009275350.1	695	1197	NW_023574447	Artibeus jamaicensis	Artibeus jamaicensis isolate 1a unplaced genomic scaffold, WHU_Ajam_v2 original_scaffold_10327	1477	2	6.33e-42	450	525	28.000	N/A
# TBLASTN 2.13.0+
# Query: YP_009224950.1 |coat protein|Sambucus virus D|Carlavirus|Betaflexiviridae|Sambucus|USA|USA|2011-08-02|2016-02-05T00:00:00Z|coat protein [Elderberry carlavirus D]
# Database: ref_euk_rep_genomes
# Fields: query acc., q. start, q. end, subject acc., subject sci name, subject title, s. start, s. end, evalue, score, alignment length, % identity, subject strand
# 2 hits found
YP_009224950.1	112	289	NW_023523853	Sturnira hondurensis	Sturnira hondurensis isolate 20B ecotype Veracruz unplaced genomic scaffold, WHU_Shon_v2.1 original_scaffold_17988	30	563	1.68e-37	361	179	41.899	N/A
YP_009224950.1	99	289	NW_023542758	Artibeus jamaicensis	Artibeus jamaicensis isolate 1a unplaced genomic scaffold, WHU_Ajam_v2 original_scaffold_53234	1029	457	3.74e-36	379	192	41.146	N/A
# TBLASTN 2.13.0+
# Query: YP_009022066.1 |triple gene block 2 protein|Gaillardia latent virus|Carlavirus|Betaflexiviridae|Nicotiana benthamiana|Germany|Germany|2008|2014-04-07T00:00:00Z|triple gene block 2 protein [Gaillardia latent virus]
# Database: ref_euk_rep_genomes
# Fields: query acc., q. start, q. end, subject acc., subject sci name, subject title, s. start, s. end, evalue, score, alignment length, % identity, subject strand
# 2 hits found
YP_009022066.1	1	62	NW_023542758	Artibeus jamaicensis	Artibeus jamaicensis isolate 1a unplaced genomic scaffold, WHU_Ajam_v2 original_scaffold_53234	2106	1918	6.96e-13	185	63	60.317	N/A
YP_009022066.1	1	79	NW_023013973	Pantherophis guttatus	Pantherophis guttatus isolate EG266 unplaced genomic scaffold, UNIGE_PanGut_3.0 133166	627	391	1.28e-10	168	79	51.899	N/A
# TBLASTN 2.13.0+
# Query: YP_004936162.1 |triple gene block 3|Garlic common latent virus|Carlavirus|Betaflexiviridae|Allium sativum|Australia|Australia|2010-09-28|2011-12-13T00:00:00Z|TGB-3 gene product [Garlic common latent virus]
# Database: ref_euk_rep_genomes
# 0 hits found
# TBLASTN 2.13.0+
# Query: YP_002574615.1 |triple gene block protein 1|Helleborus net necrosis virus|Carlavirus|Betaflexiviridae|Helleborus x hybridus|USA|USA||2009-02-04T00:00:00Z|triple gene block protein 1 [Helleborus net necrosis virus]
# Database: ref_euk_rep_genomes
# Fields: query acc., q. start, q. end, subject acc., subject sci name, subject title, s. start, s. end, evalue, score, alignment length, % identity, subject strand
# 2 hits found
YP_002574615.1	1	233	NW_023013973	Pantherophis guttatus	Pantherophis guttatus isolate EG266 unplaced genomic scaffold, UNIGE_PanGut_3.0 133166	1291	611	2.07e-39	396	233	42.060	N/A
YP_002574615.1	1	227	NW_023542758	Artibeus jamaicensis	Artibeus jamaicensis isolate 1a unplaced genomic scaffold, WHU_Ajam_v2 original_scaffold_53234	2800	2129	3.57e-30	327	229	38.428	N/A
# BLAST processed 57 queries
```
