## Supplementary material for "Deep-mining of vertebrate genomes reveals an unexpected diversity of endogenous viral elements": batch_010-tblastn-ref_euk_rep_genomes.out

```
# TBLASTN 2.13.0+
# Query: NP_705706.1 |replicase|Potato virus M|Carlavirus|Betaflexiviridae|||||2002-10-11T00:00:00Z|replicase [Potato virus M]
# Database: ref_euk_rep_genomes
# Fields: query acc., q. start, q. end, subject acc., subject sci name, subject title, s. start, s. end, evalue, score, alignment length, % identity, subject strand
# 5 hits found
NP_705706.1	51	595	NW_023039047	Pantherophis guttatus	Pantherophis guttatus isolate EG266 unplaced genomic scaffold, UNIGE_PanGut_3.0 129185	1	1569	4.46e-122	1045	548	42.336	N/A
NP_705706.1	697	1467	NW_023013973	Pantherophis guttatus	Pantherophis guttatus isolate EG266 unplaced genomic scaffold, UNIGE_PanGut_3.0 133166	5127	2824	2.34e-80	786	781	27.529	N/A
NP_705706.1	1172	1391	NW_023542758	Artibeus jamaicensis	Artibeus jamaicensis isolate 1a unplaced genomic scaffold, WHU_Ajam_v2 original_scaffold_53234	5421	4774	1.77e-40	452	221	44.344	N/A
NP_705706.1	1319	1472	NW_023542758	Artibeus jamaicensis	Artibeus jamaicensis isolate 1a unplaced genomic scaffold, WHU_Ajam_v2 original_scaffold_53234	4779	4315	3.07e-21	289	155	43.226	N/A
NP_705706.1	889	1196	NW_023574447	Artibeus jamaicensis	Artibeus jamaicensis isolate 1a unplaced genomic scaffold, WHU_Ajam_v2 original_scaffold_10327	937	2	1.23e-23	303	314	28.981	N/A
# TBLASTN 2.13.0+
# Query: NP_619662.1 |putative replicase|Grapevine virus A|Vitivirus|Betaflexiviridae|Vitis vinifera||||1994-05-17T00:00:00Z|putative replicase [Grapevine virus A]
# Database: ref_euk_rep_genomes
# Fields: query acc., q. start, q. end, subject acc., subject sci name, subject title, s. start, s. end, evalue, score, alignment length, % identity, subject strand
# 5 hits found
NP_619662.1	774	1676	NW_023013973	Pantherophis guttatus	Pantherophis guttatus isolate EG266 unplaced genomic scaffold, UNIGE_PanGut_3.0 133166	4239	1351	5.39e-95	911	986	30.325	N/A
NP_619662.1	598	735	NW_023013973	Pantherophis guttatus	Pantherophis guttatus isolate EG266 unplaced genomic scaffold, UNIGE_PanGut_3.0 133166	5133	4729	1.91e-20	283	140	42.143	N/A
NP_619662.1	1106	1680	NW_023542758	Artibeus jamaicensis	Artibeus jamaicensis isolate 1a unplaced genomic scaffold, WHU_Ajam_v2 original_scaffold_53234	4596	2848	1.08e-86	842	589	37.012	N/A
NP_619662.1	55	406	NW_023039047	Pantherophis guttatus	Pantherophis guttatus isolate EG266 unplaced genomic scaffold, UNIGE_PanGut_3.0 129185	4	1092	2.22e-22	294	373	27.614	N/A
NP_619662.1	601	736	NW_023574447	Artibeus jamaicensis	Artibeus jamaicensis isolate 1a unplaced genomic scaffold, WHU_Ajam_v2 original_scaffold_10327	1480	1070	1.32e-06	163	140	30.714	N/A
# TBLASTN 2.13.0+
# Query: UVK68727.1 |coat protein|Grapevine rupestris stem pitting-associated virus|Foveavirus|Betaflexiviridae|Vitis vinifera|||2012|2022-08-31T00:00:00Z|coat protein [Grapevine rupestris stem pitting-associated virus]
# Database: ref_euk_rep_genomes
# Fields: query acc., q. start, q. end, subject acc., subject sci name, subject title, s. start, s. end, evalue, score, alignment length, % identity, subject strand
# 2 hits found
UVK68727.1	62	246	NW_023523853	Sturnira hondurensis	Sturnira hondurensis isolate 20B ecotype Veracruz unplaced genomic scaffold, WHU_Shon_v2.1 original_scaffold_17988	6	563	9.45e-40	372	186	39.785	N/A
UVK68727.1	38	246	NW_023542758	Artibeus jamaicensis	Artibeus jamaicensis isolate 1a unplaced genomic scaffold, WHU_Ajam_v2 original_scaffold_53234	1053	457	1.93e-36	377	210	38.095	N/A
# TBLASTN 2.13.0+
# Query: UVK68764.1 |triple gene block 2|Grapevine rupestris stem pitting-associated virus|Foveavirus|Betaflexiviridae|Vitis vinifera|||2012|2022-08-31T00:00:00Z|triple gene block 2 [Grapevine rupestris stem pitting-associated virus]
# Database: ref_euk_rep_genomes
# Fields: query acc., q. start, q. end, subject acc., subject sci name, subject title, s. start, s. end, evalue, score, alignment length, % identity, subject strand
# 1 hits found
UVK68764.1	6	107	NW_023542758	Artibeus jamaicensis	Artibeus jamaicensis isolate 1a unplaced genomic scaffold, WHU_Ajam_v2 original_scaffold_53234	2088	1786	1.49e-20	242	102	45.098	N/A
# TBLASTN 2.13.0+
# Query: UTQ50754.1 |7 kDa triple gene block protein 3|Potato virus M|Carlavirus|Betaflexiviridae|Solanum lycopersicum|Slovenia|Slovenia|2020-08|2022-07-23T00:00:00Z|MAG: 7 kDa triple gene block protein 3 [Potato virus M]
# Database: ref_euk_rep_genomes
# 0 hits found
# TBLASTN 2.13.0+
# Query: UTM72629.1 |triple gene block protein 2|Banmivirus BanMMV|Banmivirus|Betaflexiviridae|Musa hybrid cultivar|Malaysia|Malaysia|1988-07-25|2022-07-19T00:00:00Z|triple gene block protein 2 [Banmivirus BanMMV]
# Database: ref_euk_rep_genomes
# Fields: query acc., q. start, q. end, subject acc., subject sci name, subject title, s. start, s. end, evalue, score, alignment length, % identity, subject strand
# 2 hits found
UTM72629.1	16	222	NW_023542758	Artibeus jamaicensis	Artibeus jamaicensis isolate 1a unplaced genomic scaffold, WHU_Ajam_v2 original_scaffold_53234	2767	2135	5.94e-14	204	213	30.047	N/A
UTM72629.1	12	222	NW_023013973	Pantherophis guttatus	Pantherophis guttatus isolate EG266 unplaced genomic scaffold, UNIGE_PanGut_3.0 133166	1270	635	6.68e-12	189	214	29.439	N/A
# TBLASTN 2.13.0+
# Query: URG39495.1 |TGB2|Nerine latent virus|Carlavirus|Betaflexiviridae|Crinum asiaticum|USA: HI|USA|2020-04|2022-05-31T00:00:00Z|TGB2 [Nerine latent virus]
# Database: ref_euk_rep_genomes
# Fields: query acc., q. start, q. end, subject acc., subject sci name, subject title, s. start, s. end, evalue, score, alignment length, % identity, subject strand
# 2 hits found
URG39495.1	1	103	NW_023542758	Artibeus jamaicensis	Artibeus jamaicensis isolate 1a unplaced genomic scaffold, WHU_Ajam_v2 original_scaffold_53234	2106	1792	3.71e-18	224	107	45.794	N/A
URG39495.1	1	92	NW_023013973	Pantherophis guttatus	Pantherophis guttatus isolate EG266 unplaced genomic scaffold, UNIGE_PanGut_3.0 133166	627	346	5.65e-09	156	94	50.000	N/A
# TBLASTN 2.13.0+
# Query: UOJ35403.1 |triple gene block protein 1|Apple stem pitting virus|Foveavirus|Betaflexiviridae|Pyrus betulifolia|China|China|2020-07|2022-04-12T00:00:00Z|triple gene block protein 1 [Apple stem pitting virus]
# Database: ref_euk_rep_genomes
# Fields: query acc., q. start, q. end, subject acc., subject sci name, subject title, s. start, s. end, evalue, score, alignment length, % identity, subject strand
# 2 hits found
UOJ35403.1	1	222	NW_023013973	Pantherophis guttatus	Pantherophis guttatus isolate EG266 unplaced genomic scaffold, UNIGE_PanGut_3.0 133166	1291	632	1.19e-36	374	225	37.333	N/A
UOJ35403.1	1	222	NW_023542758	Artibeus jamaicensis	Artibeus jamaicensis isolate 1a unplaced genomic scaffold, WHU_Ajam_v2 original_scaffold_53234	2800	2132	2.12e-35	365	224	38.393	N/A
# TBLASTN 2.13.0+
# Query: ULP54416.1 |replicase|Chrysanthemum virus B|Carlavirus|Betaflexiviridae|Chrysanthemum x morifolium|China|China|2018-10|2022-02-28T00:00:00Z|replicase [Chrysanthemum virus B]
# Database: ref_euk_rep_genomes
# Fields: query acc., q. start, q. end, subject acc., subject sci name, subject title, s. start, s. end, evalue, score, alignment length, % identity, subject strand
# 6 hits found
ULP54416.1	993	2089	NW_023013973	Pantherophis guttatus	Pantherophis guttatus isolate EG266 unplaced genomic scaffold, UNIGE_PanGut_3.0 133166	4545	1333	0.0	2795	1100	53.182	N/A
ULP54416.1	700	878	NW_023013973	Pantherophis guttatus	Pantherophis guttatus isolate EG266 unplaced genomic scaffold, UNIGE_PanGut_3.0 133166	5262	4729	2.90e-30	368	180	41.667	N/A
ULP54416.1	1279	2087	NW_023542758	Artibeus jamaicensis	Artibeus jamaicensis isolate 1a unplaced genomic scaffold, WHU_Ajam_v2 original_scaffold_53234	5421	2848	0.0	2097	892	49.103	N/A
ULP54416.1	51	504	NW_023039047	Pantherophis guttatus	Pantherophis guttatus isolate EG266 unplaced genomic scaffold, UNIGE_PanGut_3.0 129185	1	1344	1.21e-124	1078	455	47.912	N/A
ULP54416.1	980	1303	NW_023574447	Artibeus jamaicensis	Artibeus jamaicensis isolate 1a unplaced genomic scaffold, WHU_Ajam_v2 original_scaffold_10327	973	2	6.59e-29	347	332	29.819	N/A
ULP54416.1	787	878	NW_023574447	Artibeus jamaicensis	Artibeus jamaicensis isolate 1a unplaced genomic scaffold, WHU_Ajam_v2 original_scaffold_10327	1360	1073	3.40e-07	169	97	40.206	N/A
# TBLASTN 2.13.0+
# Query: UJG81402.1 |movement protein|Cowpea mild mottle virus|Carlavirus|Betaflexiviridae|Vigna mungo|India|India|2018-08-24|2022-01-24T00:00:00Z|movement protein [Cowpea mild mottle virus]
# Database: ref_euk_rep_genomes
# 0 hits found
# TBLASTN 2.13.0+
# Query: UCJ00304.1 |triple gene block 1|Cherry green ring mottle virus|Robigovirus|Betaflexiviridae|Prunus|||2013|2021-10-13T00:00:00Z|triple gene block 1 [Cherry green ring mottle virus]
# Database: ref_euk_rep_genomes
# Fields: query acc., q. start, q. end, subject acc., subject sci name, subject title, s. start, s. end, evalue, score, alignment length, % identity, subject strand
# 2 hits found
UCJ00304.1	1	222	NW_023542758	Artibeus jamaicensis	Artibeus jamaicensis isolate 1a unplaced genomic scaffold, WHU_Ajam_v2 original_scaffold_53234	2800	2129	5.11e-38	384	226	38.938	N/A
UCJ00304.1	1	222	NW_023013973	Pantherophis guttatus	Pantherophis guttatus isolate EG266 unplaced genomic scaffold, UNIGE_PanGut_3.0 133166	1291	629	7.37e-28	309	225	36.889	N/A
# TBLASTN 2.13.0+
# Query: UCJ00358.1 |putative nucleic acid-binding protein|Cherry mottle leaf virus|Trichovirus|Betaflexiviridae|Prunus armeniaca|||2013|2021-10-13T00:00:00Z|putative nucleic acid-binding protein [Cherry mottle leaf virus]
# Database: ref_euk_rep_genomes
# 0 hits found
# TBLASTN 2.13.0+
# Query: UCJ00616.1 |coat protein|Cherry rusty mottle associated virus|Robigovirus|Betaflexiviridae|Prunus|||2013|2021-10-13T00:00:00Z|coat protein [Cherry rusty mottle associated virus]
# Database: ref_euk_rep_genomes
# Fields: query acc., q. start, q. end, subject acc., subject sci name, subject title, s. start, s. end, evalue, score, alignment length, % identity, subject strand
# 2 hits found
UCJ00616.1	82	257	NW_023523853	Sturnira hondurensis	Sturnira hondurensis isolate 20B ecotype Veracruz unplaced genomic scaffold, WHU_Shon_v2.1 original_scaffold_17988	33	563	1.20e-31	319	178	38.202	N/A
UCJ00616.1	42	257	NW_023542758	Artibeus jamaicensis	Artibeus jamaicensis isolate 1a unplaced genomic scaffold, WHU_Ajam_v2 original_scaffold_53234	1110	457	7.27e-30	328	225	35.111	N/A
# TBLASTN 2.13.0+
# Query: UCJ00722.1 |putative RNA binding protein|Grapevine virus A|Vitivirus|Betaflexiviridae|Vitis vinifera|||2014|2021-10-13T00:00:00Z|putative RNA binding protein [Grapevine virus A]
# Database: ref_euk_rep_genomes
# 0 hits found
# TBLASTN 2.13.0+
# Query: UCJ00995.1 |movement protein|Apple chlorotic leaf spot virus|Trichovirus|Betaflexiviridae|Malus domestica|||2013|2021-10-13T00:00:00Z|movement protein [Apple chlorotic leaf spot virus]
# Database: ref_euk_rep_genomes
# 0 hits found
# TBLASTN 2.13.0+
# Query: UCJ01059.1 |coat protein|Apple chlorotic leaf spot virus|Trichovirus|Betaflexiviridae|Malus domestica|||2013|2021-10-13T00:00:00Z|coat protein [Apple chlorotic leaf spot virus]
# Database: ref_euk_rep_genomes
# 0 hits found
# TBLASTN 2.13.0+
# Query: QVY47452.1 |triple gene block protein 2|Agapanthus carlavirus B|Carlavirus|Betaflexiviridae|Agapanthus|South Africa|South Africa|2019-11-06|2021-07-29T00:00:00Z|triple gene block protein 2 [Agapanthus carlavirus B]
# Database: ref_euk_rep_genomes
# Fields: query acc., q. start, q. end, subject acc., subject sci name, subject title, s. start, s. end, evalue, score, alignment length, % identity, subject strand
# 2 hits found
QVY47452.1	1	103	NW_023542758	Artibeus jamaicensis	Artibeus jamaicensis isolate 1a unplaced genomic scaffold, WHU_Ajam_v2 original_scaffold_53234	2106	1792	4.48e-21	245	105	49.524	N/A
QVY47452.1	1	64	NW_023013973	Pantherophis guttatus	Pantherophis guttatus isolate EG266 unplaced genomic scaffold, UNIGE_PanGut_3.0 133166	627	436	1.32e-06	138	64	51.562	N/A
# TBLASTN 2.13.0+
# Query: QUW17165.1 |triple gene block 3|Chrysanthemum virus B|Carlavirus|Betaflexiviridae|Gynura japonica|China|China|2019-08-05|2021-05-12T00:00:00Z|triple gene block 3 [Chrysanthemum virus B]
# Database: ref_euk_rep_genomes
# 0 hits found
# TBLASTN 2.13.0+
# Query: QTF19704.1 |triple gene block protein 3|Cowpea mild mottle virus|Carlavirus|Betaflexiviridae|Glycine max|China|China|2019-09-18|2021-03-28T00:00:00Z|triple gene block protein 3 [Cowpea mild mottle virus]
# Database: ref_euk_rep_genomes
# 0 hits found
# TBLASTN 2.13.0+
# Query: QQZ48550.1 |TGB2|Garlic yellow stripe associated virus|Foveavirus|Betaflexiviridae|Allium sativum|China|China|2020-04-11|2021-02-03T00:00:00Z|TGB2 [Garlic yellow stripe associated virus]
# Database: ref_euk_rep_genomes
# Fields: query acc., q. start, q. end, subject acc., subject sci name, subject title, s. start, s. end, evalue, score, alignment length, % identity, subject strand
# 2 hits found
QQZ48550.1	5	112	NW_023542758	Artibeus jamaicensis	Artibeus jamaicensis isolate 1a unplaced genomic scaffold, WHU_Ajam_v2 original_scaffold_53234	2097	1777	2.22e-17	219	110	44.545	N/A
QQZ48550.1	5	64	NW_023013973	Pantherophis guttatus	Pantherophis guttatus isolate EG266 unplaced genomic scaffold, UNIGE_PanGut_3.0 133166	621	442	2.81e-06	137	60	56.667	N/A
# TBLASTN 2.13.0+
# Query: QPD01738.1 |TGB3|Potato virus S|Carlavirus|Betaflexiviridae|Solanum tuberosum|Canada: Agricultural Certification Services, New Brunswick|Canada|2018-07|2020-11-22T00:00:00Z|TGB3 [Potato virus S]
# Database: ref_euk_rep_genomes
# 0 hits found
# TBLASTN 2.13.0+
# Query: QNQ79349.1 |triple gene block protein 1|Potato virus S|Carlavirus|Betaflexiviridae|Solanum tuberosum|Kenya|Kenya|2018-05|2020-09-15T00:00:00Z|triple gene block protein 1 [Potato virus S]
# Database: ref_euk_rep_genomes
# Fields: query acc., q. start, q. end, subject acc., subject sci name, subject title, s. start, s. end, evalue, score, alignment length, % identity, subject strand
# 2 hits found
QNQ79349.1	16	243	NW_023013973	Pantherophis guttatus	Pantherophis guttatus isolate EG266 unplaced genomic scaffold, UNIGE_PanGut_3.0 133166	1294	608	1.53e-71	637	230	54.783	N/A
QNQ79349.1	17	240	NW_023542758	Artibeus jamaicensis	Artibeus jamaicensis isolate 1a unplaced genomic scaffold, WHU_Ajam_v2 original_scaffold_53234	2800	2117	1.02e-25	295	229	34.498	N/A
# TBLASTN 2.13.0+
# Query: QED42808.1 |movement protein|Karelinia prunevirus A|Prunevirus|Betaflexiviridae|Karelinia caspia|China|China|2014-08-22|2020-08-18T00:00:00Z|movement protein [Karelinia prunevirus A]
# Database: ref_euk_rep_genomes
# 0 hits found
# TBLASTN 2.13.0+
# Query: QKV50511.1 |TGB2|Grapevine foveavirus A|Foveavirus|Betaflexiviridae|Vitis vinifera|Switzerland|Switzerland|2013|2020-06-24T00:00:00Z|TGB2 [Grapevine foveavirus A]
# Database: ref_euk_rep_genomes
# Fields: query acc., q. start, q. end, subject acc., subject sci name, subject title, s. start, s. end, evalue, score, alignment length, % identity, subject strand
# 1 hits found
QKV50511.1	2	107	NW_023542758	Artibeus jamaicensis	Artibeus jamaicensis isolate 1a unplaced genomic scaffold, WHU_Ajam_v2 original_scaffold_53234	2100	1786	1.89e-20	241	106	48.113	N/A
# TBLASTN 2.13.0+
# Query: QED43132.1 |TGB2|Garlic common latent virus|Carlavirus|Betaflexiviridae|Allium sativum|China|China|2017-10-11|2020-06-13T00:00:00Z|TGB2 [Garlic common latent virus]
# Database: ref_euk_rep_genomes
# Fields: query acc., q. start, q. end, subject acc., subject sci name, subject title, s. start, s. end, evalue, score, alignment length, % identity, subject strand
# 2 hits found
QED43132.1	1	230	NW_023013973	Pantherophis guttatus	Pantherophis guttatus isolate EG266 unplaced genomic scaffold, UNIGE_PanGut_3.0 133166	1291	608	1.39e-40	404	231	40.260	N/A
QED43132.1	1	222	NW_023542758	Artibeus jamaicensis	Artibeus jamaicensis isolate 1a unplaced genomic scaffold, WHU_Ajam_v2 original_scaffold_53234	2800	2132	3.30e-27	304	227	34.361	N/A
# TBLASTN 2.13.0+
# Query: QED43558.1 |TGB1|Shallot latent virus|Carlavirus|Betaflexiviridae|Allium sativum|China|China|2017-10-11|2020-06-13T00:00:00Z|TGB1 [Garlic latent virus]
# Database: ref_euk_rep_genomes
# Fields: query acc., q. start, q. end, subject acc., subject sci name, subject title, s. start, s. end, evalue, score, alignment length, % identity, subject strand
# 2 hits found
QED43558.1	1	232	NW_023013973	Pantherophis guttatus	Pantherophis guttatus isolate EG266 unplaced genomic scaffold, UNIGE_PanGut_3.0 133166	1291	620	9.52e-28	309	232	37.069	N/A
QED43558.1	1	229	NW_023542758	Artibeus jamaicensis	Artibeus jamaicensis isolate 1a unplaced genomic scaffold, WHU_Ajam_v2 original_scaffold_53234	2800	2129	5.04e-21	259	231	31.602	N/A
# TBLASTN 2.13.0+
# Query: QED43718.1 |NBP|Shallot latent virus|Carlavirus|Betaflexiviridae|Allium sativum|China|China|2017-10-11|2020-06-13T00:00:00Z|NBP [Garlic latent virus]
# Database: ref_euk_rep_genomes
# 0 hits found
# TBLASTN 2.13.0+
# Query: QCY49485.1 |triple gene block 3 protein|Carlavirus ShVS|Carlavirus|Betaflexiviridae|Allium cepa var. aggregatum|France|France|2013|2020-06-10T00:00:00Z|triple gene block 3 protein [Shallot virus S]
# Database: ref_euk_rep_genomes
# 0 hits found
# TBLASTN 2.13.0+
# Query: QIH53562.1 |movement protein|Apricot vein clearing associated virus|Prunevirus|Betaflexiviridae|Prunus domestica|Morocco|Morocco|2018-09|2020-03-10T00:00:00Z|movement protein [Apricot vein clearing associated virus]
# Database: ref_euk_rep_genomes
# 0 hits found
# TBLASTN 2.13.0+
# Query: QGW58142.1 |Movement protein TGBp2|Potato virus S|Carlavirus|Betaflexiviridae|Solanum phureja|Colombia|Colombia|2018-04-13|2020-01-01T00:00:00Z|Movement protein TGBp2 [Potato virus S]
# Database: ref_euk_rep_genomes
# Fields: query acc., q. start, q. end, subject acc., subject sci name, subject title, s. start, s. end, evalue, score, alignment length, % identity, subject strand
# 2 hits found
QGW58142.1	1	106	NW_023013973	Pantherophis guttatus	Pantherophis guttatus isolate EG266 unplaced genomic scaffold, UNIGE_PanGut_3.0 133166	627	310	5.24e-23	259	106	61.321	N/A
QGW58142.1	1	62	NW_023542758	Artibeus jamaicensis	Artibeus jamaicensis isolate 1a unplaced genomic scaffold, WHU_Ajam_v2 original_scaffold_53234	2106	1918	7.49e-10	162	63	55.556	N/A
# TBLASTN 2.13.0+
# Query: QEJ80624.1 |coat protein|Prunevirus CRSaV-1|Prunevirus|Betaflexiviridae|Camellia japonica|USA|USA|2016-04-23|2019-09-03T00:00:00Z|coat protein [Camellia ringspot associated virus 1]
# Database: ref_euk_rep_genomes
# 0 hits found
# TBLASTN 2.13.0+
# Query: QBJ27540.1 |triple gene block protein 2|Carlavirus BiCV|Carlavirus|Betaflexiviridae|Betula pendula|Germany: Berlin|Germany|2014-07|2019-03-11T00:00:00Z|triple gene block protein 2 [Birch carlavirus]
# Database: ref_euk_rep_genomes
# Fields: query acc., q. start, q. end, subject acc., subject sci name, subject title, s. start, s. end, evalue, score, alignment length, % identity, subject strand
# 2 hits found
QBJ27540.1	1	76	NW_023542758	Artibeus jamaicensis	Artibeus jamaicensis isolate 1a unplaced genomic scaffold, WHU_Ajam_v2 original_scaffold_53234	2106	1876	9.29e-14	191	77	55.844	N/A
QBJ27540.1	1	72	NW_023013973	Pantherophis guttatus	Pantherophis guttatus isolate EG266 unplaced genomic scaffold, UNIGE_PanGut_3.0 133166	627	406	1.37e-07	145	74	55.405	N/A
# TBLASTN 2.13.0+
# Query: AZM69109.1 |triple gene block protein 2|Garlic yellow mosaic-associated virus||Betaflexiviridae|Allium sativum|Brazil|Brazil||2018-12-22T00:00:00Z|triple gene block protein 2 [Garlic yellow mosaic-associated virus]
# Database: ref_euk_rep_genomes
# Fields: query acc., q. start, q. end, subject acc., subject sci name, subject title, s. start, s. end, evalue, score, alignment length, % identity, subject strand
# 2 hits found
AZM69109.1	1	107	NW_023542758	Artibeus jamaicensis	Artibeus jamaicensis isolate 1a unplaced genomic scaffold, WHU_Ajam_v2 original_scaffold_53234	2106	1786	1.30e-28	302	108	55.556	N/A
AZM69109.1	1	73	NW_023013973	Pantherophis guttatus	Pantherophis guttatus isolate EG266 unplaced genomic scaffold, UNIGE_PanGut_3.0 133166	627	403	4.95e-07	142	75	48.000	N/A
# TBLASTN 2.13.0+
# Query: AYE54584.1 |replicase polyprotein|Salvia divinorum RNA virus 1||Betaflexiviridae|Salvia divinorum|USA|USA|2016|2018-10-07T00:00:00Z|replicase polyprotein [Salvia divinorum RNA virus 1]
# Database: ref_euk_rep_genomes
# Fields: query acc., q. start, q. end, subject acc., subject sci name, subject title, s. start, s. end, evalue, score, alignment length, % identity, subject strand
# 5 hits found
AYE54584.1	1197	2047	NW_023013973	Pantherophis guttatus	Pantherophis guttatus isolate EG266 unplaced genomic scaffold, UNIGE_PanGut_3.0 133166	3873	1324	1.37e-133	1224	884	36.878	N/A
AYE54584.1	1409	2042	NW_023542758	Artibeus jamaicensis	Artibeus jamaicensis isolate 1a unplaced genomic scaffold, WHU_Ajam_v2 original_scaffold_53234	4749	2848	5.32e-119	1109	640	41.875	N/A
AYE54584.1	1259	1494	NW_023542758	Artibeus jamaicensis	Artibeus jamaicensis isolate 1a unplaced genomic scaffold, WHU_Ajam_v2 original_scaffold_53234	5421	4690	1.30e-07	174	253	27.273	N/A
AYE54584.1	53	430	NW_023039047	Pantherophis guttatus	Pantherophis guttatus isolate EG266 unplaced genomic scaffold, UNIGE_PanGut_3.0 129185	4	1152	2.30e-47	493	387	34.367	N/A
AYE54584.1	905	1052	NW_023574447	Artibeus jamaicensis	Artibeus jamaicensis isolate 1a unplaced genomic scaffold, WHU_Ajam_v2 original_scaffold_10327	1498	1040	2.27e-14	229	158	36.709	N/A
# TBLASTN 2.13.0+
# Query: AXL94668.1 |putative 14kDA protein|Grapevine rupestris stem pitting-associated virus|Foveavirus|Betaflexiviridae|Vitis vinifera|France: Bagneux la Fosse|France|2015-06-09|2018-08-18T00:00:00Z|putative 14kDA protein [Grapevine rupestris stem pitting-associated virus]
# Database: ref_euk_rep_genomes
# 0 hits found
# TBLASTN 2.13.0+
# Query: AVN98091.1 |triple gene block protein 2|Carlavirus CVR|Carlavirus|Betaflexiviridae|Chrysanthemum|China|China|2017-02|2018-03-21T00:00:00Z|triple gene block protein 2 [Chrysanthemum virus R]
# Database: ref_euk_rep_genomes
# Fields: query acc., q. start, q. end, subject acc., subject sci name, subject title, s. start, s. end, evalue, score, alignment length, % identity, subject strand
# 2 hits found
AVN98091.1	3	64	NW_023542758	Artibeus jamaicensis	Artibeus jamaicensis isolate 1a unplaced genomic scaffold, WHU_Ajam_v2 original_scaffold_53234	2097	1912	4.67e-15	200	62	61.290	N/A
AVN98091.1	1	107	NW_023013973	Pantherophis guttatus	Pantherophis guttatus isolate EG266 unplaced genomic scaffold, UNIGE_PanGut_3.0 133166	627	310	1.39e-13	189	107	49.533	N/A
# TBLASTN 2.13.0+
# Query: AUZ97246.1 |nucleic acid binding protein|Actinidia seed borne latent virus|Prunevirus|Betaflexiviridae||New Zealand|New Zealand|2013|2018-02-12T00:00:00Z|nucleic acid binding protein [Actinidia seed borne latent virus]
# Database: ref_euk_rep_genomes
# 0 hits found
# TBLASTN 2.13.0+
# Query: ATS17353.1 |coat protein|Grapevine virus I|Vitivirus|Betaflexiviridae|Vitis vinifera|New Zealand|New Zealand|2016-11|2018-02-01T00:00:00Z|coat protein [Grapevine virus I]
# Database: ref_euk_rep_genomes
# 0 hits found
# TBLASTN 2.13.0+
# Query: ASJ27564.1 |coat protein|Asian prunus virus 2|Foveavirus|Betaflexiviridae|Prunus persica|South Korea|South Korea|2014-05-18|2017-07-10T00:00:00Z|coat protein [Asian prunus virus 2]
# Database: ref_euk_rep_genomes
# Fields: query acc., q. start, q. end, subject acc., subject sci name, subject title, s. start, s. end, evalue, score, alignment length, % identity, subject strand
# 2 hits found
ASJ27564.1	97	400	NW_023542758	Artibeus jamaicensis	Artibeus jamaicensis isolate 1a unplaced genomic scaffold, WHU_Ajam_v2 original_scaffold_53234	1335	418	1.47e-149	1225	307	73.290	N/A
ASJ27564.1	201	400	NW_023523853	Sturnira hondurensis	Sturnira hondurensis isolate 20B ecotype Veracruz unplaced genomic scaffold, WHU_Shon_v2.1 original_scaffold_17988	3	602	4.77e-126	957	200	84.000	N/A
# TBLASTN 2.13.0+
# Query: AKO69642.1 |triple gene block protein 2|Sweet potato chlorotic fleck virus|Carlavirus|Betaflexiviridae|Ipomoea batatas|South Korea|South Korea|2012|2015-07-06T00:00:00Z|triple gene block protein 2 [Sweet potato chlorotic fleck virus]
# Database: ref_euk_rep_genomes
# Fields: query acc., q. start, q. end, subject acc., subject sci name, subject title, s. start, s. end, evalue, score, alignment length, % identity, subject strand
# 1 hits found
AKO69642.1	2	62	NW_023542758	Artibeus jamaicensis	Artibeus jamaicensis isolate 1a unplaced genomic scaffold, WHU_Ajam_v2 original_scaffold_53234	2100	1918	1.20e-11	175	61	50.820	N/A
# TBLASTN 2.13.0+
# Query: AJS10757.1 |RNA-dependent RNA polymerase|Sweet potato chlorotic fleck virus|Carlavirus|Betaflexiviridae|Ipomoea batatas|South Korea|South Korea|2012|2015-03-11T00:00:00Z|RNA-dependent RNA polymerase [Sweet potato chlorotic fleck virus]
# Database: ref_euk_rep_genomes
# Fields: query acc., q. start, q. end, subject acc., subject sci name, subject title, s. start, s. end, evalue, score, alignment length, % identity, subject strand
# 6 hits found
AJS10757.1	1084	2082	NW_023013973	Pantherophis guttatus	Pantherophis guttatus isolate EG266 unplaced genomic scaffold, UNIGE_PanGut_3.0 133166	4239	1345	0.0	2277	1002	48.403	N/A
AJS10757.1	727	901	NW_023013973	Pantherophis guttatus	Pantherophis guttatus isolate EG266 unplaced genomic scaffold, UNIGE_PanGut_3.0 133166	5187	4669	7.32e-23	304	176	39.773	N/A
AJS10757.1	1441	2088	NW_023542758	Artibeus jamaicensis	Artibeus jamaicensis isolate 1a unplaced genomic scaffold, WHU_Ajam_v2 original_scaffold_53234	4779	2836	0.0	1874	648	54.630	N/A
AJS10757.1	1293	1514	NW_023542758	Artibeus jamaicensis	Artibeus jamaicensis isolate 1a unplaced genomic scaffold, WHU_Ajam_v2 original_scaffold_53234	5421	4774	1.09e-36	422	224	41.964	N/A
AJS10757.1	51	456	NW_023039047	Pantherophis guttatus	Pantherophis guttatus isolate EG266 unplaced genomic scaffold, UNIGE_PanGut_3.0 129185	1	1161	2.37e-99	889	410	50.000	N/A
AJS10757.1	732	1136	NW_023574447	Artibeus jamaicensis	Artibeus jamaicensis isolate 1a unplaced genomic scaffold, WHU_Ajam_v2 original_scaffold_10327	1543	452	5.85e-13	217	420	22.381	N/A
# TBLASTN 2.13.0+
# Query: AHN84514.1 |triple gene block 3 protein|Gaillardia latent virus|Carlavirus|Betaflexiviridae|Nicotiana benthamiana|Germany|Germany|2008|2014-04-02T00:00:00Z|triple gene block 3 protein [Gaillardia latent virus]
# Database: ref_euk_rep_genomes
# 0 hits found
# TBLASTN 2.13.0+
# Query: AHJ80278.1 |triple gene block protein 3|Cherry rusty mottle associated virus|Robigovirus|Betaflexiviridae|Prunus mahaleb|USA|USA||2014-02-20T00:00:00Z|triple gene block protein 3 [Cherry rusty mottle associated virus]
# Database: ref_euk_rep_genomes
# 0 hits found
# TBLASTN 2.13.0+
# Query: AGG13286.1 |coat protein|Garlic common latent virus|Carlavirus|Betaflexiviridae|Allium sativum|Australia|Australia|2011-09-01|2013-05-01T00:00:00Z|coat protein [Garlic common latent virus]
# Database: ref_euk_rep_genomes
# Fields: query acc., q. start, q. end, subject acc., subject sci name, subject title, s. start, s. end, evalue, score, alignment length, % identity, subject strand
# 2 hits found
AGG13286.1	135	314	NW_023523853	Sturnira hondurensis	Sturnira hondurensis isolate 20B ecotype Veracruz unplaced genomic scaffold, WHU_Shon_v2.1 original_scaffold_17988	51	590	1.32e-37	363	181	42.541	N/A
AGG13286.1	44	314	NW_023542758	Artibeus jamaicensis	Artibeus jamaicensis isolate 1a unplaced genomic scaffold, WHU_Ajam_v2 original_scaffold_53234	1173	430	2.03e-36	382	272	35.662	N/A
# TBLASTN 2.13.0+
# Query: AFV73360.1 |MP|Grapevine virus A|Vitivirus|Betaflexiviridae|Vitis vinifera|Canada|Canada|2011-09|2012-11-07T00:00:00Z|MP [Grapevine virus A]
# Database: ref_euk_rep_genomes
# 0 hits found
# TBLASTN 2.13.0+
# Query: ACM45983.1 |capsid protein|Helleborus net necrosis virus|Carlavirus|Betaflexiviridae|Helleborus x hybridus|USA|USA||2009-02-03T00:00:00Z|capsid protein [Helleborus net necrosis virus]
# Database: ref_euk_rep_genomes
# Fields: query acc., q. start, q. end, subject acc., subject sci name, subject title, s. start, s. end, evalue, score, alignment length, % identity, subject strand
# 2 hits found
ACM45983.1	117	309	NW_023523853	Sturnira hondurensis	Sturnira hondurensis isolate 20B ecotype Veracruz unplaced genomic scaffold, WHU_Shon_v2.1 original_scaffold_17988	24	602	5.10e-42	392	194	40.722	N/A
ACM45983.1	106	309	NW_023542758	Artibeus jamaicensis	Artibeus jamaicensis isolate 1a unplaced genomic scaffold, WHU_Ajam_v2 original_scaffold_53234	1029	418	2.00e-39	404	205	39.512	N/A
# TBLASTN 2.13.0+
# Query: YP_009664734.1 |RNA-dependent RNA polymerase|Cucumber vein-clearing virus|Carlavirus|Betaflexiviridae|Citrullus lanatus|Tanzania|Tanzania|2009|2019-06-28T00:00:00Z|RNA-dependent RNA polymerase, partial [Cucumber vein-clearing virus]
# Database: ref_euk_rep_genomes
# Fields: query acc., q. start, q. end, subject acc., subject sci name, subject title, s. start, s. end, evalue, score, alignment length, % identity, subject strand
# 2 hits found
YP_009664734.1	34	874	NW_023013973	Pantherophis guttatus	Pantherophis guttatus isolate EG266 unplaced genomic scaffold, UNIGE_PanGut_3.0 133166	3774	1336	0.0	2469	844	59.360	N/A
YP_009664734.1	57	877	NW_023542758	Artibeus jamaicensis	Artibeus jamaicensis isolate 1a unplaced genomic scaffold, WHU_Ajam_v2 original_scaffold_53234	5421	2836	0.0	1960	873	47.537	N/A
# TBLASTN 2.13.0+
# Query: YP_009666021.1 |replicase domain|Phlomis mottle virus|Trichovirus|Betaflexiviridae||Greece:Epirus|Greece||2019-06-28T00:00:00Z|replicase domain, partial [Phlomis mottle virus]
# Database: ref_euk_rep_genomes
# Fields: query acc., q. start, q. end, subject acc., subject sci name, subject title, s. start, s. end, evalue, score, alignment length, % identity, subject strand
# 2 hits found
YP_009666021.1	1	273	NW_023542758	Artibeus jamaicensis	Artibeus jamaicensis isolate 1a unplaced genomic scaffold, WHU_Ajam_v2 original_scaffold_53234	3663	2848	2.06e-80	706	273	50.549	N/A
YP_009666021.1	1	273	NW_023013973	Pantherophis guttatus	Pantherophis guttatus isolate EG266 unplaced genomic scaffold, UNIGE_PanGut_3.0 133166	2154	1339	8.66e-79	694	275	52.000	N/A
# TBLASTN 2.13.0+
# Query: YP_009275351.1 |triple gene block protein I|Jasmine virus C|Carlavirus|Betaflexiviridae|Jasminum sambac|Taiwan|Taiwan|2009-05-20|2016-09-19T00:00:00Z|triple gene block protein I [Jasmine virus C]
# Database: ref_euk_rep_genomes
# Fields: query acc., q. start, q. end, subject acc., subject sci name, subject title, s. start, s. end, evalue, score, alignment length, % identity, subject strand
# 2 hits found
YP_009275351.1	1	228	NW_023013973	Pantherophis guttatus	Pantherophis guttatus isolate EG266 unplaced genomic scaffold, UNIGE_PanGut_3.0 133166	1291	614	7.43e-42	414	230	41.739	N/A
YP_009275351.1	1	227	NW_023542758	Artibeus jamaicensis	Artibeus jamaicensis isolate 1a unplaced genomic scaffold, WHU_Ajam_v2 original_scaffold_53234	2800	2117	8.46e-30	324	230	37.826	N/A
# BLAST processed 49 queries
```
