## Supplementary material for "Deep-mining of vertebrate genomes reveals an unexpected diversity of endogenous viral elements": batch_011-tblastn-ref_euk_rep_genomes.out

```
# TBLASTN 2.13.0+
# Query: YP_003324581.1 |replicase|Butterbur mosaic virus|Carlavirus|Betaflexiviridae|||||2009-11-25T00:00:00Z|replicase [Butterbur mosaic virus]
# Database: ref_euk_rep_genomes
# Fields: query acc., q. start, q. end, subject acc., subject sci name, subject title, s. start, s. end, evalue, score, alignment length, % identity, subject strand
# 5 hits found
YP_003324581.1	691	1995	NW_023013973	Pantherophis guttatus	Pantherophis guttatus isolate EG266 unplaced genomic scaffold, UNIGE_PanGut_3.0 133166	5190	1333	0.0	2756	1313	47.677	N/A
YP_003324581.1	1373	1995	NW_023542758	Artibeus jamaicensis	Artibeus jamaicensis isolate 1a unplaced genomic scaffold, WHU_Ajam_v2 original_scaffold_53234	4725	2842	0.0	1886	628	58.917	N/A
YP_003324581.1	1199	1423	NW_023542758	Artibeus jamaicensis	Artibeus jamaicensis isolate 1a unplaced genomic scaffold, WHU_Ajam_v2 original_scaffold_53234	5421	4774	1.32e-27	345	230	37.391	N/A
YP_003324581.1	51	471	NW_023039047	Pantherophis guttatus	Pantherophis guttatus isolate EG266 unplaced genomic scaffold, UNIGE_PanGut_3.0 129185	1	1251	3.90e-103	917	421	46.318	N/A
YP_003324581.1	742	1222	NW_023574447	Artibeus jamaicensis	Artibeus jamaicensis isolate 1a unplaced genomic scaffold, WHU_Ajam_v2 original_scaffold_10327	1393	5	3.04e-23	302	495	26.061	N/A
# TBLASTN 2.13.0+
# Query: YP_002574616.1 |triple gene block protein 2|Helleborus net necrosis virus|Carlavirus|Betaflexiviridae|Helleborus x hybridus|USA|USA||2009-02-04T00:00:00Z|triple gene block protein 2 [Helleborus net necrosis virus]
# Database: ref_euk_rep_genomes
# Fields: query acc., q. start, q. end, subject acc., subject sci name, subject title, s. start, s. end, evalue, score, alignment length, % identity, subject strand
# 2 hits found
YP_002574616.1	1	103	NW_023542758	Artibeus jamaicensis	Artibeus jamaicensis isolate 1a unplaced genomic scaffold, WHU_Ajam_v2 original_scaffold_53234	2106	1780	3.65e-21	246	109	49.541	N/A
YP_002574616.1	1	108	NW_023013973	Pantherophis guttatus	Pantherophis guttatus isolate EG266 unplaced genomic scaffold, UNIGE_PanGut_3.0 133166	627	310	6.95e-09	155	110	43.636	N/A
# TBLASTN 2.13.0+
# Query: NP_705707.1 |RNA-dependent RNA polymerase|Potato virus M|Carlavirus|Betaflexiviridae|||||2002-10-11T00:00:00Z|RNA-dependent RNA polymerase [Potato virus M]
# Database: ref_euk_rep_genomes
# Fields: query acc., q. start, q. end, subject acc., subject sci name, subject title, s. start, s. end, evalue, score, alignment length, % identity, subject strand
# 2 hits found
NP_705707.1	2	494	NW_023013973	Pantherophis guttatus	Pantherophis guttatus isolate EG266 unplaced genomic scaffold, UNIGE_PanGut_3.0 133166	2802	1336	0.0	1863	493	71.602	N/A
NP_705707.1	1	493	NW_023542758	Artibeus jamaicensis	Artibeus jamaicensis isolate 1a unplaced genomic scaffold, WHU_Ajam_v2 original_scaffold_53234	4314	2848	0.0	1659	493	62.880	N/A
# TBLASTN 2.13.0+
# Query: QYF50264.1 |nucleic acid binding protein|Hainan betaflexivirus||Betaflexiviridae||China: Hainan|China|2018-03-10|2022-03-10T00:00:00Z|MAG: nucleic acid binding protein [Hainan betaflexivirus]
# Database: ref_euk_rep_genomes
# 0 hits found
# TBLASTN 2.13.0+
# Query: ULP54417.1 |triple gene block 1|Chrysanthemum virus B|Carlavirus|Betaflexiviridae|Chrysanthemum x morifolium|China|China|2018-10|2022-02-28T00:00:00Z|triple gene block 1 [Chrysanthemum virus B]
# Database: ref_euk_rep_genomes
# Fields: query acc., q. start, q. end, subject acc., subject sci name, subject title, s. start, s. end, evalue, score, alignment length, % identity, subject strand
# 2 hits found
ULP54417.1	1	231	NW_023013973	Pantherophis guttatus	Pantherophis guttatus isolate EG266 unplaced genomic scaffold, UNIGE_PanGut_3.0 133166	1291	608	1.98e-61	560	232	50.000	N/A
ULP54417.1	1	228	NW_023542758	Artibeus jamaicensis	Artibeus jamaicensis isolate 1a unplaced genomic scaffold, WHU_Ajam_v2 original_scaffold_53234	2800	2117	5.48e-35	363	230	39.130	N/A
# TBLASTN 2.13.0+
# Query: QIQ53036.1 |movement protein|Apple stem grooving virus|Capillovirus|Betaflexiviridae|Malus domestica|China|China||2022-02-01T00:00:00Z|movement protein [Apple stem grooving virus]
# Database: ref_euk_rep_genomes
# 0 hits found
# TBLASTN 2.13.0+
# Query: UDM55701.1 |putative movement protein|Citrus leaf blotch virus|Citrivirus|Betaflexiviridae|Citrus|China|China|2017-05-02|2021-10-31T00:00:00Z|putative movement protein [Citrus leaf blotch virus]
# Database: ref_euk_rep_genomes
# 0 hits found
# TBLASTN 2.13.0+
# Query: UCJ00455.1 |hypothetical protein|Cherry necrotic rusty mottle virus|Robigovirus|Betaflexiviridae|Prunus|||2013|2021-10-13T00:00:00Z|hypothetical protein [Cherry necrotic rusty mottle virus]
# Database: ref_euk_rep_genomes
# 0 hits found
# TBLASTN 2.13.0+
# Query: UCJ00670.1 |putative virus movement protein|Peach mosaic virus|Trichovirus|Betaflexiviridae|Prunus persica|||2013|2021-10-13T00:00:00Z|putative virus movement protein [Peach mosaic virus]
# Database: ref_euk_rep_genomes
# 0 hits found
# TBLASTN 2.13.0+
# Query: UCJ00792.1 |coat protein|Grapevine virus T|Foveavirus|Betaflexiviridae|Vitis vinifera|||2016|2021-10-13T00:00:00Z|coat protein [Grapevine virus T]
# Database: ref_euk_rep_genomes
# Fields: query acc., q. start, q. end, subject acc., subject sci name, subject title, s. start, s. end, evalue, score, alignment length, % identity, subject strand
# 2 hits found
UCJ00792.1	60	244	NW_023523853	Sturnira hondurensis	Sturnira hondurensis isolate 20B ecotype Veracruz unplaced genomic scaffold, WHU_Shon_v2.1 original_scaffold_17988	6	563	5.54e-33	327	186	36.022	N/A
UCJ00792.1	56	244	NW_023542758	Artibeus jamaicensis	Artibeus jamaicensis isolate 1a unplaced genomic scaffold, WHU_Ajam_v2 original_scaffold_53234	1026	457	2.80e-30	330	190	35.263	N/A
# TBLASTN 2.13.0+
# Query: QVY47453.1 |triple gene block protein 3|Agapanthus carlavirus B|Carlavirus|Betaflexiviridae|Agapanthus|South Africa|South Africa|2019-11-06|2021-07-29T00:00:00Z|triple gene block protein 3 [Agapanthus carlavirus B]
# Database: ref_euk_rep_genomes
# 0 hits found
# TBLASTN 2.13.0+
# Query: QVU24929.1 |triple gene block protein 1|Nerine latent virus|Carlavirus|Betaflexiviridae|Agapanthus|South Africa|South Africa|2019-08-06|2021-06-01T00:00:00Z|triple gene block protein 1 [Nerine latent virus]
# Database: ref_euk_rep_genomes
# Fields: query acc., q. start, q. end, subject acc., subject sci name, subject title, s. start, s. end, evalue, score, alignment length, % identity, subject strand
# 2 hits found
QVU24929.1	23	231	NW_023013973	Pantherophis guttatus	Pantherophis guttatus isolate EG266 unplaced genomic scaffold, UNIGE_PanGut_3.0 133166	1222	611	1.02e-37	383	209	42.105	N/A
QVU24929.1	23	224	NW_023542758	Artibeus jamaicensis	Artibeus jamaicensis isolate 1a unplaced genomic scaffold, WHU_Ajam_v2 original_scaffold_53234	2731	2132	3.69e-30	327	203	39.409	N/A
# TBLASTN 2.13.0+
# Query: QUW17166.1 |coat protein|Chrysanthemum virus B|Carlavirus|Betaflexiviridae|Gynura japonica|China|China|2019-08-05|2021-05-12T00:00:00Z|coat protein [Chrysanthemum virus B]
# Database: ref_euk_rep_genomes
# Fields: query acc., q. start, q. end, subject acc., subject sci name, subject title, s. start, s. end, evalue, score, alignment length, % identity, subject strand
# 2 hits found
QUW17166.1	126	301	NW_023523853	Sturnira hondurensis	Sturnira hondurensis isolate 20B ecotype Veracruz unplaced genomic scaffold, WHU_Shon_v2.1 original_scaffold_17988	39	566	5.11e-28	298	177	36.723	N/A
QUW17166.1	99	301	NW_023542758	Artibeus jamaicensis	Artibeus jamaicensis isolate 1a unplaced genomic scaffold, WHU_Ajam_v2 original_scaffold_53234	1053	454	2.42e-27	313	204	34.804	N/A
# TBLASTN 2.13.0+
# Query: QTF33920.1 |replicase protein|Grapevine Kizil Sapak virus||Betaflexiviridae|Vitis vinifera|China|China|2019-10-17|2021-03-28T00:00:00Z|replicase protein [Grapevine Kizil Sapak virus]
# Database: ref_euk_rep_genomes
# Fields: query acc., q. start, q. end, subject acc., subject sci name, subject title, s. start, s. end, evalue, score, alignment length, % identity, subject strand
# 4 hits found
QTF33920.1	733	1696	NW_023013973	Pantherophis guttatus	Pantherophis guttatus isolate EG266 unplaced genomic scaffold, UNIGE_PanGut_3.0 133166	4239	1378	7.07e-131	1193	1020	34.118	N/A
QTF33920.1	1095	1701	NW_023542758	Artibeus jamaicensis	Artibeus jamaicensis isolate 1a unplaced genomic scaffold, WHU_Ajam_v2 original_scaffold_53234	4671	2872	6.42e-115	1070	619	39.257	N/A
QTF33920.1	53	403	NW_023039047	Pantherophis guttatus	Pantherophis guttatus isolate EG266 unplaced genomic scaffold, UNIGE_PanGut_3.0 129185	4	1125	1.48e-40	439	379	31.662	N/A
QTF33920.1	569	720	NW_023574447	Artibeus jamaicensis	Artibeus jamaicensis isolate 1a unplaced genomic scaffold, WHU_Ajam_v2 original_scaffold_10327	1507	1052	1.83e-08	179	158	31.646	N/A
# TBLASTN 2.13.0+
# Query: QIZ12957.1 |movement protein|Actinidia virus C||Betaflexiviridae|Actinidia|China|China|2019-04|2021-03-01T00:00:00Z|movement protein [Actinidia virus C]
# Database: ref_euk_rep_genomes
# 0 hits found
# TBLASTN 2.13.0+
# Query: QQZ48551.1 |TGB3|Garlic yellow stripe associated virus|Foveavirus|Betaflexiviridae|Allium sativum|China|China|2020-04-11|2021-02-03T00:00:00Z|TGB3 [Garlic yellow stripe associated virus]
# Database: ref_euk_rep_genomes
# 0 hits found
# TBLASTN 2.13.0+
# Query: QPL20116.1 |triple gene block protein 2|Garlic common latent virus|Carlavirus|Betaflexiviridae|Allium sativum|India|India||2020-12-09T00:00:00Z|triple gene block protein 2 [Garlic common latent virus]
# Database: ref_euk_rep_genomes
# Fields: query acc., q. start, q. end, subject acc., subject sci name, subject title, s. start, s. end, evalue, score, alignment length, % identity, subject strand
# 2 hits found
QPL20116.1	1	110	NW_023542758	Artibeus jamaicensis	Artibeus jamaicensis isolate 1a unplaced genomic scaffold, WHU_Ajam_v2 original_scaffold_53234	2106	1777	3.91e-19	231	112	50.893	N/A
QPL20116.1	1	70	NW_023013973	Pantherophis guttatus	Pantherophis guttatus isolate EG266 unplaced genomic scaffold, UNIGE_PanGut_3.0 133166	627	412	6.54e-06	133	72	51.389	N/A
# TBLASTN 2.13.0+
# Query: QOL02534.1 |coat protein|Rose virus B|Carlavirus|Betaflexiviridae|Rosa sp.|USA|USA|2019-07-10|2020-10-19T00:00:00Z|coat protein [Rose virus B]
# Database: ref_euk_rep_genomes
# Fields: query acc., q. start, q. end, subject acc., subject sci name, subject title, s. start, s. end, evalue, score, alignment length, % identity, subject strand
# 2 hits found
QOL02534.1	124	314	NW_023542758	Artibeus jamaicensis	Artibeus jamaicensis isolate 1a unplaced genomic scaffold, WHU_Ajam_v2 original_scaffold_53234	1029	457	4.70e-23	282	192	36.458	N/A
QOL02534.1	139	314	NW_023523853	Sturnira hondurensis	Sturnira hondurensis isolate 20B ecotype Veracruz unplaced genomic scaffold, WHU_Shon_v2.1 original_scaffold_17988	36	563	5.26e-23	264	177	37.853	N/A
# TBLASTN 2.13.0+
# Query: QKV50512.1 |TGB3|Grapevine foveavirus A|Foveavirus|Betaflexiviridae|Vitis vinifera|Switzerland|Switzerland|2013|2020-06-24T00:00:00Z|TGB3 [Grapevine foveavirus A]
# Database: ref_euk_rep_genomes
# 0 hits found
# TBLASTN 2.13.0+
# Query: QED43133.1 |TGB2|Garlic common latent virus|Carlavirus|Betaflexiviridae|Allium sativum|China|China|2017-10-11|2020-06-13T00:00:00Z|TGB2 [Garlic common latent virus]
# Database: ref_euk_rep_genomes
# Fields: query acc., q. start, q. end, subject acc., subject sci name, subject title, s. start, s. end, evalue, score, alignment length, % identity, subject strand
# 2 hits found
QED43133.1	1	106	NW_023542758	Artibeus jamaicensis	Artibeus jamaicensis isolate 1a unplaced genomic scaffold, WHU_Ajam_v2 original_scaffold_53234	2106	1777	2.43e-28	299	110	57.273	N/A
QED43133.1	1	107	NW_023013973	Pantherophis guttatus	Pantherophis guttatus isolate EG266 unplaced genomic scaffold, UNIGE_PanGut_3.0 133166	627	310	1.12e-08	153	109	40.367	N/A
# TBLASTN 2.13.0+
# Query: BBL33650.1 |triple gene block 3 protein|Ligustrum necrotic ringspot virus|Carlavirus|Betaflexiviridae|Valeriana fauriei|Japan:Toyama|Japan|2016-08-09|2020-05-16T00:00:00Z|triple gene block 3 protein [Ligustrum necrotic ringspot virus]
# Database: ref_euk_rep_genomes
# 0 hits found
# TBLASTN 2.13.0+
# Query: QFX74032.1 |RdRP|Carlavirus PepVA|Carlavirus|Betaflexiviridae|Solanum melongena|India|India|2015-02|2020-03-20T00:00:00Z|RdRP [Pepper virus A]
# Database: ref_euk_rep_genomes
# Fields: query acc., q. start, q. end, subject acc., subject sci name, subject title, s. start, s. end, evalue, score, alignment length, % identity, subject strand
# 4 hits found
QFX74032.1	1049	2035	NW_023013973	Pantherophis guttatus	Pantherophis guttatus isolate EG266 unplaced genomic scaffold, UNIGE_PanGut_3.0 133166	4275	1336	0.0	2558	995	52.864	N/A
QFX74032.1	1243	2034	NW_023542758	Artibeus jamaicensis	Artibeus jamaicensis isolate 1a unplaced genomic scaffold, WHU_Ajam_v2 original_scaffold_53234	5421	2848	0.0	2096	866	49.076	N/A
QFX74032.1	51	506	NW_023039047	Pantherophis guttatus	Pantherophis guttatus isolate EG266 unplaced genomic scaffold, UNIGE_PanGut_3.0 129185	1	1347	7.06e-134	1145	459	49.020	N/A
QFX74032.1	996	1267	NW_023574447	Artibeus jamaicensis	Artibeus jamaicensis isolate 1a unplaced genomic scaffold, WHU_Ajam_v2 original_scaffold_10327	778	2	1.69e-16	246	272	27.941	N/A
# TBLASTN 2.13.0+
# Query: QIH53563.1 |coat protein|Apricot vein clearing associated virus|Prunevirus|Betaflexiviridae|Prunus domestica|Morocco|Morocco|2018-09|2020-03-10T00:00:00Z|coat protein [Apricot vein clearing associated virus]
# Database: ref_euk_rep_genomes
# 0 hits found
# TBLASTN 2.13.0+
# Query: QEV82112.1 |coat protein|Grapevine Kizil Sapak virus||Betaflexiviridae|Vitis vinifera|Turkmenistan|Turkmenistan|2017-07-14|2019-10-30T00:00:00Z|coat protein [Grapevine Kizil Sapak virus]
# Database: ref_euk_rep_genomes
# 0 hits found
# TBLASTN 2.13.0+
# Query: QBZ78350.1 |TGB1|Grapevine virus T|Foveavirus|Betaflexiviridae|Vitis vinifera|||2012|2019-04-17T00:00:00Z|TGB1 [Grapevine virus T]
# Database: ref_euk_rep_genomes
# Fields: query acc., q. start, q. end, subject acc., subject sci name, subject title, s. start, s. end, evalue, score, alignment length, % identity, subject strand
# 2 hits found
QBZ78350.1	1	220	NW_023542758	Artibeus jamaicensis	Artibeus jamaicensis isolate 1a unplaced genomic scaffold, WHU_Ajam_v2 original_scaffold_53234	2800	2135	1.89e-31	335	224	35.268	N/A
QBZ78350.1	1	220	NW_023013973	Pantherophis guttatus	Pantherophis guttatus isolate EG266 unplaced genomic scaffold, UNIGE_PanGut_3.0 133166	1291	635	3.57e-26	296	222	35.135	N/A
# TBLASTN 2.13.0+
# Query: QBS17043.1 |16 kDa protein|Lily symptomless virus|Carlavirus|Betaflexiviridae|Alstroemeria|Ecuador: Lasso|Ecuador|2018-11-20|2019-04-08T00:00:00Z|16 kDa protein [Lily symptomless virus]
# Database: ref_euk_rep_genomes
# 0 hits found
# TBLASTN 2.13.0+
# Query: QBJ27541.1 |triple gene block protein 3|Carlavirus BiCV|Carlavirus|Betaflexiviridae|Betula pendula|Germany: Berlin|Germany|2014-07|2019-03-11T00:00:00Z|triple gene block protein 3 [Birch carlavirus]
# Database: ref_euk_rep_genomes
# 0 hits found
# TBLASTN 2.13.0+
# Query: AZM69110.1 |triple gene block protein 3|Garlic yellow mosaic-associated virus||Betaflexiviridae|Allium sativum|Brazil|Brazil||2018-12-22T00:00:00Z|triple gene block protein 3 [Garlic yellow mosaic-associated virus]
# Database: ref_euk_rep_genomes
# 0 hits found
# TBLASTN 2.13.0+
# Query: AVN98092.1 |triple gene block protein 3|Carlavirus CVR|Carlavirus|Betaflexiviridae|Chrysanthemum|China|China|2017-02|2018-03-21T00:00:00Z|triple gene block protein 3 [Chrysanthemum virus R]
# Database: ref_euk_rep_genomes
# 0 hits found
# TBLASTN 2.13.0+
# Query: ATS17354.1 |nucleic acid binding protein|Grapevine virus I|Vitivirus|Betaflexiviridae|Vitis vinifera|New Zealand|New Zealand|2016-11|2018-02-01T00:00:00Z|nucleic acid binding protein [Grapevine virus I]
# Database: ref_euk_rep_genomes
# 0 hits found
# TBLASTN 2.13.0+
# Query: ASL72078.1 |triple gene block protein 2|Asian prunus virus 2|Foveavirus|Betaflexiviridae|Prunus mume|South Korea|South Korea|2014-07-25|2017-07-23T00:00:00Z|triple gene block protein 2 [Asian prunus virus 2]
# Database: ref_euk_rep_genomes
# Fields: query acc., q. start, q. end, subject acc., subject sci name, subject title, s. start, s. end, evalue, score, alignment length, % identity, subject strand
# 1 hits found
ASL72078.1	1	112	NW_023542758	Artibeus jamaicensis	Artibeus jamaicensis isolate 1a unplaced genomic scaffold, WHU_Ajam_v2 original_scaffold_53234	2106	1771	1.39e-60	539	112	88.393	N/A
# TBLASTN 2.13.0+
# Query: ASJ26992.1 |coat protein|Apple stem pitting virus|Foveavirus|Betaflexiviridae|Malus domestica|Poland|Poland|2013-05-10|2017-07-10T00:00:00Z|coat protein [Apple stem pitting virus]
# Database: ref_euk_rep_genomes
# Fields: query acc., q. start, q. end, subject acc., subject sci name, subject title, s. start, s. end, evalue, score, alignment length, % identity, subject strand
# 2 hits found
ASJ26992.1	222	413	NW_023523853	Sturnira hondurensis	Sturnira hondurensis isolate 20B ecotype Veracruz unplaced genomic scaffold, WHU_Shon_v2.1 original_scaffold_17988	15	587	3.28e-38	374	193	38.860	N/A
ASJ26992.1	222	413	NW_023542758	Artibeus jamaicensis	Artibeus jamaicensis isolate 1a unplaced genomic scaffold, WHU_Ajam_v2 original_scaffold_53234	1005	433	6.10e-35	379	193	38.860	N/A
# TBLASTN 2.13.0+
# Query: ASJ27565.1 |replicase|Asian prunus virus 2|Foveavirus|Betaflexiviridae|Prunus persica|South Korea|South Korea|2014-05-18|2017-07-10T00:00:00Z|replicase [Asian prunus virus 2]
# Database: ref_euk_rep_genomes
# Fields: query acc., q. start, q. end, subject acc., subject sci name, subject title, s. start, s. end, evalue, score, alignment length, % identity, subject strand
# 5 hits found
ASJ27565.1	1371	2018	NW_023542758	Artibeus jamaicensis	Artibeus jamaicensis isolate 1a unplaced genomic scaffold, WHU_Ajam_v2 original_scaffold_53234	4779	2836	0.0	3137	648	88.272	N/A
ASJ27565.1	1229	1445	NW_023542758	Artibeus jamaicensis	Artibeus jamaicensis isolate 1a unplaced genomic scaffold, WHU_Ajam_v2 original_scaffold_53234	5421	4771	1.34e-106	1009	217	85.253	N/A
ASJ27565.1	761	2014	NW_023013973	Pantherophis guttatus	Pantherophis guttatus isolate EG266 unplaced genomic scaffold, UNIGE_PanGut_3.0 133166	5124	1339	0.0	2745	1290	45.736	N/A
ASJ27565.1	707	1253	NW_023574447	Artibeus jamaicensis	Artibeus jamaicensis isolate 1a unplaced genomic scaffold, WHU_Ajam_v2 original_scaffold_10327	1642	2	0.0	2385	547	77.697	N/A
ASJ27565.1	51	439	NW_023039047	Pantherophis guttatus	Pantherophis guttatus isolate EG266 unplaced genomic scaffold, UNIGE_PanGut_3.0 129185	1	1161	1.02e-101	907	389	45.758	N/A
# TBLASTN 2.13.0+
# Query: ANH10854.2 |Replicase|Opuntia virus H|Carlavirus|Betaflexiviridae|Opuntia ficus-indica|Mexico|Mexico|2015-06-20|2017-05-26T00:00:00Z|Replicase [Opuntia virus H]
# Database: ref_euk_rep_genomes
# Fields: query acc., q. start, q. end, subject acc., subject sci name, subject title, s. start, s. end, evalue, score, alignment length, % identity, subject strand
# 4 hits found
ANH10854.2	611	1940	NW_023013973	Pantherophis guttatus	Pantherophis guttatus isolate EG266 unplaced genomic scaffold, UNIGE_PanGut_3.0 133166	5316	1324	0.0	3983	1342	58.122	N/A
ANH10854.2	1146	1935	NW_023542758	Artibeus jamaicensis	Artibeus jamaicensis isolate 1a unplaced genomic scaffold, WHU_Ajam_v2 original_scaffold_53234	5421	2848	0.0	2021	865	49.364	N/A
ANH10854.2	51	602	NW_023039047	Pantherophis guttatus	Pantherophis guttatus isolate EG266 unplaced genomic scaffold, UNIGE_PanGut_3.0 129185	1	1659	0.0	1581	553	53.707	N/A
ANH10854.2	671	1169	NW_023574447	Artibeus jamaicensis	Artibeus jamaicensis isolate 1a unplaced genomic scaffold, WHU_Ajam_v2 original_scaffold_10327	1504	5	5.08e-46	482	514	28.988	N/A
# TBLASTN 2.13.0+
# Query: BAX36553.1 |triple gene block protein 1|Melon yellowing-associated virus|Carlavirus|Betaflexiviridae|Cucumis melo|Brazil:RN, Mossoro|Brazil|2016-11-30|2017-05-02T00:00:00Z|triple gene block protein 1 [Melon yellowing-associated virus]
# Database: ref_euk_rep_genomes
# Fields: query acc., q. start, q. end, subject acc., subject sci name, subject title, s. start, s. end, evalue, score, alignment length, % identity, subject strand
# 2 hits found
BAX36553.1	1	233	NW_023013973	Pantherophis guttatus	Pantherophis guttatus isolate EG266 unplaced genomic scaffold, UNIGE_PanGut_3.0 133166	1291	599	5.82e-36	370	235	40.000	N/A
BAX36553.1	21	224	NW_023542758	Artibeus jamaicensis	Artibeus jamaicensis isolate 1a unplaced genomic scaffold, WHU_Ajam_v2 original_scaffold_53234	2734	2126	4.07e-32	342	208	37.019	N/A
# TBLASTN 2.13.0+
# Query: AOR52351.1 |capsid protein|Grapevine virus B|Vitivirus|Betaflexiviridae|Vitis vinifera|South Africa|South Africa|2014-01-20|2016-09-22T00:00:00Z|capsid protein [Grapevine virus B]
# Database: ref_euk_rep_genomes
# 0 hits found
# TBLASTN 2.13.0+
# Query: ANI85492.1 |coat protein|Asian prunus virus 1|Foveavirus|Betaflexiviridae|Prunus persica|USA|USA|2009-01-09|2016-06-30T00:00:00Z|coat protein [Asian prunus virus 1]
# Database: ref_euk_rep_genomes
# Fields: query acc., q. start, q. end, subject acc., subject sci name, subject title, s. start, s. end, evalue, score, alignment length, % identity, subject strand
# 2 hits found
ANI85492.1	19	401	NW_023542758	Artibeus jamaicensis	Artibeus jamaicensis isolate 1a unplaced genomic scaffold, WHU_Ajam_v2 original_scaffold_53234	1587	418	1.51e-153	1253	392	66.327	N/A
ANI85492.1	202	401	NW_023523853	Sturnira hondurensis	Sturnira hondurensis isolate 20B ecotype Veracruz unplaced genomic scaffold, WHU_Shon_v2.1 original_scaffold_17988	3	602	3.54e-128	971	200	86.500	N/A
# TBLASTN 2.13.0+
# Query: AKO69643.1 |triple gene block protein 3|Sweet potato chlorotic fleck virus|Carlavirus|Betaflexiviridae|Ipomoea batatas|South Korea|South Korea|2012|2015-07-06T00:00:00Z|triple gene block protein 3 [Sweet potato chlorotic fleck virus]
# Database: ref_euk_rep_genomes
# 0 hits found
# TBLASTN 2.13.0+
# Query: AJD23368.1 |triple gene block protein 3|Yam latent virus|Carlavirus|Betaflexiviridae|Dioscorea polystachya|China: Shandong|China|2011-08-14|2015-01-14T00:00:00Z|triple gene block protein 3 [Yam latent virus]
# Database: ref_euk_rep_genomes
# 0 hits found
# TBLASTN 2.13.0+
# Query: AHN84515.1 |coat protein|Gaillardia latent virus|Carlavirus|Betaflexiviridae|Nicotiana benthamiana|Germany|Germany|2008|2014-04-02T00:00:00Z|coat protein [Gaillardia latent virus]
# Database: ref_euk_rep_genomes
# Fields: query acc., q. start, q. end, subject acc., subject sci name, subject title, s. start, s. end, evalue, score, alignment length, % identity, subject strand
# 2 hits found
AHN84515.1	131	306	NW_023523853	Sturnira hondurensis	Sturnira hondurensis isolate 20B ecotype Veracruz unplaced genomic scaffold, WHU_Shon_v2.1 original_scaffold_17988	39	566	7.08e-29	304	177	38.418	N/A
AHN84515.1	83	306	NW_023542758	Artibeus jamaicensis	Artibeus jamaicensis isolate 1a unplaced genomic scaffold, WHU_Ajam_v2 original_scaffold_53234	1101	454	1.32e-27	316	225	34.667	N/A
# TBLASTN 2.13.0+
# Query: AGS13082.1 |RdRP|Cowpea mild mottle virus|Carlavirus|Betaflexiviridae|Glycine max|Brazil|Brazil|2009|2013-08-03T00:00:00Z|RdRP [Cowpea mild mottle virus]
# Database: ref_euk_rep_genomes
# Fields: query acc., q. start, q. end, subject acc., subject sci name, subject title, s. start, s. end, evalue, score, alignment length, % identity, subject strand
# 5 hits found
AGS13082.1	848	1857	NW_023013973	Pantherophis guttatus	Pantherophis guttatus isolate EG266 unplaced genomic scaffold, UNIGE_PanGut_3.0 133166	4311	1333	0.0	2711	1019	53.484	N/A
AGS13082.1	1210	1857	NW_023542758	Artibeus jamaicensis	Artibeus jamaicensis isolate 1a unplaced genomic scaffold, WHU_Ajam_v2 original_scaffold_53234	4779	2842	0.0	1962	648	57.099	N/A
AGS13082.1	1062	1298	NW_023542758	Artibeus jamaicensis	Artibeus jamaicensis isolate 1a unplaced genomic scaffold, WHU_Ajam_v2 original_scaffold_53234	5421	4747	3.66e-30	366	238	36.555	N/A
AGS13082.1	51	512	NW_023039047	Pantherophis guttatus	Pantherophis guttatus isolate EG266 unplaced genomic scaffold, UNIGE_PanGut_3.0 129185	1	1344	2.41e-114	999	462	45.455	N/A
AGS13082.1	854	1086	NW_023574447	Artibeus jamaicensis	Artibeus jamaicensis isolate 1a unplaced genomic scaffold, WHU_Ajam_v2 original_scaffold_10327	664	2	1.49e-17	255	235	30.638	N/A
# TBLASTN 2.13.0+
# Query: AFV73361.1 |CP|Grapevine virus A|Vitivirus|Betaflexiviridae|Vitis vinifera|Canada|Canada|2011-09|2012-11-07T00:00:00Z|CP [Grapevine virus A]
# Database: ref_euk_rep_genomes
# 0 hits found
# TBLASTN 2.13.0+
# Query: AFI61524.1 |putative nucleic acid binding protein|American hop latent virus|Carlavirus|Betaflexiviridae|Humulus lupulus||||2012-05-02T00:00:00Z|putative nucleic acid binding protein [American hop latent virus]
# Database: ref_euk_rep_genomes
# 0 hits found
# TBLASTN 2.13.0+
# Query: ACM45984.1 |putative nucleic acid binding protein|Helleborus net necrosis virus|Carlavirus|Betaflexiviridae|Helleborus x hybridus|USA|USA||2009-02-03T00:00:00Z|putative nucleic acid binding protein [Helleborus net necrosis virus]
# Database: ref_euk_rep_genomes
# 0 hits found
# TBLASTN 2.13.0+
# Query: AAK28492.1 |triple gene block protein 4|Banmivirus BanMMV|Banmivirus|Betaflexiviridae|||||2001-04-02T00:00:00Z|triple gene block protein 4 [Banmivirus BanMMV]
# Database: ref_euk_rep_genomes
# 0 hits found
# TBLASTN 2.13.0+
# Query: YP_009664735.1 |triple gene block protein 1|Cucumber vein-clearing virus|Carlavirus|Betaflexiviridae|Citrullus lanatus|Tanzania|Tanzania|2009|2019-06-28T00:00:00Z|triple gene block protein 1 [Cucumber vein-clearing virus]
# Database: ref_euk_rep_genomes
# Fields: query acc., q. start, q. end, subject acc., subject sci name, subject title, s. start, s. end, evalue, score, alignment length, % identity, subject strand
# 2 hits found
YP_009664735.1	1	229	NW_023542758	Artibeus jamaicensis	Artibeus jamaicensis isolate 1a unplaced genomic scaffold, WHU_Ajam_v2 original_scaffold_53234	2800	2111	4.36e-44	431	233	40.773	N/A
YP_009664735.1	1	227	NW_023013973	Pantherophis guttatus	Pantherophis guttatus isolate EG266 unplaced genomic scaffold, UNIGE_PanGut_3.0 133166	1291	617	6.30e-37	377	227	37.004	N/A
# TBLASTN 2.13.0+
# Query: YP_009666022.1 |movement protein|Phlomis mottle virus|Trichovirus|Betaflexiviridae||Greece:Epirus|Greece||2019-06-28T00:00:00Z|movement protein [Phlomis mottle virus]
# Database: ref_euk_rep_genomes
# 0 hits found
# TBLASTN 2.13.0+
# Query: YP_009275352.1 |triple gene block protein II|Jasmine virus C|Carlavirus|Betaflexiviridae|Jasminum sambac|Taiwan|Taiwan|2009-05-20|2016-09-19T00:00:00Z|triple gene block protein II [Jasmine virus C]
# Database: ref_euk_rep_genomes
# Fields: query acc., q. start, q. end, subject acc., subject sci name, subject title, s. start, s. end, evalue, score, alignment length, % identity, subject strand
# 2 hits found
YP_009275352.1	1	64	NW_023542758	Artibeus jamaicensis	Artibeus jamaicensis isolate 1a unplaced genomic scaffold, WHU_Ajam_v2 original_scaffold_53234	2106	1912	3.52e-09	157	65	53.846	N/A
YP_009275352.1	1	69	NW_023013973	Pantherophis guttatus	Pantherophis guttatus isolate EG266 unplaced genomic scaffold, UNIGE_PanGut_3.0 133166	627	421	7.10e-08	147	69	56.522	N/A
# TBLASTN 2.13.0+
# Query: YP_002574617.1 |triple gene block protein 3|Helleborus net necrosis virus|Carlavirus|Betaflexiviridae|Helleborus x hybridus|USA|USA||2009-02-04T00:00:00Z|triple gene block protein 3 [Helleborus net necrosis virus]
# Database: ref_euk_rep_genomes
# 0 hits found
# TBLASTN 2.13.0+
# Query: YP_001798597.1 |nucleic acid binding protein|Hop mosaic virus|Carlavirus|Betaflexiviridae|Humulus lupulus|Australia|Australia||2008-03-31T00:00:00Z|nucleic acid binding protein [Hop mosaic virus]
# Database: ref_euk_rep_genomes
# 0 hits found
# BLAST processed 50 queries
```
