## Supplementary material for "Deep-mining of vertebrate genomes reveals an unexpected diversity of endogenous viral elements": batch_012-tblastn-ref_euk_rep_genomes.out

```
# TBLASTN 2.13.0+
# Query: UVK68961.1 |triple gene block 1|Grapevine rupestris stem pitting-associated virus|Foveavirus|Betaflexiviridae|Vitis vinifera|||2012|2022-08-31T00:00:00Z|triple gene block 1 [Grapevine rupestris stem pitting-associated virus]
# Database: ref_euk_rep_genomes
# Fields: query acc., q. start, q. end, subject acc., subject sci name, subject title, s. start, s. end, evalue, score, alignment length, % identity, subject strand
# 2 hits found
UVK68961.1	22	221	NW_023542758	Artibeus jamaicensis	Artibeus jamaicensis isolate 1a unplaced genomic scaffold, WHU_Ajam_v2 original_scaffold_53234	2737	2132	5.06e-35	363	203	40.394	N/A
UVK68961.1	1	221	NW_023013973	Pantherophis guttatus	Pantherophis guttatus isolate EG266 unplaced genomic scaffold, UNIGE_PanGut_3.0 133166	1291	632	1.25e-29	323	222	36.937	N/A
# TBLASTN 2.13.0+
# Query: URG39497.1 |CP|Nerine latent virus|Carlavirus|Betaflexiviridae|Crinum asiaticum|USA: HI|USA|2020-04|2022-05-31T00:00:00Z|CP [Nerine latent virus]
# Database: ref_euk_rep_genomes
# Fields: query acc., q. start, q. end, subject acc., subject sci name, subject title, s. start, s. end, evalue, score, alignment length, % identity, subject strand
# 2 hits found
URG39497.1	107	297	NW_023523853	Sturnira hondurensis	Sturnira hondurensis isolate 20B ecotype Veracruz unplaced genomic scaffold, WHU_Shon_v2.1 original_scaffold_17988	30	602	1.92e-41	387	192	40.625	N/A
URG39497.1	94	297	NW_023542758	Artibeus jamaicensis	Artibeus jamaicensis isolate 1a unplaced genomic scaffold, WHU_Ajam_v2 original_scaffold_53234	1029	418	1.59e-38	396	205	39.024	N/A
# TBLASTN 2.13.0+
# Query: QYF50265.1 |replicase|Beijing sediment betaflexivirus||Betaflexiviridae||China: Beijing|China|2017-09-07|2022-03-10T00:00:00Z|MAG: replicase [Beijing sediment betaflexivirus]
# Database: ref_euk_rep_genomes
# Fields: query acc., q. start, q. end, subject acc., subject sci name, subject title, s. start, s. end, evalue, score, alignment length, % identity, subject strand
# 5 hits found
QYF50265.1	694	2031	NW_023013973	Pantherophis guttatus	Pantherophis guttatus isolate EG266 unplaced genomic scaffold, UNIGE_PanGut_3.0 133166	5292	1327	0.0	2926	1354	46.750	N/A
QYF50265.1	1383	2030	NW_023542758	Artibeus jamaicensis	Artibeus jamaicensis isolate 1a unplaced genomic scaffold, WHU_Ajam_v2 original_scaffold_53234	4785	2839	0.0	1977	649	57.473	N/A
QYF50265.1	1231	1457	NW_023542758	Artibeus jamaicensis	Artibeus jamaicensis isolate 1a unplaced genomic scaffold, WHU_Ajam_v2 original_scaffold_53234	5421	4774	3.28e-42	469	227	44.934	N/A
QYF50265.1	53	623	NW_023039047	Pantherophis guttatus	Pantherophis guttatus isolate EG266 unplaced genomic scaffold, UNIGE_PanGut_3.0 129185	7	1680	1.60e-111	980	584	37.842	N/A
QYF50265.1	747	1255	NW_023574447	Artibeus jamaicensis	Artibeus jamaicensis isolate 1a unplaced genomic scaffold, WHU_Ajam_v2 original_scaffold_10327	1477	2	1.56e-50	517	529	30.435	N/A
# TBLASTN 2.13.0+
# Query: ULP54418.1 |triple gene block 2|Chrysanthemum virus B|Carlavirus|Betaflexiviridae|Chrysanthemum x morifolium|China|China|2018-10|2022-02-28T00:00:00Z|triple gene block 2 [Chrysanthemum virus B]
# Database: ref_euk_rep_genomes
# Fields: query acc., q. start, q. end, subject acc., subject sci name, subject title, s. start, s. end, evalue, score, alignment length, % identity, subject strand
# 2 hits found
ULP54418.1	1	105	NW_023542758	Artibeus jamaicensis	Artibeus jamaicensis isolate 1a unplaced genomic scaffold, WHU_Ajam_v2 original_scaffold_53234	2106	1780	1.50e-16	211	109	45.872	N/A
ULP54418.1	1	107	NW_023013973	Pantherophis guttatus	Pantherophis guttatus isolate EG266 unplaced genomic scaffold, UNIGE_PanGut_3.0 133166	627	310	5.59e-12	178	108	49.074	N/A
# TBLASTN 2.13.0+
# Query: UKT68840.1 |hypothetical protein|Grapevine virus N|Vitivirus|Betaflexiviridae|Vitis vinifera|South Africa: ARC Infruitec-Nietvoorbij Vitis collection, Stellenbosch|South Africa|2019-12-03|2022-02-16T00:00:00Z|hypothetical protein [Grapevine virus N]
# Database: ref_euk_rep_genomes
# 0 hits found
# TBLASTN 2.13.0+
# Query: UDM55702.1 |putative coat protein|Citrus leaf blotch virus|Citrivirus|Betaflexiviridae|Citrus|China|China|2017-05-02|2021-10-31T00:00:00Z|putative coat protein [Citrus leaf blotch virus]
# Database: ref_euk_rep_genomes
# Fields: query acc., q. start, q. end, subject acc., subject sci name, subject title, s. start, s. end, evalue, score, alignment length, % identity, subject strand
# 2 hits found
UDM55702.1	153	343	NW_023523853	Sturnira hondurensis	Sturnira hondurensis isolate 20B ecotype Veracruz unplaced genomic scaffold, WHU_Shon_v2.1 original_scaffold_17988	6	509	6.58e-14	201	191	30.890	N/A
UDM55702.1	34	341	NW_023542758	Artibeus jamaicensis	Artibeus jamaicensis isolate 1a unplaced genomic scaffold, WHU_Ajam_v2 original_scaffold_53234	1245	472	1.63e-12	202	314	26.433	N/A
# TBLASTN 2.13.0+
# Query: UCR98489.1 |triple gene block 2|Apple stem pitting virus|Foveavirus|Betaflexiviridae|Malus domestica|||2013|2021-10-17T00:00:00Z|triple gene block 2 [Apple stem pitting virus]
# Database: ref_euk_rep_genomes
# Fields: query acc., q. start, q. end, subject acc., subject sci name, subject title, s. start, s. end, evalue, score, alignment length, % identity, subject strand
# 1 hits found
UCR98489.1	6	106	NW_023542758	Artibeus jamaicensis	Artibeus jamaicensis isolate 1a unplaced genomic scaffold, WHU_Ajam_v2 original_scaffold_53234	2088	1786	2.15e-26	286	101	59.406	N/A
# TBLASTN 2.13.0+
# Query: UCJ00242.1 |hypothetical protein|Cherry green ring mottle virus|Robigovirus|Betaflexiviridae|Prunus|||2013|2021-10-13T00:00:00Z|hypothetical protein [Cherry green ring mottle virus]
# Database: ref_euk_rep_genomes
# 0 hits found
# TBLASTN 2.13.0+
# Query: UCJ00456.1 |RNA-dependent RNA polymerase|Cherry necrotic rusty mottle virus|Robigovirus|Betaflexiviridae|Prunus|||2013|2021-10-13T00:00:00Z|RNA-dependent RNA polymerase [Cherry necrotic rusty mottle virus]
# Database: ref_euk_rep_genomes
# Fields: query acc., q. start, q. end, subject acc., subject sci name, subject title, s. start, s. end, evalue, score, alignment length, % identity, subject strand
# 5 hits found
UCJ00456.1	768	2020	NW_023013973	Pantherophis guttatus	Pantherophis guttatus isolate EG266 unplaced genomic scaffold, UNIGE_PanGut_3.0 133166	5058	1354	0.0	2163	1276	39.342	N/A
UCJ00456.1	1381	2025	NW_023542758	Artibeus jamaicensis	Artibeus jamaicensis isolate 1a unplaced genomic scaffold, WHU_Ajam_v2 original_scaffold_53234	4779	2848	0.0	1698	647	51.932	N/A
UCJ00456.1	1254	1454	NW_023542758	Artibeus jamaicensis	Artibeus jamaicensis isolate 1a unplaced genomic scaffold, WHU_Ajam_v2 original_scaffold_53234	5370	4780	3.18e-32	384	201	41.294	N/A
UCJ00456.1	51	434	NW_023039047	Pantherophis guttatus	Pantherophis guttatus isolate EG266 unplaced genomic scaffold, UNIGE_PanGut_3.0 129185	1	1143	8.41e-66	635	387	36.434	N/A
UCJ00456.1	766	1261	NW_023574447	Artibeus jamaicensis	Artibeus jamaicensis isolate 1a unplaced genomic scaffold, WHU_Ajam_v2 original_scaffold_10327	1417	2	2.47e-46	484	499	29.058	N/A
# TBLASTN 2.13.0+
# Query: QVY47454.1 |coat protein|Agapanthus carlavirus B|Carlavirus|Betaflexiviridae|Agapanthus|South Africa|South Africa|2019-11-06|2021-07-29T00:00:00Z|coat protein [Agapanthus carlavirus B]
# Database: ref_euk_rep_genomes
# Fields: query acc., q. start, q. end, subject acc., subject sci name, subject title, s. start, s. end, evalue, score, alignment length, % identity, subject strand
# 2 hits found
QVY47454.1	103	286	NW_023523853	Sturnira hondurensis	Sturnira hondurensis isolate 20B ecotype Veracruz unplaced genomic scaffold, WHU_Shon_v2.1 original_scaffold_17988	51	602	1.71e-41	386	185	42.162	N/A
QVY47454.1	79	286	NW_023542758	Artibeus jamaicensis	Artibeus jamaicensis isolate 1a unplaced genomic scaffold, WHU_Ajam_v2 original_scaffold_53234	1041	418	9.76e-40	404	209	39.234	N/A
# TBLASTN 2.13.0+
# Query: QIZ12958.1 |coat protein|Actinidia virus C||Betaflexiviridae|Actinidia|China|China|2019-04|2021-03-01T00:00:00Z|coat protein [Actinidia virus C]
# Database: ref_euk_rep_genomes
# 0 hits found
# TBLASTN 2.13.0+
# Query: QQZ48552.1 |CP|Garlic yellow stripe associated virus|Foveavirus|Betaflexiviridae|Allium sativum|China|China|2020-04-11|2021-02-03T00:00:00Z|CP [Garlic yellow stripe associated virus]
# Database: ref_euk_rep_genomes
# Fields: query acc., q. start, q. end, subject acc., subject sci name, subject title, s. start, s. end, evalue, score, alignment length, % identity, subject strand
# 2 hits found
QQZ48552.1	28	250	NW_023542758	Artibeus jamaicensis	Artibeus jamaicensis isolate 1a unplaced genomic scaffold, WHU_Ajam_v2 original_scaffold_53234	1089	430	3.67e-37	382	223	35.426	N/A
QQZ48552.1	55	250	NW_023523853	Sturnira hondurensis	Sturnira hondurensis isolate 20B ecotype Veracruz unplaced genomic scaffold, WHU_Shon_v2.1 original_scaffold_17988	3	590	4.28e-36	348	196	35.204	N/A
# TBLASTN 2.13.0+
# Query: QED42810.1 |nucleic acid binding protein|Karelinia prunevirus A|Prunevirus|Betaflexiviridae|Karelinia caspia|China|China|2014-08-22|2020-08-18T00:00:00Z|nucleic acid binding protein [Karelinia prunevirus A]
# Database: ref_euk_rep_genomes
# 0 hits found
# TBLASTN 2.13.0+
# Query: QED43230.1 |TGB3|Garlic common latent virus|Carlavirus|Betaflexiviridae|Allium sativum|China|China|2017-10-11|2020-06-13T00:00:00Z|TGB3 [Garlic common latent virus]
# Database: ref_euk_rep_genomes
# 0 hits found
# TBLASTN 2.13.0+
# Query: QED43592.1 |NBP|Shallot latent virus|Carlavirus|Betaflexiviridae|Allium sativum|China|China|2017-10-11|2020-06-13T00:00:00Z|NBP [Garlic latent virus]
# Database: ref_euk_rep_genomes
# 0 hits found
# TBLASTN 2.13.0+
# Query: QCY49487.1 |nucleic acid binding protein|Carlavirus ShVS|Carlavirus|Betaflexiviridae|Allium cepa var. aggregatum|France|France|2013|2020-06-10T00:00:00Z|nucleic acid binding protein [Shallot virus S]
# Database: ref_euk_rep_genomes
# 0 hits found
# TBLASTN 2.13.0+
# Query: BCA25790.1 |triple gene block protein 2|Cherry necrotic rusty mottle virus|Robigovirus|Betaflexiviridae|Prunus avium|Australia|Australia||2020-02-11T00:00:00Z|triple gene block protein 2 [Cherry necrotic rusty mottle virus]
# Database: ref_euk_rep_genomes
# Fields: query acc., q. start, q. end, subject acc., subject sci name, subject title, s. start, s. end, evalue, score, alignment length, % identity, subject strand
# 1 hits found
BCA25790.1	2	104	NW_023542758	Artibeus jamaicensis	Artibeus jamaicensis isolate 1a unplaced genomic scaffold, WHU_Ajam_v2 original_scaffold_53234	2100	1789	1.23e-10	169	109	40.367	N/A
# TBLASTN 2.13.0+
# Query: QDC33511.1 |hypothetical protein|Grapevine Kizil Sapak virus||Betaflexiviridae|Vitis vinifera|France|France|2016|2019-12-01T00:00:00Z|hypothetical protein [Grapevine Kizil Sapak virus]
# Database: ref_euk_rep_genomes
# 0 hits found
# TBLASTN 2.13.0+
# Query: QDK55540.1 |putative movement protein|Cherry virus A|Capillovirus|Betaflexiviridae|Prunus avium|Belgium|Belgium|2017|2019-07-16T00:00:00Z|putative movement protein [Cherry virus A]
# Database: ref_euk_rep_genomes
# 0 hits found
# TBLASTN 2.13.0+
# Query: BBK03477.1 |coat protein|Apple stem grooving virus|Capillovirus|Betaflexiviridae|Cnidium officinale|South Korea:Bonghwa|South Korea|2018-05-10|2019-05-10T00:00:00Z|coat protein [Apple stem grooving virus]
# Database: ref_euk_rep_genomes
# 0 hits found
# TBLASTN 2.13.0+
# Query: QBJ27542.1 |coat protein|Carlavirus BiCV|Carlavirus|Betaflexiviridae|Betula pendula|Germany: Berlin|Germany|2014-07|2019-03-11T00:00:00Z|coat protein [Birch carlavirus]
# Database: ref_euk_rep_genomes
# Fields: query acc., q. start, q. end, subject acc., subject sci name, subject title, s. start, s. end, evalue, score, alignment length, % identity, subject strand
# 2 hits found
QBJ27542.1	145	325	NW_023523853	Sturnira hondurensis	Sturnira hondurensis isolate 20B ecotype Veracruz unplaced genomic scaffold, WHU_Shon_v2.1 original_scaffold_17988	21	563	5.89e-33	333	183	40.437	N/A
QBJ27542.1	133	325	NW_023542758	Artibeus jamaicensis	Artibeus jamaicensis isolate 1a unplaced genomic scaffold, WHU_Ajam_v2 original_scaffold_53234	1035	457	7.25e-33	357	195	40.000	N/A
# TBLASTN 2.13.0+
# Query: AZM69111.1 |coat protein|Garlic yellow mosaic-associated virus||Betaflexiviridae|Allium sativum|Brazil|Brazil||2018-12-22T00:00:00Z|coat protein [Garlic yellow mosaic-associated virus]
# Database: ref_euk_rep_genomes
# Fields: query acc., q. start, q. end, subject acc., subject sci name, subject title, s. start, s. end, evalue, score, alignment length, % identity, subject strand
# 2 hits found
AZM69111.1	39	216	NW_023523853	Sturnira hondurensis	Sturnira hondurensis isolate 20B ecotype Veracruz unplaced genomic scaffold, WHU_Shon_v2.1 original_scaffold_17988	51	584	5.94e-43	390	178	39.888	N/A
AZM69111.1	39	216	NW_023542758	Artibeus jamaicensis	Artibeus jamaicensis isolate 1a unplaced genomic scaffold, WHU_Ajam_v2 original_scaffold_53234	969	436	3.18e-39	393	178	39.888	N/A
# TBLASTN 2.13.0+
# Query: AXP79056.1 |coat protein|Potato latent virus|Carlavirus|Betaflexiviridae|Solanum tuberosum|Canada|Canada|2003-06|2018-08-28T00:00:00Z|coat protein [Potato latent virus]
# Database: ref_euk_rep_genomes
# Fields: query acc., q. start, q. end, subject acc., subject sci name, subject title, s. start, s. end, evalue, score, alignment length, % identity, subject strand
# 2 hits found
AXP79056.1	93	279	NW_023523853	Sturnira hondurensis	Sturnira hondurensis isolate 20B ecotype Veracruz unplaced genomic scaffold, WHU_Shon_v2.1 original_scaffold_17988	6	566	4.05e-34	337	188	37.234	N/A
AXP79056.1	88	279	NW_023542758	Artibeus jamaicensis	Artibeus jamaicensis isolate 1a unplaced genomic scaffold, WHU_Ajam_v2 original_scaffold_53234	1029	454	1.12e-32	351	193	37.824	N/A
# TBLASTN 2.13.0+
# Query: AVN98093.1 |coat protein|Carlavirus CVR|Carlavirus|Betaflexiviridae|Chrysanthemum|China|China|2017-02|2018-03-21T00:00:00Z|coat protein [Chrysanthemum virus R]
# Database: ref_euk_rep_genomes
# Fields: query acc., q. start, q. end, subject acc., subject sci name, subject title, s. start, s. end, evalue, score, alignment length, % identity, subject strand
# 2 hits found
AVN98093.1	109	295	NW_023523853	Sturnira hondurensis	Sturnira hondurensis isolate 20B ecotype Veracruz unplaced genomic scaffold, WHU_Shon_v2.1 original_scaffold_17988	6	563	9.70e-28	295	188	36.170	N/A
AVN98093.1	100	295	NW_023542758	Artibeus jamaicensis	Artibeus jamaicensis isolate 1a unplaced genomic scaffold, WHU_Ajam_v2 original_scaffold_53234	1041	457	3.74e-25	296	197	35.025	N/A
# TBLASTN 2.13.0+
# Query: AKO69644.1 |coat protein|Sweet potato chlorotic fleck virus|Carlavirus|Betaflexiviridae|Ipomoea batatas|South Korea|South Korea|2012|2015-07-06T00:00:00Z|coat protein [Sweet potato chlorotic fleck virus]
# Database: ref_euk_rep_genomes
# Fields: query acc., q. start, q. end, subject acc., subject sci name, subject title, s. start, s. end, evalue, score, alignment length, % identity, subject strand
# 2 hits found
AKO69644.1	101	294	NW_023523853	Sturnira hondurensis	Sturnira hondurensis isolate 20B ecotype Veracruz unplaced genomic scaffold, WHU_Shon_v2.1 original_scaffold_17988	21	590	2.98e-34	339	195	36.410	N/A
AKO69644.1	91	294	NW_023542758	Artibeus jamaicensis	Artibeus jamaicensis isolate 1a unplaced genomic scaffold, WHU_Ajam_v2 original_scaffold_53234	1029	430	1.14e-32	352	205	36.098	N/A
# TBLASTN 2.13.0+
# Query: AJS10759.1 |triple gene block protein 1|Sweet potato chlorotic fleck virus|Carlavirus|Betaflexiviridae|Ipomoea batatas|South Korea|South Korea|2012|2015-03-11T00:00:00Z|triple gene block protein 1 [Sweet potato chlorotic fleck virus]
# Database: ref_euk_rep_genomes
# Fields: query acc., q. start, q. end, subject acc., subject sci name, subject title, s. start, s. end, evalue, score, alignment length, % identity, subject strand
# 2 hits found
AJS10759.1	27	229	NW_023542758	Artibeus jamaicensis	Artibeus jamaicensis isolate 1a unplaced genomic scaffold, WHU_Ajam_v2 original_scaffold_53234	2734	2132	5.57e-31	334	205	39.024	N/A
AJS10759.1	4	240	NW_023013973	Pantherophis guttatus	Pantherophis guttatus isolate EG266 unplaced genomic scaffold, UNIGE_PanGut_3.0 133166	1300	599	3.77e-30	328	239	38.075	N/A
# TBLASTN 2.13.0+
# Query: AGS32290.1 |TGB2 protein|Potato virus M|Carlavirus|Betaflexiviridae|Solanum tuberosum|Iran|Iran|2011-07-10|2014-10-31T00:00:00Z|TGB2 protein [Potato virus M]
# Database: ref_euk_rep_genomes
# Fields: query acc., q. start, q. end, subject acc., subject sci name, subject title, s. start, s. end, evalue, score, alignment length, % identity, subject strand
# 1 hits found
AGS32290.1	1	80	NW_023013973	Pantherophis guttatus	Pantherophis guttatus isolate EG266 unplaced genomic scaffold, UNIGE_PanGut_3.0 133166	627	391	7.47e-11	170	80	52.500	N/A
# TBLASTN 2.13.0+
# Query: AHN84516.1 |nucleic acid binding protein|Gaillardia latent virus|Carlavirus|Betaflexiviridae|Nicotiana benthamiana|Germany|Germany|2008|2014-04-02T00:00:00Z|nucleic acid binding protein [Gaillardia latent virus]
# Database: ref_euk_rep_genomes
# 0 hits found
# TBLASTN 2.13.0+
# Query: AEI55833.1 |12K protein|Potato virus H|Carlavirus|Betaflexiviridae|Solanum tuberosum|China|China||2012-07-01T00:00:00Z|12K protein [Potato virus H]
# Database: ref_euk_rep_genomes
# Fields: query acc., q. start, q. end, subject acc., subject sci name, subject title, s. start, s. end, evalue, score, alignment length, % identity, subject strand
# 2 hits found
AEI55833.1	1	105	NW_023542758	Artibeus jamaicensis	Artibeus jamaicensis isolate 1a unplaced genomic scaffold, WHU_Ajam_v2 original_scaffold_53234	2106	1780	3.69e-16	209	109	44.954	N/A
AEI55833.1	1	79	NW_023013973	Pantherophis guttatus	Pantherophis guttatus isolate EG266 unplaced genomic scaffold, UNIGE_PanGut_3.0 133166	627	391	2.91e-11	172	79	50.633	N/A
# TBLASTN 2.13.0+
# Query: AFA43527.1 |replicase polyprotein|Citrus leaf blotch virus|Citrivirus|Betaflexiviridae|Nicotiana occidentalis|China|China|2004-05-01|2012-02-22T00:00:00Z|replicase polyprotein [Citrus leaf blotch virus]
# Database: ref_euk_rep_genomes
# Fields: query acc., q. start, q. end, subject acc., subject sci name, subject title, s. start, s. end, evalue, score, alignment length, % identity, subject strand
# 6 hits found
AFA43527.1	1007	1978	NW_023013973	Pantherophis guttatus	Pantherophis guttatus isolate EG266 unplaced genomic scaffold, UNIGE_PanGut_3.0 133166	4242	1339	6.12e-132	1210	993	33.434	N/A
AFA43527.1	856	986	NW_023013973	Pantherophis guttatus	Pantherophis guttatus isolate EG266 unplaced genomic scaffold, UNIGE_PanGut_3.0 133166	5124	4729	2.36e-10	197	133	36.090	N/A
AFA43527.1	1339	1979	NW_023542758	Artibeus jamaicensis	Artibeus jamaicensis isolate 1a unplaced genomic scaffold, WHU_Ajam_v2 original_scaffold_53234	4767	2845	5.67e-121	1124	659	41.123	N/A
AFA43527.1	1214	1429	NW_023542758	Artibeus jamaicensis	Artibeus jamaicensis isolate 1a unplaced genomic scaffold, WHU_Ajam_v2 original_scaffold_53234	5364	4696	7.57e-12	210	231	32.468	N/A
AFA43527.1	57	384	NW_023039047	Pantherophis guttatus	Pantherophis guttatus isolate EG266 unplaced genomic scaffold, UNIGE_PanGut_3.0 129185	16	969	1.75e-34	392	332	31.325	N/A
AFA43527.1	849	997	NW_023574447	Artibeus jamaicensis	Artibeus jamaicensis isolate 1a unplaced genomic scaffold, WHU_Ajam_v2 original_scaffold_10327	1501	1040	3.48e-13	219	156	33.974	N/A
# TBLASTN 2.13.0+
# Query: ABL14357.1 |19 kDa protein|Grapevine virus A|Vitivirus|Betaflexiviridae|Vitis vinifera|South Africa|South Africa||2006-12-06T00:00:00Z|19 kDa protein [Grapevine virus A]
# Database: ref_euk_rep_genomes
# 0 hits found
# TBLASTN 2.13.0+
# Query: ABE97935.1 |polyprotein|Passiflora latent virus|Carlavirus|Betaflexiviridae||Israel|Israel||2006-08-01T00:00:00Z|polyprotein [Passiflora latent virus]
# Database: ref_euk_rep_genomes
# Fields: query acc., q. start, q. end, subject acc., subject sci name, subject title, s. start, s. end, evalue, score, alignment length, % identity, subject strand
# 5 hits found
ABE97935.1	660	1942	NW_023013973	Pantherophis guttatus	Pantherophis guttatus isolate EG266 unplaced genomic scaffold, UNIGE_PanGut_3.0 133166	5202	1333	0.0	4228	1293	61.949	N/A
ABE97935.1	1321	1944	NW_023542758	Artibeus jamaicensis	Artibeus jamaicensis isolate 1a unplaced genomic scaffold, WHU_Ajam_v2 original_scaffold_53234	4716	2836	0.0	1929	628	57.643	N/A
ABE97935.1	1152	1369	NW_023542758	Artibeus jamaicensis	Artibeus jamaicensis isolate 1a unplaced genomic scaffold, WHU_Ajam_v2 original_scaffold_53234	5421	4774	1.13e-29	362	222	39.640	N/A
ABE97935.1	51	535	NW_023039047	Pantherophis guttatus	Pantherophis guttatus isolate EG266 unplaced genomic scaffold, UNIGE_PanGut_3.0 129185	1	1449	0.0	1606	485	62.268	N/A
ABE97935.1	668	1175	NW_023574447	Artibeus jamaicensis	Artibeus jamaicensis isolate 1a unplaced genomic scaffold, WHU_Ajam_v2 original_scaffold_10327	1525	5	1.24e-47	494	525	28.190	N/A
# TBLASTN 2.13.0+
# Query: YP_009664736.1 |triple gene block protein 2|Cucumber vein-clearing virus|Carlavirus|Betaflexiviridae|Citrullus lanatus|Tanzania|Tanzania|2009|2019-06-28T00:00:00Z|triple gene block protein 2 [Cucumber vein-clearing virus]
# Database: ref_euk_rep_genomes
# Fields: query acc., q. start, q. end, subject acc., subject sci name, subject title, s. start, s. end, evalue, score, alignment length, % identity, subject strand
# 1 hits found
YP_009664736.1	1	72	NW_023542758	Artibeus jamaicensis	Artibeus jamaicensis isolate 1a unplaced genomic scaffold, WHU_Ajam_v2 original_scaffold_53234	2106	1870	8.19e-09	154	79	41.772	N/A
# TBLASTN 2.13.0+
# Query: YP_009666023.1 |coat protein|Phlomis mottle virus|Trichovirus|Betaflexiviridae||Greece:Epirus|Greece||2019-06-28T00:00:00Z|coat protein [Phlomis mottle virus]
# Database: ref_euk_rep_genomes
# 0 hits found
# TBLASTN 2.13.0+
# Query: YP_009275353.1 |triple gene block protein III|Jasmine virus C|Carlavirus|Betaflexiviridae|Jasminum sambac|Taiwan|Taiwan|2009-05-20|2016-09-19T00:00:00Z|triple gene block protein III [Jasmine virus C]
# Database: ref_euk_rep_genomes
# 0 hits found
# TBLASTN 2.13.0+
# Query: YP_006908995.1 |papain-like protease|Diuris virus A|Divavirus|Betaflexiviridae|Diuris pedunculata|Australia|Australia|1973|2012-11-01T00:00:00Z|papain-like protease [Diuris virus A]
# Database: ref_euk_rep_genomes
# 0 hits found
# TBLASTN 2.13.0+
# Query: YP_004935358.1 |putative replicase|Actinidia virus B|Vitivirus|Betaflexiviridae|Actinidia chinensis|New Zealand|New Zealand|2007|2011-11-18T00:00:00Z|ORF1 gene product [Actinidia virus B]
# Database: ref_euk_rep_genomes
# Fields: query acc., q. start, q. end, subject acc., subject sci name, subject title, s. start, s. end, evalue, score, alignment length, % identity, subject strand
# 5 hits found
YP_004935358.1	731	1677	NW_023013973	Pantherophis guttatus	Pantherophis guttatus isolate EG266 unplaced genomic scaffold, UNIGE_PanGut_3.0 133166	4338	1333	9.78e-93	892	1038	29.672	N/A
YP_004935358.1	553	731	NW_023013973	Pantherophis guttatus	Pantherophis guttatus isolate EG266 unplaced genomic scaffold, UNIGE_PanGut_3.0 133166	5259	4729	5.01e-24	313	180	41.111	N/A
YP_004935358.1	1081	1677	NW_023542758	Artibeus jamaicensis	Artibeus jamaicensis isolate 1a unplaced genomic scaffold, WHU_Ajam_v2 original_scaffold_53234	4674	2842	4.68e-87	845	628	35.669	N/A
YP_004935358.1	55	389	NW_023039047	Pantherophis guttatus	Pantherophis guttatus isolate EG266 unplaced genomic scaffold, UNIGE_PanGut_3.0 129185	4	1032	8.42e-22	289	352	26.420	N/A
YP_004935358.1	594	755	NW_023574447	Artibeus jamaicensis	Artibeus jamaicensis isolate 1a unplaced genomic scaffold, WHU_Ajam_v2 original_scaffold_10327	1507	995	3.71e-13	218	173	34.682	N/A
# TBLASTN 2.13.0+
# Query: YP_003324583.1 |triple gene block protein 2|Butterbur mosaic virus|Carlavirus|Betaflexiviridae|||||2009-11-25T00:00:00Z|triple gene block protein 2 [Butterbur mosaic virus]
# Database: ref_euk_rep_genomes
# Fields: query acc., q. start, q. end, subject acc., subject sci name, subject title, s. start, s. end, evalue, score, alignment length, % identity, subject strand
# 2 hits found
YP_003324583.1	1	103	NW_023542758	Artibeus jamaicensis	Artibeus jamaicensis isolate 1a unplaced genomic scaffold, WHU_Ajam_v2 original_scaffold_53234	2106	1777	1.05e-11	176	110	42.727	N/A
YP_003324583.1	1	63	NW_023013973	Pantherophis guttatus	Pantherophis guttatus isolate EG266 unplaced genomic scaffold, UNIGE_PanGut_3.0 133166	627	439	5.33e-07	141	63	55.556	N/A
# TBLASTN 2.13.0+
# Query: YP_001661446.1 |replicase|Ligustrum necrotic ringspot virus|Carlavirus|Betaflexiviridae||USA|USA||2008-02-05T00:00:00Z|replicase [Ligustrum necrotic ringspot virus]
# Database: ref_euk_rep_genomes
# Fields: query acc., q. start, q. end, subject acc., subject sci name, subject title, s. start, s. end, evalue, score, alignment length, % identity, subject strand
# 4 hits found
YP_001661446.1	609	1944	NW_023013973	Pantherophis guttatus	Pantherophis guttatus isolate EG266 unplaced genomic scaffold, UNIGE_PanGut_3.0 133166	5325	1330	0.0	3870	1341	56.749	N/A
YP_001661446.1	1150	1945	NW_023542758	Artibeus jamaicensis	Artibeus jamaicensis isolate 1a unplaced genomic scaffold, WHU_Ajam_v2 original_scaffold_53234	5421	2836	0.0	2105	869	49.482	N/A
YP_001661446.1	51	624	NW_023039047	Pantherophis guttatus	Pantherophis guttatus isolate EG266 unplaced genomic scaffold, UNIGE_PanGut_3.0 129185	1	1740	0.0	1510	585	54.188	N/A
YP_001661446.1	675	1174	NW_023574447	Artibeus jamaicensis	Artibeus jamaicensis isolate 1a unplaced genomic scaffold, WHU_Ajam_v2 original_scaffold_10327	1486	2	6.12e-40	434	521	27.831	N/A
# TBLASTN 2.13.0+
# Query: QYF50266.1 |triple gene block protein 1|Beijing sediment betaflexivirus||Betaflexiviridae||China: Beijing|China|2017-09-07|2022-03-10T00:00:00Z|MAG: triple gene block protein 1 [Beijing sediment betaflexivirus]
# Database: ref_euk_rep_genomes
# Fields: query acc., q. start, q. end, subject acc., subject sci name, subject title, s. start, s. end, evalue, score, alignment length, % identity, subject strand
# 2 hits found
QYF50266.1	1	231	NW_023013973	Pantherophis guttatus	Pantherophis guttatus isolate EG266 unplaced genomic scaffold, UNIGE_PanGut_3.0 133166	1291	614	3.85e-39	394	231	39.827	N/A
QYF50266.1	1	230	NW_023542758	Artibeus jamaicensis	Artibeus jamaicensis isolate 1a unplaced genomic scaffold, WHU_Ajam_v2 original_scaffold_53234	2800	2117	1.54e-35	367	231	36.797	N/A
# TBLASTN 2.13.0+
# Query: UKT68841.1 |movement protein|Grapevine virus N|Vitivirus|Betaflexiviridae|Vitis vinifera|South Africa: ARC Infruitec-Nietvoorbij Vitis collection, Stellenbosch|South Africa|2019-12-03|2022-02-16T00:00:00Z|movement protein [Grapevine virus N]
# Database: ref_euk_rep_genomes
# 0 hits found
# TBLASTN 2.13.0+
# Query: UJG81405.1 |nucleic acid binding protein|Cowpea mild mottle virus|Carlavirus|Betaflexiviridae|Vigna mungo|India|India|2018-08-24|2022-01-24T00:00:00Z|nucleic acid binding protein [Cowpea mild mottle virus]
# Database: ref_euk_rep_genomes
# 0 hits found
# TBLASTN 2.13.0+
# Query: UCJ00672.1 |putative nucleic acid-binding protein|Peach mosaic virus|Trichovirus|Betaflexiviridae|Prunus persica|||2013|2021-10-13T00:00:00Z|putative nucleic acid-binding protein [Peach mosaic virus]
# Database: ref_euk_rep_genomes
# 0 hits found
# TBLASTN 2.13.0+
# Query: UCJ00998.1 |movement protein|Apple chlorotic leaf spot virus|Trichovirus|Betaflexiviridae|Prunus persica|||2013|2021-10-13T00:00:00Z|movement protein [Apple chlorotic leaf spot virus]
# Database: ref_euk_rep_genomes
# 0 hits found
# TBLASTN 2.13.0+
# Query: QVY47455.1 |nucleic acid binding protein|Agapanthus carlavirus B|Carlavirus|Betaflexiviridae|Agapanthus|South Africa|South Africa|2019-11-06|2021-07-29T00:00:00Z|nucleic acid binding protein [Agapanthus carlavirus B]
# Database: ref_euk_rep_genomes
# 0 hits found
# BLAST processed 45 queries
```
