## Supplementary material for "Deep-mining of vertebrate genomes reveals an unexpected diversity of endogenous viral elements": batch_013-tblastn-ref_euk_rep_genomes.out

```
# TBLASTN 2.13.0+
# Query: QED42818.1 |ORF1|Paeonia citrivirus A|Citrivirus|Betaflexiviridae|Paeonia lactiflora|Slovakia|Slovakia|2015-03-25|2020-08-18T00:00:00Z|ORF1 [Paeonia citrivirus A]
# Database: ref_euk_rep_genomes
# Fields: query acc., q. start, q. end, subject acc., subject sci name, subject title, s. start, s. end, evalue, score, alignment length, % identity, subject strand
# 2 hits found
QED42818.1	239	1210	NW_023013973	Pantherophis guttatus	Pantherophis guttatus isolate EG266 unplaced genomic scaffold, UNIGE_PanGut_3.0 133166	4239	1336	9.73e-143	1253	1009	33.895	N/A
QED42818.1	603	1209	NW_023542758	Artibeus jamaicensis	Artibeus jamaicensis isolate 1a unplaced genomic scaffold, WHU_Ajam_v2 original_scaffold_53234	4671	2848	3.31e-123	1109	621	41.707	N/A
# TBLASTN 2.13.0+
# Query: QBJ27543.1 |nucleic acid binding protein|Carlavirus BiCV|Carlavirus|Betaflexiviridae|Betula pendula|Germany: Berlin|Germany|2014-07|2019-03-11T00:00:00Z|nucleic acid binding protein [Birch carlavirus]
# Database: ref_euk_rep_genomes
# 0 hits found
# TBLASTN 2.13.0+
# Query: AXP79057.1 |nucleic acid binding protein|Potato latent virus|Carlavirus|Betaflexiviridae|Solanum tuberosum|Canada|Canada|2003-06|2018-08-28T00:00:00Z|nucleic acid binding protein [Potato latent virus]
# Database: ref_euk_rep_genomes
# 0 hits found
# TBLASTN 2.13.0+
# Query: ASN77906.1 |putative coat protein|Grapevine virus H|Vitivirus|Betaflexiviridae|Vitis vinifera|Portugal|Portugal|2016|2017-10-18T00:00:00Z|putative coat protein [Grapevine virus H]
# Database: ref_euk_rep_genomes
# 0 hits found
# TBLASTN 2.13.0+
# Query: BAX36555.1 |triple gene block protein 3|Melon yellowing-associated virus|Carlavirus|Betaflexiviridae|Cucumis melo|Brazil:RN, Mossoro|Brazil|2016-11-30|2017-05-02T00:00:00Z|triple gene block protein 3 [Melon yellowing-associated virus]
# Database: ref_euk_rep_genomes
# 0 hits found
# TBLASTN 2.13.0+
# Query: AOO96599.1 |replicase|Ligustrum virus A|Carlavirus|Betaflexiviridae|Ligustrum obtusifolium|South Korea|South Korea|2014-05-09|2016-09-19T00:00:00Z|replicase [Ligustrum virus A]
# Database: ref_euk_rep_genomes
# Fields: query acc., q. start, q. end, subject acc., subject sci name, subject title, s. start, s. end, evalue, score, alignment length, % identity, subject strand
# 5 hits found
AOO96599.1	651	1960	NW_023013973	Pantherophis guttatus	Pantherophis guttatus isolate EG266 unplaced genomic scaffold, UNIGE_PanGut_3.0 133166	5277	1333	0.0	3171	1334	50.075	N/A
AOO96599.1	1318	1960	NW_023542758	Artibeus jamaicensis	Artibeus jamaicensis isolate 1a unplaced genomic scaffold, WHU_Ajam_v2 original_scaffold_53234	4767	2842	0.0	2041	644	59.317	N/A
AOO96599.1	1165	1388	NW_023542758	Artibeus jamaicensis	Artibeus jamaicensis isolate 1a unplaced genomic scaffold, WHU_Ajam_v2 original_scaffold_53234	5421	4774	3.83e-40	451	224	40.625	N/A
AOO96599.1	51	507	NW_023039047	Pantherophis guttatus	Pantherophis guttatus isolate EG266 unplaced genomic scaffold, UNIGE_PanGut_3.0 129185	1	1359	1.55e-131	1127	459	48.366	N/A
AOO96599.1	696	1189	NW_023574447	Artibeus jamaicensis	Artibeus jamaicensis isolate 1a unplaced genomic scaffold, WHU_Ajam_v2 original_scaffold_10327	1477	2	6.55e-57	566	517	31.141	N/A
# TBLASTN 2.13.0+
# Query: AKO69645.1 |nucleic acid binding protein|Sweet potato chlorotic fleck virus|Carlavirus|Betaflexiviridae|Ipomoea batatas|South Korea|South Korea|2012|2015-07-06T00:00:00Z|nucleic acid binding protein [Sweet potato chlorotic fleck virus]
# Database: ref_euk_rep_genomes
# 0 hits found
# TBLASTN 2.13.0+
# Query: AID51402.1 |ORF-2a|Cherry twisted leaf associated virus|Robigovirus|Betaflexiviridae|Prunus avium|USA|USA|1991|2014-06-23T00:00:00Z|ORF-2a [Cherry twisted leaf associated virus]
# Database: ref_euk_rep_genomes
# 0 hits found
# TBLASTN 2.13.0+
# Query: AHG23055.1 |nucleic acid binding protein|Cowpea mild mottle virus|Carlavirus|Betaflexiviridae|Desmodium tortuosum|USA: Citra, Florida|USA|2011-08-23|2014-01-19T00:00:00Z|nucleic acid binding protein [Cowpea mild mottle virus]
# Database: ref_euk_rep_genomes
# 0 hits found
# TBLASTN 2.13.0+
# Query: ABV58371.1 |replicase|Peach chlorotic mottle virus|Foveavirus|Betaflexiviridae|Prunus persica||||2007-09-27T00:00:00Z|replicase [Peach chlorotic mottle virus]
# Database: ref_euk_rep_genomes
# Fields: query acc., q. start, q. end, subject acc., subject sci name, subject title, s. start, s. end, evalue, score, alignment length, % identity, subject strand
# 7 hits found
ABV58371.1	1022	2134	NW_023013973	Pantherophis guttatus	Pantherophis guttatus isolate EG266 unplaced genomic scaffold, UNIGE_PanGut_3.0 133166	4653	1333	0.0	2588	1119	47.900	N/A
ABV58371.1	704	845	NW_023013973	Pantherophis guttatus	Pantherophis guttatus isolate EG266 unplaced genomic scaffold, UNIGE_PanGut_3.0 133166	5145	4729	1.82e-21	293	144	47.222	N/A
ABV58371.1	1492	2134	NW_023542758	Artibeus jamaicensis	Artibeus jamaicensis isolate 1a unplaced genomic scaffold, WHU_Ajam_v2 original_scaffold_53234	4767	2842	0.0	2095	643	61.897	N/A
ABV58371.1	1339	1562	NW_023542758	Artibeus jamaicensis	Artibeus jamaicensis isolate 1a unplaced genomic scaffold, WHU_Ajam_v2 original_scaffold_53234	5421	4774	1.59e-53	566	224	51.339	N/A
ABV58371.1	61	474	NW_023039047	Pantherophis guttatus	Pantherophis guttatus isolate EG266 unplaced genomic scaffold, UNIGE_PanGut_3.0 129185	1	1227	7.11e-97	871	418	45.455	N/A
ABV58371.1	1032	1363	NW_023574447	Artibeus jamaicensis	Artibeus jamaicensis isolate 1a unplaced genomic scaffold, WHU_Ajam_v2 original_scaffold_10327	1012	2	7.16e-59	581	341	39.589	N/A
ABV58371.1	714	854	NW_023574447	Artibeus jamaicensis	Artibeus jamaicensis isolate 1a unplaced genomic scaffold, WHU_Ajam_v2 original_scaffold_10327	1474	1046	1.32e-09	189	147	35.374	N/A
# TBLASTN 2.13.0+
# Query: BAB13712.1 |224 kDa protein|Hop latent virus|Carlavirus|Betaflexiviridae|||||2000-09-20T00:00:00Z|224 kDa protein [Hop latent virus]
# Database: ref_euk_rep_genomes
# Fields: query acc., q. start, q. end, subject acc., subject sci name, subject title, s. start, s. end, evalue, score, alignment length, % identity, subject strand
# 5 hits found
BAB13712.1	666	1980	NW_023013973	Pantherophis guttatus	Pantherophis guttatus isolate EG266 unplaced genomic scaffold, UNIGE_PanGut_3.0 133166	5220	1324	0.0	3037	1331	48.009	N/A
BAB13712.1	1332	1975	NW_023542758	Artibeus jamaicensis	Artibeus jamaicensis isolate 1a unplaced genomic scaffold, WHU_Ajam_v2 original_scaffold_53234	4779	2848	0.0	1857	645	55.504	N/A
BAB13712.1	1185	1404	NW_023542758	Artibeus jamaicensis	Artibeus jamaicensis isolate 1a unplaced genomic scaffold, WHU_Ajam_v2 original_scaffold_53234	5421	4774	7.79e-37	423	222	41.441	N/A
BAB13712.1	51	592	NW_023039047	Pantherophis guttatus	Pantherophis guttatus isolate EG266 unplaced genomic scaffold, UNIGE_PanGut_3.0 129185	1	1569	5.99e-131	1123	550	44.545	N/A
BAB13712.1	698	1209	NW_023574447	Artibeus jamaicensis	Artibeus jamaicensis isolate 1a unplaced genomic scaffold, WHU_Ajam_v2 original_scaffold_10327	1477	2	4.39e-39	428	530	30.000	N/A
# TBLASTN 2.13.0+
# Query: YP_009664737.1 |triple gene block protein 3|Cucumber vein-clearing virus|Carlavirus|Betaflexiviridae|Citrullus lanatus|Tanzania|Tanzania|2009|2019-06-28T00:00:00Z|triple gene block protein 3 [Cucumber vein-clearing virus]
# Database: ref_euk_rep_genomes
# 0 hits found
# TBLASTN 2.13.0+
# Query: YP_009666024.1 |hypothetical protein|Phlomis mottle virus|Trichovirus|Betaflexiviridae||Greece:Epirus|Greece||2019-06-28T00:00:00Z|hypothetical protein, partial [Phlomis mottle virus]
# Database: ref_euk_rep_genomes
# 0 hits found
# TBLASTN 2.13.0+
# Query: YP_009275354.1 |coat protein|Jasmine virus C|Carlavirus|Betaflexiviridae|Jasminum sambac|Taiwan|Taiwan|2009-05-20|2016-09-19T00:00:00Z|coat protein [Jasmine virus C]
# Database: ref_euk_rep_genomes
# Fields: query acc., q. start, q. end, subject acc., subject sci name, subject title, s. start, s. end, evalue, score, alignment length, % identity, subject strand
# 2 hits found
YP_009275354.1	112	287	NW_023523853	Sturnira hondurensis	Sturnira hondurensis isolate 20B ecotype Veracruz unplaced genomic scaffold, WHU_Shon_v2.1 original_scaffold_17988	42	566	3.44e-27	291	177	37.853	N/A
YP_009275354.1	95	287	NW_023542758	Artibeus jamaicensis	Artibeus jamaicensis isolate 1a unplaced genomic scaffold, WHU_Ajam_v2 original_scaffold_53234	1029	454	5.31e-26	302	194	35.052	N/A
# TBLASTN 2.13.0+
# Query: YP_004935359.1 |hypothetical protein|Actinidia virus B|Vitivirus|Betaflexiviridae|Actinidia chinensis|New Zealand|New Zealand|2007|2011-11-18T00:00:00Z|ORF2 gene product [Actinidia virus B]
# Database: ref_euk_rep_genomes
# 0 hits found
# TBLASTN 2.13.0+
# Query: YP_003324584.1 |triple gene block protein 3|Butterbur mosaic virus|Carlavirus|Betaflexiviridae|||||2009-11-25T00:00:00Z|triple gene block protein 3 [Butterbur mosaic virus]
# Database: ref_euk_rep_genomes
# 0 hits found
# TBLASTN 2.13.0+
# Query: YP_001661447.1 |triple gene block protein|Ligustrum necrotic ringspot virus|Carlavirus|Betaflexiviridae||USA|USA||2008-02-05T00:00:00Z|triple gene block protein [Ligustrum necrotic ringspot virus]
# Database: ref_euk_rep_genomes
# Fields: query acc., q. start, q. end, subject acc., subject sci name, subject title, s. start, s. end, evalue, score, alignment length, % identity, subject strand
# 2 hits found
YP_001661447.1	1	226	NW_023013973	Pantherophis guttatus	Pantherophis guttatus isolate EG266 unplaced genomic scaffold, UNIGE_PanGut_3.0 133166	1291	611	1.43e-91	784	227	66.079	N/A
YP_001661447.1	1	224	NW_023542758	Artibeus jamaicensis	Artibeus jamaicensis isolate 1a unplaced genomic scaffold, WHU_Ajam_v2 original_scaffold_53234	2800	2117	1.32e-37	382	229	40.175	N/A
# TBLASTN 2.13.0+
# Query: UVK69410.1 |triple gene block 3|Grapevine rupestris stem pitting-associated virus|Foveavirus|Betaflexiviridae|Vitis vinifera|||2016|2022-08-31T00:00:00Z|triple gene block 3 [Grapevine rupestris stem pitting-associated virus]
# Database: ref_euk_rep_genomes
# 0 hits found
# TBLASTN 2.13.0+
# Query: QYF50267.1 |triple gene block protein 2|Beijing sediment betaflexivirus||Betaflexiviridae||China: Beijing|China|2017-09-07|2022-03-10T00:00:00Z|MAG: triple gene block protein 2 [Beijing sediment betaflexivirus]
# Database: ref_euk_rep_genomes
# Fields: query acc., q. start, q. end, subject acc., subject sci name, subject title, s. start, s. end, evalue, score, alignment length, % identity, subject strand
# 2 hits found
QYF50267.1	1	73	NW_023542758	Artibeus jamaicensis	Artibeus jamaicensis isolate 1a unplaced genomic scaffold, WHU_Ajam_v2 original_scaffold_53234	2106	1885	6.17e-19	229	74	59.459	N/A
QYF50267.1	1	73	NW_023013973	Pantherophis guttatus	Pantherophis guttatus isolate EG266 unplaced genomic scaffold, UNIGE_PanGut_3.0 133166	627	403	4.76e-07	141	75	48.000	N/A
# TBLASTN 2.13.0+
# Query: UKT68842.1 |coat protein|Grapevine virus N|Vitivirus|Betaflexiviridae|Vitis vinifera|South Africa: ARC Infruitec-Nietvoorbij Vitis collection, Stellenbosch|South Africa|2019-12-03|2022-02-16T00:00:00Z|coat protein [Grapevine virus N]
# Database: ref_euk_rep_genomes
# 0 hits found
# TBLASTN 2.13.0+
# Query: UIK24036.1 |RNA-dependent RNA polymerase|Musa ornata associated banmivirus||Betaflexiviridae||Thailand|Thailand|1988-11-28|2022-01-14T00:00:00Z|RNA-dependent RNA polymerase [Musa ornata associated banmivirus]
# Database: ref_euk_rep_genomes
# Fields: query acc., q. start, q. end, subject acc., subject sci name, subject title, s. start, s. end, evalue, score, alignment length, % identity, subject strand
# 5 hits found
UIK24036.1	676	1735	NW_023013973	Pantherophis guttatus	Pantherophis guttatus isolate EG266 unplaced genomic scaffold, UNIGE_PanGut_3.0 133166	4557	1333	0.0	1701	1085	37.604	N/A
UIK24036.1	1095	1733	NW_023542758	Artibeus jamaicensis	Artibeus jamaicensis isolate 1a unplaced genomic scaffold, WHU_Ajam_v2 original_scaffold_53234	4776	2848	4.08e-165	1446	645	46.667	N/A
UIK24036.1	957	1159	NW_023542758	Artibeus jamaicensis	Artibeus jamaicensis isolate 1a unplaced genomic scaffold, WHU_Ajam_v2 original_scaffold_53234	5421	4786	1.55e-25	326	212	36.792	N/A
UIK24036.1	51	438	NW_023039047	Pantherophis guttatus	Pantherophis guttatus isolate EG266 unplaced genomic scaffold, UNIGE_PanGut_3.0 129185	1	1146	1.76e-60	593	394	33.503	N/A
UIK24036.1	670	980	NW_023574447	Artibeus jamaicensis	Artibeus jamaicensis isolate 1a unplaced genomic scaffold, WHU_Ajam_v2 original_scaffold_10327	964	5	3.89e-09	184	322	24.845	N/A
# TBLASTN 2.13.0+
# Query: UCJ00490.1 |hypothetical protein|Cherry twisted leaf associated virus|Robigovirus|Betaflexiviridae|Prunus|||2013|2021-10-13T00:00:00Z|hypothetical protein [Cherry twisted leaf associated virus]
# Database: ref_euk_rep_genomes
# 0 hits found
# TBLASTN 2.13.0+
# Query: UCJ00673.1 |replicase|Peach mosaic virus|Trichovirus|Betaflexiviridae|Prunus persica|||2013|2021-10-13T00:00:00Z|replicase [Peach mosaic virus]
# Database: ref_euk_rep_genomes
# Fields: query acc., q. start, q. end, subject acc., subject sci name, subject title, s. start, s. end, evalue, score, alignment length, % identity, subject strand
# 3 hits found
UCJ00673.1	1056	1845	NW_023013973	Pantherophis guttatus	Pantherophis guttatus isolate EG266 unplaced genomic scaffold, UNIGE_PanGut_3.0 133166	3738	1348	3.18e-132	1209	815	37.791	N/A
UCJ00673.1	1238	1846	NW_023542758	Artibeus jamaicensis	Artibeus jamaicensis isolate 1a unplaced genomic scaffold, WHU_Ajam_v2 original_scaffold_53234	4686	2854	3.44e-128	1177	620	42.258	N/A
UCJ00673.1	51	353	NW_023039047	Pantherophis guttatus	Pantherophis guttatus isolate EG266 unplaced genomic scaffold, UNIGE_PanGut_3.0 129185	1	954	3.63e-42	452	333	34.835	N/A
# TBLASTN 2.13.0+
# Query: UCJ00763.1 |replicase|Grapevine virus T|Foveavirus|Betaflexiviridae|Vitis vinifera|||2012|2021-10-13T00:00:00Z|replicase [Grapevine virus T]
# Database: ref_euk_rep_genomes
# Fields: query acc., q. start, q. end, subject acc., subject sci name, subject title, s. start, s. end, evalue, score, alignment length, % identity, subject strand
# 7 hits found
UCJ00763.1	1057	2131	NW_023013973	Pantherophis guttatus	Pantherophis guttatus isolate EG266 unplaced genomic scaffold, UNIGE_PanGut_3.0 133166	4539	1339	0.0	2446	1083	46.814	N/A
UCJ00763.1	669	859	NW_023013973	Pantherophis guttatus	Pantherophis guttatus isolate EG266 unplaced genomic scaffold, UNIGE_PanGut_3.0 133166	5298	4714	1.64e-21	293	206	35.437	N/A
UCJ00763.1	1488	2131	NW_023542758	Artibeus jamaicensis	Artibeus jamaicensis isolate 1a unplaced genomic scaffold, WHU_Ajam_v2 original_scaffold_53234	4776	2848	0.0	2035	644	60.404	N/A
UCJ00763.1	1337	1581	NW_023542758	Artibeus jamaicensis	Artibeus jamaicensis isolate 1a unplaced genomic scaffold, WHU_Ajam_v2 original_scaffold_53234	5421	4705	2.74e-44	487	248	43.952	N/A
UCJ00763.1	51	476	NW_023039047	Pantherophis guttatus	Pantherophis guttatus isolate EG266 unplaced genomic scaffold, UNIGE_PanGut_3.0 129185	1	1263	3.61e-98	880	434	44.240	N/A
UCJ00763.1	1020	1360	NW_023574447	Artibeus jamaicensis	Artibeus jamaicensis isolate 1a unplaced genomic scaffold, WHU_Ajam_v2 original_scaffold_10327	1039	5	6.77e-45	473	349	34.957	N/A
UCJ00763.1	716	857	NW_023574447	Artibeus jamaicensis	Artibeus jamaicensis isolate 1a unplaced genomic scaffold, WHU_Ajam_v2 original_scaffold_10327	1477	1064	4.28e-13	218	144	36.111	N/A
# TBLASTN 2.13.0+
# Query: QFX74035.1 |TGB3|Carlavirus PepVA|Carlavirus|Betaflexiviridae|Solanum melongena|India|India|2015-02|2020-03-20T00:00:00Z|TGB3 [Pepper virus A]
# Database: ref_euk_rep_genomes
# 0 hits found
# TBLASTN 2.13.0+
# Query: BCA25728.1 |triple gene block protein 2|Cherry green ring mottle virus|Robigovirus|Betaflexiviridae|Prunus avium|Australia|Australia||2020-02-11T00:00:00Z|triple gene block protein 2 [Cherry green ring mottle virus]
# Database: ref_euk_rep_genomes
# Fields: query acc., q. start, q. end, subject acc., subject sci name, subject title, s. start, s. end, evalue, score, alignment length, % identity, subject strand
# 1 hits found
BCA25728.1	2	109	NW_023542758	Artibeus jamaicensis	Artibeus jamaicensis isolate 1a unplaced genomic scaffold, WHU_Ajam_v2 original_scaffold_53234	2100	1786	9.93e-10	162	108	37.037	N/A
# TBLASTN 2.13.0+
# Query: QEJ80628.1 |replicase|Camellia ringspot associated virus 2||Betaflexiviridae|Camellia japonica|USA|USA|2016-04-23|2019-09-03T00:00:00Z|replicase [Camellia ringspot associated virus 2]
# Database: ref_euk_rep_genomes
# Fields: query acc., q. start, q. end, subject acc., subject sci name, subject title, s. start, s. end, evalue, score, alignment length, % identity, subject strand
# 4 hits found
QEJ80628.1	1149	1985	NW_023013973	Pantherophis guttatus	Pantherophis guttatus isolate EG266 unplaced genomic scaffold, UNIGE_PanGut_3.0 133166	3852	1333	1.44e-146	1322	860	38.721	N/A
QEJ80628.1	1214	1985	NW_023542758	Artibeus jamaicensis	Artibeus jamaicensis isolate 1a unplaced genomic scaffold, WHU_Ajam_v2 original_scaffold_53234	5385	2842	2.39e-141	1281	859	38.417	N/A
QEJ80628.1	53	365	NW_023039047	Pantherophis guttatus	Pantherophis guttatus isolate EG266 unplaced genomic scaffold, UNIGE_PanGut_3.0 129185	4	957	5.20e-47	490	324	36.420	N/A
QEJ80628.1	849	1003	NW_023574447	Artibeus jamaicensis	Artibeus jamaicensis isolate 1a unplaced genomic scaffold, WHU_Ajam_v2 original_scaffold_10327	1510	1049	1.18e-18	264	156	35.897	N/A
# TBLASTN 2.13.0+
# Query: QBJ27544.1 |replicase polyprotein|Carlavirus BiCV|Carlavirus|Betaflexiviridae|Betula pendula|Germany: Berlin|Germany|2014-07|2019-03-11T00:00:00Z|replicase polyprotein [Birch carlavirus]
# Database: ref_euk_rep_genomes
# Fields: query acc., q. start, q. end, subject acc., subject sci name, subject title, s. start, s. end, evalue, score, alignment length, % identity, subject strand
# 4 hits found
QBJ27544.1	672	2002	NW_023013973	Pantherophis guttatus	Pantherophis guttatus isolate EG266 unplaced genomic scaffold, UNIGE_PanGut_3.0 133166	5289	1330	0.0	2883	1342	45.678	N/A
QBJ27544.1	1208	2002	NW_023542758	Artibeus jamaicensis	Artibeus jamaicensis isolate 1a unplaced genomic scaffold, WHU_Ajam_v2 original_scaffold_53234	5421	2839	0.0	2147	867	49.712	N/A
QBJ27544.1	51	471	NW_023039047	Pantherophis guttatus	Pantherophis guttatus isolate EG266 unplaced genomic scaffold, UNIGE_PanGut_3.0 129185	1	1224	9.98e-113	989	425	46.588	N/A
QBJ27544.1	738	1231	NW_023574447	Artibeus jamaicensis	Artibeus jamaicensis isolate 1a unplaced genomic scaffold, WHU_Ajam_v2 original_scaffold_10327	1429	5	5.74e-54	543	509	32.417	N/A
# TBLASTN 2.13.0+
# Query: ANH10857.2 |triple gene block protein 3|Opuntia virus H|Carlavirus|Betaflexiviridae|Opuntia ficus-indica|Mexico|Mexico|2015-06-20|2017-05-26T00:00:00Z|triple gene block protein 3 [Opuntia virus H]
# Database: ref_euk_rep_genomes
# 0 hits found
# BLAST processed 29 queries
```
