## Supplementary material for "Deep-mining of vertebrate genomes reveals an unexpected diversity of endogenous viral elements": batch_014-tblastn-ref_euk_rep_genomes.out

```
# TBLASTN 2.13.0+
# Query: BAX36556.1 |coat protein|Melon yellowing-associated virus|Carlavirus|Betaflexiviridae|Cucumis melo|Brazil:RN, Mossoro|Brazil|2016-11-30|2017-05-02T00:00:00Z|coat protein [Melon yellowing-associated virus]
# Database: ref_euk_rep_genomes
# Fields: query acc., q. start, q. end, subject acc., subject sci name, subject title, s. start, s. end, evalue, score, alignment length, % identity, subject strand
# 2 hits found
BAX36556.1	166	354	NW_023523853	Sturnira hondurensis	Sturnira hondurensis isolate 20B ecotype Veracruz unplaced genomic scaffold, WHU_Shon_v2.1 original_scaffold_17988	36	590	1.13e-32	332	190	37.368	N/A
BAX36556.1	147	354	NW_023542758	Artibeus jamaicensis	Artibeus jamaicensis isolate 1a unplaced genomic scaffold, WHU_Ajam_v2 original_scaffold_53234	1041	430	1.65e-31	349	209	35.885	N/A
# TBLASTN 2.13.0+
# Query: AOO96600.1 |triple gene block protein 1|Ligustrum virus A|Carlavirus|Betaflexiviridae|Ligustrum obtusifolium|South Korea|South Korea|2014-05-09|2016-09-19T00:00:00Z|triple gene block protein 1 [Ligustrum virus A]
# Database: ref_euk_rep_genomes
# Fields: query acc., q. start, q. end, subject acc., subject sci name, subject title, s. start, s. end, evalue, score, alignment length, % identity, subject strand
# 2 hits found
AOO96600.1	1	229	NW_023013973	Pantherophis guttatus	Pantherophis guttatus isolate EG266 unplaced genomic scaffold, UNIGE_PanGut_3.0 133166	1291	608	2.47e-66	596	229	50.655	N/A
AOO96600.1	1	226	NW_023542758	Artibeus jamaicensis	Artibeus jamaicensis isolate 1a unplaced genomic scaffold, WHU_Ajam_v2 original_scaffold_53234	2800	2117	5.62e-32	340	230	37.826	N/A
# TBLASTN 2.13.0+
# Query: ABV58372.1 |triple gene block protein 1|Peach chlorotic mottle virus|Foveavirus|Betaflexiviridae|Prunus persica||||2007-09-27T00:00:00Z|triple gene block protein 1 [Peach chlorotic mottle virus]
# Database: ref_euk_rep_genomes
# Fields: query acc., q. start, q. end, subject acc., subject sci name, subject title, s. start, s. end, evalue, score, alignment length, % identity, subject strand
# 2 hits found
ABV58372.1	1	221	NW_023542758	Artibeus jamaicensis	Artibeus jamaicensis isolate 1a unplaced genomic scaffold, WHU_Ajam_v2 original_scaffold_53234	2800	2132	2.70e-39	394	226	39.823	N/A
ABV58372.1	1	221	NW_023013973	Pantherophis guttatus	Pantherophis guttatus isolate EG266 unplaced genomic scaffold, UNIGE_PanGut_3.0 133166	1291	632	8.71e-33	345	224	37.054	N/A
# TBLASTN 2.13.0+
# Query: CAJ58625.1 |RNA-dependent RNA polymerase|Nerine latent virus|Carlavirus|Betaflexiviridae|Narcissus pseudonarcissus|China:Zhejiang, Hangzhou|China||2006-10-24T00:00:00Z|RNA-dependent RNA polymerase [Narcissus symptomless virus]
# Database: ref_euk_rep_genomes
# Fields: query acc., q. start, q. end, subject acc., subject sci name, subject title, s. start, s. end, evalue, score, alignment length, % identity, subject strand
# 5 hits found
CAJ58625.1	729	1871	NW_023013973	Pantherophis guttatus	Pantherophis guttatus isolate EG266 unplaced genomic scaffold, UNIGE_PanGut_3.0 133166	4731	1330	0.0	2440	1161	45.306	N/A
CAJ58625.1	1232	1868	NW_023542758	Artibeus jamaicensis	Artibeus jamaicensis isolate 1a unplaced genomic scaffold, WHU_Ajam_v2 original_scaffold_53234	4767	2848	0.0	1848	640	53.594	N/A
CAJ58625.1	1085	1298	NW_023542758	Artibeus jamaicensis	Artibeus jamaicensis isolate 1a unplaced genomic scaffold, WHU_Ajam_v2 original_scaffold_53234	5421	4774	2.52e-34	402	222	44.595	N/A
CAJ58625.1	51	428	NW_023039047	Pantherophis guttatus	Pantherophis guttatus isolate EG266 unplaced genomic scaffold, UNIGE_PanGut_3.0 129185	1	1140	4.77e-94	849	381	45.407	N/A
CAJ58625.1	798	1109	NW_023574447	Artibeus jamaicensis	Artibeus jamaicensis isolate 1a unplaced genomic scaffold, WHU_Ajam_v2 original_scaffold_10327	955	2	8.73e-34	386	324	30.864	N/A
# TBLASTN 2.13.0+
# Query: BAB13713.1 |25 kDa protein|Hop latent virus|Carlavirus|Betaflexiviridae|||||2000-09-20T00:00:00Z|25 kDa protein [Hop latent virus]
# Database: ref_euk_rep_genomes
# Fields: query acc., q. start, q. end, subject acc., subject sci name, subject title, s. start, s. end, evalue, score, alignment length, % identity, subject strand
# 2 hits found
BAB13713.1	1	231	NW_023013973	Pantherophis guttatus	Pantherophis guttatus isolate EG266 unplaced genomic scaffold, UNIGE_PanGut_3.0 133166	1291	608	1.17e-59	547	232	52.155	N/A
BAB13713.1	1	228	NW_023542758	Artibeus jamaicensis	Artibeus jamaicensis isolate 1a unplaced genomic scaffold, WHU_Ajam_v2 original_scaffold_53234	2800	2117	2.56e-34	358	230	40.000	N/A
# TBLASTN 2.13.0+
# Query: YP_009275355.1 |putative nucleic acid binding protein|Jasmine virus C|Carlavirus|Betaflexiviridae|Jasminum sambac|Taiwan|Taiwan|2009-05-20|2016-09-19T00:00:00Z|putative nucleic acid binding protein [Jasmine virus C]
# Database: ref_euk_rep_genomes
# 0 hits found
# TBLASTN 2.13.0+
# Query: YP_008997791.1 |movement protein|Apricot vein clearing associated virus|Prunevirus|Betaflexiviridae|Prunus armeniaca|Italy:Foggia, San Ferdinando|Italy|2012|2014-01-07T00:00:00Z|movement protein [Apricot vein clearing associated virus]
# Database: ref_euk_rep_genomes
# 0 hits found
# TBLASTN 2.13.0+
# Query: YP_006908997.1 |RdRp|Diuris virus A|Divavirus|Betaflexiviridae|Diuris pedunculata|Australia|Australia|1973|2012-11-01T00:00:00Z|RdRp [Diuris virus A]
# Database: ref_euk_rep_genomes
# Fields: query acc., q. start, q. end, subject acc., subject sci name, subject title, s. start, s. end, evalue, score, alignment length, % identity, subject strand
# 2 hits found
YP_006908997.1	13	401	NW_023542758	Artibeus jamaicensis	Artibeus jamaicensis isolate 1a unplaced genomic scaffold, WHU_Ajam_v2 original_scaffold_53234	4026	2866	3.63e-128	1073	389	52.442	N/A
YP_006908997.1	13	400	NW_023013973	Pantherophis guttatus	Pantherophis guttatus isolate EG266 unplaced genomic scaffold, UNIGE_PanGut_3.0 133166	2517	1360	3.57e-114	972	388	49.485	N/A
# TBLASTN 2.13.0+
# Query: YP_004935360.1 |movement protein|Actinidia virus B|Vitivirus|Betaflexiviridae|Actinidia chinensis|New Zealand|New Zealand|2007|2011-11-18T00:00:00Z|ORF3 gene product [Actinidia virus B]
# Database: ref_euk_rep_genomes
# 0 hits found
# TBLASTN 2.13.0+
# Query: YP_002308447.1 |RNA-dependent RNA polymerase|Hippeastrum latent virus|Carlavirus|Betaflexiviridae|Hippeastrum|Taiwan|Taiwan||2008-11-13T00:00:00Z|RNA-dependent RNA polymerase [Hippeastrum latent virus]
# Database: ref_euk_rep_genomes
# Fields: query acc., q. start, q. end, subject acc., subject sci name, subject title, s. start, s. end, evalue, score, alignment length, % identity, subject strand
# 4 hits found
YP_002308447.1	699	1966	NW_023013973	Pantherophis guttatus	Pantherophis guttatus isolate EG266 unplaced genomic scaffold, UNIGE_PanGut_3.0 133166	5103	1336	0.0	2964	1288	48.214	N/A
YP_002308447.1	1177	1965	NW_023542758	Artibeus jamaicensis	Artibeus jamaicensis isolate 1a unplaced genomic scaffold, WHU_Ajam_v2 original_scaffold_53234	5421	2848	0.0	2202	862	50.580	N/A
YP_002308447.1	51	432	NW_023039047	Pantherophis guttatus	Pantherophis guttatus isolate EG266 unplaced genomic scaffold, UNIGE_PanGut_3.0 129185	1	1140	1.80e-132	1134	382	55.236	N/A
YP_002308447.1	885	1201	NW_023574447	Artibeus jamaicensis	Artibeus jamaicensis isolate 1a unplaced genomic scaffold, WHU_Ajam_v2 original_scaffold_10327	958	2	5.57e-31	364	322	29.503	N/A
# TBLASTN 2.13.0+
# Query: UUB84586.1 |replicase|Pineapple vitivirus A|Vitivirus|Betaflexiviridae|Ananas comosus|Reunion|Reunion|2016-03-31|2022-08-02T00:00:00Z|replicase [Pineapple vitivirus A]
# Database: ref_euk_rep_genomes
# Fields: query acc., q. start, q. end, subject acc., subject sci name, subject title, s. start, s. end, evalue, score, alignment length, % identity, subject strand
# 3 hits found
UUB84586.1	678	1515	NW_023013973	Pantherophis guttatus	Pantherophis guttatus isolate EG266 unplaced genomic scaffold, UNIGE_PanGut_3.0 133166	3984	1327	3.01e-99	940	901	32.186	N/A
UUB84586.1	928	1479	NW_023542758	Artibeus jamaicensis	Artibeus jamaicensis isolate 1a unplaced genomic scaffold, WHU_Ajam_v2 original_scaffold_53234	4629	2950	1.88e-82	804	570	35.965	N/A
UUB84586.1	51	335	NW_023039047	Pantherophis guttatus	Pantherophis guttatus isolate EG266 unplaced genomic scaffold, UNIGE_PanGut_3.0 129185	4	903	4.66e-20	274	304	25.658	N/A
# TBLASTN 2.13.0+
# Query: QYF50268.1 |triple gene block protein 3|Beijing sediment betaflexivirus||Betaflexiviridae||China: Beijing|China|2017-09-07|2022-03-10T00:00:00Z|MAG: triple gene block protein 3 [Beijing sediment betaflexivirus]
# Database: ref_euk_rep_genomes
# 0 hits found
# TBLASTN 2.13.0+
# Query: UKT68843.1 |RNA-binding protein|Grapevine virus N|Vitivirus|Betaflexiviridae|Vitis vinifera|South Africa: ARC Infruitec-Nietvoorbij Vitis collection, Stellenbosch|South Africa|2019-12-03|2022-02-16T00:00:00Z|RNA-binding protein [Grapevine virus N]
# Database: ref_euk_rep_genomes
# 0 hits found
# TBLASTN 2.13.0+
# Query: UIK24037.1 |triple gene block protein 2|Musa ornata associated banmivirus||Betaflexiviridae||Thailand|Thailand|1988-11-28|2022-01-14T00:00:00Z|triple gene block protein 2 [Musa ornata associated banmivirus]
# Database: ref_euk_rep_genomes
# Fields: query acc., q. start, q. end, subject acc., subject sci name, subject title, s. start, s. end, evalue, score, alignment length, % identity, subject strand
# 2 hits found
UIK24037.1	5	222	NW_023013973	Pantherophis guttatus	Pantherophis guttatus isolate EG266 unplaced genomic scaffold, UNIGE_PanGut_3.0 133166	1291	635	3.52e-15	214	221	31.674	N/A
UIK24037.1	4	222	NW_023542758	Artibeus jamaicensis	Artibeus jamaicensis isolate 1a unplaced genomic scaffold, WHU_Ajam_v2 original_scaffold_53234	2803	2135	1.82e-13	201	227	27.313	N/A
# TBLASTN 2.13.0+
# Query: QVU24933.1 |nucleic acid binding protein|Nerine latent virus|Carlavirus|Betaflexiviridae|Agapanthus|South Africa|South Africa|2019-08-06|2021-06-01T00:00:00Z|nucleic acid binding protein [Nerine latent virus]
# Database: ref_euk_rep_genomes
# 0 hits found
# TBLASTN 2.13.0+
# Query: QJD14812.1 |hypothetical protein|Actinidia virus C||Betaflexiviridae|Actinidia|China|China|2018-04|2021-03-01T00:00:00Z|hypothetical protein [Actinidia virus C]
# Database: ref_euk_rep_genomes
# 0 hits found
# TBLASTN 2.13.0+
# Query: QQV74408.1 |triple gene block protein 3|Potato virus M|Carlavirus|Betaflexiviridae|Solanum tuberosum|Canada: Agricultural Certification Services, New Brunswick|Canada|2018-07|2021-01-27T00:00:00Z|triple gene block protein 3 [Potato virus M]
# Database: ref_euk_rep_genomes
# 0 hits found
# TBLASTN 2.13.0+
# Query: QPI34838.1 |replicase|Camellia ringspot associated virus 4|Foveavirus|Betaflexiviridae|Camellia japonica|USA|USA|2017-01-02|2020-11-30T00:00:00Z|replicase [Camellia ringspot associated virus 4]
# Database: ref_euk_rep_genomes
# Fields: query acc., q. start, q. end, subject acc., subject sci name, subject title, s. start, s. end, evalue, score, alignment length, % identity, subject strand
# 5 hits found
QPI34838.1	811	2064	NW_023013973	Pantherophis guttatus	Pantherophis guttatus isolate EG266 unplaced genomic scaffold, UNIGE_PanGut_3.0 133166	5124	1339	0.0	2526	1280	43.906	N/A
QPI34838.1	1425	2068	NW_023542758	Artibeus jamaicensis	Artibeus jamaicensis isolate 1a unplaced genomic scaffold, WHU_Ajam_v2 original_scaffold_53234	4764	2836	0.0	2098	644	61.335	N/A
QPI34838.1	1277	1514	NW_023542758	Artibeus jamaicensis	Artibeus jamaicensis isolate 1a unplaced genomic scaffold, WHU_Ajam_v2 original_scaffold_53234	5421	4705	6.53e-50	535	241	44.813	N/A
QPI34838.1	776	1300	NW_023574447	Artibeus jamaicensis	Artibeus jamaicensis isolate 1a unplaced genomic scaffold, WHU_Ajam_v2 original_scaffold_10327	1585	5	3.67e-121	1051	531	41.243	N/A
QPI34838.1	51	452	NW_023039047	Pantherophis guttatus	Pantherophis guttatus isolate EG266 unplaced genomic scaffold, UNIGE_PanGut_3.0 129185	1	1197	1.25e-94	854	405	44.444	N/A
# TBLASTN 2.13.0+
# Query: QED43851.1 |replicase|Shallot latent virus|Carlavirus|Betaflexiviridae|Allium sativum|China|China|2017-10-11|2020-06-13T00:00:00Z|replicase [Garlic latent virus]
# Database: ref_euk_rep_genomes
# Fields: query acc., q. start, q. end, subject acc., subject sci name, subject title, s. start, s. end, evalue, score, alignment length, % identity, subject strand
# 4 hits found
QED43851.1	599	1921	NW_023013973	Pantherophis guttatus	Pantherophis guttatus isolate EG266 unplaced genomic scaffold, UNIGE_PanGut_3.0 133166	5235	1333	0.0	2695	1341	45.638	N/A
QED43851.1	1115	1919	NW_023542758	Artibeus jamaicensis	Artibeus jamaicensis isolate 1a unplaced genomic scaffold, WHU_Ajam_v2 original_scaffold_53234	5421	2848	0.0	2028	877	49.373	N/A
QED43851.1	51	371	NW_023039047	Pantherophis guttatus	Pantherophis guttatus isolate EG266 unplaced genomic scaffold, UNIGE_PanGut_3.0 129185	1	957	1.03e-89	816	321	48.598	N/A
QED43851.1	588	1141	NW_023574447	Artibeus jamaicensis	Artibeus jamaicensis isolate 1a unplaced genomic scaffold, WHU_Ajam_v2 original_scaffold_10327	1702	2	1.20e-34	393	593	26.307	N/A
# TBLASTN 2.13.0+
# Query: QDC33514.1 |movement protein|Grapevine Kizil Sapak virus||Betaflexiviridae|Vitis vinifera|France|France|2016|2019-12-01T00:00:00Z|movement protein [Grapevine Kizil Sapak virus]
# Database: ref_euk_rep_genomes
# 0 hits found
# TBLASTN 2.13.0+
# Query: AYD75928.1 |putative movement protein|Apricot pseudo-chlorotic leaf spot virus|Trichovirus|Betaflexiviridae|Prunus persica|South Korea: Gyeongsan|South Korea|2016-05-19|2018-10-03T00:00:00Z|putative movement protein [Apricot pseudo-chlorotic leaf spot virus]
# Database: ref_euk_rep_genomes
# 0 hits found
# TBLASTN 2.13.0+
# Query: ATG22746.1 |replicase|Grapevine virus G|Vitivirus|Betaflexiviridae|Vitis vinifera|New Zealand|New Zealand|2016-11|2017-10-03T00:00:00Z|replicase [Grapevine virus G]
# Database: ref_euk_rep_genomes
# Fields: query acc., q. start, q. end, subject acc., subject sci name, subject title, s. start, s. end, evalue, score, alignment length, % identity, subject strand
# 5 hits found
ATG22746.1	1113	1678	NW_023542758	Artibeus jamaicensis	Artibeus jamaicensis isolate 1a unplaced genomic scaffold, WHU_Ajam_v2 original_scaffold_53234	4605	2887	2.75e-83	814	585	35.043	N/A
ATG22746.1	1098	1693	NW_023013973	Pantherophis guttatus	Pantherophis guttatus isolate EG266 unplaced genomic scaffold, UNIGE_PanGut_3.0 133166	3162	1333	8.30e-79	777	616	34.740	N/A
ATG22746.1	877	1052	NW_023013973	Pantherophis guttatus	Pantherophis guttatus isolate EG266 unplaced genomic scaffold, UNIGE_PanGut_3.0 133166	5241	4699	8.82e-15	234	191	35.602	N/A
ATG22746.1	682	864	NW_023013973	Pantherophis guttatus	Pantherophis guttatus isolate EG266 unplaced genomic scaffold, UNIGE_PanGut_3.0 133166	3951	3358	1.23e-10	199	198	30.303	N/A
ATG22746.1	58	337	NW_023039047	Pantherophis guttatus	Pantherophis guttatus isolate EG266 unplaced genomic scaffold, UNIGE_PanGut_3.0 129185	13	900	6.43e-25	315	304	30.921	N/A
# TBLASTN 2.13.0+
# Query: BAX36557.1 |nucleic acid binding protein|Melon yellowing-associated virus|Carlavirus|Betaflexiviridae|Cucumis melo|Brazil:RN, Mossoro|Brazil|2016-11-30|2017-05-02T00:00:00Z|nucleic acid binding protein [Melon yellowing-associated virus]
# Database: ref_euk_rep_genomes
# 0 hits found
# TBLASTN 2.13.0+
# Query: AOO96601.1 |triple gene block protein 2|Ligustrum virus A|Carlavirus|Betaflexiviridae|Ligustrum obtusifolium|South Korea|South Korea|2014-05-09|2016-09-19T00:00:00Z|triple gene block protein 2 [Ligustrum virus A]
# Database: ref_euk_rep_genomes
# Fields: query acc., q. start, q. end, subject acc., subject sci name, subject title, s. start, s. end, evalue, score, alignment length, % identity, subject strand
# 2 hits found
AOO96601.1	1	62	NW_023542758	Artibeus jamaicensis	Artibeus jamaicensis isolate 1a unplaced genomic scaffold, WHU_Ajam_v2 original_scaffold_53234	2106	1918	2.28e-14	195	63	58.730	N/A
AOO96601.1	1	107	NW_023013973	Pantherophis guttatus	Pantherophis guttatus isolate EG266 unplaced genomic scaffold, UNIGE_PanGut_3.0 133166	627	310	3.33e-14	194	107	48.598	N/A
# TBLASTN 2.13.0+
# Query: ALF38089.1 |coat protein|Apple stem grooving virus|Capillovirus|Betaflexiviridae|Pyrus|China|China|2014-04-10|2015-09-29T00:00:00Z|coat protein [Apple stem grooving virus]
# Database: ref_euk_rep_genomes
# 0 hits found
# TBLASTN 2.13.0+
# Query: AGL40609.1 |replicase|Grapevine virus E|Vitivirus|Betaflexiviridae|Vitis vinifera|USA|USA|2006|2013-06-10T00:00:00Z|replicase [Grapevine virus E]
# Database: ref_euk_rep_genomes
# Fields: query acc., q. start, q. end, subject acc., subject sci name, subject title, s. start, s. end, evalue, score, alignment length, % identity, subject strand
# 4 hits found
AGL40609.1	1103	1664	NW_023542758	Artibeus jamaicensis	Artibeus jamaicensis isolate 1a unplaced genomic scaffold, WHU_Ajam_v2 original_scaffold_53234	4614	2920	2.92e-81	797	583	34.648	N/A
AGL40609.1	1109	1681	NW_023013973	Pantherophis guttatus	Pantherophis guttatus isolate EG266 unplaced genomic scaffold, UNIGE_PanGut_3.0 133166	3090	1351	4.29e-77	762	589	36.163	N/A
AGL40609.1	869	1035	NW_023013973	Pantherophis guttatus	Pantherophis guttatus isolate EG266 unplaced genomic scaffold, UNIGE_PanGut_3.0 133166	5223	4729	2.72e-21	290	170	40.588	N/A
AGL40609.1	746	892	NW_023013973	Pantherophis guttatus	Pantherophis guttatus isolate EG266 unplaced genomic scaffold, UNIGE_PanGut_3.0 133166	3738	3235	1.05e-06	166	169	30.769	N/A
# TBLASTN 2.13.0+
# Query: ABV58373.1 |triple gene block protein 2|Peach chlorotic mottle virus|Foveavirus|Betaflexiviridae|Prunus persica||||2007-09-27T00:00:00Z|triple gene block protein 2 [Peach chlorotic mottle virus]
# Database: ref_euk_rep_genomes
# Fields: query acc., q. start, q. end, subject acc., subject sci name, subject title, s. start, s. end, evalue, score, alignment length, % identity, subject strand
# 1 hits found
ABV58373.1	1	108	NW_023542758	Artibeus jamaicensis	Artibeus jamaicensis isolate 1a unplaced genomic scaffold, WHU_Ajam_v2 original_scaffold_53234	2106	1768	6.63e-23	260	113	45.133	N/A
# TBLASTN 2.13.0+
# Query: ABE97938.1 |TgBP3|Passiflora latent virus|Carlavirus|Betaflexiviridae||Israel|Israel||2006-08-01T00:00:00Z|TgBP3 [Passiflora latent virus]
# Database: ref_euk_rep_genomes
# Fields: query acc., q. start, q. end, subject acc., subject sci name, subject title, s. start, s. end, evalue, score, alignment length, % identity, subject strand
# 1 hits found
ABE97938.1	1	64	NW_023013973	Pantherophis guttatus	Pantherophis guttatus isolate EG266 unplaced genomic scaffold, UNIGE_PanGut_3.0 133166	325	134	2.43e-11	167	64	59.375	N/A
# TBLASTN 2.13.0+
# Query: BAB13714.1 |11 kDa protein|Hop latent virus|Carlavirus|Betaflexiviridae|||||2000-09-20T00:00:00Z|11 kDa protein [Hop latent virus]
# Database: ref_euk_rep_genomes
# Fields: query acc., q. start, q. end, subject acc., subject sci name, subject title, s. start, s. end, evalue, score, alignment length, % identity, subject strand
# 2 hits found
BAB13714.1	1	108	NW_023013973	Pantherophis guttatus	Pantherophis guttatus isolate EG266 unplaced genomic scaffold, UNIGE_PanGut_3.0 133166	627	310	1.57e-14	197	108	50.926	N/A
BAB13714.1	3	62	NW_023542758	Artibeus jamaicensis	Artibeus jamaicensis isolate 1a unplaced genomic scaffold, WHU_Ajam_v2 original_scaffold_53234	2097	1918	2.74e-08	150	60	50.000	N/A
# TBLASTN 2.13.0+
# Query: YP_009664739.1 |nucleic acid binding protein|Cucumber vein-clearing virus|Carlavirus|Betaflexiviridae|Citrullus lanatus|Tanzania|Tanzania|2009|2019-06-28T00:00:00Z|nucleic acid binding protein [Cucumber vein-clearing virus]
# Database: ref_euk_rep_genomes
# 0 hits found
# TBLASTN 2.13.0+
# Query: YP_009551906.1 |hypothetical protein|Grapevine virus H|Vitivirus|Betaflexiviridae|Vitis vinifera|Portugal|Portugal|2016|2019-02-12T00:00:00Z|hypothetical protein [Grapevine virus H]
# Database: ref_euk_rep_genomes
# 0 hits found
# TBLASTN 2.13.0+
# Query: YP_009505632.1 |replicase|Caucasus prunus virus|Prunevirus|Betaflexiviridae|Prunus dulcis|Azerbaijan|Azerbaijan|2011|2018-08-24T00:00:00Z|replicase [Caucasus prunus virus]
# Database: ref_euk_rep_genomes
# Fields: query acc., q. start, q. end, subject acc., subject sci name, subject title, s. start, s. end, evalue, score, alignment length, % identity, subject strand
# 4 hits found
YP_009505632.1	1009	1986	NW_023013973	Pantherophis guttatus	Pantherophis guttatus isolate EG266 unplaced genomic scaffold, UNIGE_PanGut_3.0 133166	4239	1324	2.87e-124	1150	1019	35.329	N/A
YP_009505632.1	1376	1981	NW_023542758	Artibeus jamaicensis	Artibeus jamaicensis isolate 1a unplaced genomic scaffold, WHU_Ajam_v2 original_scaffold_53234	4671	2848	1.10e-118	1106	611	43.535	N/A
YP_009505632.1	53	428	NW_023039047	Pantherophis guttatus	Pantherophis guttatus isolate EG266 unplaced genomic scaffold, UNIGE_PanGut_3.0 129185	4	1143	9.48e-44	465	384	30.990	N/A
YP_009505632.1	855	1019	NW_023574447	Artibeus jamaicensis	Artibeus jamaicensis isolate 1a unplaced genomic scaffold, WHU_Ajam_v2 original_scaffold_10327	1483	959	1.68e-23	304	176	39.205	N/A
# TBLASTN 2.13.0+
# Query: YP_009224956.1 |coat protein|Sambucus virus E|Carlavirus|Betaflexiviridae|Sambucus|USA|USA|2011-08-02|2016-02-05T00:00:00Z|coat protein [Elderberry carlavirus E]
# Database: ref_euk_rep_genomes
# Fields: query acc., q. start, q. end, subject acc., subject sci name, subject title, s. start, s. end, evalue, score, alignment length, % identity, subject strand
# 2 hits found
YP_009224956.1	114	291	NW_023523853	Sturnira hondurensis	Sturnira hondurensis isolate 20B ecotype Veracruz unplaced genomic scaffold, WHU_Shon_v2.1 original_scaffold_17988	33	566	5.24e-29	304	180	38.889	N/A
YP_009224956.1	98	291	NW_023542758	Artibeus jamaicensis	Artibeus jamaicensis isolate 1a unplaced genomic scaffold, WHU_Ajam_v2 original_scaffold_53234	1035	454	1.21e-27	315	196	36.735	N/A
# TBLASTN 2.13.0+
# Query: YP_006908998.1 |coat protein|Diuris virus A|Divavirus|Betaflexiviridae|Diuris pedunculata|Australia|Australia|1973|2012-11-01T00:00:00Z|coat protein [Diuris virus A]
# Database: ref_euk_rep_genomes
# 0 hits found
# TBLASTN 2.13.0+
# Query: YP_003324586.1 |putative nucleic acid binding protein|Butterbur mosaic virus|Carlavirus|Betaflexiviridae|||||2009-11-25T00:00:00Z|putative nucleic acid binding protein [Butterbur mosaic virus]
# Database: ref_euk_rep_genomes
# 0 hits found
# BLAST processed 35 queries
```
