## Supplementary material for "Deep-mining of vertebrate genomes reveals an unexpected diversity of endogenous viral elements": batch_015-tblastn-ref_euk_rep_genomes.out

```
# TBLASTN 2.13.0+
# Query: YP_002308448.1 |triple gene block 1 protein|Hippeastrum latent virus|Carlavirus|Betaflexiviridae|Hippeastrum|Taiwan|Taiwan||2008-11-13T00:00:00Z|triple gene block 1 protein [Hippeastrum latent virus]
# Database: ref_euk_rep_genomes
# Fields: query acc., q. start, q. end, subject acc., subject sci name, subject title, s. start, s. end, evalue, score, alignment length, % identity, subject strand
# 2 hits found
YP_002308448.1	1	228	NW_023013973	Pantherophis guttatus	Pantherophis guttatus isolate EG266 unplaced genomic scaffold, UNIGE_PanGut_3.0 133166	1291	614	7.00e-46	444	228	40.789	N/A
YP_002308448.1	1	227	NW_023542758	Artibeus jamaicensis	Artibeus jamaicensis isolate 1a unplaced genomic scaffold, WHU_Ajam_v2 original_scaffold_53234	2800	2117	8.49e-34	354	230	38.261	N/A
# TBLASTN 2.13.0+
# Query: NP_612809.1 |25 kDa protein|Blueberry scorch virus|Carlavirus|Betaflexiviridae|||||1993-10-28T00:00:00Z|25 kDa protein [Blueberry scorch virus]
# Database: ref_euk_rep_genomes
# Fields: query acc., q. start, q. end, subject acc., subject sci name, subject title, s. start, s. end, evalue, score, alignment length, % identity, subject strand
# 2 hits found
NP_612809.1	1	228	NW_023013973	Pantherophis guttatus	Pantherophis guttatus isolate EG266 unplaced genomic scaffold, UNIGE_PanGut_3.0 133166	1291	608	2.31e-75	663	229	59.389	N/A
NP_612809.1	1	225	NW_023542758	Artibeus jamaicensis	Artibeus jamaicensis isolate 1a unplaced genomic scaffold, WHU_Ajam_v2 original_scaffold_53234	2800	2117	7.14e-30	324	229	38.428	N/A
# TBLASTN 2.13.0+
# Query: UUB84587.1 |hypothetical protein|Pineapple vitivirus A|Vitivirus|Betaflexiviridae|Ananas comosus|Reunion|Reunion|2016-03-31|2022-08-02T00:00:00Z|hypothetical protein [Pineapple vitivirus A]
# Database: ref_euk_rep_genomes
# 0 hits found
# TBLASTN 2.13.0+
# Query: QYF50269.1 |coat protein|Beijing sediment betaflexivirus||Betaflexiviridae||China: Beijing|China|2017-09-07|2022-03-10T00:00:00Z|MAG: coat protein [Beijing sediment betaflexivirus]
# Database: ref_euk_rep_genomes
# Fields: query acc., q. start, q. end, subject acc., subject sci name, subject title, s. start, s. end, evalue, score, alignment length, % identity, subject strand
# 2 hits found
QYF50269.1	123	298	NW_023523853	Sturnira hondurensis	Sturnira hondurensis isolate 20B ecotype Veracruz unplaced genomic scaffold, WHU_Shon_v2.1 original_scaffold_17988	36	563	1.69e-37	362	177	38.983	N/A
QYF50269.1	108	302	NW_023542758	Artibeus jamaicensis	Artibeus jamaicensis isolate 1a unplaced genomic scaffold, WHU_Ajam_v2 original_scaffold_53234	1029	445	1.21e-36	383	196	37.245	N/A
# TBLASTN 2.13.0+
# Query: UIK24038.1 |triple gene block protein 3|Musa ornata associated banmivirus||Betaflexiviridae||Thailand|Thailand|1988-11-28|2022-01-14T00:00:00Z|triple gene block protein 3 [Musa ornata associated banmivirus]
# Database: ref_euk_rep_genomes
# Fields: query acc., q. start, q. end, subject acc., subject sci name, subject title, s. start, s. end, evalue, score, alignment length, % identity, subject strand
# 1 hits found
UIK24038.1	2	89	NW_023542758	Artibeus jamaicensis	Artibeus jamaicensis isolate 1a unplaced genomic scaffold, WHU_Ajam_v2 original_scaffold_53234	2100	1822	2.45e-14	196	96	43.750	N/A
# TBLASTN 2.13.0+
# Query: QYY48744.1 |replicase|Potato virus S|Carlavirus|Betaflexiviridae|Solanum tuberosum|Burundi: Bujumbura rural, Mugongomanga, Kankima, Nyamugari|Burundi|2016-07-12|2021-08-21T00:00:00Z|replicase [Potato virus S]
# Database: ref_euk_rep_genomes
# Fields: query acc., q. start, q. end, subject acc., subject sci name, subject title, s. start, s. end, evalue, score, alignment length, % identity, subject strand
# 4 hits found
QYY48744.1	641	1974	NW_023013973	Pantherophis guttatus	Pantherophis guttatus isolate EG266 unplaced genomic scaffold, UNIGE_PanGut_3.0 133166	5319	1336	0.0	3399	1344	52.083	N/A
QYY48744.1	1185	1973	NW_023542758	Artibeus jamaicensis	Artibeus jamaicensis isolate 1a unplaced genomic scaffold, WHU_Ajam_v2 original_scaffold_53234	5421	2848	0.0	2090	871	49.943	N/A
QYY48744.1	51	610	NW_023039047	Pantherophis guttatus	Pantherophis guttatus isolate EG266 unplaced genomic scaffold, UNIGE_PanGut_3.0 129185	1	1671	2.62e-164	1362	563	48.135	N/A
QYY48744.1	888	1208	NW_023574447	Artibeus jamaicensis	Artibeus jamaicensis isolate 1a unplaced genomic scaffold, WHU_Ajam_v2 original_scaffold_10327	967	5	5.54e-40	435	325	32.308	N/A
# TBLASTN 2.13.0+
# Query: QPZ88458.1 |replicase|Carlavirus SCV1|Carlavirus|Betaflexiviridae|Glycine max|USA|USA|2008|2021-03-22T00:00:00Z|replicase [Soybean carlavirus 1]
# Database: ref_euk_rep_genomes
# Fields: query acc., q. start, q. end, subject acc., subject sci name, subject title, s. start, s. end, evalue, score, alignment length, % identity, subject strand
# 4 hits found
QPZ88458.1	668	2009	NW_023013973	Pantherophis guttatus	Pantherophis guttatus isolate EG266 unplaced genomic scaffold, UNIGE_PanGut_3.0 133166	5316	1351	0.0	2973	1358	47.717	N/A
QPZ88458.1	1215	2013	NW_023542758	Artibeus jamaicensis	Artibeus jamaicensis isolate 1a unplaced genomic scaffold, WHU_Ajam_v2 original_scaffold_53234	5421	2848	0.0	2050	871	48.450	N/A
QPZ88458.1	52	589	NW_023039047	Pantherophis guttatus	Pantherophis guttatus isolate EG266 unplaced genomic scaffold, UNIGE_PanGut_3.0 129185	1	1563	9.12e-117	1019	546	43.223	N/A
QPZ88458.1	771	1239	NW_023574447	Artibeus jamaicensis	Artibeus jamaicensis isolate 1a unplaced genomic scaffold, WHU_Ajam_v2 original_scaffold_10327	1348	2	6.62e-26	323	494	27.733	N/A
# TBLASTN 2.13.0+
# Query: QPI34839.1 |TGBp1|Camellia ringspot associated virus 4|Foveavirus|Betaflexiviridae|Camellia japonica|USA|USA|2017-01-02|2020-11-30T00:00:00Z|TGBp1 [Camellia ringspot associated virus 4]
# Database: ref_euk_rep_genomes
# Fields: query acc., q. start, q. end, subject acc., subject sci name, subject title, s. start, s. end, evalue, score, alignment length, % identity, subject strand
# 2 hits found
QPI34839.1	1	231	NW_023542758	Artibeus jamaicensis	Artibeus jamaicensis isolate 1a unplaced genomic scaffold, WHU_Ajam_v2 original_scaffold_53234	2800	2117	1.22e-50	480	231	45.455	N/A
QPI34839.1	1	232	NW_023013973	Pantherophis guttatus	Pantherophis guttatus isolate EG266 unplaced genomic scaffold, UNIGE_PanGut_3.0 133166	1291	614	2.99e-39	395	233	40.773	N/A
# TBLASTN 2.13.0+
# Query: QED42832.1 |replicase|Trichosanthes tepovirus A|Tepovirus|Betaflexiviridae|Trichosanthes kirilowii|China|China|2016-05-03|2020-08-18T00:00:00Z|replicase [Trichosanthes tepovirus A]
# Database: ref_euk_rep_genomes
# Fields: query acc., q. start, q. end, subject acc., subject sci name, subject title, s. start, s. end, evalue, score, alignment length, % identity, subject strand
# 4 hits found
QED42832.1	1166	1766	NW_023542758	Artibeus jamaicensis	Artibeus jamaicensis isolate 1a unplaced genomic scaffold, WHU_Ajam_v2 original_scaffold_53234	4665	2842	1.13e-104	990	611	39.116	N/A
QED42832.1	994	1766	NW_023013973	Pantherophis guttatus	Pantherophis guttatus isolate EG266 unplaced genomic scaffold, UNIGE_PanGut_3.0 133166	3693	1333	1.54e-101	965	798	35.213	N/A
QED42832.1	52	412	NW_023039047	Pantherophis guttatus	Pantherophis guttatus isolate EG266 unplaced genomic scaffold, UNIGE_PanGut_3.0 129185	4	1131	6.74e-25	315	386	29.793	N/A
QED42832.1	604	803	NW_023574447	Artibeus jamaicensis	Artibeus jamaicensis isolate 1a unplaced genomic scaffold, WHU_Ajam_v2 original_scaffold_10327	1693	1037	1.98e-14	229	223	30.493	N/A
# TBLASTN 2.13.0+
# Query: AXN92352.1 |replicase polyprotein|Panax ginseng flexivirus 1||Betaflexiviridae|Panax ginseng|China|China|2010-07-28|2018-08-22T00:00:00Z|replicase polyprotein [Panax ginseng flexivirus 1]
# Database: ref_euk_rep_genomes
# Fields: query acc., q. start, q. end, subject acc., subject sci name, subject title, s. start, s. end, evalue, score, alignment length, % identity, subject strand
# 7 hits found
AXN92352.1	1061	2134	NW_023013973	Pantherophis guttatus	Pantherophis guttatus isolate EG266 unplaced genomic scaffold, UNIGE_PanGut_3.0 133166	4548	1351	0.0	2463	1078	47.310	N/A
AXN92352.1	717	889	NW_023013973	Pantherophis guttatus	Pantherophis guttatus isolate EG266 unplaced genomic scaffold, UNIGE_PanGut_3.0 133166	5133	4669	5.69e-10	194	173	31.214	N/A
AXN92352.1	1531	2138	NW_023542758	Artibeus jamaicensis	Artibeus jamaicensis isolate 1a unplaced genomic scaffold, WHU_Ajam_v2 original_scaffold_53234	4671	2848	0.0	2005	608	61.020	N/A
AXN92352.1	1344	1569	NW_023542758	Artibeus jamaicensis	Artibeus jamaicensis isolate 1a unplaced genomic scaffold, WHU_Ajam_v2 original_scaffold_53234	5421	4771	1.43e-35	413	226	46.018	N/A
AXN92352.1	51	434	NW_023039047	Pantherophis guttatus	Pantherophis guttatus isolate EG266 unplaced genomic scaffold, UNIGE_PanGut_3.0 129185	1	1146	9.99e-92	832	384	46.094	N/A
AXN92352.1	1011	1367	NW_023574447	Artibeus jamaicensis	Artibeus jamaicensis isolate 1a unplaced genomic scaffold, WHU_Ajam_v2 original_scaffold_10327	1084	5	1.29e-48	502	363	33.884	N/A
AXN92352.1	720	862	NW_023574447	Artibeus jamaicensis	Artibeus jamaicensis isolate 1a unplaced genomic scaffold, WHU_Ajam_v2 original_scaffold_10327	1480	1064	4.47e-06	160	151	30.464	N/A
# TBLASTN 2.13.0+
# Query: ANH10859.2 |putative acid-nucleic binding protein|Opuntia virus H|Carlavirus|Betaflexiviridae|Opuntia ficus-indica|Mexico|Mexico|2015-06-20|2017-05-26T00:00:00Z|putative acid-nucleic binding protein [Opuntia virus H]
# Database: ref_euk_rep_genomes
# 0 hits found
# TBLASTN 2.13.0+
# Query: ACP18873.1 |unknown|Grapevine rupestris stem pitting-associated virus|Foveavirus|Betaflexiviridae|||||2009-04-20T00:00:00Z|unknown [Grapevine rupestris stem pitting-associated virus]
# Database: ref_euk_rep_genomes
# 0 hits found
# TBLASTN 2.13.0+
# Query: ABV58374.1 |triple gene block protein 3|Peach chlorotic mottle virus|Foveavirus|Betaflexiviridae|Prunus persica||||2007-09-27T00:00:00Z|triple gene block protein 3 [Peach chlorotic mottle virus]
# Database: ref_euk_rep_genomes
# 0 hits found
# TBLASTN 2.13.0+
# Query: AAY18413.1 |coat protein|Blueberry scorch virus|Carlavirus|Betaflexiviridae|Vaccinium corymbosum|Canada|Canada||2005-12-01T00:00:00Z|coat protein [Blueberry scorch virus]
# Database: ref_euk_rep_genomes
# Fields: query acc., q. start, q. end, subject acc., subject sci name, subject title, s. start, s. end, evalue, score, alignment length, % identity, subject strand
# 2 hits found
AAY18413.1	112	297	NW_023523853	Sturnira hondurensis	Sturnira hondurensis isolate 20B ecotype Veracruz unplaced genomic scaffold, WHU_Shon_v2.1 original_scaffold_17988	6	563	2.59e-25	279	187	34.225	N/A
AAY18413.1	105	297	NW_023542758	Artibeus jamaicensis	Artibeus jamaicensis isolate 1a unplaced genomic scaffold, WHU_Ajam_v2 original_scaffold_53234	1035	457	1.78e-24	291	194	34.021	N/A
# TBLASTN 2.13.0+
# Query: BAB13715.1 |7 kDa protein|Hop latent virus|Carlavirus|Betaflexiviridae|||||2000-09-20T00:00:00Z|7 kDa protein [Hop latent virus]
# Database: ref_euk_rep_genomes
# 0 hits found
# TBLASTN 2.13.0+
# Query: YP_009664740.1 |replicase polyprotein|Helleborus mosaic virus|Carlavirus|Betaflexiviridae|Helleborus niger|Germany|Germany||2019-06-28T00:00:00Z|replicase polyprotein, partial [Helleborus mosaic virus]
# Database: ref_euk_rep_genomes
# Fields: query acc., q. start, q. end, subject acc., subject sci name, subject title, s. start, s. end, evalue, score, alignment length, % identity, subject strand
# 2 hits found
YP_009664740.1	1	126	NW_023542758	Artibeus jamaicensis	Artibeus jamaicensis isolate 1a unplaced genomic scaffold, WHU_Ajam_v2 original_scaffold_53234	3216	2839	4.94e-45	425	126	60.317	N/A
YP_009664740.1	1	127	NW_023013973	Pantherophis guttatus	Pantherophis guttatus isolate EG266 unplaced genomic scaffold, UNIGE_PanGut_3.0 133166	1707	1327	1.04e-43	416	127	65.354	N/A
# TBLASTN 2.13.0+
# Query: YP_009551907.1 |putative movement protein|Grapevine virus H|Vitivirus|Betaflexiviridae|Vitis vinifera|Portugal|Portugal|2016|2019-02-12T00:00:00Z|putative movement protein [Grapevine virus H]
# Database: ref_euk_rep_genomes
# 0 hits found
# TBLASTN 2.13.0+
# Query: YP_009505633.1 |movement protein|Caucasus prunus virus|Prunevirus|Betaflexiviridae|Prunus dulcis|Azerbaijan|Azerbaijan|2011|2018-08-24T00:00:00Z|movement protein [Caucasus prunus virus]
# Database: ref_euk_rep_genomes
# 0 hits found
# TBLASTN 2.13.0+
# Query: YP_004935362.1 |RNA-binding protein|Actinidia virus B|Vitivirus|Betaflexiviridae|Actinidia chinensis|New Zealand|New Zealand|2007|2011-11-18T00:00:00Z|ORF5 gene product [Actinidia virus B]
# Database: ref_euk_rep_genomes
# 0 hits found
# TBLASTN 2.13.0+
# Query: YP_002308449.1 |triple gene block 2 protein|Hippeastrum latent virus|Carlavirus|Betaflexiviridae|Hippeastrum|Taiwan|Taiwan||2008-11-13T00:00:00Z|triple gene block 2 protein [Hippeastrum latent virus]
# Database: ref_euk_rep_genomes
# Fields: query acc., q. start, q. end, subject acc., subject sci name, subject title, s. start, s. end, evalue, score, alignment length, % identity, subject strand
# 2 hits found
YP_002308449.1	1	62	NW_023542758	Artibeus jamaicensis	Artibeus jamaicensis isolate 1a unplaced genomic scaffold, WHU_Ajam_v2 original_scaffold_53234	2106	1918	1.32e-11	175	63	55.556	N/A
YP_002308449.1	1	67	NW_023013973	Pantherophis guttatus	Pantherophis guttatus isolate EG266 unplaced genomic scaffold, UNIGE_PanGut_3.0 133166	627	427	1.91e-08	152	67	52.239	N/A
# TBLASTN 2.13.0+
# Query: NP_612810.1 |12 kDa protein|Blueberry scorch virus|Carlavirus|Betaflexiviridae|||||1993-10-28T00:00:00Z|12 kDa protein [Blueberry scorch virus]
# Database: ref_euk_rep_genomes
# Fields: query acc., q. start, q. end, subject acc., subject sci name, subject title, s. start, s. end, evalue, score, alignment length, % identity, subject strand
# 2 hits found
NP_612810.1	1	106	NW_023013973	Pantherophis guttatus	Pantherophis guttatus isolate EG266 unplaced genomic scaffold, UNIGE_PanGut_3.0 133166	627	310	3.76e-22	253	106	59.434	N/A
NP_612810.1	1	62	NW_023542758	Artibeus jamaicensis	Artibeus jamaicensis isolate 1a unplaced genomic scaffold, WHU_Ajam_v2 original_scaffold_53234	2106	1918	3.29e-10	164	63	55.556	N/A
# TBLASTN 2.13.0+
# Query: UUL90883.1 |triple gene block protein 3|Banmivirus BanMMV|Banmivirus|Betaflexiviridae|Musa||||2022-08-10T00:00:00Z|triple gene block protein 3 [Banmivirus BanMMV]
# Database: ref_euk_rep_genomes
# Fields: query acc., q. start, q. end, subject acc., subject sci name, subject title, s. start, s. end, evalue, score, alignment length, % identity, subject strand
# 1 hits found
UUL90883.1	1	106	NW_023542758	Artibeus jamaicensis	Artibeus jamaicensis isolate 1a unplaced genomic scaffold, WHU_Ajam_v2 original_scaffold_53234	2106	1771	1.58e-13	190	112	40.179	N/A
# TBLASTN 2.13.0+
# Query: UUB84588.1 |movement protein|Pineapple vitivirus A|Vitivirus|Betaflexiviridae|Ananas comosus|Reunion|Reunion|2016-03-31|2022-08-02T00:00:00Z|movement protein [Pineapple vitivirus A]
# Database: ref_euk_rep_genomes
# 0 hits found
# TBLASTN 2.13.0+
# Query: QYF50270.1 |nucleic acid binding protein|Beijing sediment betaflexivirus||Betaflexiviridae||China: Beijing|China|2017-09-07|2022-03-10T00:00:00Z|MAG: nucleic acid binding protein [Beijing sediment betaflexivirus]
# Database: ref_euk_rep_genomes
# 0 hits found
# TBLASTN 2.13.0+
# Query: UIK24039.1 |triple gene block protein 4|Musa ornata associated banmivirus||Betaflexiviridae||Thailand|Thailand|1988-11-28|2022-01-14T00:00:00Z|triple gene block protein 4 [Musa ornata associated banmivirus]
# Database: ref_euk_rep_genomes
# 0 hits found
# TBLASTN 2.13.0+
# Query: QPZ88459.1 |TGB protein 1|Carlavirus SCV1|Carlavirus|Betaflexiviridae|Glycine max|USA|USA|2008|2021-03-22T00:00:00Z|TGB protein 1 [Soybean carlavirus 1]
# Database: ref_euk_rep_genomes
# Fields: query acc., q. start, q. end, subject acc., subject sci name, subject title, s. start, s. end, evalue, score, alignment length, % identity, subject strand
# 2 hits found
QPZ88459.1	1	228	NW_023013973	Pantherophis guttatus	Pantherophis guttatus isolate EG266 unplaced genomic scaffold, UNIGE_PanGut_3.0 133166	1291	611	1.73e-66	598	228	54.825	N/A
QPZ88459.1	1	226	NW_023542758	Artibeus jamaicensis	Artibeus jamaicensis isolate 1a unplaced genomic scaffold, WHU_Ajam_v2 original_scaffold_53234	2800	2117	7.57e-31	332	230	36.087	N/A
# TBLASTN 2.13.0+
# Query: QPI34840.1 |TGBp2|Camellia ringspot associated virus 4|Foveavirus|Betaflexiviridae|Camellia japonica|USA|USA|2017-01-02|2020-11-30T00:00:00Z|TGBp2 [Camellia ringspot associated virus 4]
# Database: ref_euk_rep_genomes
# Fields: query acc., q. start, q. end, subject acc., subject sci name, subject title, s. start, s. end, evalue, score, alignment length, % identity, subject strand
# 1 hits found
QPI34840.1	3	113	NW_023542758	Artibeus jamaicensis	Artibeus jamaicensis isolate 1a unplaced genomic scaffold, WHU_Ajam_v2 original_scaffold_53234	2097	1768	1.14e-28	302	111	54.955	N/A
# TBLASTN 2.13.0+
# Query: QNN81557.1 |TGB3|Potato latent virus|Carlavirus|Betaflexiviridae|Solanum tuberosum|Canada: Agricultural Certification Services, New Brunswick|Canada|2018-07|2020-09-07T00:00:00Z|TGB3 [Potato latent virus]
# Database: ref_euk_rep_genomes
# 0 hits found
# TBLASTN 2.13.0+
# Query: QED42833.1 |movement protein|Trichosanthes tepovirus A|Tepovirus|Betaflexiviridae|Trichosanthes kirilowii|China|China|2016-05-03|2020-08-18T00:00:00Z|movement protein [Trichosanthes tepovirus A]
# Database: ref_euk_rep_genomes
# 0 hits found
# TBLASTN 2.13.0+
# Query: QED43565.1 |TGB3|Shallot latent virus|Carlavirus|Betaflexiviridae|Allium sativum|China|China|2017-10-11|2020-06-13T00:00:00Z|TGB3 [Garlic latent virus]
# Database: ref_euk_rep_genomes
# 0 hits found
# TBLASTN 2.13.0+
# Query: AXG64232.1 |22 kDa protein|Vitivirus GVL|Vitivirus|Betaflexiviridae|Vitis vinifera|China|China|2017-08-29|2019-04-30T00:00:00Z|22 kDa protein [Grapevine virus L]
# Database: ref_euk_rep_genomes
# 0 hits found
# TBLASTN 2.13.0+
# Query: AKN08997.1 |nucleic acid-binding protein|Caucasus prunus virus|Prunevirus|Betaflexiviridae|Prunus dulcis|Azerbaijan|Azerbaijan|2011|2015-06-29T00:00:00Z|nucleic acid-binding protein [Caucasus prunus virus]
# Database: ref_euk_rep_genomes
# 0 hits found
# TBLASTN 2.13.0+
# Query: ABV58375.1 |coat protein|Peach chlorotic mottle virus|Foveavirus|Betaflexiviridae|Prunus persica||||2007-09-27T00:00:00Z|coat protein [Peach chlorotic mottle virus]
# Database: ref_euk_rep_genomes
# Fields: query acc., q. start, q. end, subject acc., subject sci name, subject title, s. start, s. end, evalue, score, alignment length, % identity, subject strand
# 2 hits found
ABV58375.1	207	401	NW_023523853	Sturnira hondurensis	Sturnira hondurensis isolate 20B ecotype Veracruz unplaced genomic scaffold, WHU_Shon_v2.1 original_scaffold_17988	6	587	6.21e-41	391	196	39.796	N/A
ABV58375.1	204	401	NW_023542758	Artibeus jamaicensis	Artibeus jamaicensis isolate 1a unplaced genomic scaffold, WHU_Ajam_v2 original_scaffold_53234	1023	433	3.23e-37	396	199	39.698	N/A
# TBLASTN 2.13.0+
# Query: CAJ58628.1 |triple gene block protein 3|Nerine latent virus|Carlavirus|Betaflexiviridae|Narcissus pseudonarcissus|China:Zhejiang, Hangzhou|China||2006-10-24T00:00:00Z|triple gene block protein 3 [Narcissus symptomless virus]
# Database: ref_euk_rep_genomes
# 0 hits found
# TBLASTN 2.13.0+
# Query: ABE97940.1 |NABP|Passiflora latent virus|Carlavirus|Betaflexiviridae||Israel|Israel||2006-08-01T00:00:00Z|NABP [Passiflora latent virus]
# Database: ref_euk_rep_genomes
# 0 hits found
# TBLASTN 2.13.0+
# Query: AAY18414.1 |putative nucleic acid-binding protein|Blueberry scorch virus|Carlavirus|Betaflexiviridae|Vaccinium corymbosum|Canada|Canada||2005-12-01T00:00:00Z|putative nucleic acid-binding protein [Blueberry scorch virus]
# Database: ref_euk_rep_genomes
# 0 hits found
# TBLASTN 2.13.0+
# Query: BAB13716.1 |34 kDa protein|Hop latent virus|Carlavirus|Betaflexiviridae|||||2000-09-20T00:00:00Z|34 kDa protein [Hop latent virus]
# Database: ref_euk_rep_genomes
# Fields: query acc., q. start, q. end, subject acc., subject sci name, subject title, s. start, s. end, evalue, score, alignment length, % identity, subject strand
# 2 hits found
BAB13716.1	119	295	NW_023523853	Sturnira hondurensis	Sturnira hondurensis isolate 20B ecotype Veracruz unplaced genomic scaffold, WHU_Shon_v2.1 original_scaffold_17988	39	566	2.18e-27	293	178	37.079	N/A
BAB13716.1	69	295	NW_023542758	Artibeus jamaicensis	Artibeus jamaicensis isolate 1a unplaced genomic scaffold, WHU_Ajam_v2 original_scaffold_53234	1104	454	1.13e-26	308	228	34.211	N/A
# TBLASTN 2.13.0+
# Query: BAA03339.1 |223K protein|Potato virus M|Carlavirus|Betaflexiviridae|||||1993-04-29T00:00:00Z|223K protein [Potato virus M]
# Database: ref_euk_rep_genomes
# Fields: query acc., q. start, q. end, subject acc., subject sci name, subject title, s. start, s. end, evalue, score, alignment length, % identity, subject strand
# 4 hits found
BAA03339.1	697	1966	NW_023013973	Pantherophis guttatus	Pantherophis guttatus isolate EG266 unplaced genomic scaffold, UNIGE_PanGut_3.0 133166	5127	1336	0.0	2649	1281	44.418	N/A
BAA03339.1	1172	1965	NW_023542758	Artibeus jamaicensis	Artibeus jamaicensis isolate 1a unplaced genomic scaffold, WHU_Ajam_v2 original_scaffold_53234	5421	2848	0.0	2055	867	49.712	N/A
BAA03339.1	51	595	NW_023039047	Pantherophis guttatus	Pantherophis guttatus isolate EG266 unplaced genomic scaffold, UNIGE_PanGut_3.0 129185	1	1569	2.24e-120	1045	548	42.336	N/A
BAA03339.1	889	1196	NW_023574447	Artibeus jamaicensis	Artibeus jamaicensis isolate 1a unplaced genomic scaffold, WHU_Ajam_v2 original_scaffold_10327	937	2	2.68e-23	302	314	28.981	N/A
# TBLASTN 2.13.0+
# Query: YP_009664741.1 |triple gene block protein 1|Helleborus mosaic virus|Carlavirus|Betaflexiviridae|Helleborus niger|Germany|Germany||2019-06-28T00:00:00Z|triple gene block protein 1 [Helleborus mosaic virus]
# Database: ref_euk_rep_genomes
# Fields: query acc., q. start, q. end, subject acc., subject sci name, subject title, s. start, s. end, evalue, score, alignment length, % identity, subject strand
# 2 hits found
YP_009664741.1	1	231	NW_023542758	Artibeus jamaicensis	Artibeus jamaicensis isolate 1a unplaced genomic scaffold, WHU_Ajam_v2 original_scaffold_53234	2800	2117	4.29e-42	416	231	41.558	N/A
YP_009664741.1	1	233	NW_023013973	Pantherophis guttatus	Pantherophis guttatus isolate EG266 unplaced genomic scaffold, UNIGE_PanGut_3.0 133166	1291	611	4.73e-36	371	233	38.627	N/A
# TBLASTN 2.13.0+
# Query: YP_009505634.1 |coat protein|Caucasus prunus virus|Prunevirus|Betaflexiviridae|Prunus dulcis|Azerbaijan|Azerbaijan|2011|2018-08-24T00:00:00Z|coat protein [Caucasus prunus virus]
# Database: ref_euk_rep_genomes
# 0 hits found
# TBLASTN 2.13.0+
# Query: YP_006590066.1 |hypothetical protein|Grapevine virus F|Vitivirus|Betaflexiviridae|Vitis sp.|USA|USA|2011-01-01|2012-08-21T00:00:00Z|hypothetical protein [Grapevine virus F]
# Database: ref_euk_rep_genomes
# 0 hits found
# TBLASTN 2.13.0+
# Query: YP_002308450.1 |triple gene block 3 protein|Hippeastrum latent virus|Carlavirus|Betaflexiviridae|Hippeastrum|Taiwan|Taiwan||2008-11-13T00:00:00Z|triple gene block 3 protein [Hippeastrum latent virus]
# Database: ref_euk_rep_genomes
# 0 hits found
# TBLASTN 2.13.0+
# Query: YP_001661451.1 |putative nucleotide binding protein|Ligustrum necrotic ringspot virus|Carlavirus|Betaflexiviridae||USA|USA||2008-02-05T00:00:00Z|putative nucleotide binding protein [Ligustrum necrotic ringspot virus]
# Database: ref_euk_rep_genomes
# 0 hits found
# TBLASTN 2.13.0+
# Query: NP_624313.1 |RNA polymerase|Sugarcane striate mosaic-associated virus||Betaflexiviridae|||||2001-09-19T00:00:00Z|RNA polymerase [Sugarcane striate mosaic-associated virus]
# Database: ref_euk_rep_genomes
# Fields: query acc., q. start, q. end, subject acc., subject sci name, subject title, s. start, s. end, evalue, score, alignment length, % identity, subject strand
# 5 hits found
NP_624313.1	831	1932	NW_023013973	Pantherophis guttatus	Pantherophis guttatus isolate EG266 unplaced genomic scaffold, UNIGE_PanGut_3.0 133166	4614	1330	0.0	2059	1113	42.228	N/A
NP_624313.1	1286	1929	NW_023542758	Artibeus jamaicensis	Artibeus jamaicensis isolate 1a unplaced genomic scaffold, WHU_Ajam_v2 original_scaffold_53234	4779	2848	0.0	1573	646	50.155	N/A
NP_624313.1	1133	1356	NW_023542758	Artibeus jamaicensis	Artibeus jamaicensis isolate 1a unplaced genomic scaffold, WHU_Ajam_v2 original_scaffold_53234	5421	4783	3.97e-30	366	225	40.000	N/A
NP_624313.1	54	487	NW_023039047	Pantherophis guttatus	Pantherophis guttatus isolate EG266 unplaced genomic scaffold, UNIGE_PanGut_3.0 129185	7	1287	2.17e-63	616	434	33.641	N/A
NP_624313.1	852	1157	NW_023574447	Artibeus jamaicensis	Artibeus jamaicensis isolate 1a unplaced genomic scaffold, WHU_Ajam_v2 original_scaffold_10327	940	2	5.28e-18	259	319	26.646	N/A
# TBLASTN 2.13.0+
# Query: UUB84589.1 |capsid protein|Pineapple vitivirus A|Vitivirus|Betaflexiviridae|Ananas comosus|Reunion|Reunion|2016-03-31|2022-08-02T00:00:00Z|capsid protein [Pineapple vitivirus A]
# Database: ref_euk_rep_genomes
# 0 hits found
# TBLASTN 2.13.0+
# Query: UTQ50762.1 |nucleotide binding protein|Potato virus M|Carlavirus|Betaflexiviridae|Solanum lycopersicum|Slovenia|Slovenia|2020-08|2022-07-23T00:00:00Z|MAG: nucleotide binding protein [Potato virus M]
# Database: ref_euk_rep_genomes
# 0 hits found
# TBLASTN 2.13.0+
# Query: UIK24040.1 |coat protein|Musa ornata associated banmivirus||Betaflexiviridae||Thailand|Thailand|1988-11-28|2022-01-14T00:00:00Z|coat protein [Musa ornata associated banmivirus]
# Database: ref_euk_rep_genomes
# Fields: query acc., q. start, q. end, subject acc., subject sci name, subject title, s. start, s. end, evalue, score, alignment length, % identity, subject strand
# 2 hits found
UIK24040.1	59	243	NW_023523853	Sturnira hondurensis	Sturnira hondurensis isolate 20B ecotype Veracruz unplaced genomic scaffold, WHU_Shon_v2.1 original_scaffold_17988	6	563	3.62e-25	274	188	34.043	N/A
UIK24040.1	55	243	NW_023542758	Artibeus jamaicensis	Artibeus jamaicensis isolate 1a unplaced genomic scaffold, WHU_Ajam_v2 original_scaffold_53234	1026	457	2.18e-24	286	192	34.375	N/A
# TBLASTN 2.13.0+
# Query: UCJ00462.1 |hypothetical protein|Cherry necrotic rusty mottle virus|Robigovirus|Betaflexiviridae|Prunus|||2013|2021-10-13T00:00:00Z|hypothetical protein [Cherry necrotic rusty mottle virus]
# Database: ref_euk_rep_genomes
# 0 hits found
# TBLASTN 2.13.0+
# Query: QJD14815.1 |RNA-binding protein|Actinidia virus C||Betaflexiviridae|Actinidia|China|China|2018-04|2021-03-01T00:00:00Z|RNA-binding protein [Actinidia virus C]
# Database: ref_euk_rep_genomes
# 0 hits found
# TBLASTN 2.13.0+
# Query: QPI34841.1 |TGBp3|Camellia ringspot associated virus 4|Foveavirus|Betaflexiviridae|Camellia japonica|USA|USA|2017-01-02|2020-11-30T00:00:00Z|TGBp3 [Camellia ringspot associated virus 4]
# Database: ref_euk_rep_genomes
# 0 hits found
# TBLASTN 2.13.0+
# Query: QED42834.1 |coat protein|Trichosanthes tepovirus A|Tepovirus|Betaflexiviridae|Trichosanthes kirilowii|China|China|2016-05-03|2020-08-18T00:00:00Z|coat protein [Trichosanthes tepovirus A]
# Database: ref_euk_rep_genomes
# 0 hits found
# TBLASTN 2.13.0+
# Query: QIJ97067.1 |Triple gene block protein 1|Carlavirus PaMMaV|Carlavirus|Betaflexiviridae|Carica papaya|Kenya: Makueni County|Kenya|2017|2020-03-17T00:00:00Z|Triple gene block protein 1 [Papaya mild mottle associated virus]
# Database: ref_euk_rep_genomes
# Fields: query acc., q. start, q. end, subject acc., subject sci name, subject title, s. start, s. end, evalue, score, alignment length, % identity, subject strand
# 2 hits found
QIJ97067.1	1	228	NW_023542758	Artibeus jamaicensis	Artibeus jamaicensis isolate 1a unplaced genomic scaffold, WHU_Ajam_v2 original_scaffold_53234	2800	2114	1.75e-40	404	236	38.983	N/A
QIJ97067.1	1	227	NW_023013973	Pantherophis guttatus	Pantherophis guttatus isolate EG266 unplaced genomic scaffold, UNIGE_PanGut_3.0 133166	1291	617	7.83e-37	376	227	40.088	N/A
# TBLASTN 2.13.0+
# Query: QDC33517.1 |nucleic acid binding protein|Grapevine Kizil Sapak virus||Betaflexiviridae|Vitis vinifera|France|France|2016|2019-12-01T00:00:00Z|nucleic acid binding protein [Grapevine Kizil Sapak virus]
# Database: ref_euk_rep_genomes
# 0 hits found
# TBLASTN 2.13.0+
# Query: BBJ21448.1 |triple gene block 2|Dioscorea virus A||Betaflexiviridae|Dioscorea|Brazil|Brazil|2015-01|2019-05-28T00:00:00Z|triple gene block 2 [Dioscorea virus A]
# Database: ref_euk_rep_genomes
# Fields: query acc., q. start, q. end, subject acc., subject sci name, subject title, s. start, s. end, evalue, score, alignment length, % identity, subject strand
# 1 hits found
BBJ21448.1	1	100	NW_023542758	Artibeus jamaicensis	Artibeus jamaicensis isolate 1a unplaced genomic scaffold, WHU_Ajam_v2 original_scaffold_53234	2106	1798	3.81e-23	261	104	53.846	N/A
# BLAST processed 54 queries
```
