## Supplementary material for "Deep-mining of vertebrate genomes reveals an unexpected diversity of endogenous viral elements": batch_016-tblastn-ref_euk_rep_genomes.out

```
# TBLASTN 2.13.0+
# Query: AUF71595.1 |nucleic acid binding protein|Red clover carlavirus A|Carlavirus|Betaflexiviridae|Trifolium pratense|Czech Republic|Czech Republic|2014-07-29|2018-12-20T00:00:00Z|nucleic acid binding protein [Red clover carlavirus A]
# Database: ref_euk_rep_genomes
# 0 hits found
# TBLASTN 2.13.0+
# Query: AYQ96131.1 |triple gene block 3 protein|Grapevine virus T|Foveavirus|Betaflexiviridae|Vitis vinifera|France|France|2015-09|2018-11-11T00:00:00Z|triple gene block 3 protein [Grapevine virus T]
# Database: ref_euk_rep_genomes
# 0 hits found
# TBLASTN 2.13.0+
# Query: AXN92354.1 |triple gene block protein 2|Panax ginseng flexivirus 1||Betaflexiviridae|Panax ginseng|China|China|2010-07-28|2018-08-22T00:00:00Z|triple gene block protein 2 [Panax ginseng flexivirus 1]
# Database: ref_euk_rep_genomes
# Fields: query acc., q. start, q. end, subject acc., subject sci name, subject title, s. start, s. end, evalue, score, alignment length, % identity, subject strand
# 1 hits found
AXN92354.1	2	107	NW_023542758	Artibeus jamaicensis	Artibeus jamaicensis isolate 1a unplaced genomic scaffold, WHU_Ajam_v2 original_scaffold_53234	2100	1786	7.32e-18	222	106	44.340	N/A
# TBLASTN 2.13.0+
# Query: ALT08067.1 |polyprotein|Currant virus A|Capillovirus|Betaflexiviridae|Ribes rubrum|Czech Republic|Czech Republic|2014|2016-02-18T00:00:00Z|polyprotein [Currant virus A]
# Database: ref_euk_rep_genomes
# Fields: query acc., q. start, q. end, subject acc., subject sci name, subject title, s. start, s. end, evalue, score, alignment length, % identity, subject strand
# 4 hits found
ALT08067.1	1210	1789	NW_023542758	Artibeus jamaicensis	Artibeus jamaicensis isolate 1a unplaced genomic scaffold, WHU_Ajam_v2 original_scaffold_53234	4605	2848	6.20e-121	1129	596	42.785	N/A
ALT08067.1	1211	1786	NW_023013973	Pantherophis guttatus	Pantherophis guttatus isolate EG266 unplaced genomic scaffold, UNIGE_PanGut_3.0 133166	3096	1348	1.70e-113	1069	587	41.567	N/A
ALT08067.1	599	758	NW_023013973	Pantherophis guttatus	Pantherophis guttatus isolate EG266 unplaced genomic scaffold, UNIGE_PanGut_3.0 133166	5196	4723	4.26e-26	333	162	43.210	N/A
ALT08067.1	52	368	NW_023039047	Pantherophis guttatus	Pantherophis guttatus isolate EG266 unplaced genomic scaffold, UNIGE_PanGut_3.0 129185	4	954	5.76e-35	397	326	33.742	N/A
# TBLASTN 2.13.0+
# Query: BAM16483.1 |movement protein|Potato virus T|Tepovirus|Betaflexiviridae||Peru|Peru||2012-05-30T00:00:00Z|movement protein [Potato virus T]
# Database: ref_euk_rep_genomes
# 0 hits found
# TBLASTN 2.13.0+
# Query: ACJ14318.1 |RdRp polyprotein replicase|Potato latent virus|Carlavirus|Betaflexiviridae|Solanum tuberosum|Canada|Canada||2008-11-05T00:00:00Z|RdRp polyprotein replicase [Potato latent virus]
# Database: ref_euk_rep_genomes
# Fields: query acc., q. start, q. end, subject acc., subject sci name, subject title, s. start, s. end, evalue, score, alignment length, % identity, subject strand
# 4 hits found
ACJ14318.1	754	1778	NW_023013973	Pantherophis guttatus	Pantherophis guttatus isolate EG266 unplaced genomic scaffold, UNIGE_PanGut_3.0 133166	4389	1336	0.0	2478	1036	51.834	N/A
ACJ14318.1	986	1777	NW_023542758	Artibeus jamaicensis	Artibeus jamaicensis isolate 1a unplaced genomic scaffold, WHU_Ajam_v2 original_scaffold_53234	5421	2848	0.0	2000	867	49.942	N/A
ACJ14318.1	51	481	NW_023039047	Pantherophis guttatus	Pantherophis guttatus isolate EG266 unplaced genomic scaffold, UNIGE_PanGut_3.0 129185	1	1278	2.53e-138	1171	431	52.204	N/A
ACJ14318.1	755	1009	NW_023574447	Artibeus jamaicensis	Artibeus jamaicensis isolate 1a unplaced genomic scaffold, WHU_Ajam_v2 original_scaffold_10327	766	5	6.62e-11	199	262	26.336	N/A
# TBLASTN 2.13.0+
# Query: ABA60782.1 |triple block protein 2|Potato virus P|Carlavirus|Betaflexiviridae|Solanum tuberosum|Argentina|Argentina||2005-10-10T00:00:00Z|triple block protein 2 [Potato rough dwarf virus]
# Database: ref_euk_rep_genomes
# Fields: query acc., q. start, q. end, subject acc., subject sci name, subject title, s. start, s. end, evalue, score, alignment length, % identity, subject strand
# 2 hits found
ABA60782.1	1	106	NW_023013973	Pantherophis guttatus	Pantherophis guttatus isolate EG266 unplaced genomic scaffold, UNIGE_PanGut_3.0 133166	627	310	3.62e-18	223	106	58.491	N/A
ABA60782.1	1	103	NW_023542758	Artibeus jamaicensis	Artibeus jamaicensis isolate 1a unplaced genomic scaffold, WHU_Ajam_v2 original_scaffold_53234	2106	1789	4.16e-06	134	107	41.121	N/A
# TBLASTN 2.13.0+
# Query: YP_009664742.1 |triple gene block protein 2|Helleborus mosaic virus|Carlavirus|Betaflexiviridae|Helleborus niger|Germany|Germany||2019-06-28T00:00:00Z|triple gene block protein 2 [Helleborus mosaic virus]
# Database: ref_euk_rep_genomes
# Fields: query acc., q. start, q. end, subject acc., subject sci name, subject title, s. start, s. end, evalue, score, alignment length, % identity, subject strand
# 1 hits found
YP_009664742.1	1	72	NW_023542758	Artibeus jamaicensis	Artibeus jamaicensis isolate 1a unplaced genomic scaffold, WHU_Ajam_v2 original_scaffold_53234	2106	1888	7.45e-11	170	73	57.534	N/A
# TBLASTN 2.13.0+
# Query: YP_009551909.1 |putative nucleic acid binding protein|Grapevine virus H|Vitivirus|Betaflexiviridae|Vitis vinifera|Portugal|Portugal|2016|2019-02-12T00:00:00Z|putative nucleic acid binding protein [Grapevine virus H]
# Database: ref_euk_rep_genomes
# 0 hits found
# TBLASTN 2.13.0+
# Query: YP_009103996.1 |ORF1|Carrot Ch virus 2|Chordovirus|Betaflexiviridae|Daucus carota|United Kingdom|United Kingdom|2012|2014-11-17T00:00:00Z|ORF1 [Carrot Ch virus 2]
# Database: ref_euk_rep_genomes
# Fields: query acc., q. start, q. end, subject acc., subject sci name, subject title, s. start, s. end, evalue, score, alignment length, % identity, subject strand
# 4 hits found
YP_009103996.1	862	1845	NW_023013973	Pantherophis guttatus	Pantherophis guttatus isolate EG266 unplaced genomic scaffold, UNIGE_PanGut_3.0 133166	4242	1336	2.60e-129	1186	1022	34.051	N/A
YP_009103996.1	1235	1838	NW_023542758	Artibeus jamaicensis	Artibeus jamaicensis isolate 1a unplaced genomic scaffold, WHU_Ajam_v2 original_scaffold_53234	4701	2863	1.04e-123	1142	616	40.097	N/A
YP_009103996.1	52	426	NW_023039047	Pantherophis guttatus	Pantherophis guttatus isolate EG266 unplaced genomic scaffold, UNIGE_PanGut_3.0 129185	4	1077	5.03e-43	459	386	33.161	N/A
YP_009103996.1	628	845	NW_023574447	Artibeus jamaicensis	Artibeus jamaicensis isolate 1a unplaced genomic scaffold, WHU_Ajam_v2 original_scaffold_10327	1675	1046	1.41e-06	163	227	28.634	N/A
# TBLASTN 2.13.0+
# Query: YP_006590067.1 |movement protein|Grapevine virus F|Vitivirus|Betaflexiviridae|Vitis sp.|USA|USA|2011-01-01|2012-08-21T00:00:00Z|movement protein [Grapevine virus F]
# Database: ref_euk_rep_genomes
# 0 hits found
# TBLASTN 2.13.0+
# Query: YP_003075959.1 |triple gene block 2 protein|Kalanchoe latent virus|Carlavirus|Betaflexiviridae|Kalanchoe blossfeldiana|Denmark|Denmark|2006-07-17|2009-07-23T00:00:00Z|triple gene block 2 protein [Kalanchoe latent virus]
# Database: ref_euk_rep_genomes
# Fields: query acc., q. start, q. end, subject acc., subject sci name, subject title, s. start, s. end, evalue, score, alignment length, % identity, subject strand
# 1 hits found
YP_003075959.1	1	106	NW_023013973	Pantherophis guttatus	Pantherophis guttatus isolate EG266 unplaced genomic scaffold, UNIGE_PanGut_3.0 133166	627	310	1.79e-39	381	106	95.283	N/A
# TBLASTN 2.13.0+
# Query: NP_624314.1 |movement protein 1|Sugarcane striate mosaic-associated virus||Betaflexiviridae|||||2001-09-19T00:00:00Z|movement protein 1 [Sugarcane striate mosaic-associated virus]
# Database: ref_euk_rep_genomes
# Fields: query acc., q. start, q. end, subject acc., subject sci name, subject title, s. start, s. end, evalue, score, alignment length, % identity, subject strand
# 2 hits found
NP_624314.1	1	119	NW_023013973	Pantherophis guttatus	Pantherophis guttatus isolate EG266 unplaced genomic scaffold, UNIGE_PanGut_3.0 133166	1291	926	1.98e-17	229	122	39.344	N/A
NP_624314.1	1	119	NW_023542758	Artibeus jamaicensis	Artibeus jamaicensis isolate 1a unplaced genomic scaffold, WHU_Ajam_v2 original_scaffold_53234	2800	2432	1.51e-09	169	127	37.795	N/A
# TBLASTN 2.13.0+
# Query: UUB84590.1 |RNA-binding protein|Pineapple vitivirus A|Vitivirus|Betaflexiviridae|Ananas comosus|Reunion|Reunion|2016-03-31|2022-08-02T00:00:00Z|RNA-binding protein [Pineapple vitivirus A]
# Database: ref_euk_rep_genomes
# 0 hits found
# TBLASTN 2.13.0+
# Query: UCJ00399.1 |hypothetical protein|Cherry necrotic rusty mottle virus|Robigovirus|Betaflexiviridae|Prunus|||2013|2021-10-13T00:00:00Z|hypothetical protein [Cherry necrotic rusty mottle virus]
# Database: ref_euk_rep_genomes
# 0 hits found
# TBLASTN 2.13.0+
# Query: QPZ88461.1 |TGB protein 3|Carlavirus SCV1|Carlavirus|Betaflexiviridae|Glycine max|USA|USA|2008|2021-03-22T00:00:00Z|TGB protein 3 [Soybean carlavirus 1]
# Database: ref_euk_rep_genomes
# 0 hits found
# TBLASTN 2.13.0+
# Query: QPI34842.1 |coat protein|Camellia ringspot associated virus 4|Foveavirus|Betaflexiviridae|Camellia japonica|USA|USA|2017-01-02|2020-11-30T00:00:00Z|coat protein [Camellia ringspot associated virus 4]
# Database: ref_euk_rep_genomes
# Fields: query acc., q. start, q. end, subject acc., subject sci name, subject title, s. start, s. end, evalue, score, alignment length, % identity, subject strand
# 2 hits found
QPI34842.1	150	341	NW_023523853	Sturnira hondurensis	Sturnira hondurensis isolate 20B ecotype Veracruz unplaced genomic scaffold, WHU_Shon_v2.1 original_scaffold_17988	12	587	7.60e-64	540	192	50.521	N/A
QPI34842.1	126	341	NW_023542758	Artibeus jamaicensis	Artibeus jamaicensis isolate 1a unplaced genomic scaffold, WHU_Ajam_v2 original_scaffold_53234	1080	433	1.13e-60	567	216	47.685	N/A
# TBLASTN 2.13.0+
# Query: QNH86141.1 |TGB1 protein|Carlavirus CVR|Carlavirus|Betaflexiviridae|||||2020-08-25T00:00:00Z|TGB1 protein [Chrysanthemum virus R]
# Database: ref_euk_rep_genomes
# Fields: query acc., q. start, q. end, subject acc., subject sci name, subject title, s. start, s. end, evalue, score, alignment length, % identity, subject strand
# 2 hits found
QNH86141.1	1	229	NW_023013973	Pantherophis guttatus	Pantherophis guttatus isolate EG266 unplaced genomic scaffold, UNIGE_PanGut_3.0 133166	1291	608	5.47e-71	631	229	55.459	N/A
QNH86141.1	1	226	NW_023542758	Artibeus jamaicensis	Artibeus jamaicensis isolate 1a unplaced genomic scaffold, WHU_Ajam_v2 original_scaffold_53234	2800	2117	3.14e-31	334	231	37.229	N/A
# TBLASTN 2.13.0+
# Query: AZM68728.1 |RNA-dependent RNA polymerase|Potato virus T|Tepovirus|Betaflexiviridae|Solanum palustre|United Kingdom|United Kingdom|2007|2018-12-19T00:00:00Z|RNA-dependent RNA polymerase [Potato virus T]
# Database: ref_euk_rep_genomes
# Fields: query acc., q. start, q. end, subject acc., subject sci name, subject title, s. start, s. end, evalue, score, alignment length, % identity, subject strand
# 3 hits found
AZM68728.1	744	1577	NW_023013973	Pantherophis guttatus	Pantherophis guttatus isolate EG266 unplaced genomic scaffold, UNIGE_PanGut_3.0 133166	3888	1330	2.69e-111	1038	870	34.598	N/A
AZM68728.1	969	1577	NW_023542758	Artibeus jamaicensis	Artibeus jamaicensis isolate 1a unplaced genomic scaffold, WHU_Ajam_v2 original_scaffold_53234	4668	2839	2.11e-103	976	625	38.400	N/A
AZM68728.1	52	329	NW_023039047	Pantherophis guttatus	Pantherophis guttatus isolate EG266 unplaced genomic scaffold, UNIGE_PanGut_3.0 129185	4	906	2.68e-27	334	302	34.437	N/A
# TBLASTN 2.13.0+
# Query: AXN92355.1 |triple gene block protein 3|Panax ginseng flexivirus 1||Betaflexiviridae|Panax ginseng|China|China|2010-07-28|2018-08-22T00:00:00Z|triple gene block protein 3 [Panax ginseng flexivirus 1]
# Database: ref_euk_rep_genomes
# 0 hits found
# TBLASTN 2.13.0+
# Query: AQQ73540.1 |replicase|Apricot vein clearing associated virus|Prunevirus|Betaflexiviridae|Prunus cerasifera|Australia|Australia||2017-02-20T00:00:00Z|replicase [Apricot vein clearing associated virus]
# Database: ref_euk_rep_genomes
# Fields: query acc., q. start, q. end, subject acc., subject sci name, subject title, s. start, s. end, evalue, score, alignment length, % identity, subject strand
# 4 hits found
AQQ73540.1	1263	2013	NW_023542758	Artibeus jamaicensis	Artibeus jamaicensis isolate 1a unplaced genomic scaffold, WHU_Ajam_v2 original_scaffold_53234	5280	2848	1.97e-148	1335	817	39.290	N/A
AQQ73540.1	1234	2013	NW_023013973	Pantherophis guttatus	Pantherophis guttatus isolate EG266 unplaced genomic scaffold, UNIGE_PanGut_3.0 133166	3663	1339	5.91e-131	1203	815	36.810	N/A
AQQ73540.1	54	343	NW_023039047	Pantherophis guttatus	Pantherophis guttatus isolate EG266 unplaced genomic scaffold, UNIGE_PanGut_3.0 129185	4	897	1.67e-39	432	301	36.877	N/A
AQQ73540.1	867	1070	NW_023574447	Artibeus jamaicensis	Artibeus jamaicensis isolate 1a unplaced genomic scaffold, WHU_Ajam_v2 original_scaffold_10327	1435	689	8.55e-18	257	249	27.711	N/A
# TBLASTN 2.13.0+
# Query: ALT08068.1 |movement protein|Currant virus A|Capillovirus|Betaflexiviridae|Ribes rubrum|Czech Republic|Czech Republic|2014|2016-02-18T00:00:00Z|movement protein [Currant virus A]
# Database: ref_euk_rep_genomes
# 0 hits found
# TBLASTN 2.13.0+
# Query: BAT32749.1 |RNA-dependent RNA polymerase|Lily symptomless virus|Carlavirus|Betaflexiviridae|Lilium longiflorum|Japan:Wakayama|Japan||2015-11-03T00:00:00Z|RNA-dependent RNA polymerase [Lily symptomless virus]
# Database: ref_euk_rep_genomes
# Fields: query acc., q. start, q. end, subject acc., subject sci name, subject title, s. start, s. end, evalue, score, alignment length, % identity, subject strand
# 4 hits found
BAT32749.1	623	1945	NW_023013973	Pantherophis guttatus	Pantherophis guttatus isolate EG266 unplaced genomic scaffold, UNIGE_PanGut_3.0 133166	5307	1327	0.0	4015	1338	59.118	N/A
BAT32749.1	1153	1941	NW_023542758	Artibeus jamaicensis	Artibeus jamaicensis isolate 1a unplaced genomic scaffold, WHU_Ajam_v2 original_scaffold_53234	5421	2848	0.0	1986	865	50.058	N/A
BAT32749.1	51	643	NW_023039047	Pantherophis guttatus	Pantherophis guttatus isolate EG266 unplaced genomic scaffold, UNIGE_PanGut_3.0 129185	1	1776	0.0	1633	608	53.618	N/A
BAT32749.1	677	1176	NW_023574447	Artibeus jamaicensis	Artibeus jamaicensis isolate 1a unplaced genomic scaffold, WHU_Ajam_v2 original_scaffold_10327	1531	5	3.18e-36	405	532	25.752	N/A
# TBLASTN 2.13.0+
# Query: AIZ76618.1 |nucleic acid binding protein|Elderberry carlavirus A|Carlavirus|Betaflexiviridae|Sambucus|USA|USA|2011-08-02|2014-12-17T00:00:00Z|nucleic acid binding protein [Elderberry carlavirus A]
# Database: ref_euk_rep_genomes
# 0 hits found
# TBLASTN 2.13.0+
# Query: AFV57238.1 |replicase|Diuris virus A|Divavirus|Betaflexiviridae|Diuris pedunculata|Australia|Australia|1973|2012-10-30T00:00:00Z|replicase [Diuris virus A]
# Database: ref_euk_rep_genomes
# Fields: query acc., q. start, q. end, subject acc., subject sci name, subject title, s. start, s. end, evalue, score, alignment length, % identity, subject strand
# 3 hits found
AFV57238.1	666	1653	NW_023013973	Pantherophis guttatus	Pantherophis guttatus isolate EG266 unplaced genomic scaffold, UNIGE_PanGut_3.0 133166	4251	1360	1.86e-128	1188	1021	33.007	N/A
AFV57238.1	1071	1653	NW_023542758	Artibeus jamaicensis	Artibeus jamaicensis isolate 1a unplaced genomic scaffold, WHU_Ajam_v2 original_scaffold_53234	4614	2869	6.77e-128	1182	590	42.712	N/A
AFV57238.1	52	350	NW_023039047	Pantherophis guttatus	Pantherophis guttatus isolate EG266 unplaced genomic scaffold, UNIGE_PanGut_3.0 129185	4	906	4.76e-41	444	314	33.758	N/A
# TBLASTN 2.13.0+
# Query: ACJ14319.1 |triple gene block protein 1|Potato latent virus|Carlavirus|Betaflexiviridae|Solanum tuberosum|Canada|Canada||2008-11-05T00:00:00Z|triple gene block protein 1 [Potato latent virus]
# Database: ref_euk_rep_genomes
# Fields: query acc., q. start, q. end, subject acc., subject sci name, subject title, s. start, s. end, evalue, score, alignment length, % identity, subject strand
# 2 hits found
ACJ14319.1	1	227	NW_023013973	Pantherophis guttatus	Pantherophis guttatus isolate EG266 unplaced genomic scaffold, UNIGE_PanGut_3.0 133166	1291	614	1.37e-52	494	228	45.175	N/A
ACJ14319.1	1	226	NW_023542758	Artibeus jamaicensis	Artibeus jamaicensis isolate 1a unplaced genomic scaffold, WHU_Ajam_v2 original_scaffold_53234	2800	2117	1.66e-25	292	230	32.609	N/A
# TBLASTN 2.13.0+
# Query: CAJ43606.1 |Triple Gene Block protein 1|Narcissus common latent virus|Carlavirus|Betaflexiviridae|Narcissus tazetta subsp. chinensis|China:Fujian, Zhangzhou|China||2006-07-20T00:00:00Z|Triple Gene Block protein 1 [Narcissus common latent virus]
# Database: ref_euk_rep_genomes
# Fields: query acc., q. start, q. end, subject acc., subject sci name, subject title, s. start, s. end, evalue, score, alignment length, % identity, subject strand
# 2 hits found
CAJ43606.1	1	228	NW_023013973	Pantherophis guttatus	Pantherophis guttatus isolate EG266 unplaced genomic scaffold, UNIGE_PanGut_3.0 133166	1291	611	1.87e-60	553	228	50.877	N/A
CAJ43606.1	1	226	NW_023542758	Artibeus jamaicensis	Artibeus jamaicensis isolate 1a unplaced genomic scaffold, WHU_Ajam_v2 original_scaffold_53234	2800	2117	2.08e-29	321	230	36.087	N/A
# TBLASTN 2.13.0+
# Query: ABA60783.1 |triple block protein 3|Potato virus P|Carlavirus|Betaflexiviridae|Solanum tuberosum|Argentina|Argentina||2005-10-10T00:00:00Z|triple block protein 3 [Potato rough dwarf virus]
# Database: ref_euk_rep_genomes
# 0 hits found
# TBLASTN 2.13.0+
# Query: YP_009664743.1 |triple gene block protein 3|Helleborus mosaic virus|Carlavirus|Betaflexiviridae|Helleborus niger|Germany|Germany||2019-06-28T00:00:00Z|triple gene block protein 3 [Helleborus mosaic virus]
# Database: ref_euk_rep_genomes
# 0 hits found
# TBLASTN 2.13.0+
# Query: YP_009553027.1 |movement protein|Salvia divinorum RNA virus 1||Betaflexiviridae|Salvia divinorum|USA|USA|2016|2019-02-12T00:00:00Z|movement protein [Salvia divinorum RNA virus 1]
# Database: ref_euk_rep_genomes
# 0 hits found
# TBLASTN 2.13.0+
# Query: YP_009103997.1 |ORF2|Carrot Ch virus 2|Chordovirus|Betaflexiviridae|Daucus carota|United Kingdom|United Kingdom|2012|2014-11-17T00:00:00Z|ORF2 [Carrot Ch virus 2]
# Database: ref_euk_rep_genomes
# 0 hits found
# TBLASTN 2.13.0+
# Query: YP_002308452.1 |nucleic acid binding protein|Hippeastrum latent virus|Carlavirus|Betaflexiviridae|Hippeastrum|Taiwan|Taiwan||2008-11-13T00:00:00Z|nucleic acid binding protein [Hippeastrum latent virus]
# Database: ref_euk_rep_genomes
# 0 hits found
# TBLASTN 2.13.0+
# Query: NP_624315.1 |movement protein 2|Sugarcane striate mosaic-associated virus||Betaflexiviridae|||||2001-09-19T00:00:00Z|movement protein 2 [Sugarcane striate mosaic-associated virus]
# Database: ref_euk_rep_genomes
# 0 hits found
# TBLASTN 2.13.0+
# Query: NP_612813.1 |16 kDa protein (putative nucleic acid-binding protein)|Blueberry scorch virus|Carlavirus|Betaflexiviridae|||||1993-10-28T00:00:00Z|16 kDa protein (putative nucleic acid-binding protein) [Blueberry scorch virus]
# Database: ref_euk_rep_genomes
# 0 hits found
# TBLASTN 2.13.0+
# Query: UVA86898.1 |RNA binding protein|Cole mild mosaic virus|Carlavirus|Betaflexiviridae|Brassica oleracea var. viridis|Brazil: PR, Pinhais|Brazil|2018-10-17|2022-08-21T00:00:00Z|RNA binding protein [Cole mild mosaic virus]
# Database: ref_euk_rep_genomes
# 0 hits found
# TBLASTN 2.13.0+
# Query: QPI34843.1 |hypothetical protein|Camellia ringspot associated virus 4|Foveavirus|Betaflexiviridae|Camellia japonica|USA|USA|2017-01-02|2020-11-30T00:00:00Z|hypothetical protein [Camellia ringspot associated virus 4]
# Database: ref_euk_rep_genomes
# 0 hits found
# TBLASTN 2.13.0+
# Query: QIJ97069.1 |Triple gene block protein 3|Carlavirus PaMMaV|Carlavirus|Betaflexiviridae|Carica papaya|Kenya: Makueni County|Kenya|2017|2020-03-17T00:00:00Z|Triple gene block protein 3 [Papaya mild mottle associated virus]
# Database: ref_euk_rep_genomes
# 0 hits found
# BLAST processed 37 queries
```
