## Supplementary material for "Deep-mining of vertebrate genomes reveals an unexpected diversity of endogenous viral elements": batch_017-tblastn-ref_euk_rep_genomes.out

```
# TBLASTN 2.13.0+
# Query: QEJ80634.1 |polyprotein|Camellia ringspot associated virus 3||Betaflexiviridae|Camellia japonica|USA|USA|2016-04-23|2019-09-03T00:00:00Z|polyprotein [Camellia ringspot associated virus 3]
# Database: ref_euk_rep_genomes
# Fields: query acc., q. start, q. end, subject acc., subject sci name, subject title, s. start, s. end, evalue, score, alignment length, % identity, subject strand
# 3 hits found
QEJ80634.1	1052	1667	NW_023542758	Artibeus jamaicensis	Artibeus jamaicensis isolate 1a unplaced genomic scaffold, WHU_Ajam_v2 original_scaffold_53234	4665	2842	1.35e-111	1052	626	39.936	N/A
QEJ80634.1	833	1669	NW_023013973	Pantherophis guttatus	Pantherophis guttatus isolate EG266 unplaced genomic scaffold, UNIGE_PanGut_3.0 133166	3729	1327	3.37e-111	1050	877	34.892	N/A
QEJ80634.1	51	375	NW_023039047	Pantherophis guttatus	Pantherophis guttatus isolate EG266 unplaced genomic scaffold, UNIGE_PanGut_3.0 129185	1	900	2.26e-28	344	325	32.308	N/A
# TBLASTN 2.13.0+
# Query: BBL87156.1 |RNA-binding protein|Actinidia virus A|Vitivirus|Betaflexiviridae|Actinidia chinensis|South Korea:Jeonnam Province, Boseong|South Korea|2018-06-08|2019-07-11T00:00:00Z|RNA-binding protein [Actinidia virus A]
# Database: ref_euk_rep_genomes
# 0 hits found
# TBLASTN 2.13.0+
# Query: AXG64235.1 |nucleic acid binding protein|Vitivirus GVL|Vitivirus|Betaflexiviridae|Vitis vinifera|China|China|2017-08-29|2019-04-30T00:00:00Z|nucleic acid binding protein [Grapevine virus L]
# Database: ref_euk_rep_genomes
# 0 hits found
# TBLASTN 2.13.0+
# Query: AXN92356.1 |coat protein|Panax ginseng flexivirus 1||Betaflexiviridae|Panax ginseng|China|China|2010-07-28|2018-08-22T00:00:00Z|coat protein [Panax ginseng flexivirus 1]
# Database: ref_euk_rep_genomes
# Fields: query acc., q. start, q. end, subject acc., subject sci name, subject title, s. start, s. end, evalue, score, alignment length, % identity, subject strand
# 2 hits found
AXN92356.1	129	282	NW_023523853	Sturnira hondurensis	Sturnira hondurensis isolate 20B ecotype Veracruz unplaced genomic scaffold, WHU_Shon_v2.1 original_scaffold_17988	99	563	9.56e-24	267	155	40.645	N/A
AXN92356.1	129	282	NW_023542758	Artibeus jamaicensis	Artibeus jamaicensis isolate 1a unplaced genomic scaffold, WHU_Ajam_v2 original_scaffold_53234	921	457	1.23e-21	268	155	40.645	N/A
# TBLASTN 2.13.0+
# Query: ALY33531.1 |triple gene block protein 2|Sambucus virus E|Carlavirus|Betaflexiviridae|Sambucus|USA|USA|2011-08-02|2016-01-15T00:00:00Z|triple gene block protein 2 [Elderberry carlavirus E]
# Database: ref_euk_rep_genomes
# Fields: query acc., q. start, q. end, subject acc., subject sci name, subject title, s. start, s. end, evalue, score, alignment length, % identity, subject strand
# 2 hits found
ALY33531.1	1	99	NW_023542758	Artibeus jamaicensis	Artibeus jamaicensis isolate 1a unplaced genomic scaffold, WHU_Ajam_v2 original_scaffold_53234	2106	1792	4.11e-15	201	105	44.762	N/A
ALY33531.1	1	102	NW_023013973	Pantherophis guttatus	Pantherophis guttatus isolate EG266 unplaced genomic scaffold, UNIGE_PanGut_3.0 133166	627	322	3.23e-14	194	102	48.039	N/A
# TBLASTN 2.13.0+
# Query: YP_009664744.1 |capsid protein|Helleborus mosaic virus|Carlavirus|Betaflexiviridae|Helleborus niger|Germany|Germany||2019-06-28T00:00:00Z|capsid protein [Helleborus mosaic virus]
# Database: ref_euk_rep_genomes
# Fields: query acc., q. start, q. end, subject acc., subject sci name, subject title, s. start, s. end, evalue, score, alignment length, % identity, subject strand
# 2 hits found
YP_009664744.1	104	290	NW_023523853	Sturnira hondurensis	Sturnira hondurensis isolate 20B ecotype Veracruz unplaced genomic scaffold, WHU_Shon_v2.1 original_scaffold_17988	6	563	2.48e-36	353	188	37.766	N/A
YP_009664744.1	99	290	NW_023542758	Artibeus jamaicensis	Artibeus jamaicensis isolate 1a unplaced genomic scaffold, WHU_Ajam_v2 original_scaffold_53234	1029	457	2.43e-35	373	193	38.342	N/A
# TBLASTN 2.13.0+
# Query: YP_009551947.1 |hypothetical protein|Grapevine virus G|Vitivirus|Betaflexiviridae|Vitis vinifera|Croatia|Croatia|2015-08|2019-02-12T00:00:00Z|hypothetical protein [Grapevine virus G]
# Database: ref_euk_rep_genomes
# 0 hits found
# TBLASTN 2.13.0+
# Query: YP_009553028.1 |coat protein|Salvia divinorum RNA virus 1||Betaflexiviridae|Salvia divinorum|USA|USA|2016|2019-02-12T00:00:00Z|coat protein [Salvia divinorum RNA virus 1]
# Database: ref_euk_rep_genomes
# Fields: query acc., q. start, q. end, subject acc., subject sci name, subject title, s. start, s. end, evalue, score, alignment length, % identity, subject strand
# 2 hits found
YP_009553028.1	176	349	NW_023523853	Sturnira hondurensis	Sturnira hondurensis isolate 20B ecotype Veracruz unplaced genomic scaffold, WHU_Shon_v2.1 original_scaffold_17988	51	560	4.94e-10	173	176	31.250	N/A
YP_009553028.1	176	349	NW_023542758	Artibeus jamaicensis	Artibeus jamaicensis isolate 1a unplaced genomic scaffold, WHU_Ajam_v2 original_scaffold_53234	969	460	6.58e-09	173	176	31.818	N/A
# TBLASTN 2.13.0+
# Query: YP_009103998.1 |ORF3|Carrot Ch virus 2|Chordovirus|Betaflexiviridae|Daucus carota|United Kingdom|United Kingdom|2012|2014-11-17T00:00:00Z|ORF3 [Carrot Ch virus 2]
# Database: ref_euk_rep_genomes
# 0 hits found
# TBLASTN 2.13.0+
# Query: YP_006590069.1 |RNA-binding protein|Grapevine virus F|Vitivirus|Betaflexiviridae|Vitis sp.|USA|USA|2011-01-01|2012-08-21T00:00:00Z|RNA-binding protein [Grapevine virus F]
# Database: ref_euk_rep_genomes
# 0 hits found
# TBLASTN 2.13.0+
# Query: YP_004901683.1 |coat protein|Mirabilis jalapa mottle virus|Carlavirus|Betaflexiviridae|Mirabilis jalapa|USA|USA|2010-07|2011-10-17T00:00:00Z|coat protein [Mirabilis jalapa mottle virus]
# Database: ref_euk_rep_genomes
# Fields: query acc., q. start, q. end, subject acc., subject sci name, subject title, s. start, s. end, evalue, score, alignment length, % identity, subject strand
# 2 hits found
YP_004901683.1	172	357	NW_023523853	Sturnira hondurensis	Sturnira hondurensis isolate 20B ecotype Veracruz unplaced genomic scaffold, WHU_Shon_v2.1 original_scaffold_17988	6	563	5.32e-32	328	187	35.829	N/A
YP_004901683.1	165	357	NW_023542758	Artibeus jamaicensis	Artibeus jamaicensis isolate 1a unplaced genomic scaffold, WHU_Ajam_v2 original_scaffold_53234	1035	457	2.09e-30	341	194	35.567	N/A
# TBLASTN 2.13.0+
# Query: NP_624316.1 |movement protein 3|Sugarcane striate mosaic-associated virus||Betaflexiviridae|||||2001-09-19T00:00:00Z|movement protein 3 [Sugarcane striate mosaic-associated virus]
# Database: ref_euk_rep_genomes
# 0 hits found
# TBLASTN 2.13.0+
# Query: UVK68576.1 |RNA-dependent RNA polymerase|Grapevine rupestris stem pitting-associated virus|Foveavirus|Betaflexiviridae|Vitis vinifera|||2012|2022-08-31T00:00:00Z|RNA-dependent RNA polymerase [Grapevine rupestris stem pitting-associated virus]
# Database: ref_euk_rep_genomes
# Fields: query acc., q. start, q. end, subject acc., subject sci name, subject title, s. start, s. end, evalue, score, alignment length, % identity, subject strand
# 7 hits found
UVK68576.1	1075	2160	NW_023013973	Pantherophis guttatus	Pantherophis guttatus isolate EG266 unplaced genomic scaffold, UNIGE_PanGut_3.0 133166	4548	1333	0.0	2457	1090	46.789	N/A
UVK68576.1	682	894	NW_023013973	Pantherophis guttatus	Pantherophis guttatus isolate EG266 unplaced genomic scaffold, UNIGE_PanGut_3.0 133166	5271	4699	5.22e-21	289	217	34.101	N/A
UVK68576.1	1517	2158	NW_023542758	Artibeus jamaicensis	Artibeus jamaicensis isolate 1a unplaced genomic scaffold, WHU_Ajam_v2 original_scaffold_53234	4767	2848	0.0	1970	644	59.317	N/A
UVK68576.1	1363	1637	NW_023542758	Artibeus jamaicensis	Artibeus jamaicensis isolate 1a unplaced genomic scaffold, WHU_Ajam_v2 original_scaffold_53234	5421	4606	1.02e-42	474	284	39.437	N/A
UVK68576.1	52	483	NW_023039047	Pantherophis guttatus	Pantherophis guttatus isolate EG266 unplaced genomic scaffold, UNIGE_PanGut_3.0 129185	1	1281	1.17e-105	937	433	44.342	N/A
UVK68576.1	1013	1387	NW_023574447	Artibeus jamaicensis	Artibeus jamaicensis isolate 1a unplaced genomic scaffold, WHU_Ajam_v2 original_scaffold_10327	1117	2	1.24e-50	518	381	34.908	N/A
UVK68576.1	716	877	NW_023574447	Artibeus jamaicensis	Artibeus jamaicensis isolate 1a unplaced genomic scaffold, WHU_Ajam_v2 original_scaffold_10327	1540	1067	9.55e-12	207	162	32.716	N/A
# TBLASTN 2.13.0+
# Query: QED43239.1 |replicase|Garlic common latent virus|Carlavirus|Betaflexiviridae|Allium sativum|China|China|2017-10-11|2020-06-13T00:00:00Z|replicase [Garlic common latent virus]
# Database: ref_euk_rep_genomes
# Fields: query acc., q. start, q. end, subject acc., subject sci name, subject title, s. start, s. end, evalue, score, alignment length, % identity, subject strand
# 5 hits found
QED43239.1	699	1945	NW_023013973	Pantherophis guttatus	Pantherophis guttatus isolate EG266 unplaced genomic scaffold, UNIGE_PanGut_3.0 133166	5133	1351	0.0	2468	1278	44.366	N/A
QED43239.1	1309	1949	NW_023542758	Artibeus jamaicensis	Artibeus jamaicensis isolate 1a unplaced genomic scaffold, WHU_Ajam_v2 original_scaffold_53234	4779	2848	0.0	1867	644	54.814	N/A
QED43239.1	1170	1377	NW_023542758	Artibeus jamaicensis	Artibeus jamaicensis isolate 1a unplaced genomic scaffold, WHU_Ajam_v2 original_scaffold_53234	5421	4780	7.87e-32	381	215	43.721	N/A
QED43239.1	51	500	NW_023039047	Pantherophis guttatus	Pantherophis guttatus isolate EG266 unplaced genomic scaffold, UNIGE_PanGut_3.0 129185	1	1323	4.46e-109	961	453	45.254	N/A
QED43239.1	727	1193	NW_023574447	Artibeus jamaicensis	Artibeus jamaicensis isolate 1a unplaced genomic scaffold, WHU_Ajam_v2 original_scaffold_10327	1405	2	2.21e-18	262	493	25.963	N/A
# TBLASTN 2.13.0+
# Query: QIJ97070.1 |coat protein|Carlavirus PaMMaV|Carlavirus|Betaflexiviridae|Carica papaya|Kenya: Makueni County|Kenya|2017|2020-03-17T00:00:00Z|coat protein [Papaya mild mottle associated virus]
# Database: ref_euk_rep_genomes
# Fields: query acc., q. start, q. end, subject acc., subject sci name, subject title, s. start, s. end, evalue, score, alignment length, % identity, subject strand
# 2 hits found
QIJ97070.1	98	276	NW_023523853	Sturnira hondurensis	Sturnira hondurensis isolate 20B ecotype Veracruz unplaced genomic scaffold, WHU_Shon_v2.1 original_scaffold_17988	33	566	4.82e-35	343	180	41.667	N/A
QIJ97070.1	98	276	NW_023542758	Artibeus jamaicensis	Artibeus jamaicensis isolate 1a unplaced genomic scaffold, WHU_Ajam_v2 original_scaffold_53234	987	454	1.16e-31	344	180	41.667	N/A
# TBLASTN 2.13.0+
# Query: QDR50351.1 |putative nucleic acid-binding protein|Mexico trichovirus|Trichovirus|Betaflexiviridae|Prunus persica|Mexico|Mexico|2016-07|2019-10-23T00:00:00Z|putative nucleic acid-binding protein [Mexico trichovirus]
# Database: ref_euk_rep_genomes
# 0 hits found
# TBLASTN 2.13.0+
# Query: QEJ80635.1 |movement protein|Camellia ringspot associated virus 3||Betaflexiviridae|Camellia japonica|USA|USA|2016-04-23|2019-09-03T00:00:00Z|movement protein [Camellia ringspot associated virus 3]
# Database: ref_euk_rep_genomes
# 0 hits found
# TBLASTN 2.13.0+
# Query: AZM68730.1 |coat protein|Potato virus T|Tepovirus|Betaflexiviridae|Solanum palustre|United Kingdom|United Kingdom|2007|2018-12-19T00:00:00Z|coat protein [Potato virus T]
# Database: ref_euk_rep_genomes
# 0 hits found
# TBLASTN 2.13.0+
# Query: BBD14450.1 |triple gene block 1|Foveavirus ChVB|Foveavirus|Betaflexiviridae|Prunus avium|Japan:Yamagata|Japan|2014|2018-03-07T00:00:00Z|triple gene block 1 [Cherry virus B]
# Database: ref_euk_rep_genomes
# Fields: query acc., q. start, q. end, subject acc., subject sci name, subject title, s. start, s. end, evalue, score, alignment length, % identity, subject strand
# 2 hits found
BBD14450.1	1	239	NW_023542758	Artibeus jamaicensis	Artibeus jamaicensis isolate 1a unplaced genomic scaffold, WHU_Ajam_v2 original_scaffold_53234	2800	2084	4.78e-96	819	239	68.201	N/A
BBD14450.1	1	228	NW_023013973	Pantherophis guttatus	Pantherophis guttatus isolate EG266 unplaced genomic scaffold, UNIGE_PanGut_3.0 133166	1291	617	7.33e-24	280	229	35.371	N/A
# TBLASTN 2.13.0+
# Query: ALY33532.1 |triple gene block protein 3|Sambucus virus E|Carlavirus|Betaflexiviridae|Sambucus|USA|USA|2011-08-02|2016-01-15T00:00:00Z|triple gene block protein 3 [Elderberry carlavirus E]
# Database: ref_euk_rep_genomes
# 0 hits found
# TBLASTN 2.13.0+
# Query: AIZ76620.1 |triple gene block protein 1|Elderberry carlavirus B|Carlavirus|Betaflexiviridae|Sambucus|USA|USA|2011-08-02|2014-12-17T00:00:00Z|triple gene block protein 1 [Elderberry carlavirus B]
# Database: ref_euk_rep_genomes
# Fields: query acc., q. start, q. end, subject acc., subject sci name, subject title, s. start, s. end, evalue, score, alignment length, % identity, subject strand
# 2 hits found
AIZ76620.1	1	229	NW_023013973	Pantherophis guttatus	Pantherophis guttatus isolate EG266 unplaced genomic scaffold, UNIGE_PanGut_3.0 133166	1291	617	4.57e-43	424	230	41.739	N/A
AIZ76620.1	1	232	NW_023542758	Artibeus jamaicensis	Artibeus jamaicensis isolate 1a unplaced genomic scaffold, WHU_Ajam_v2 original_scaffold_53234	2800	2087	1.70e-31	337	241	37.344	N/A
# TBLASTN 2.13.0+
# Query: AEQ35300.1 |RNA dependent RNA Polymerase|Mirabilis jalapa mottle virus|Carlavirus|Betaflexiviridae|Mirabilis jalapa|USA|USA|2010-07|2011-10-17T00:00:00Z|RNA dependent RNA Polymerase [Mirabilis jalapa mottle virus]
# Database: ref_euk_rep_genomes
# Fields: query acc., q. start, q. end, subject acc., subject sci name, subject title, s. start, s. end, evalue, score, alignment length, % identity, subject strand
# 5 hits found
AEQ35300.1	622	1929	NW_023013973	Pantherophis guttatus	Pantherophis guttatus isolate EG266 unplaced genomic scaffold, UNIGE_PanGut_3.0 133166	5304	1321	0.0	4267	1333	59.865	N/A
AEQ35300.1	1282	1927	NW_023542758	Artibeus jamaicensis	Artibeus jamaicensis isolate 1a unplaced genomic scaffold, WHU_Ajam_v2 original_scaffold_53234	4776	2836	0.0	2024	648	57.099	N/A
AEQ35300.1	1135	1352	NW_023542758	Artibeus jamaicensis	Artibeus jamaicensis isolate 1a unplaced genomic scaffold, WHU_Ajam_v2 original_scaffold_53234	5421	4774	1.24e-27	345	220	41.364	N/A
AEQ35300.1	51	597	NW_023039047	Pantherophis guttatus	Pantherophis guttatus isolate EG266 unplaced genomic scaffold, UNIGE_PanGut_3.0 129185	1	1641	0.0	1819	547	61.609	N/A
AEQ35300.1	727	1158	NW_023574447	Artibeus jamaicensis	Artibeus jamaicensis isolate 1a unplaced genomic scaffold, WHU_Ajam_v2 original_scaffold_10327	1348	5	1.10e-42	456	456	29.167	N/A
# TBLASTN 2.13.0+
# Query: YP_009664745.1 |putative nucleic acid binding protein|Helleborus mosaic virus|Carlavirus|Betaflexiviridae|Helleborus niger|Germany|Germany||2019-06-28T00:00:00Z|putative nucleic acid binding protein [Helleborus mosaic virus]
# Database: ref_euk_rep_genomes
# 0 hits found
# TBLASTN 2.13.0+
# Query: YP_009553029.1 |putative nucleic acid binding protein|Salvia divinorum RNA virus 1||Betaflexiviridae|Salvia divinorum|USA|USA|2016|2019-02-12T00:00:00Z|putative nucleic acid binding protein [Salvia divinorum RNA virus 1]
# Database: ref_euk_rep_genomes
# 0 hits found
# TBLASTN 2.13.0+
# Query: YP_009103999.1 |ORF1|Carrot Ch virus 1|Chordovirus|Betaflexiviridae|Daucus carota|United Kingdom|United Kingdom|2012|2014-11-17T00:00:00Z|ORF1 [Carrot Ch virus 1]
# Database: ref_euk_rep_genomes
# Fields: query acc., q. start, q. end, subject acc., subject sci name, subject title, s. start, s. end, evalue, score, alignment length, % identity, subject strand
# 4 hits found
YP_009103999.1	865	1839	NW_023013973	Pantherophis guttatus	Pantherophis guttatus isolate EG266 unplaced genomic scaffold, UNIGE_PanGut_3.0 133166	4245	1360	4.93e-127	1168	1005	34.826	N/A
YP_009103999.1	1238	1841	NW_023542758	Artibeus jamaicensis	Artibeus jamaicensis isolate 1a unplaced genomic scaffold, WHU_Ajam_v2 original_scaffold_53234	4701	2863	1.42e-114	1070	613	39.804	N/A
YP_009103999.1	52	407	NW_023039047	Pantherophis guttatus	Pantherophis guttatus isolate EG266 unplaced genomic scaffold, UNIGE_PanGut_3.0 129185	4	1029	1.74e-40	439	369	34.146	N/A
YP_009103999.1	705	842	NW_023574447	Artibeus jamaicensis	Artibeus jamaicensis isolate 1a unplaced genomic scaffold, WHU_Ajam_v2 original_scaffold_10327	1480	1067	2.10e-07	170	145	31.034	N/A
# TBLASTN 2.13.0+
# Query: NP_624317.1 |coat protein|Sugarcane striate mosaic-associated virus||Betaflexiviridae|||||2001-09-19T00:00:00Z|coat protein [Sugarcane striate mosaic-associated virus]
# Database: ref_euk_rep_genomes
# Fields: query acc., q. start, q. end, subject acc., subject sci name, subject title, s. start, s. end, evalue, score, alignment length, % identity, subject strand
# 2 hits found
NP_624317.1	61	208	NW_023523853	Sturnira hondurensis	Sturnira hondurensis isolate 20B ecotype Veracruz unplaced genomic scaffold, WHU_Shon_v2.1 original_scaffold_17988	51	494	1.03e-19	234	148	33.784	N/A
NP_624317.1	46	208	NW_023542758	Artibeus jamaicensis	Artibeus jamaicensis isolate 1a unplaced genomic scaffold, WHU_Ajam_v2 original_scaffold_53234	1011	526	1.54e-18	238	164	34.756	N/A
# TBLASTN 2.13.0+
# Query: UCJ00596.1 |hypothetical protein|Cherry rusty mottle associated virus|Robigovirus|Betaflexiviridae|Prunus|||2013|2021-10-13T00:00:00Z|hypothetical protein [Cherry rusty mottle associated virus]
# Database: ref_euk_rep_genomes
# 0 hits found
# TBLASTN 2.13.0+
# Query: QIA61762.1 |movement protein|Cherry symptomless virus|Trichovirus|Betaflexiviridae|Prunus avium|Georgia|Georgia|2016-10-24|2020-02-27T00:00:00Z|movement protein [Cherry symptomless virus]
# Database: ref_euk_rep_genomes
# 0 hits found
# TBLASTN 2.13.0+
# Query: QEV82104.1 |Replicase|Carlavirus RoVA|Carlavirus|Betaflexiviridae|Rosa lucieae|USA|USA|2018-06-22|2019-10-01T00:00:00Z|Replicase [Rose virus A]
# Database: ref_euk_rep_genomes
# Fields: query acc., q. start, q. end, subject acc., subject sci name, subject title, s. start, s. end, evalue, score, alignment length, % identity, subject strand
# 5 hits found
QEV82104.1	693	1984	NW_023013973	Pantherophis guttatus	Pantherophis guttatus isolate EG266 unplaced genomic scaffold, UNIGE_PanGut_3.0 133166	5202	1324	0.0	2838	1314	45.967	N/A
QEV82104.1	1307	1982	NW_023542758	Artibeus jamaicensis	Artibeus jamaicensis isolate 1a unplaced genomic scaffold, WHU_Ajam_v2 original_scaffold_53234	4833	2839	0.0	1900	676	53.994	N/A
QEV82104.1	1185	1409	NW_023542758	Artibeus jamaicensis	Artibeus jamaicensis isolate 1a unplaced genomic scaffold, WHU_Ajam_v2 original_scaffold_53234	5421	4774	3.10e-46	503	225	44.889	N/A
QEV82104.1	51	420	NW_023039047	Pantherophis guttatus	Pantherophis guttatus isolate EG266 unplaced genomic scaffold, UNIGE_PanGut_3.0 129185	1	1104	1.42e-120	1047	370	52.432	N/A
QEV82104.1	720	1208	NW_023574447	Artibeus jamaicensis	Artibeus jamaicensis isolate 1a unplaced genomic scaffold, WHU_Ajam_v2 original_scaffold_10327	1477	5	4.47e-57	567	504	33.532	N/A
# TBLASTN 2.13.0+
# Query: QEJ80636.1 |nucleic acid-binding protein|Camellia ringspot associated virus 3||Betaflexiviridae|Camellia japonica|USA|USA|2016-04-23|2019-09-03T00:00:00Z|nucleic acid-binding protein [Camellia ringspot associated virus 3]
# Database: ref_euk_rep_genomes
# 0 hits found
# TBLASTN 2.13.0+
# Query: AEQ35301.1 |triple gene block 1 protein|Mirabilis jalapa mottle virus|Carlavirus|Betaflexiviridae|Mirabilis jalapa|USA|USA|2010-07|2011-10-17T00:00:00Z|triple gene block 1 protein [Mirabilis jalapa mottle virus]
# Database: ref_euk_rep_genomes
# Fields: query acc., q. start, q. end, subject acc., subject sci name, subject title, s. start, s. end, evalue, score, alignment length, % identity, subject strand
# 2 hits found
AEQ35301.1	1	227	NW_023013973	Pantherophis guttatus	Pantherophis guttatus isolate EG266 unplaced genomic scaffold, UNIGE_PanGut_3.0 133166	1291	611	3.67e-79	692	227	59.912	N/A
AEQ35301.1	1	225	NW_023542758	Artibeus jamaicensis	Artibeus jamaicensis isolate 1a unplaced genomic scaffold, WHU_Ajam_v2 original_scaffold_53234	2800	2117	4.01e-33	349	230	38.261	N/A
# TBLASTN 2.13.0+
# Query: YP_009664746.1 |triple gene block 3 protein|Phlox virus M|Carlavirus|Betaflexiviridae|Phlox hybrid cultivar|USA: California|USA|2008|2019-06-28T00:00:00Z|triple gene block 3 protein, partial [Phlox virus M]
# Database: ref_euk_rep_genomes
# 0 hits found
# TBLASTN 2.13.0+
# Query: YP_009224931.1 |triple gene block protein 3|Elderberry carlavirus A|Carlavirus|Betaflexiviridae|Sambucus|USA|USA|2011-08-02|2016-02-05T00:00:00Z|triple gene block protein 3 [Elderberry carlavirus A]
# Database: ref_euk_rep_genomes
# 0 hits found
# TBLASTN 2.13.0+
# Query: BDP28902.1 |triple gene block protein 3|Lily symptomless virus|Carlavirus|Betaflexiviridae|Lilium|South Korea|South Korea|2021-06-01|2022-07-28T00:00:00Z|triple gene block protein 3 [Lily symptomless virus]
# Database: ref_euk_rep_genomes
# Fields: query acc., q. start, q. end, subject acc., subject sci name, subject title, s. start, s. end, evalue, score, alignment length, % identity, subject strand
# 1 hits found
BDP28902.1	1	64	NW_023013973	Pantherophis guttatus	Pantherophis guttatus isolate EG266 unplaced genomic scaffold, UNIGE_PanGut_3.0 133166	325	134	1.21e-09	155	64	48.438	N/A
# TBLASTN 2.13.0+
# Query: UKY18868.1 |ORF2|Butterbur mosaic virus|Carlavirus|Betaflexiviridae|Daphne odora|New Zealand|New Zealand|2016-10|2022-02-19T00:00:00Z|ORF2 [Butterbur mosaic virus]
# Database: ref_euk_rep_genomes
# Fields: query acc., q. start, q. end, subject acc., subject sci name, subject title, s. start, s. end, evalue, score, alignment length, % identity, subject strand
# 2 hits found
UKY18868.1	1	230	NW_023013973	Pantherophis guttatus	Pantherophis guttatus isolate EG266 unplaced genomic scaffold, UNIGE_PanGut_3.0 133166	1291	614	3.06e-29	320	234	38.889	N/A
UKY18868.1	1	229	NW_023542758	Artibeus jamaicensis	Artibeus jamaicensis isolate 1a unplaced genomic scaffold, WHU_Ajam_v2 original_scaffold_53234	2800	2117	7.25e-29	317	232	36.207	N/A
# TBLASTN 2.13.0+
# Query: UGL76519.1 |cysteine-rich protein|Carlavirus CVR|Carlavirus|Betaflexiviridae|Chrysanthemum x morifolium|Russia|Russia|2018|2021-12-14T00:00:00Z|cysteine-rich protein [Chrysanthemum virus R]
# Database: ref_euk_rep_genomes
# 0 hits found
# TBLASTN 2.13.0+
# Query: BCA25705.1 |coat protein|Apricot latent virus|Foveavirus|Betaflexiviridae|Prunus armeniaca|Australia|Australia||2020-02-11T00:00:00Z|coat protein [Apricot latent virus]
# Database: ref_euk_rep_genomes
# Fields: query acc., q. start, q. end, subject acc., subject sci name, subject title, s. start, s. end, evalue, score, alignment length, % identity, subject strand
# 2 hits found
BCA25705.1	229	420	NW_023523853	Sturnira hondurensis	Sturnira hondurensis isolate 20B ecotype Veracruz unplaced genomic scaffold, WHU_Shon_v2.1 original_scaffold_17988	15	587	1.27e-37	370	193	39.896	N/A
BCA25705.1	229	420	NW_023542758	Artibeus jamaicensis	Artibeus jamaicensis isolate 1a unplaced genomic scaffold, WHU_Ajam_v2 original_scaffold_53234	1005	433	2.93e-35	382	193	39.896	N/A
# BLAST processed 37 queries
```
