## Supplementary material for "Deep-mining of vertebrate genomes reveals an unexpected diversity of endogenous viral elements": batch_018-tblastn-ref_euk_rep_genomes.out

```
# TBLASTN 2.13.0+
# Query: BCA25801.1 |polyprotein|Cherry virus A|Capillovirus|Betaflexiviridae|Prunus avium|Australia|Australia||2020-02-11T00:00:00Z|polyprotein [Cherry virus A]
# Database: ref_euk_rep_genomes
# Fields: query acc., q. start, q. end, subject acc., subject sci name, subject title, s. start, s. end, evalue, score, alignment length, % identity, subject strand
# 3 hits found
BCA25801.1	845	1627	NW_023542758	Artibeus jamaicensis	Artibeus jamaicensis isolate 1a unplaced genomic scaffold, WHU_Ajam_v2 original_scaffold_53234	5361	2857	6.84e-127	1158	857	36.523	N/A
BCA25801.1	831	1627	NW_023013973	Pantherophis guttatus	Pantherophis guttatus isolate EG266 unplaced genomic scaffold, UNIGE_PanGut_3.0 133166	3687	1348	1.16e-121	1119	821	37.028	N/A
BCA25801.1	52	344	NW_023039047	Pantherophis guttatus	Pantherophis guttatus isolate EG266 unplaced genomic scaffold, UNIGE_PanGut_3.0 129185	4	885	1.06e-25	321	306	29.085	N/A
# TBLASTN 2.13.0+
# Query: QEH60473.1 |replicase|Vitivirus BGMaV|Vitivirus|Betaflexiviridae|Vaccinium|USA|USA|2014|2019-08-27T00:00:00Z|replicase [Blueberry green mosaic associated virus]
# Database: ref_euk_rep_genomes
# Fields: query acc., q. start, q. end, subject acc., subject sci name, subject title, s. start, s. end, evalue, score, alignment length, % identity, subject strand
# 5 hits found
QEH60473.1	797	1687	NW_023013973	Pantherophis guttatus	Pantherophis guttatus isolate EG266 unplaced genomic scaffold, UNIGE_PanGut_3.0 133166	4242	1363	3.25e-92	888	983	29.502	N/A
QEH60473.1	599	792	NW_023013973	Pantherophis guttatus	Pantherophis guttatus isolate EG266 unplaced genomic scaffold, UNIGE_PanGut_3.0 133166	5205	4600	3.04e-18	264	212	36.321	N/A
QEH60473.1	1118	1695	NW_023542758	Artibeus jamaicensis	Artibeus jamaicensis isolate 1a unplaced genomic scaffold, WHU_Ajam_v2 original_scaffold_53234	4599	2848	2.92e-73	730	600	31.667	N/A
QEH60473.1	966	1128	NW_023542758	Artibeus jamaicensis	Artibeus jamaicensis isolate 1a unplaced genomic scaffold, WHU_Ajam_v2 original_scaffold_53234	5391	4783	6.19e-07	168	207	28.986	N/A
QEH60473.1	55	337	NW_023039047	Pantherophis guttatus	Pantherophis guttatus isolate EG266 unplaced genomic scaffold, UNIGE_PanGut_3.0 129185	4	900	4.12e-22	292	310	29.355	N/A
# TBLASTN 2.13.0+
# Query: AUD08118.1 |putative replicase|Red clover carlavirus A|Carlavirus|Betaflexiviridae|Trifolium pratense|Czech Republic|Czech Republic|2016|2018-12-31T00:00:00Z|putative replicase [Red clover carlavirus A]
# Database: ref_euk_rep_genomes
# Fields: query acc., q. start, q. end, subject acc., subject sci name, subject title, s. start, s. end, evalue, score, alignment length, % identity, subject strand
# 6 hits found
AUD08118.1	620	1933	NW_023013973	Pantherophis guttatus	Pantherophis guttatus isolate EG266 unplaced genomic scaffold, UNIGE_PanGut_3.0 133166	5196	1333	0.0	2899	1320	46.667	N/A
AUD08118.1	1234	1933	NW_023542758	Artibeus jamaicensis	Artibeus jamaicensis isolate 1a unplaced genomic scaffold, WHU_Ajam_v2 original_scaffold_53234	4926	2842	0.0	2011	708	54.096	N/A
AUD08118.1	1134	1361	NW_023542758	Artibeus jamaicensis	Artibeus jamaicensis isolate 1a unplaced genomic scaffold, WHU_Ajam_v2 original_scaffold_53234	5421	4774	2.47e-36	419	228	39.912	N/A
AUD08118.1	1	401	NW_023039047	Pantherophis guttatus	Pantherophis guttatus isolate EG266 unplaced genomic scaffold, UNIGE_PanGut_3.0 129185	94	1278	1.30e-109	965	402	48.756	N/A
AUD08118.1	905	1158	NW_023574447	Artibeus jamaicensis	Artibeus jamaicensis isolate 1a unplaced genomic scaffold, WHU_Ajam_v2 original_scaffold_10327	760	2	1.23e-18	264	265	29.434	N/A
AUD08118.1	578	777	NW_023574447	Artibeus jamaicensis	Artibeus jamaicensis isolate 1a unplaced genomic scaffold, WHU_Ajam_v2 original_scaffold_10327	1660	1073	3.49e-11	202	211	32.227	N/A
# TBLASTN 2.13.0+
# Query: BBD14452.1 |triple gene block 3|Foveavirus ChVB|Foveavirus|Betaflexiviridae|Prunus avium|Japan:Yamagata|Japan|2014|2018-03-07T00:00:00Z|triple gene block 3 [Cherry virus B]
# Database: ref_euk_rep_genomes
# Fields: query acc., q. start, q. end, subject acc., subject sci name, subject title, s. start, s. end, evalue, score, alignment length, % identity, subject strand
# 1 hits found
BBD14452.1	1	61	NW_023542758	Artibeus jamaicensis	Artibeus jamaicensis isolate 1a unplaced genomic scaffold, WHU_Ajam_v2 original_scaffold_53234	1832	1650	8.01e-20	230	61	73.770	N/A
# TBLASTN 2.13.0+
# Query: ALY33534.1 |nucleic acid binding protein|Sambucus virus E|Carlavirus|Betaflexiviridae|Sambucus|USA|USA|2011-08-02|2016-01-15T00:00:00Z|nucleic acid binding protein [Elderberry carlavirus E]
# Database: ref_euk_rep_genomes
# 0 hits found
# TBLASTN 2.13.0+
# Query: AHM92770.1 |movement protein|Prunus virus T|Tepovirus|Betaflexiviridae|Prunus domestica|Azerbaijan|Azerbaijan|2011|2014-08-03T00:00:00Z|movement protein [Prunus virus T]
# Database: ref_euk_rep_genomes
# 0 hits found
# TBLASTN 2.13.0+
# Query: YP_009357231.1 |TGB1|Pepper virus A|Carlavirus|Betaflexiviridae|Capsicum annuum|India|India|2015-07-22|2017-04-21T00:00:00Z|TGB1 [Pepper virus A]
# Database: ref_euk_rep_genomes
# Fields: query acc., q. start, q. end, subject acc., subject sci name, subject title, s. start, s. end, evalue, score, alignment length, % identity, subject strand
# 2 hits found
YP_009357231.1	1	225	NW_023542758	Artibeus jamaicensis	Artibeus jamaicensis isolate 1a unplaced genomic scaffold, WHU_Ajam_v2 original_scaffold_53234	2800	2123	1.19e-31	338	232	40.948	N/A
YP_009357231.1	1	226	NW_023013973	Pantherophis guttatus	Pantherophis guttatus isolate EG266 unplaced genomic scaffold, UNIGE_PanGut_3.0 133166	1291	620	8.00e-30	324	227	36.123	N/A
# TBLASTN 2.13.0+
# Query: YP_002985636.1 |replicase polyprotein|Hydrangea chlorotic mottle virus|Carlavirus|Betaflexiviridae|Hydrangea macrophylla|New Zealand|New Zealand|2007-10-14|2009-06-30T00:00:00Z|replicase polyprotein [Hydrangea chlorotic mottle virus]
# Database: ref_euk_rep_genomes
# Fields: query acc., q. start, q. end, subject acc., subject sci name, subject title, s. start, s. end, evalue, score, alignment length, % identity, subject strand
# 5 hits found
YP_002985636.1	664	1945	NW_023013973	Pantherophis guttatus	Pantherophis guttatus isolate EG266 unplaced genomic scaffold, UNIGE_PanGut_3.0 133166	5202	1333	0.0	3791	1303	57.636	N/A
YP_002985636.1	1336	1947	NW_023542758	Artibeus jamaicensis	Artibeus jamaicensis isolate 1a unplaced genomic scaffold, WHU_Ajam_v2 original_scaffold_53234	4668	2836	0.0	1950	612	60.784	N/A
YP_002985636.1	1154	1423	NW_023542758	Artibeus jamaicensis	Artibeus jamaicensis isolate 1a unplaced genomic scaffold, WHU_Ajam_v2 original_scaffold_53234	5421	4612	7.12e-33	389	280	38.214	N/A
YP_002985636.1	51	598	NW_023039047	Pantherophis guttatus	Pantherophis guttatus isolate EG266 unplaced genomic scaffold, UNIGE_PanGut_3.0 129185	1	1641	0.0	1639	548	57.664	N/A
YP_002985636.1	690	1178	NW_023574447	Artibeus jamaicensis	Artibeus jamaicensis isolate 1a unplaced genomic scaffold, WHU_Ajam_v2 original_scaffold_10327	1480	2	6.06e-43	458	503	28.628	N/A
# TBLASTN 2.13.0+
# Query: UKT68852.1 |coat protein|Grapevine virus O|Vitivirus|Betaflexiviridae|Vitis vinifera|South Africa: ARC Infruitec-Nietvoorbij Vitis collection, Stellenbosch|South Africa|2019-12-03|2022-02-16T00:00:00Z|coat protein [Grapevine virus O]
# Database: ref_euk_rep_genomes
# 0 hits found
# TBLASTN 2.13.0+
# Query: UEE94766.1 |RNA-dependent RNA polymerase|Pea streak virus|Carlavirus|Betaflexiviridae|Medicago sativa|China|China|2019-09-11|2021-11-10T00:00:00Z|RNA-dependent RNA polymerase [Pea streak virus]
# Database: ref_euk_rep_genomes
# Fields: query acc., q. start, q. end, subject acc., subject sci name, subject title, s. start, s. end, evalue, score, alignment length, % identity, subject strand
# 5 hits found
UEE94766.1	603	1901	NW_023013973	Pantherophis guttatus	Pantherophis guttatus isolate EG266 unplaced genomic scaffold, UNIGE_PanGut_3.0 133166	5202	1327	0.0	2972	1307	47.513	N/A
UEE94766.1	1257	1900	NW_023542758	Artibeus jamaicensis	Artibeus jamaicensis isolate 1a unplaced genomic scaffold, WHU_Ajam_v2 original_scaffold_53234	4767	2839	0.0	1961	644	57.298	N/A
UEE94766.1	1100	1327	NW_023542758	Artibeus jamaicensis	Artibeus jamaicensis isolate 1a unplaced genomic scaffold, WHU_Ajam_v2 original_scaffold_53234	5421	4771	3.09e-37	427	228	41.228	N/A
UEE94766.1	51	436	NW_023039047	Pantherophis guttatus	Pantherophis guttatus isolate EG266 unplaced genomic scaffold, UNIGE_PanGut_3.0 129185	1	1152	5.23e-103	916	387	46.253	N/A
UEE94766.1	627	1123	NW_023574447	Artibeus jamaicensis	Artibeus jamaicensis isolate 1a unplaced genomic scaffold, WHU_Ajam_v2 original_scaffold_10327	1486	5	1.17e-60	594	524	33.206	N/A
# TBLASTN 2.13.0+
# Query: QJX15395.1 |triple gene block protein 1|Carnation latent virus|Carlavirus|Betaflexiviridae|Dianthus|USA|USA|1990|2021-02-26T00:00:00Z|triple gene block protein 1 [Carnation latent virus]
# Database: ref_euk_rep_genomes
# Fields: query acc., q. start, q. end, subject acc., subject sci name, subject title, s. start, s. end, evalue, score, alignment length, % identity, subject strand
# 2 hits found
QJX15395.1	1	231	NW_023013973	Pantherophis guttatus	Pantherophis guttatus isolate EG266 unplaced genomic scaffold, UNIGE_PanGut_3.0 133166	1291	611	3.69e-27	304	231	34.632	N/A
QJX15395.1	1	224	NW_023542758	Artibeus jamaicensis	Artibeus jamaicensis isolate 1a unplaced genomic scaffold, WHU_Ajam_v2 original_scaffold_53234	2800	2132	1.10e-23	278	225	32.889	N/A
# TBLASTN 2.13.0+
# Query: QPG93406.1 |triple gene block 3|Ligustrum virus A|Carlavirus|Betaflexiviridae|Forsythia mandschurica|China|China|2018-05-22|2020-11-29T00:00:00Z|triple gene block 3 [Ligustrum virus A]
# Database: ref_euk_rep_genomes
# 0 hits found
# TBLASTN 2.13.0+
# Query: QGW49048.1 |putative replication-associated protein (RP)|Loquat virus A||Betaflexiviridae|Rhaphiolepis bibas|China|China|2018-03|2019-12-17T00:00:00Z|putative replication-associated protein (RP) [Loquat virus A]
# Database: ref_euk_rep_genomes
# Fields: query acc., q. start, q. end, subject acc., subject sci name, subject title, s. start, s. end, evalue, score, alignment length, % identity, subject strand
# 3 hits found
QGW49048.1	1063	1631	NW_023542758	Artibeus jamaicensis	Artibeus jamaicensis isolate 1a unplaced genomic scaffold, WHU_Ajam_v2 original_scaffold_53234	4602	2878	1.39e-120	1123	588	40.476	N/A
QGW49048.1	832	1642	NW_023013973	Pantherophis guttatus	Pantherophis guttatus isolate EG266 unplaced genomic scaffold, UNIGE_PanGut_3.0 133166	3726	1336	7.09e-120	1118	838	36.038	N/A
QGW49048.1	52	373	NW_023039047	Pantherophis guttatus	Pantherophis guttatus isolate EG266 unplaced genomic scaffold, UNIGE_PanGut_3.0 129185	4	957	5.72e-38	420	330	31.818	N/A
# TBLASTN 2.13.0+
# Query: QGN03507.1 |RNA-dependent RNA polymerase|Cole mild mosaic virus|Carlavirus|Betaflexiviridae|Brassica oleracea|Brazil|Brazil|2015-05-26|2019-11-26T00:00:00Z|RNA-dependent RNA polymerase [Cole mild mosaic virus]
# Database: ref_euk_rep_genomes
# Fields: query acc., q. start, q. end, subject acc., subject sci name, subject title, s. start, s. end, evalue, score, alignment length, % identity, subject strand
# 4 hits found
QGN03507.1	661	1962	NW_023013973	Pantherophis guttatus	Pantherophis guttatus isolate EG266 unplaced genomic scaffold, UNIGE_PanGut_3.0 133166	5196	1333	0.0	2933	1322	46.823	N/A
QGN03507.1	1171	1962	NW_023542758	Artibeus jamaicensis	Artibeus jamaicensis isolate 1a unplaced genomic scaffold, WHU_Ajam_v2 original_scaffold_53234	5421	2842	0.0	2098	869	49.482	N/A
QGN03507.1	51	485	NW_023039047	Pantherophis guttatus	Pantherophis guttatus isolate EG266 unplaced genomic scaffold, UNIGE_PanGut_3.0 129185	1	1287	6.69e-122	1056	435	48.736	N/A
QGN03507.1	886	1195	NW_023574447	Artibeus jamaicensis	Artibeus jamaicensis isolate 1a unplaced genomic scaffold, WHU_Ajam_v2 original_scaffold_10327	943	2	1.56e-33	384	324	32.716	N/A
# TBLASTN 2.13.0+
# Query: QEH60474.1 |16K protein|Vitivirus BGMaV|Vitivirus|Betaflexiviridae|Vaccinium|USA|USA|2014|2019-08-27T00:00:00Z|16K protein [Blueberry green mosaic associated virus]
# Database: ref_euk_rep_genomes
# 0 hits found
# TBLASTN 2.13.0+
# Query: AUD08119.1 |putative triple gene block 1 protein|Red clover carlavirus A|Carlavirus|Betaflexiviridae|Trifolium pratense|Czech Republic|Czech Republic|2016|2018-12-31T00:00:00Z|putative triple gene block 1 protein [Red clover carlavirus A]
# Database: ref_euk_rep_genomes
# Fields: query acc., q. start, q. end, subject acc., subject sci name, subject title, s. start, s. end, evalue, score, alignment length, % identity, subject strand
# 2 hits found
AUD08119.1	1	229	NW_023013973	Pantherophis guttatus	Pantherophis guttatus isolate EG266 unplaced genomic scaffold, UNIGE_PanGut_3.0 133166	1291	611	1.11e-54	510	229	48.472	N/A
AUD08119.1	1	227	NW_023542758	Artibeus jamaicensis	Artibeus jamaicensis isolate 1a unplaced genomic scaffold, WHU_Ajam_v2 original_scaffold_53234	2800	2117	4.35e-31	334	233	37.339	N/A
# TBLASTN 2.13.0+
# Query: BBD14453.1 |coat protein|Foveavirus ChVB|Foveavirus|Betaflexiviridae|Prunus avium|Japan:Yamagata|Japan|2014|2018-03-07T00:00:00Z|coat protein [Cherry virus B]
# Database: ref_euk_rep_genomes
# Fields: query acc., q. start, q. end, subject acc., subject sci name, subject title, s. start, s. end, evalue, score, alignment length, % identity, subject strand
# 2 hits found
BBD14453.1	168	367	NW_023523853	Sturnira hondurensis	Sturnira hondurensis isolate 20B ecotype Veracruz unplaced genomic scaffold, WHU_Shon_v2.1 original_scaffold_17988	3	602	2.50e-103	804	200	69.000	N/A
BBD14453.1	127	367	NW_023542758	Artibeus jamaicensis	Artibeus jamaicensis isolate 1a unplaced genomic scaffold, WHU_Ajam_v2 original_scaffold_53234	1140	418	1.62e-101	874	241	65.145	N/A
# TBLASTN 2.13.0+
# Query: AKZ66614.1 |replicase|Atractylodes mottle virus|Carlavirus|Betaflexiviridae|Atractylodes macrocephala|South Korea|South Korea|2013-06|2015-08-23T00:00:00Z|replicase [Atractylodes mottle virus]
# Database: ref_euk_rep_genomes
# Fields: query acc., q. start, q. end, subject acc., subject sci name, subject title, s. start, s. end, evalue, score, alignment length, % identity, subject strand
# 4 hits found
AKZ66614.1	674	2031	NW_023013973	Pantherophis guttatus	Pantherophis guttatus isolate EG266 unplaced genomic scaffold, UNIGE_PanGut_3.0 133166	5298	1333	0.0	3185	1367	50.256	N/A
AKZ66614.1	1224	2025	NW_023542758	Artibeus jamaicensis	Artibeus jamaicensis isolate 1a unplaced genomic scaffold, WHU_Ajam_v2 original_scaffold_53234	5421	2860	0.0	2051	889	49.719	N/A
AKZ66614.1	51	490	NW_023039047	Pantherophis guttatus	Pantherophis guttatus isolate EG266 unplaced genomic scaffold, UNIGE_PanGut_3.0 129185	1	1320	3.80e-124	1074	446	48.655	N/A
AKZ66614.1	731	1248	NW_023574447	Artibeus jamaicensis	Artibeus jamaicensis isolate 1a unplaced genomic scaffold, WHU_Ajam_v2 original_scaffold_10327	1477	2	4.07e-48	498	527	28.843	N/A
# TBLASTN 2.13.0+
# Query: AHM92771.1 |coat protein|Prunus virus T|Tepovirus|Betaflexiviridae|Prunus domestica|Azerbaijan|Azerbaijan|2011|2014-08-03T00:00:00Z|coat protein [Prunus virus T]
# Database: ref_euk_rep_genomes
# 0 hits found
# TBLASTN 2.13.0+
# Query: AEQ35303.1 |triple gene block 3 protein|Mirabilis jalapa mottle virus|Carlavirus|Betaflexiviridae|Mirabilis jalapa|USA|USA|2010-07|2011-10-17T00:00:00Z|triple gene block 3 protein [Mirabilis jalapa mottle virus]
# Database: ref_euk_rep_genomes
# Fields: query acc., q. start, q. end, subject acc., subject sci name, subject title, s. start, s. end, evalue, score, alignment length, % identity, subject strand
# 1 hits found
AEQ35303.1	1	61	NW_023013973	Pantherophis guttatus	Pantherophis guttatus isolate EG266 unplaced genomic scaffold, UNIGE_PanGut_3.0 133166	325	143	1.46e-06	132	61	45.902	N/A
# TBLASTN 2.13.0+
# Query: YP_009357232.1 |TGB2|Pepper virus A|Carlavirus|Betaflexiviridae|Capsicum annuum|India|India|2015-07-22|2017-04-21T00:00:00Z|TGB2 [Pepper virus A]
# Database: ref_euk_rep_genomes
# Fields: query acc., q. start, q. end, subject acc., subject sci name, subject title, s. start, s. end, evalue, score, alignment length, % identity, subject strand
# 1 hits found
YP_009357232.1	1	62	NW_023542758	Artibeus jamaicensis	Artibeus jamaicensis isolate 1a unplaced genomic scaffold, WHU_Ajam_v2 original_scaffold_53234	2106	1918	4.50e-08	149	63	44.444	N/A
# TBLASTN 2.13.0+
# Query: YP_002985637.1 |triple gene block 1|Hydrangea chlorotic mottle virus|Carlavirus|Betaflexiviridae|Hydrangea macrophylla|New Zealand|New Zealand|2007-10-14|2009-06-30T00:00:00Z|triple gene block 1 [Hydrangea chlorotic mottle virus]
# Database: ref_euk_rep_genomes
# Fields: query acc., q. start, q. end, subject acc., subject sci name, subject title, s. start, s. end, evalue, score, alignment length, % identity, subject strand
# 2 hits found
YP_002985637.1	1	229	NW_023013973	Pantherophis guttatus	Pantherophis guttatus isolate EG266 unplaced genomic scaffold, UNIGE_PanGut_3.0 133166	1291	608	1.19e-78	688	229	63.319	N/A
YP_002985637.1	1	226	NW_023542758	Artibeus jamaicensis	Artibeus jamaicensis isolate 1a unplaced genomic scaffold, WHU_Ajam_v2 original_scaffold_53234	2800	2117	6.34e-24	280	230	37.391	N/A
# TBLASTN 2.13.0+
# Query: UUL90891.1 |RNA-dependent RNA polymerase|Banmivirus BanMMV|Banmivirus|Betaflexiviridae||Malaysia|Malaysia||2022-08-10T00:00:00Z|RNA-dependent RNA polymerase [Banmivirus BanMMV]
# Database: ref_euk_rep_genomes
# Fields: query acc., q. start, q. end, subject acc., subject sci name, subject title, s. start, s. end, evalue, score, alignment length, % identity, subject strand
# 4 hits found
UUL90891.1	706	1760	NW_023013973	Pantherophis guttatus	Pantherophis guttatus isolate EG266 unplaced genomic scaffold, UNIGE_PanGut_3.0 133166	4545	1333	0.0	1742	1086	38.766	N/A
UUL90891.1	1137	1760	NW_023542758	Artibeus jamaicensis	Artibeus jamaicensis isolate 1a unplaced genomic scaffold, WHU_Ajam_v2 original_scaffold_53234	4719	2842	2.32e-162	1428	628	46.338	N/A
UUL90891.1	983	1186	NW_023542758	Artibeus jamaicensis	Artibeus jamaicensis isolate 1a unplaced genomic scaffold, WHU_Ajam_v2 original_scaffold_53234	5421	4780	5.91e-25	321	214	35.981	N/A
UUL90891.1	55	382	NW_023039047	Pantherophis guttatus	Pantherophis guttatus isolate EG266 unplaced genomic scaffold, UNIGE_PanGut_3.0 129185	13	969	2.00e-55	555	329	37.690	N/A
# TBLASTN 2.13.0+
# Query: UKY18870.1 |ORF3|Butterbur mosaic virus|Carlavirus|Betaflexiviridae|Daphne odora|New Zealand|New Zealand|2016-10|2022-02-19T00:00:00Z|ORF3 [Butterbur mosaic virus]
# Database: ref_euk_rep_genomes
# 0 hits found
# BLAST processed 24 queries
```
