## Supplementary material for "Deep-mining of vertebrate genomes reveals an unexpected diversity of endogenous viral elements": batch_019-tblastn-ref_euk_rep_genomes.out

```
# TBLASTN 2.13.0+
# Query: UEE94767.1 |hypothetical protein|Pea streak virus|Carlavirus|Betaflexiviridae|Medicago sativa|China|China|2019-09-11|2021-11-10T00:00:00Z|hypothetical protein [Pea streak virus]
# Database: ref_euk_rep_genomes
# Fields: query acc., q. start, q. end, subject acc., subject sci name, subject title, s. start, s. end, evalue, score, alignment length, % identity, subject strand
# 2 hits found
UEE94767.1	1	229	NW_023013973	Pantherophis guttatus	Pantherophis guttatus isolate EG266 unplaced genomic scaffold, UNIGE_PanGut_3.0 133166	1291	626	2.14e-24	285	231	34.632	N/A
UEE94767.1	1	228	NW_023542758	Artibeus jamaicensis	Artibeus jamaicensis isolate 1a unplaced genomic scaffold, WHU_Ajam_v2 original_scaffold_53234	2800	2129	4.76e-18	237	228	28.947	N/A
# TBLASTN 2.13.0+
# Query: QJX15396.1 |triple gene block protein 2|Carnation latent virus|Carlavirus|Betaflexiviridae|Dianthus|USA|USA|1990|2021-02-26T00:00:00Z|triple gene block protein 2 [Carnation latent virus]
# Database: ref_euk_rep_genomes
# Fields: query acc., q. start, q. end, subject acc., subject sci name, subject title, s. start, s. end, evalue, score, alignment length, % identity, subject strand
# 1 hits found
QJX15396.1	1	102	NW_023542758	Artibeus jamaicensis	Artibeus jamaicensis isolate 1a unplaced genomic scaffold, WHU_Ajam_v2 original_scaffold_53234	2106	1786	1.57e-08	153	107	42.991	N/A
# TBLASTN 2.13.0+
# Query: QED43765.1 |CP|Shallot latent virus|Carlavirus|Betaflexiviridae|Allium sativum|China|China|2017-10-11|2020-06-13T00:00:00Z|CP [Garlic latent virus]
# Database: ref_euk_rep_genomes
# Fields: query acc., q. start, q. end, subject acc., subject sci name, subject title, s. start, s. end, evalue, score, alignment length, % identity, subject strand
# 2 hits found
QED43765.1	108	286	NW_023523853	Sturnira hondurensis	Sturnira hondurensis isolate 20B ecotype Veracruz unplaced genomic scaffold, WHU_Shon_v2.1 original_scaffold_17988	27	563	1.96e-41	387	180	44.444	N/A
QED43765.1	96	286	NW_023542758	Artibeus jamaicensis	Artibeus jamaicensis isolate 1a unplaced genomic scaffold, WHU_Ajam_v2 original_scaffold_53234	1029	457	4.37e-39	400	192	43.229	N/A
# TBLASTN 2.13.0+
# Query: QGW49049.1 |movement protein (MP)|Loquat virus A||Betaflexiviridae|Rhaphiolepis bibas|China|China|2018-03|2019-12-17T00:00:00Z|movement protein (MP) [Loquat virus A]
# Database: ref_euk_rep_genomes
# 0 hits found
# TBLASTN 2.13.0+
# Query: QGN03508.1 |triple gene block protein 3|Cole mild mosaic virus|Carlavirus|Betaflexiviridae|Brassica oleracea|Brazil|Brazil|2015-05-26|2019-11-26T00:00:00Z|triple gene block protein 3 [Cole mild mosaic virus]
# Database: ref_euk_rep_genomes
# 0 hits found
# TBLASTN 2.13.0+
# Query: QEV82107.1 |TGB3|Carlavirus RoVA|Carlavirus|Betaflexiviridae|Rosa lucieae|USA|USA|2018-06-22|2019-10-01T00:00:00Z|TGB3 [Rose virus A]
# Database: ref_euk_rep_genomes
# 0 hits found
# TBLASTN 2.13.0+
# Query: QEH60475.1 |movement protein|Vitivirus BGMaV|Vitivirus|Betaflexiviridae|Vaccinium|USA|USA|2014|2019-08-27T00:00:00Z|movement protein [Blueberry green mosaic associated virus]
# Database: ref_euk_rep_genomes
# 0 hits found
# TBLASTN 2.13.0+
# Query: ARH01897.1 |replication-associated polyprotein|Watermelon virus A|Wamavirus|Betaflexiviridae|Citrullus lanatus|China|China|2016-06-02|2017-04-16T00:00:00Z|replication-associated polyprotein [Watermelon virus A]
# Database: ref_euk_rep_genomes
# Fields: query acc., q. start, q. end, subject acc., subject sci name, subject title, s. start, s. end, evalue, score, alignment length, % identity, subject strand
# 5 hits found
ARH01897.1	952	1816	NW_023013973	Pantherophis guttatus	Pantherophis guttatus isolate EG266 unplaced genomic scaffold, UNIGE_PanGut_3.0 133166	3888	1336	6.68e-133	1212	880	36.818	N/A
ARH01897.1	661	763	NW_023013973	Pantherophis guttatus	Pantherophis guttatus isolate EG266 unplaced genomic scaffold, UNIGE_PanGut_3.0 133166	4992	4729	1.60e-06	164	103	37.864	N/A
ARH01897.1	1199	1815	NW_023542758	Artibeus jamaicensis	Artibeus jamaicensis isolate 1a unplaced genomic scaffold, WHU_Ajam_v2 original_scaffold_53234	4695	2848	1.14e-127	1171	621	44.283	N/A
ARH01897.1	1024	1312	NW_023542758	Artibeus jamaicensis	Artibeus jamaicensis isolate 1a unplaced genomic scaffold, WHU_Ajam_v2 original_scaffold_53234	5397	4564	8.23e-10	192	302	31.457	N/A
ARH01897.1	55	359	NW_023039047	Pantherophis guttatus	Pantherophis guttatus isolate EG266 unplaced genomic scaffold, UNIGE_PanGut_3.0 129185	10	954	2.13e-43	462	323	34.365	N/A
# TBLASTN 2.13.0+
# Query: AKZ66615.1 |triple gene block protein 1|Atractylodes mottle virus|Carlavirus|Betaflexiviridae|Atractylodes macrocephala|South Korea|South Korea|2013-06|2015-08-23T00:00:00Z|triple gene block protein 1 [Atractylodes mottle virus]
# Database: ref_euk_rep_genomes
# Fields: query acc., q. start, q. end, subject acc., subject sci name, subject title, s. start, s. end, evalue, score, alignment length, % identity, subject strand
# 2 hits found
AKZ66615.1	1	230	NW_023013973	Pantherophis guttatus	Pantherophis guttatus isolate EG266 unplaced genomic scaffold, UNIGE_PanGut_3.0 133166	1291	611	8.60e-61	555	230	50.000	N/A
AKZ66615.1	7	228	NW_023542758	Artibeus jamaicensis	Artibeus jamaicensis isolate 1a unplaced genomic scaffold, WHU_Ajam_v2 original_scaffold_53234	2776	2117	8.90e-27	301	224	37.500	N/A
# TBLASTN 2.13.0+
# Query: YP_009664749.1 |25 KDa protein|Verbena latent virus|Carlavirus|Betaflexiviridae|Tropaeolum majus|New Zealand|New Zealand|2004-09|2019-06-28T00:00:00Z|25 KDa protein, partial [Verbena latent virus]
# Database: ref_euk_rep_genomes
# Fields: query acc., q. start, q. end, subject acc., subject sci name, subject title, s. start, s. end, evalue, score, alignment length, % identity, subject strand
# 2 hits found
YP_009664749.1	1	110	NW_023013973	Pantherophis guttatus	Pantherophis guttatus isolate EG266 unplaced genomic scaffold, UNIGE_PanGut_3.0 133166	943	617	3.05e-22	254	110	50.000	N/A
YP_009664749.1	1	110	NW_023542758	Artibeus jamaicensis	Artibeus jamaicensis isolate 1a unplaced genomic scaffold, WHU_Ajam_v2 original_scaffold_53234	2449	2117	7.92e-10	162	111	36.937	N/A
# TBLASTN 2.13.0+
# Query: YP_009224934.1 |replicase polyprotein|Elderberry carlavirus B|Carlavirus|Betaflexiviridae|Sambucus|USA|USA|2011-08-02|2016-02-05T00:00:00Z|replicase polyprotein [Elderberry carlavirus B]
# Database: ref_euk_rep_genomes
# Fields: query acc., q. start, q. end, subject acc., subject sci name, subject title, s. start, s. end, evalue, score, alignment length, % identity, subject strand
# 7 hits found
YP_009224934.1	1011	1990	NW_023013973	Pantherophis guttatus	Pantherophis guttatus isolate EG266 unplaced genomic scaffold, UNIGE_PanGut_3.0 133166	4251	1324	0.0	2481	988	51.822	N/A
YP_009224934.1	677	864	NW_023013973	Pantherophis guttatus	Pantherophis guttatus isolate EG266 unplaced genomic scaffold, UNIGE_PanGut_3.0 133166	5283	4723	1.83e-21	292	193	35.751	N/A
YP_009224934.1	1342	1989	NW_023542758	Artibeus jamaicensis	Artibeus jamaicensis isolate 1a unplaced genomic scaffold, WHU_Ajam_v2 original_scaffold_53234	4779	2836	0.0	2039	648	58.333	N/A
YP_009224934.1	1193	1415	NW_023542758	Artibeus jamaicensis	Artibeus jamaicensis isolate 1a unplaced genomic scaffold, WHU_Ajam_v2 original_scaffold_53234	5421	4774	1.60e-38	438	223	46.188	N/A
YP_009224934.1	51	436	NW_023039047	Pantherophis guttatus	Pantherophis guttatus isolate EG266 unplaced genomic scaffold, UNIGE_PanGut_3.0 129185	1	1155	3.95e-116	1014	387	51.938	N/A
YP_009224934.1	967	1216	NW_023574447	Artibeus jamaicensis	Artibeus jamaicensis isolate 1a unplaced genomic scaffold, WHU_Ajam_v2 original_scaffold_10327	760	5	8.69e-20	273	254	30.315	N/A
YP_009224934.1	706	862	NW_023574447	Artibeus jamaicensis	Artibeus jamaicensis isolate 1a unplaced genomic scaffold, WHU_Ajam_v2 original_scaffold_10327	1540	1073	5.23e-11	201	160	31.875	N/A
# TBLASTN 2.13.0+
# Query: UTQ50738.1 |movement protein|Tomato vitivirus 1|Vitivirus|Betaflexiviridae|Solanum lycopersicum|Slovenia|Slovenia|2020-08|2022-07-23T00:00:00Z|MAG: movement protein [Tomato vitivirus 1]
# Database: ref_euk_rep_genomes
# 0 hits found
# TBLASTN 2.13.0+
# Query: QYF50247.1 |RNA-dependent RNA polymerase|Xinjiang sediment betaflexivirus 1||Betaflexiviridae||China: Xinjiang|China|2017-08-22|2022-03-10T00:00:00Z|MAG: RNA-dependent RNA polymerase [Xinjiang sediment betaflexivirus 1]
# Database: ref_euk_rep_genomes
# Fields: query acc., q. start, q. end, subject acc., subject sci name, subject title, s. start, s. end, evalue, score, alignment length, % identity, subject strand
# 5 hits found
QYF50247.1	587	1913	NW_023013973	Pantherophis guttatus	Pantherophis guttatus isolate EG266 unplaced genomic scaffold, UNIGE_PanGut_3.0 133166	5280	1333	0.0	2973	1338	46.712	N/A
QYF50247.1	1269	1911	NW_023542758	Artibeus jamaicensis	Artibeus jamaicensis isolate 1a unplaced genomic scaffold, WHU_Ajam_v2 original_scaffold_53234	4776	2848	0.0	2027	643	58.009	N/A
QYF50247.1	1120	1341	NW_023542758	Artibeus jamaicensis	Artibeus jamaicensis isolate 1a unplaced genomic scaffold, WHU_Ajam_v2 original_scaffold_53234	5421	4774	1.24e-46	506	222	45.946	N/A
QYF50247.1	51	477	NW_023039047	Pantherophis guttatus	Pantherophis guttatus isolate EG266 unplaced genomic scaffold, UNIGE_PanGut_3.0 129185	1	1269	1.12e-94	853	436	42.661	N/A
QYF50247.1	655	1144	NW_023574447	Artibeus jamaicensis	Artibeus jamaicensis isolate 1a unplaced genomic scaffold, WHU_Ajam_v2 original_scaffold_10327	1432	2	7.91e-54	542	505	30.891	N/A
# TBLASTN 2.13.0+
# Query: UEE94768.1 |hypothetical protein|Pea streak virus|Carlavirus|Betaflexiviridae|Medicago sativa|China|China|2019-09-11|2021-11-10T00:00:00Z|hypothetical protein [Pea streak virus]
# Database: ref_euk_rep_genomes
# Fields: query acc., q. start, q. end, subject acc., subject sci name, subject title, s. start, s. end, evalue, score, alignment length, % identity, subject strand
# 1 hits found
UEE94768.1	1	72	NW_023542758	Artibeus jamaicensis	Artibeus jamaicensis isolate 1a unplaced genomic scaffold, WHU_Ajam_v2 original_scaffold_53234	2106	1882	9.00e-07	139	75	52.000	N/A
# TBLASTN 2.13.0+
# Query: QJX15397.1 |triple gene block protein 3|Carnation latent virus|Carlavirus|Betaflexiviridae|Dianthus|USA|USA|1990|2021-02-26T00:00:00Z|triple gene block protein 3 [Carnation latent virus]
# Database: ref_euk_rep_genomes
# 0 hits found
# TBLASTN 2.13.0+
# Query: QKO00410.1 |hypothetical protein|Vitivirus GVL|Vitivirus|Betaflexiviridae|Vitis|USA: Austin Co., TX|USA|2018-07|2020-06-16T00:00:00Z|hypothetical protein [Grapevine virus L]
# Database: ref_euk_rep_genomes
# 0 hits found
# TBLASTN 2.13.0+
# Query: BCA25772.1 |coat protein|Cherry green ring mottle virus|Robigovirus|Betaflexiviridae|Prunus avium|Australia|Australia||2020-02-11T00:00:00Z|coat protein [Cherry green ring mottle virus]
# Database: ref_euk_rep_genomes
# 0 hits found
# TBLASTN 2.13.0+
# Query: QGW49050.1 |coat protein (CP)|Loquat virus A||Betaflexiviridae|Rhaphiolepis bibas|China|China|2018-03|2019-12-17T00:00:00Z|coat protein (CP) [Loquat virus A]
# Database: ref_euk_rep_genomes
# 0 hits found
# TBLASTN 2.13.0+
# Query: QEH60476.1 |coat protein|Vitivirus BGMaV|Vitivirus|Betaflexiviridae|Vaccinium|USA|USA|2014|2019-08-27T00:00:00Z|coat protein [Blueberry green mosaic associated virus]
# Database: ref_euk_rep_genomes
# 0 hits found
# TBLASTN 2.13.0+
# Query: QCT25584.1 |polyprotein|Yam virus Y||Betaflexiviridae|Dioscorea cayenensis subsp. rotundata|Nigeria|Nigeria|2015|2019-07-05T00:00:00Z|polyprotein [Yam virus Y]
# Database: ref_euk_rep_genomes
# Fields: query acc., q. start, q. end, subject acc., subject sci name, subject title, s. start, s. end, evalue, score, alignment length, % identity, subject strand
# 4 hits found
QCT25584.1	814	1788	NW_023013973	Pantherophis guttatus	Pantherophis guttatus isolate EG266 unplaced genomic scaffold, UNIGE_PanGut_3.0 133166	4272	1330	0.0	1944	990	42.222	N/A
QCT25584.1	1180	1785	NW_023542758	Artibeus jamaicensis	Artibeus jamaicensis isolate 1a unplaced genomic scaffold, WHU_Ajam_v2 original_scaffold_53234	4671	2848	0.0	1754	613	54.323	N/A
QCT25584.1	996	1314	NW_023542758	Artibeus jamaicensis	Artibeus jamaicensis isolate 1a unplaced genomic scaffold, WHU_Ajam_v2 original_scaffold_53234	5421	4522	5.36e-29	356	334	32.036	N/A
QCT25584.1	61	502	NW_023039047	Pantherophis guttatus	Pantherophis guttatus isolate EG266 unplaced genomic scaffold, UNIGE_PanGut_3.0 129185	19	1263	1.67e-81	754	442	38.914	N/A
# TBLASTN 2.13.0+
# Query: AVI69647.1 |ORF2|Grapevine virus J|Vitivirus|Betaflexiviridae|Vitis vinifera|Turkmenistan|Turkmenistan|2014|2018-03-06T00:00:00Z|ORF2 [Grapevine virus J]
# Database: ref_euk_rep_genomes
# 0 hits found
# TBLASTN 2.13.0+
# Query: ATB18097.1 |hypothetical protein|Cherry green ring mottle virus|Robigovirus|Betaflexiviridae|Prunus avium|Germany|Germany||2017-09-19T00:00:00Z|hypothetical protein [Cherry green ring mottle virus]
# Database: ref_euk_rep_genomes
# 0 hits found
# TBLASTN 2.13.0+
# Query: ARH01898.1 |movement protein|Watermelon virus A|Wamavirus|Betaflexiviridae|Citrullus lanatus|China|China|2016-06-02|2017-04-16T00:00:00Z|movement protein [Watermelon virus A]
# Database: ref_euk_rep_genomes
# 0 hits found
# TBLASTN 2.13.0+
# Query: AKZ66616.1 |triple gene block protein 2|Atractylodes mottle virus|Carlavirus|Betaflexiviridae|Atractylodes macrocephala|South Korea|South Korea|2013-06|2015-08-23T00:00:00Z|triple gene block protein 2 [Atractylodes mottle virus]
# Database: ref_euk_rep_genomes
# Fields: query acc., q. start, q. end, subject acc., subject sci name, subject title, s. start, s. end, evalue, score, alignment length, % identity, subject strand
# 2 hits found
AKZ66616.1	2	103	NW_023542758	Artibeus jamaicensis	Artibeus jamaicensis isolate 1a unplaced genomic scaffold, WHU_Ajam_v2 original_scaffold_53234	2100	1783	7.35e-11	169	108	38.889	N/A
AKZ66616.1	1	104	NW_023013973	Pantherophis guttatus	Pantherophis guttatus isolate EG266 unplaced genomic scaffold, UNIGE_PanGut_3.0 133166	627	316	1.51e-09	160	104	47.115	N/A
# TBLASTN 2.13.0+
# Query: AEQ35305.1 |nucleic acid binding protein|Mirabilis jalapa mottle virus|Carlavirus|Betaflexiviridae|Mirabilis jalapa|USA|USA|2010-07|2011-10-17T00:00:00Z|nucleic acid binding protein [Mirabilis jalapa mottle virus]
# Database: ref_euk_rep_genomes
# 0 hits found
# TBLASTN 2.13.0+
# Query: CAI06113.1 |11K protein|Potato virus S|Carlavirus|Betaflexiviridae|Solanum tuberosum|Czech Republic|Czech Republic||2005-08-01T00:00:00Z|11K protein [Potato virus S]
# Database: ref_euk_rep_genomes
# 0 hits found
# TBLASTN 2.13.0+
# Query: CAA46226.2 |coat protein|Poplar mosaic virus|Carlavirus|Betaflexiviridae|Populus x canadensis||||1992-07-31T00:00:00Z|coat protein [Poplar mosaic virus (ATCC PV257)]
# Database: ref_euk_rep_genomes
# Fields: query acc., q. start, q. end, subject acc., subject sci name, subject title, s. start, s. end, evalue, score, alignment length, % identity, subject strand
# 2 hits found
CAA46226.2	121	308	NW_023523853	Sturnira hondurensis	Sturnira hondurensis isolate 20B ecotype Veracruz unplaced genomic scaffold, WHU_Shon_v2.1 original_scaffold_17988	6	569	5.70e-40	379	189	41.270	N/A
CAA46226.2	116	308	NW_023542758	Artibeus jamaicensis	Artibeus jamaicensis isolate 1a unplaced genomic scaffold, WHU_Ajam_v2 original_scaffold_53234	1029	451	3.42e-39	403	194	41.753	N/A
# TBLASTN 2.13.0+
# Query: YP_009664750.1 |12 KDa protein|Verbena latent virus|Carlavirus|Betaflexiviridae|Tropaeolum majus|New Zealand|New Zealand|2004-09|2019-06-28T00:00:00Z|12 KDa protein, partial [Verbena latent virus]
# Database: ref_euk_rep_genomes
# Fields: query acc., q. start, q. end, subject acc., subject sci name, subject title, s. start, s. end, evalue, score, alignment length, % identity, subject strand
# 2 hits found
YP_009664750.1	1	79	NW_023013973	Pantherophis guttatus	Pantherophis guttatus isolate EG266 unplaced genomic scaffold, UNIGE_PanGut_3.0 133166	627	394	1.94e-13	185	79	51.899	N/A
YP_009664750.1	1	64	NW_023542758	Artibeus jamaicensis	Artibeus jamaicensis isolate 1a unplaced genomic scaffold, WHU_Ajam_v2 original_scaffold_53234	2106	1912	4.26e-11	168	65	55.385	N/A
# TBLASTN 2.13.0+
# Query: YP_009357234.1 |putative nucleic acid binding protein|Pepper virus A|Carlavirus|Betaflexiviridae|Capsicum annuum|India|India|2015-07-22|2017-04-21T00:00:00Z|putative nucleic acid binding protein [Pepper virus A]
# Database: ref_euk_rep_genomes
# 0 hits found
# TBLASTN 2.13.0+
# Query: YP_004376201.1 |RNA-dependent RNA polymerase|Hardenbergia virus A|Divavirus|Betaflexiviridae|Hardenbergia comptoniana|Australia|Australia|2010-06-10|2011-04-25T00:00:00Z|RNA-dependent RNA polymerase [Hardenbergia virus A]
# Database: ref_euk_rep_genomes
# Fields: query acc., q. start, q. end, subject acc., subject sci name, subject title, s. start, s. end, evalue, score, alignment length, % identity, subject strand
# 3 hits found
YP_004376201.1	1059	1643	NW_023542758	Artibeus jamaicensis	Artibeus jamaicensis isolate 1a unplaced genomic scaffold, WHU_Ajam_v2 original_scaffold_53234	4665	2899	1.23e-118	1108	597	42.379	N/A
YP_004376201.1	691	1643	NW_023013973	Pantherophis guttatus	Pantherophis guttatus isolate EG266 unplaced genomic scaffold, UNIGE_PanGut_3.0 133166	4194	1390	2.33e-115	1083	988	32.591	N/A
YP_004376201.1	52	350	NW_023039047	Pantherophis guttatus	Pantherophis guttatus isolate EG266 unplaced genomic scaffold, UNIGE_PanGut_3.0 129185	4	906	3.83e-39	429	320	34.375	N/A
# TBLASTN 2.13.0+
# Query: YP_002985639.1 |triple gene block 3|Hydrangea chlorotic mottle virus|Carlavirus|Betaflexiviridae|Hydrangea macrophylla|New Zealand|New Zealand|2007-10-14|2009-06-30T00:00:00Z|triple gene block 3 [Hydrangea chlorotic mottle virus]
# Database: ref_euk_rep_genomes
# 0 hits found
# TBLASTN 2.13.0+
# Query: UTQ50739.1 |coat protein|Tomato vitivirus 1|Vitivirus|Betaflexiviridae|Solanum lycopersicum|Slovenia|Slovenia|2020-08|2022-07-23T00:00:00Z|MAG: coat protein [Tomato vitivirus 1]
# Database: ref_euk_rep_genomes
# 0 hits found
# TBLASTN 2.13.0+
# Query: UTM72614.1 |triple gene block protein 2|Banmivirus BanMMV|Banmivirus|Betaflexiviridae|Musa hybrid cultivar|Malaysia|Malaysia|1988-07-25|2022-07-19T00:00:00Z|triple gene block protein 2 [Banmivirus BanMMV]
# Database: ref_euk_rep_genomes
# 0 hits found
# TBLASTN 2.13.0+
# Query: QYF50248.1 |TGB1 protein|Xinjiang sediment betaflexivirus 1||Betaflexiviridae||China: Xinjiang|China|2017-08-22|2022-03-10T00:00:00Z|MAG: TGB1 protein [Xinjiang sediment betaflexivirus 1]
# Database: ref_euk_rep_genomes
# 0 hits found
# TBLASTN 2.13.0+
# Query: UKT68855.1 |hypothetical protein|Grapevine virus O|Vitivirus|Betaflexiviridae|Vitis vinifera|South Africa: ARC Infruitec-Nietvoorbij Vitis collection, Stellenbosch|South Africa|2019-12-03|2022-02-16T00:00:00Z|hypothetical protein [Grapevine virus O]
# Database: ref_euk_rep_genomes
# 0 hits found
# TBLASTN 2.13.0+
# Query: UEE94769.1 |hypothetical protein|Pea streak virus|Carlavirus|Betaflexiviridae|Medicago sativa|China|China|2019-09-11|2021-11-10T00:00:00Z|hypothetical protein [Pea streak virus]
# Database: ref_euk_rep_genomes
# 0 hits found
# TBLASTN 2.13.0+
# Query: QJX15398.1 |nucleic acid binding protein|Carnation latent virus|Carlavirus|Betaflexiviridae|Dianthus|USA|USA|1990|2021-02-26T00:00:00Z|nucleic acid binding protein [Carnation latent virus]
# Database: ref_euk_rep_genomes
# 0 hits found
# TBLASTN 2.13.0+
# Query: QED42787.1 |putative replicase|Agave vitivirus A|Vitivirus|Betaflexiviridae|Agave tequilana|USA|USA|2015-07-22|2020-08-18T00:00:00Z|putative replicase [Agave vitivirus A]
# Database: ref_euk_rep_genomes
# Fields: query acc., q. start, q. end, subject acc., subject sci name, subject title, s. start, s. end, evalue, score, alignment length, % identity, subject strand
# 3 hits found
QED42787.1	718	1507	NW_023013973	Pantherophis guttatus	Pantherophis guttatus isolate EG266 unplaced genomic scaffold, UNIGE_PanGut_3.0 133166	3852	1372	2.90e-95	908	836	32.775	N/A
QED42787.1	939	1505	NW_023542758	Artibeus jamaicensis	Artibeus jamaicensis isolate 1a unplaced genomic scaffold, WHU_Ajam_v2 original_scaffold_53234	4602	2887	5.65e-77	759	582	33.333	N/A
QED42787.1	53	361	NW_023039047	Pantherophis guttatus	Pantherophis guttatus isolate EG266 unplaced genomic scaffold, UNIGE_PanGut_3.0 129185	1	966	1.51e-24	311	329	28.571	N/A
# TBLASTN 2.13.0+
# Query: QEV82109.1 |Nucleic acid binding protein|Carlavirus RoVA|Carlavirus|Betaflexiviridae|Rosa lucieae|USA|USA|2018-06-22|2019-10-01T00:00:00Z|Nucleic acid binding protein [Rose virus A]
# Database: ref_euk_rep_genomes
# 0 hits found
# TBLASTN 2.13.0+
# Query: QEH60477.1 |nucleic acid binding protein|Vitivirus BGMaV|Vitivirus|Betaflexiviridae|Vaccinium|USA|USA|2014|2019-08-27T00:00:00Z|nucleic acid binding protein [Blueberry green mosaic associated virus]
# Database: ref_euk_rep_genomes
# 0 hits found
# TBLASTN 2.13.0+
# Query: QCT25585.1 |triple gene block 1|Yam virus Y||Betaflexiviridae|Dioscorea cayenensis subsp. rotundata|Nigeria|Nigeria|2015|2019-07-05T00:00:00Z|triple gene block 1 [Yam virus Y]
# Database: ref_euk_rep_genomes
# Fields: query acc., q. start, q. end, subject acc., subject sci name, subject title, s. start, s. end, evalue, score, alignment length, % identity, subject strand
# 1 hits found
QCT25585.1	1	223	NW_023542758	Artibeus jamaicensis	Artibeus jamaicensis isolate 1a unplaced genomic scaffold, WHU_Ajam_v2 original_scaffold_53234	2800	2129	1.25e-21	263	225	30.222	N/A
# TBLASTN 2.13.0+
# Query: QCF24338.1 |replicase|Grapevine virus M|Vitivirus|Betaflexiviridae|Vitis|USA|USA|2018-07|2019-04-29T00:00:00Z|replicase [Grapevine virus M]
# Database: ref_euk_rep_genomes
# Fields: query acc., q. start, q. end, subject acc., subject sci name, subject title, s. start, s. end, evalue, score, alignment length, % identity, subject strand
# 5 hits found
QCF24338.1	823	1683	NW_023013973	Pantherophis guttatus	Pantherophis guttatus isolate EG266 unplaced genomic scaffold, UNIGE_PanGut_3.0 133166	3999	1339	3.03e-92	888	925	32.649	N/A
QCF24338.1	601	735	NW_023013973	Pantherophis guttatus	Pantherophis guttatus isolate EG266 unplaced genomic scaffold, UNIGE_PanGut_3.0 133166	5127	4729	6.93e-21	287	135	43.704	N/A
QCF24338.1	1095	1683	NW_023542758	Artibeus jamaicensis	Artibeus jamaicensis isolate 1a unplaced genomic scaffold, WHU_Ajam_v2 original_scaffold_53234	4641	2848	2.06e-80	790	610	35.902	N/A
QCF24338.1	55	384	NW_023039047	Pantherophis guttatus	Pantherophis guttatus isolate EG266 unplaced genomic scaffold, UNIGE_PanGut_3.0 129185	4	1035	2.28e-25	318	347	28.242	N/A
QCF24338.1	602	805	NW_023574447	Artibeus jamaicensis	Artibeus jamaicensis isolate 1a unplaced genomic scaffold, WHU_Ajam_v2 original_scaffold_10327	1480	800	3.22e-10	193	230	29.130	N/A
# TBLASTN 2.13.0+
# Query: AUD08122.1 |putative triple gene block 3 protein|Red clover carlavirus A|Carlavirus|Betaflexiviridae|Trifolium pratense|Czech Republic|Czech Republic|2016|2018-12-31T00:00:00Z|putative triple gene block 3 protein [Red clover carlavirus A]
# Database: ref_euk_rep_genomes
# 0 hits found
# TBLASTN 2.13.0+
# Query: AVI69648.1 |Movement protein|Grapevine virus J|Vitivirus|Betaflexiviridae|Vitis vinifera|Turkmenistan|Turkmenistan|2014|2018-03-06T00:00:00Z|Movement protein [Grapevine virus J]
# Database: ref_euk_rep_genomes
# 0 hits found
# TBLASTN 2.13.0+
# Query: ARH01899.1 |hypothetical protein|Watermelon virus A|Wamavirus|Betaflexiviridae|Citrullus lanatus|China|China|2016-06-02|2017-04-16T00:00:00Z|hypothetical protein [Watermelon virus A]
# Database: ref_euk_rep_genomes
# 0 hits found
# TBLASTN 2.13.0+
# Query: ALV82122.1 |triple gene block protein 3|Apple green crinkle associated virus|Foveavirus|Betaflexiviridae|Cydonia oblonga|Italy|Italy|2014|2016-01-10T00:00:00Z|triple gene block protein 3 [Apple green crinkle associated virus]
# Database: ref_euk_rep_genomes
# 0 hits found
# TBLASTN 2.13.0+
# Query: AKZ66617.1 |triple gene block protein 3|Atractylodes mottle virus|Carlavirus|Betaflexiviridae|Atractylodes macrocephala|South Korea|South Korea|2013-06|2015-08-23T00:00:00Z|triple gene block protein 3 [Atractylodes mottle virus]
# Database: ref_euk_rep_genomes
# 0 hits found
# BLAST processed 47 queries
```
