## Supplementary material for "Deep-mining of vertebrate genomes reveals an unexpected diversity of endogenous viral elements": batch_021-tblastn-ref_euk_rep_genomes.out

```
# TBLASTN 2.13.0+
# Query: AFP73388.1 |replicase|Sweet potato C6 virus|Carlavirus|Betaflexiviridae|Ipomoea batatas|Dominican Republic|Dominican Republic|1987|2012-08-15T00:00:00Z|replicase [Sweet potato C6 virus]
# Database: ref_euk_rep_genomes
# Fields: query acc., q. start, q. end, subject acc., subject sci name, subject title, s. start, s. end, evalue, score, alignment length, % identity, subject strand
# 5 hits found
AFP73388.1	911	1997	NW_023013973	Pantherophis guttatus	Pantherophis guttatus isolate EG266 unplaced genomic scaffold, UNIGE_PanGut_3.0 133166	4563	1336	0.0	2531	1092	47.802	N/A
AFP73388.1	1353	1996	NW_023542758	Artibeus jamaicensis	Artibeus jamaicensis isolate 1a unplaced genomic scaffold, WHU_Ajam_v2 original_scaffold_53234	4779	2848	0.0	1896	644	55.124	N/A
AFP73388.1	1200	1426	NW_023542758	Artibeus jamaicensis	Artibeus jamaicensis isolate 1a unplaced genomic scaffold, WHU_Ajam_v2 original_scaffold_53234	5421	4774	8.05e-41	457	227	42.731	N/A
AFP73388.1	51	501	NW_023039047	Pantherophis guttatus	Pantherophis guttatus isolate EG266 unplaced genomic scaffold, UNIGE_PanGut_3.0 129185	1	1362	4.18e-111	977	460	46.087	N/A
AFP73388.1	895	1224	NW_023574447	Artibeus jamaicensis	Artibeus jamaicensis isolate 1a unplaced genomic scaffold, WHU_Ajam_v2 original_scaffold_10327	1000	2	9.71e-39	425	340	29.412	N/A
# TBLASTN 2.13.0+
# Query: CAH55774.1 |putative helicase|Poplar mosaic virus|Carlavirus|Betaflexiviridae|Populus x canadensis||||1992-07-31T00:00:00Z|putative helicase [Poplar mosaic virus (ATCC PV257)]
# Database: ref_euk_rep_genomes
# Fields: query acc., q. start, q. end, subject acc., subject sci name, subject title, s. start, s. end, evalue, score, alignment length, % identity, subject strand
# 2 hits found
CAH55774.1	1	229	NW_023013973	Pantherophis guttatus	Pantherophis guttatus isolate EG266 unplaced genomic scaffold, UNIGE_PanGut_3.0 133166	1291	617	7.65e-49	466	230	45.217	N/A
CAH55774.1	1	229	NW_023542758	Artibeus jamaicensis	Artibeus jamaicensis isolate 1a unplaced genomic scaffold, WHU_Ajam_v2 original_scaffold_53234	2800	2117	2.35e-43	425	229	41.485	N/A
# TBLASTN 2.13.0+
# Query: YP_009664753.1 |triple gene block protein 2|Banana virus X||Betaflexiviridae|||||2019-06-28T00:00:00Z|triple gene block protein 2 [Banana virus X]
# Database: ref_euk_rep_genomes
# Fields: query acc., q. start, q. end, subject acc., subject sci name, subject title, s. start, s. end, evalue, score, alignment length, % identity, subject strand
# 1 hits found
YP_009664753.1	2	102	NW_023542758	Artibeus jamaicensis	Artibeus jamaicensis isolate 1a unplaced genomic scaffold, WHU_Ajam_v2 original_scaffold_53234	2100	1798	6.66e-20	238	103	45.631	N/A
# TBLASTN 2.13.0+
# Query: YP_009551984.1 |polyprotein|Mume virus A|Capillovirus|Betaflexiviridae|Prunus mume|Japan|Japan|2015-06|2019-02-12T00:00:00Z|polyprotein [Mume virus A]
# Database: ref_euk_rep_genomes
# Fields: query acc., q. start, q. end, subject acc., subject sci name, subject title, s. start, s. end, evalue, score, alignment length, % identity, subject strand
# 3 hits found
YP_009551984.1	1044	1626	NW_023542758	Artibeus jamaicensis	Artibeus jamaicensis isolate 1a unplaced genomic scaffold, WHU_Ajam_v2 original_scaffold_53234	4605	2839	5.53e-123	1144	598	43.144	N/A
YP_009551984.1	825	1616	NW_023013973	Pantherophis guttatus	Pantherophis guttatus isolate EG266 unplaced genomic scaffold, UNIGE_PanGut_3.0 133166	3687	1360	1.89e-115	1084	825	36.606	N/A
YP_009551984.1	54	348	NW_023039047	Pantherophis guttatus	Pantherophis guttatus isolate EG266 unplaced genomic scaffold, UNIGE_PanGut_3.0 129185	10	897	2.49e-31	368	303	32.013	N/A
# TBLASTN 2.13.0+
# Query: YP_009553497.1 |triple gene block 3-like protein|Ribes americanum virus A|Ravavirus|Betaflexiviridae|Ribes americanum|USA|USA|2013|2019-02-12T00:00:00Z|triple gene block 3-like protein [Ribes americanum virus A]
# Database: ref_euk_rep_genomes
# 0 hits found
# TBLASTN 2.13.0+
# Query: YP_009508898.1 |putative movement protein|Heracleum latent virus|Vitivirus|Betaflexiviridae|Heracleum sphondylium||||2018-08-24T00:00:00Z|putative movement protein [Heracleum latent virus]
# Database: ref_euk_rep_genomes
# 0 hits found
# TBLASTN 2.13.0+
# Query: YP_006905848.1 |replicase|Diuris virus B|Divavirus|Betaflexiviridae|Diuris pedunculata|Australia|Australia|1973|2012-11-01T00:00:00Z|replicase [Diuris virus B]
# Database: ref_euk_rep_genomes
# Fields: query acc., q. start, q. end, subject acc., subject sci name, subject title, s. start, s. end, evalue, score, alignment length, % identity, subject strand
# 3 hits found
YP_006905848.1	1071	1653	NW_023542758	Artibeus jamaicensis	Artibeus jamaicensis isolate 1a unplaced genomic scaffold, WHU_Ajam_v2 original_scaffold_53234	4614	2869	6.58e-126	1166	585	42.735	N/A
YP_006905848.1	794	1653	NW_023013973	Pantherophis guttatus	Pantherophis guttatus isolate EG266 unplaced genomic scaffold, UNIGE_PanGut_3.0 133166	3855	1360	3.54e-123	1146	883	35.221	N/A
YP_006905848.1	52	350	NW_023039047	Pantherophis guttatus	Pantherophis guttatus isolate EG266 unplaced genomic scaffold, UNIGE_PanGut_3.0 129185	4	906	1.19e-44	472	319	36.050	N/A
# TBLASTN 2.13.0+
# Query: YP_006522437.1 |7K protein|Potato virus H|Carlavirus|Betaflexiviridae|Solanum tuberosum|China: Yunnan|China|2010-08-15|2012-07-20T00:00:00Z|7K protein [Potato virus H]
# Database: ref_euk_rep_genomes
# 0 hits found
# TBLASTN 2.13.0+
# Query: YP_004293217.1 |movement protein|Grapevine berry inner necrosis virus|Trichovirus|Betaflexiviridae|||||2011-03-11T00:00:00Z|movement protein [Grapevine berry inner necrosis virus]
# Database: ref_euk_rep_genomes
# 0 hits found
# TBLASTN 2.13.0+
# Query: YP_001430021.1 |replicase|Coleus vein necrosis virus|Carlavirus|Betaflexiviridae|Verbena|USA|USA||2007-08-30T00:00:00Z|replicase [Coleus vein necrosis virus]
# Database: ref_euk_rep_genomes
# Fields: query acc., q. start, q. end, subject acc., subject sci name, subject title, s. start, s. end, evalue, score, alignment length, % identity, subject strand
# 5 hits found
YP_001430021.1	674	1973	NW_023013973	Pantherophis guttatus	Pantherophis guttatus isolate EG266 unplaced genomic scaffold, UNIGE_PanGut_3.0 133166	5208	1324	0.0	2771	1309	45.913	N/A
YP_001430021.1	1327	1971	NW_023542758	Artibeus jamaicensis	Artibeus jamaicensis isolate 1a unplaced genomic scaffold, WHU_Ajam_v2 original_scaffold_53234	4779	2839	0.0	1955	647	55.487	N/A
YP_001430021.1	1185	1398	NW_023542758	Artibeus jamaicensis	Artibeus jamaicensis isolate 1a unplaced genomic scaffold, WHU_Ajam_v2 original_scaffold_53234	5421	4774	6.46e-29	356	217	40.553	N/A
YP_001430021.1	51	429	NW_023039047	Pantherophis guttatus	Pantherophis guttatus isolate EG266 unplaced genomic scaffold, UNIGE_PanGut_3.0 129185	1	1128	4.79e-103	917	382	47.382	N/A
YP_001430021.1	671	1209	NW_023574447	Artibeus jamaicensis	Artibeus jamaicensis isolate 1a unplaced genomic scaffold, WHU_Ajam_v2 original_scaffold_10327	1561	2	2.81e-30	358	561	27.629	N/A
# TBLASTN 2.13.0+
# Query: NP_958171.1 |replicase|Poplar mosaic virus|Carlavirus|Betaflexiviridae||Germany|Germany||2004-01-21T00:00:00Z|replicase [Poplar mosaic virus]
# Database: ref_euk_rep_genomes
# Fields: query acc., q. start, q. end, subject acc., subject sci name, subject title, s. start, s. end, evalue, score, alignment length, % identity, subject strand
# 5 hits found
NP_958171.1	644	1990	NW_023013973	Pantherophis guttatus	Pantherophis guttatus isolate EG266 unplaced genomic scaffold, UNIGE_PanGut_3.0 133166	5268	1330	0.0	2870	1358	45.729	N/A
NP_958171.1	1343	1987	NW_023542758	Artibeus jamaicensis	Artibeus jamaicensis isolate 1a unplaced genomic scaffold, WHU_Ajam_v2 original_scaffold_53234	4779	2848	0.0	1987	645	57.984	N/A
NP_958171.1	1189	1417	NW_023542758	Artibeus jamaicensis	Artibeus jamaicensis isolate 1a unplaced genomic scaffold, WHU_Ajam_v2 original_scaffold_53234	5421	4774	3.62e-42	469	229	44.541	N/A
NP_958171.1	51	590	NW_023039047	Pantherophis guttatus	Pantherophis guttatus isolate EG266 unplaced genomic scaffold, UNIGE_PanGut_3.0 129185	1	1593	2.34e-127	1097	546	44.689	N/A
NP_958171.1	900	1213	NW_023574447	Artibeus jamaicensis	Artibeus jamaicensis isolate 1a unplaced genomic scaffold, WHU_Ajam_v2 original_scaffold_10327	955	2	9.06e-44	464	320	36.250	N/A
# TBLASTN 2.13.0+
# Query: QYF50251.1 |coat protein|Xinjiang sediment betaflexivirus 1||Betaflexiviridae||China: Xinjiang|China|2017-08-22|2022-03-10T00:00:00Z|MAG: coat protein [Xinjiang sediment betaflexivirus 1]
# Database: ref_euk_rep_genomes
# Fields: query acc., q. start, q. end, subject acc., subject sci name, subject title, s. start, s. end, evalue, score, alignment length, % identity, subject strand
# 2 hits found
QYF50251.1	119	297	NW_023523853	Sturnira hondurensis	Sturnira hondurensis isolate 20B ecotype Veracruz unplaced genomic scaffold, WHU_Shon_v2.1 original_scaffold_17988	39	578	3.72e-34	339	181	40.884	N/A
QYF50251.1	102	300	NW_023542758	Artibeus jamaicensis	Artibeus jamaicensis isolate 1a unplaced genomic scaffold, WHU_Ajam_v2 original_scaffold_53234	1029	433	1.17e-31	345	201	38.806	N/A
# TBLASTN 2.13.0+
# Query: QNJ34489.1 |triple gene block protein 2|Aconite virus A|Carlavirus|Betaflexiviridae|Aconitum carmichaelii|China|China|2018-09|2022-01-01T00:00:00Z|triple gene block protein 2 [Aconite virus A]
# Database: ref_euk_rep_genomes
# Fields: query acc., q. start, q. end, subject acc., subject sci name, subject title, s. start, s. end, evalue, score, alignment length, % identity, subject strand
# 2 hits found
QNJ34489.1	1	72	NW_023542758	Artibeus jamaicensis	Artibeus jamaicensis isolate 1a unplaced genomic scaffold, WHU_Ajam_v2 original_scaffold_53234	2106	1888	8.18e-21	243	73	63.014	N/A
QNJ34489.1	1	64	NW_023013973	Pantherophis guttatus	Pantherophis guttatus isolate EG266 unplaced genomic scaffold, UNIGE_PanGut_3.0 133166	627	436	1.46e-10	167	64	60.938	N/A
# TBLASTN 2.13.0+
# Query: QCG75825.1 |TGB3|Sweet potato virus F|Carlavirus|Betaflexiviridae|Ipomoea batatas|South Korea|South Korea|2017-07-12|2020-02-19T00:00:00Z|TGB3 [Sweet potato virus F]
# Database: ref_euk_rep_genomes
# 0 hits found
# TBLASTN 2.13.0+
# Query: QEJ80618.1 |hypothetical protein|Cherry robigovirus 5|Robigovirus|Betaflexiviridae|Prunus|Georgia|Georgia|2016-01-15|2019-09-30T00:00:00Z|hypothetical protein [Cherry robigovirus 5]
# Database: ref_euk_rep_genomes
# 0 hits found
# TBLASTN 2.13.0+
# Query: QCT25588.1 |coat protein|Yam virus Y||Betaflexiviridae|Dioscorea cayenensis subsp. rotundata|Nigeria|Nigeria|2015|2019-07-05T00:00:00Z|coat protein [Yam virus Y]
# Database: ref_euk_rep_genomes
# 0 hits found
# TBLASTN 2.13.0+
# Query: AGK63261.1 |coat protein|Cherry mottle leaf virus|Trichovirus|Betaflexiviridae|Prunus persica|USA|USA|1995|2013-05-05T00:00:00Z|coat protein [Cherry mottle leaf virus]
# Database: ref_euk_rep_genomes
# 0 hits found
# TBLASTN 2.13.0+
# Query: AFP73389.1 |TGB1|Sweet potato C6 virus|Carlavirus|Betaflexiviridae|Ipomoea batatas|Dominican Republic|Dominican Republic|1987|2012-08-15T00:00:00Z|TGB1 [Sweet potato C6 virus]
# Database: ref_euk_rep_genomes
# Fields: query acc., q. start, q. end, subject acc., subject sci name, subject title, s. start, s. end, evalue, score, alignment length, % identity, subject strand
# 2 hits found
AFP73389.1	1	231	NW_023013973	Pantherophis guttatus	Pantherophis guttatus isolate EG266 unplaced genomic scaffold, UNIGE_PanGut_3.0 133166	1291	611	4.73e-41	408	232	42.672	N/A
AFP73389.1	1	229	NW_023542758	Artibeus jamaicensis	Artibeus jamaicensis isolate 1a unplaced genomic scaffold, WHU_Ajam_v2 original_scaffold_53234	2800	2117	1.60e-30	330	232	37.500	N/A
# TBLASTN 2.13.0+
# Query: AAL68924.2 |RNA-dependent RNA polymerase|African oil palm ringspot virus|Robigovirus|Betaflexiviridae|||||2002-02-03T00:00:00Z|RNA-dependent RNA polymerase [African oil palm ringspot virus]
# Database: ref_euk_rep_genomes
# Fields: query acc., q. start, q. end, subject acc., subject sci name, subject title, s. start, s. end, evalue, score, alignment length, % identity, subject strand
# 5 hits found
AAL68924.2	712	1839	NW_023013973	Pantherophis guttatus	Pantherophis guttatus isolate EG266 unplaced genomic scaffold, UNIGE_PanGut_3.0 133166	4653	1327	0.0	2031	1136	41.373	N/A
AAL68924.2	1216	1835	NW_023542758	Artibeus jamaicensis	Artibeus jamaicensis isolate 1a unplaced genomic scaffold, WHU_Ajam_v2 original_scaffold_53234	4713	2848	0.0	1594	623	50.080	N/A
AAL68924.2	1066	1292	NW_023542758	Artibeus jamaicensis	Artibeus jamaicensis isolate 1a unplaced genomic scaffold, WHU_Ajam_v2 original_scaffold_53234	5364	4690	1.35e-26	336	231	36.797	N/A
AAL68924.2	52	415	NW_023039047	Pantherophis guttatus	Pantherophis guttatus isolate EG266 unplaced genomic scaffold, UNIGE_PanGut_3.0 129185	4	1110	1.06e-67	649	371	38.005	N/A
AAL68924.2	744	1070	NW_023574447	Artibeus jamaicensis	Artibeus jamaicensis isolate 1a unplaced genomic scaffold, WHU_Ajam_v2 original_scaffold_10327	946	5	6.94e-41	442	335	33.433	N/A
# TBLASTN 2.13.0+
# Query: YP_009664754.1 |triple gene block protein 3|Banana virus X||Betaflexiviridae|||||2019-06-28T00:00:00Z|triple gene block protein 3 [Banana virus X]
# Database: ref_euk_rep_genomes
# 0 hits found
# TBLASTN 2.13.0+
# Query: YP_009551985.1 |putative movement protein|Mume virus A|Capillovirus|Betaflexiviridae|Prunus mume|Japan|Japan|2015-06|2019-02-12T00:00:00Z|putative movement protein [Mume virus A]
# Database: ref_euk_rep_genomes
# 0 hits found
# TBLASTN 2.13.0+
# Query: YP_009553498.1 |triple gene block 2-like protein|Ribes americanum virus A|Ravavirus|Betaflexiviridae|Ribes americanum|USA|USA|2013|2019-02-12T00:00:00Z|triple gene block 2-like protein [Ribes americanum virus A]
# Database: ref_euk_rep_genomes
# 0 hits found
# TBLASTN 2.13.0+
# Query: YP_006905849.1 |p30-like movement protein|Diuris virus B|Divavirus|Betaflexiviridae|Diuris pedunculata|Australia|Australia|1973|2012-11-01T00:00:00Z|p30-like movement protein [Diuris virus B]
# Database: ref_euk_rep_genomes
# 0 hits found
# TBLASTN 2.13.0+
# Query: YP_006522438.1 |capsid protein|Potato virus H|Carlavirus|Betaflexiviridae|Solanum tuberosum|China: Yunnan|China|2010-08-15|2012-07-20T00:00:00Z|capsid protein [Potato virus H]
# Database: ref_euk_rep_genomes
# Fields: query acc., q. start, q. end, subject acc., subject sci name, subject title, s. start, s. end, evalue, score, alignment length, % identity, subject strand
# 2 hits found
YP_006522438.1	80	278	NW_023542758	Artibeus jamaicensis	Artibeus jamaicensis isolate 1a unplaced genomic scaffold, WHU_Ajam_v2 original_scaffold_53234	1047	454	1.22e-31	344	200	36.500	N/A
YP_006522438.1	102	278	NW_023523853	Sturnira hondurensis	Sturnira hondurensis isolate 20B ecotype Veracruz unplaced genomic scaffold, WHU_Shon_v2.1 original_scaffold_17988	39	566	1.39e-31	320	178	38.764	N/A
# TBLASTN 2.13.0+
# Query: YP_004293218.1 |coat protein|Grapevine berry inner necrosis virus|Trichovirus|Betaflexiviridae|||||2011-03-11T00:00:00Z|coat protein [Grapevine berry inner necrosis virus]
# Database: ref_euk_rep_genomes
# 0 hits found
# TBLASTN 2.13.0+
# Query: YP_002776348.1 |TGB1|African oil palm ringspot virus|Robigovirus|Betaflexiviridae|||||2009-04-02T00:00:00Z|TGB1 [African oil palm ringspot virus]
# Database: ref_euk_rep_genomes
# Fields: query acc., q. start, q. end, subject acc., subject sci name, subject title, s. start, s. end, evalue, score, alignment length, % identity, subject strand
# 2 hits found
YP_002776348.1	1	227	NW_023542758	Artibeus jamaicensis	Artibeus jamaicensis isolate 1a unplaced genomic scaffold, WHU_Ajam_v2 original_scaffold_53234	2800	2132	2.13e-23	276	232	34.483	N/A
YP_002776348.1	1	227	NW_023013973	Pantherophis guttatus	Pantherophis guttatus isolate EG266 unplaced genomic scaffold, UNIGE_PanGut_3.0 133166	1291	632	4.95e-18	236	233	33.047	N/A
# TBLASTN 2.13.0+
# Query: YP_001430022.1 |TGB-1|Coleus vein necrosis virus|Carlavirus|Betaflexiviridae|Verbena|USA|USA||2007-08-30T00:00:00Z|triple gene block protein 1 [Coleus vein necrosis virus]
# Database: ref_euk_rep_genomes
# Fields: query acc., q. start, q. end, subject acc., subject sci name, subject title, s. start, s. end, evalue, score, alignment length, % identity, subject strand
# 2 hits found
YP_001430022.1	1	228	NW_023542758	Artibeus jamaicensis	Artibeus jamaicensis isolate 1a unplaced genomic scaffold, WHU_Ajam_v2 original_scaffold_53234	2800	2117	2.39e-31	336	232	35.776	N/A
YP_001430022.1	1	228	NW_023013973	Pantherophis guttatus	Pantherophis guttatus isolate EG266 unplaced genomic scaffold, UNIGE_PanGut_3.0 133166	1291	617	3.64e-26	297	236	36.864	N/A
# TBLASTN 2.13.0+
# Query: QYF50252.1 |nucleic acid binding protein|Xinjiang sediment betaflexivirus 1||Betaflexiviridae||China: Xinjiang|China|2017-08-22|2022-03-10T00:00:00Z|MAG: nucleic acid binding protein [Xinjiang sediment betaflexivirus 1]
# Database: ref_euk_rep_genomes
# 0 hits found
# TBLASTN 2.13.0+
# Query: QNJ34490.1 |triple gene block protein 3|Aconite virus A|Carlavirus|Betaflexiviridae|Aconitum carmichaelii|China|China|2018-09|2022-01-01T00:00:00Z|triple gene block protein 3 [Aconite virus A]
# Database: ref_euk_rep_genomes
# 0 hits found
# TBLASTN 2.13.0+
# Query: QTZ97115.1 |replication-associated polyprotein|Caper latent virus|Carlavirus|Betaflexiviridae|Capparis spinosa|Italy|Italy|2016-05|2021-04-26T00:00:00Z|replication-associated polyprotein [Caper latent virus]
# Database: ref_euk_rep_genomes
# Fields: query acc., q. start, q. end, subject acc., subject sci name, subject title, s. start, s. end, evalue, score, alignment length, % identity, subject strand
# 4 hits found
QTZ97115.1	908	1991	NW_023013973	Pantherophis guttatus	Pantherophis guttatus isolate EG266 unplaced genomic scaffold, UNIGE_PanGut_3.0 133166	4569	1336	0.0	2657	1086	50.092	N/A
QTZ97115.1	1202	1990	NW_023542758	Artibeus jamaicensis	Artibeus jamaicensis isolate 1a unplaced genomic scaffold, WHU_Ajam_v2 original_scaffold_53234	5421	2848	0.0	2103	867	50.634	N/A
QTZ97115.1	51	433	NW_023039047	Pantherophis guttatus	Pantherophis guttatus isolate EG266 unplaced genomic scaffold, UNIGE_PanGut_3.0 129185	1	1140	1.81e-126	1090	383	53.786	N/A
QTZ97115.1	885	1226	NW_023574447	Artibeus jamaicensis	Artibeus jamaicensis isolate 1a unplaced genomic scaffold, WHU_Ajam_v2 original_scaffold_10327	1027	2	4.01e-35	397	347	32.277	N/A
# BLAST processed 30 queries
```
