## Supplementary material for "Deep-mining of vertebrate genomes reveals an unexpected diversity of endogenous viral elements": batch_022-tblastn-ref_euk_rep_genomes.out

```
# TBLASTN 2.13.0+
# Query: QJQ13948.1 |RdRp|Actinidia virus A|Vitivirus|Betaflexiviridae|Actinidia|China|China|2018-04|2021-03-03T00:00:00Z|RdRp [Actinidia virus A]
# Database: ref_euk_rep_genomes
# Fields: query acc., q. start, q. end, subject acc., subject sci name, subject title, s. start, s. end, evalue, score, alignment length, % identity, subject strand
# 4 hits found
QJQ13948.1	516	1312	NW_023013973	Pantherophis guttatus	Pantherophis guttatus isolate EG266 unplaced genomic scaffold, UNIGE_PanGut_3.0 133166	3885	1363	1.17e-99	937	859	33.411	N/A
QJQ13948.1	242	376	NW_023013973	Pantherophis guttatus	Pantherophis guttatus isolate EG266 unplaced genomic scaffold, UNIGE_PanGut_3.0 133166	5136	4729	3.55e-26	330	137	51.095	N/A
QJQ13948.1	746	1320	NW_023542758	Artibeus jamaicensis	Artibeus jamaicensis isolate 1a unplaced genomic scaffold, WHU_Ajam_v2 original_scaffold_53234	4596	2848	5.87e-91	868	599	36.895	N/A
QJQ13948.1	233	400	NW_023574447	Artibeus jamaicensis	Artibeus jamaicensis isolate 1a unplaced genomic scaffold, WHU_Ajam_v2 original_scaffold_10327	1525	995	5.41e-12	207	185	33.514	N/A
# TBLASTN 2.13.0+
# Query: QOQ52500.1 |replicase associated polyprotein|Citrus yellow spot virus||Betaflexiviridae|Citrus|China|China||2020-10-29T00:00:00Z|replicase associated polyprotein [Citrus yellow spot virus]
# Database: ref_euk_rep_genomes
# Fields: query acc., q. start, q. end, subject acc., subject sci name, subject title, s. start, s. end, evalue, score, alignment length, % identity, subject strand
# 6 hits found
QOQ52500.1	1158	2008	NW_023013973	Pantherophis guttatus	Pantherophis guttatus isolate EG266 unplaced genomic scaffold, UNIGE_PanGut_3.0 133166	3885	1336	7.65e-137	1248	870	36.322	N/A
QOQ52500.1	859	1035	NW_023013973	Pantherophis guttatus	Pantherophis guttatus isolate EG266 unplaced genomic scaffold, UNIGE_PanGut_3.0 133166	5160	4663	3.86e-09	187	180	31.667	N/A
QOQ52500.1	1402	2007	NW_023542758	Artibeus jamaicensis	Artibeus jamaicensis isolate 1a unplaced genomic scaffold, WHU_Ajam_v2 original_scaffold_53234	4671	2848	4.59e-134	1226	616	44.968	N/A
QOQ52500.1	1240	1433	NW_023542758	Artibeus jamaicensis	Artibeus jamaicensis isolate 1a unplaced genomic scaffold, WHU_Ajam_v2 original_scaffold_53234	5376	4780	3.61e-10	196	206	32.524	N/A
QOQ52500.1	53	442	NW_023039047	Pantherophis guttatus	Pantherophis guttatus isolate EG266 unplaced genomic scaffold, UNIGE_PanGut_3.0 129185	4	1185	1.06e-46	488	400	31.750	N/A
QOQ52500.1	875	1021	NW_023574447	Artibeus jamaicensis	Artibeus jamaicensis isolate 1a unplaced genomic scaffold, WHU_Ajam_v2 original_scaffold_10327	1483	1040	4.53e-27	333	150	46.667	N/A
# TBLASTN 2.13.0+
# Query: QED42791.1 |putative nucleic acid-binding protein|Agave vitivirus A|Vitivirus|Betaflexiviridae|Agave tequilana|USA|USA|2015-07-22|2020-08-18T00:00:00Z|putative nucleic acid-binding protein [Agave vitivirus A]
# Database: ref_euk_rep_genomes
# 0 hits found
# TBLASTN 2.13.0+
# Query: QIJ97098.1 |Triple gene block protein 2|Carlavirus PaMMaV|Carlavirus|Betaflexiviridae|Carica papaya|Kenya: Kitui County|Kenya|2017|2020-03-17T00:00:00Z|Triple gene block protein 2 [Papaya mild mottle associated virus]
# Database: ref_euk_rep_genomes
# Fields: query acc., q. start, q. end, subject acc., subject sci name, subject title, s. start, s. end, evalue, score, alignment length, % identity, subject strand
# 1 hits found
QIJ97098.1	1	77	NW_023542758	Artibeus jamaicensis	Artibeus jamaicensis isolate 1a unplaced genomic scaffold, WHU_Ajam_v2 original_scaffold_53234	2106	1870	2.54e-07	143	79	40.506	N/A
# TBLASTN 2.13.0+
# Query: AFP73390.1 |TGB2|Sweet potato C6 virus|Carlavirus|Betaflexiviridae|Ipomoea batatas|Dominican Republic|Dominican Republic|1987|2012-08-15T00:00:00Z|TGB2 [Sweet potato C6 virus]
# Database: ref_euk_rep_genomes
# Fields: query acc., q. start, q. end, subject acc., subject sci name, subject title, s. start, s. end, evalue, score, alignment length, % identity, subject strand
# 1 hits found
AFP73390.1	2	104	NW_023542758	Artibeus jamaicensis	Artibeus jamaicensis isolate 1a unplaced genomic scaffold, WHU_Ajam_v2 original_scaffold_53234	2100	1792	3.41e-21	246	103	46.602	N/A
# TBLASTN 2.13.0+
# Query: CAO78688.1 |polyprotein|Chrysanthemum virus B|Carlavirus|Betaflexiviridae||India:Uttarakhand|India||2007-07-12T00:00:00Z|polyprotein [Chrysanthemum virus B]
# Database: ref_euk_rep_genomes
# Fields: query acc., q. start, q. end, subject acc., subject sci name, subject title, s. start, s. end, evalue, score, alignment length, % identity, subject strand
# 6 hits found
CAO78688.1	986	2073	NW_023013973	Pantherophis guttatus	Pantherophis guttatus isolate EG266 unplaced genomic scaffold, UNIGE_PanGut_3.0 133166	4545	1333	0.0	2767	1089	52.433	N/A
CAO78688.1	686	879	NW_023013973	Pantherophis guttatus	Pantherophis guttatus isolate EG266 unplaced genomic scaffold, UNIGE_PanGut_3.0 133166	5316	4723	5.26e-31	374	203	40.887	N/A
CAO78688.1	1375	2071	NW_023542758	Artibeus jamaicensis	Artibeus jamaicensis isolate 1a unplaced genomic scaffold, WHU_Ajam_v2 original_scaffold_53234	4917	2848	0.0	1991	705	56.312	N/A
CAO78688.1	1272	1501	NW_023542758	Artibeus jamaicensis	Artibeus jamaicensis isolate 1a unplaced genomic scaffold, WHU_Ajam_v2 original_scaffold_53234	5421	4774	1.42e-35	413	230	40.435	N/A
CAO78688.1	51	491	NW_023039047	Pantherophis guttatus	Pantherophis guttatus isolate EG266 unplaced genomic scaffold, UNIGE_PanGut_3.0 129185	1	1305	5.33e-106	939	448	45.982	N/A
CAO78688.1	978	1296	NW_023574447	Artibeus jamaicensis	Artibeus jamaicensis isolate 1a unplaced genomic scaffold, WHU_Ajam_v2 original_scaffold_10327	958	2	1.72e-26	328	327	29.358	N/A
# TBLASTN 2.13.0+
# Query: BAB56114.1 |223K|Aconitum latent virus|Carlavirus|Betaflexiviridae|Delphinium|Japan|Japan||2001-05-29T00:00:00Z|223K [Aconitum latent virus]
# Database: ref_euk_rep_genomes
# Fields: query acc., q. start, q. end, subject acc., subject sci name, subject title, s. start, s. end, evalue, score, alignment length, % identity, subject strand
# 5 hits found
BAB56114.1	691	1983	NW_023013973	Pantherophis guttatus	Pantherophis guttatus isolate EG266 unplaced genomic scaffold, UNIGE_PanGut_3.0 133166	5196	1330	0.0	3031	1310	48.779	N/A
BAB56114.1	1337	1980	NW_023542758	Artibeus jamaicensis	Artibeus jamaicensis isolate 1a unplaced genomic scaffold, WHU_Ajam_v2 original_scaffold_53234	4779	2848	0.0	1977	645	58.140	N/A
BAB56114.1	1189	1409	NW_023542758	Artibeus jamaicensis	Artibeus jamaicensis isolate 1a unplaced genomic scaffold, WHU_Ajam_v2 original_scaffold_53234	5421	4774	7.26e-34	398	224	39.732	N/A
BAB56114.1	51	453	NW_023039047	Pantherophis guttatus	Pantherophis guttatus isolate EG266 unplaced genomic scaffold, UNIGE_PanGut_3.0 129185	1	1209	8.19e-109	960	406	49.754	N/A
BAB56114.1	697	1213	NW_023574447	Artibeus jamaicensis	Artibeus jamaicensis isolate 1a unplaced genomic scaffold, WHU_Ajam_v2 original_scaffold_10327	1525	2	1.04e-29	354	541	27.172	N/A
# TBLASTN 2.13.0+
# Query: YP_009664755.1 |capsid protein|Banana virus X||Betaflexiviridae|||||2019-06-28T00:00:00Z|capsid protein [Banana virus X]
# Database: ref_euk_rep_genomes
# 0 hits found
# TBLASTN 2.13.0+
# Query: YP_009553499.1 |triple gene block 1-like protein|Ribes americanum virus A|Ravavirus|Betaflexiviridae|Ribes americanum|USA|USA|2013|2019-02-12T00:00:00Z|triple gene block 1-like protein [Ribes americanum virus A]
# Database: ref_euk_rep_genomes
# 0 hits found
# TBLASTN 2.13.0+
# Query: YP_009508900.1 |RNA binding protein (putative)|Heracleum latent virus|Vitivirus|Betaflexiviridae|Heracleum sphondylium||||2018-08-24T00:00:00Z|RNA binding protein (putative) [Heracleum latent virus]
# Database: ref_euk_rep_genomes
# 0 hits found
# TBLASTN 2.13.0+
# Query: YP_009352883.1 |replicase|Arracacha virus V|Vitivirus|Betaflexiviridae|Arracacia xanthorrhiza|Brazil|Brazil|2016|2017-04-12T00:00:00Z|replicase [Arracacha virus V]
# Database: ref_euk_rep_genomes
# Fields: query acc., q. start, q. end, subject acc., subject sci name, subject title, s. start, s. end, evalue, score, alignment length, % identity, subject strand
# 4 hits found
YP_009352883.1	790	1686	NW_023013973	Pantherophis guttatus	Pantherophis guttatus isolate EG266 unplaced genomic scaffold, UNIGE_PanGut_3.0 133166	4245	1339	2.00e-78	774	981	30.071	N/A
YP_009352883.1	587	760	NW_023013973	Pantherophis guttatus	Pantherophis guttatus isolate EG266 unplaced genomic scaffold, UNIGE_PanGut_3.0 133166	5205	4693	1.44e-18	267	175	34.857	N/A
YP_009352883.1	1205	1689	NW_023542758	Artibeus jamaicensis	Artibeus jamaicensis isolate 1a unplaced genomic scaffold, WHU_Ajam_v2 original_scaffold_53234	4299	2839	1.22e-71	717	497	36.821	N/A
YP_009352883.1	55	336	NW_023039047	Pantherophis guttatus	Pantherophis guttatus isolate EG266 unplaced genomic scaffold, UNIGE_PanGut_3.0 129185	4	900	3.70e-23	300	301	30.897	N/A
# TBLASTN 2.13.0+
# Query: YP_009224940.1 |replicase polyprotein|Sambucus virus C|Carlavirus|Betaflexiviridae|Sambucus|USA|USA|2011-08-02|2016-02-05T00:00:00Z|replicase polyprotein [Elderberry carlavirus C]
# Database: ref_euk_rep_genomes
# Fields: query acc., q. start, q. end, subject acc., subject sci name, subject title, s. start, s. end, evalue, score, alignment length, % identity, subject strand
# 6 hits found
YP_009224940.1	653	1999	NW_023013973	Pantherophis guttatus	Pantherophis guttatus isolate EG266 unplaced genomic scaffold, UNIGE_PanGut_3.0 133166	5220	1339	0.0	3210	1350	49.852	N/A
YP_009224940.1	1360	1999	NW_023542758	Artibeus jamaicensis	Artibeus jamaicensis isolate 1a unplaced genomic scaffold, WHU_Ajam_v2 original_scaffold_53234	4767	2848	0.0	1964	640	59.219	N/A
YP_009224940.1	1206	1429	NW_023542758	Artibeus jamaicensis	Artibeus jamaicensis isolate 1a unplaced genomic scaffold, WHU_Ajam_v2 original_scaffold_53234	5421	4774	1.05e-43	482	224	45.089	N/A
YP_009224940.1	51	547	NW_023039047	Pantherophis guttatus	Pantherophis guttatus isolate EG266 unplaced genomic scaffold, UNIGE_PanGut_3.0 129185	1	1455	1.95e-122	1061	506	46.443	N/A
YP_009224940.1	920	1229	NW_023574447	Artibeus jamaicensis	Artibeus jamaicensis isolate 1a unplaced genomic scaffold, WHU_Ajam_v2 original_scaffold_10327	940	5	8.45e-30	354	319	30.094	N/A
YP_009224940.1	731	826	NW_023574447	Artibeus jamaicensis	Artibeus jamaicensis isolate 1a unplaced genomic scaffold, WHU_Ajam_v2 original_scaffold_10327	1348	1049	6.47e-08	175	101	42.574	N/A
# TBLASTN 2.13.0+
# Query: YP_006522439.1 |11K protein|Potato virus H|Carlavirus|Betaflexiviridae|Solanum tuberosum|China: Yunnan|China|2010-08-15|2012-07-20T00:00:00Z|11K protein [Potato virus H]
# Database: ref_euk_rep_genomes
# 0 hits found
# TBLASTN 2.13.0+
# Query: YP_002776349.1 |TGB2|African oil palm ringspot virus|Robigovirus|Betaflexiviridae|||||2009-04-02T00:00:00Z|TGB2 [African oil palm ringspot virus]
# Database: ref_euk_rep_genomes
# Fields: query acc., q. start, q. end, subject acc., subject sci name, subject title, s. start, s. end, evalue, score, alignment length, % identity, subject strand
# 1 hits found
YP_002776349.1	2	59	NW_023542758	Artibeus jamaicensis	Artibeus jamaicensis isolate 1a unplaced genomic scaffold, WHU_Ajam_v2 original_scaffold_53234	2100	1927	9.67e-09	154	58	44.828	N/A
# TBLASTN 2.13.0+
# Query: YP_002117776.1 |hypothetical protein|Grapevine virus E|Vitivirus|Betaflexiviridae|Vitis x labruscana|Japan:Hiroshima|Japan||2008-08-04T00:00:00Z|hypothetical protein [Grapevine virus E]
# Database: ref_euk_rep_genomes
# 0 hits found
# TBLASTN 2.13.0+
# Query: YP_001430023.1 |TGB-2|Coleus vein necrosis virus|Carlavirus|Betaflexiviridae|Verbena|USA|USA||2007-08-30T00:00:00Z|triple gene block protein 2 [Coleus vein necrosis virus]
# Database: ref_euk_rep_genomes
# Fields: query acc., q. start, q. end, subject acc., subject sci name, subject title, s. start, s. end, evalue, score, alignment length, % identity, subject strand
# 1 hits found
YP_001430023.1	3	103	NW_023542758	Artibeus jamaicensis	Artibeus jamaicensis isolate 1a unplaced genomic scaffold, WHU_Ajam_v2 original_scaffold_53234	2097	1786	2.84e-16	210	104	53.846	N/A
# TBLASTN 2.13.0+
# Query: NP_958173.1 |triple block protein 2|Poplar mosaic virus|Carlavirus|Betaflexiviridae||Germany|Germany||2004-01-21T00:00:00Z|triple block protein 2 [Poplar mosaic virus]
# Database: ref_euk_rep_genomes
# Fields: query acc., q. start, q. end, subject acc., subject sci name, subject title, s. start, s. end, evalue, score, alignment length, % identity, subject strand
# 2 hits found
NP_958173.1	3	75	NW_023542758	Artibeus jamaicensis	Artibeus jamaicensis isolate 1a unplaced genomic scaffold, WHU_Ajam_v2 original_scaffold_53234	2097	1879	1.32e-20	242	73	60.274	N/A
NP_958173.1	1	73	NW_023013973	Pantherophis guttatus	Pantherophis guttatus isolate EG266 unplaced genomic scaffold, UNIGE_PanGut_3.0 133166	627	403	3.16e-09	157	75	49.333	N/A
# TBLASTN 2.13.0+
# Query: QIQ53057.1 |polyprotein|Apple stem grooving virus|Capillovirus|Betaflexiviridae|Malus domestica|China|China||2022-02-01T00:00:00Z|polyprotein [Apple stem grooving virus]
# Database: ref_euk_rep_genomes
# Fields: query acc., q. start, q. end, subject acc., subject sci name, subject title, s. start, s. end, evalue, score, alignment length, % identity, subject strand
# 4 hits found
QIQ53057.1	744	1589	NW_023013973	Pantherophis guttatus	Pantherophis guttatus isolate EG266 unplaced genomic scaffold, UNIGE_PanGut_3.0 133166	3855	1327	1.38e-97	936	892	32.735	N/A
QIQ53057.1	973	1583	NW_023542758	Artibeus jamaicensis	Artibeus jamaicensis isolate 1a unplaced genomic scaffold, WHU_Ajam_v2 original_scaffold_53234	4695	2851	5.66e-96	923	625	36.640	N/A
QIQ53057.1	803	1018	NW_023542758	Artibeus jamaicensis	Artibeus jamaicensis isolate 1a unplaced genomic scaffold, WHU_Ajam_v2 original_scaffold_53234	5403	4762	3.77e-07	170	242	28.512	N/A
QIQ53057.1	52	344	NW_023039047	Pantherophis guttatus	Pantherophis guttatus isolate EG266 unplaced genomic scaffold, UNIGE_PanGut_3.0 129185	4	897	1.16e-20	281	307	29.316	N/A
# TBLASTN 2.13.0+
# Query: QNJ34491.1 |coat protein|Aconite virus A|Carlavirus|Betaflexiviridae|Aconitum carmichaelii|China|China|2018-09|2022-01-01T00:00:00Z|coat protein [Aconite virus A]
# Database: ref_euk_rep_genomes
# Fields: query acc., q. start, q. end, subject acc., subject sci name, subject title, s. start, s. end, evalue, score, alignment length, % identity, subject strand
# 2 hits found
QNJ34491.1	131	307	NW_023523853	Sturnira hondurensis	Sturnira hondurensis isolate 20B ecotype Veracruz unplaced genomic scaffold, WHU_Shon_v2.1 original_scaffold_17988	33	563	1.60e-32	329	178	41.573	N/A
QNJ34491.1	117	307	NW_023542758	Artibeus jamaicensis	Artibeus jamaicensis isolate 1a unplaced genomic scaffold, WHU_Ajam_v2 original_scaffold_53234	1029	457	2.72e-31	344	192	40.104	N/A
# TBLASTN 2.13.0+
# Query: UCJ00444.1 |hypothetical protein|Cherry necrotic rusty mottle virus|Robigovirus|Betaflexiviridae|Prunus|||2013|2021-10-13T00:00:00Z|hypothetical protein [Cherry necrotic rusty mottle virus]
# Database: ref_euk_rep_genomes
# 0 hits found
# TBLASTN 2.13.0+
# Query: UCJ00744.1 |hypothetical protein|Grapevine virus B|Vitivirus|Betaflexiviridae|Vitis vinifera|||2012|2021-10-13T00:00:00Z|hypothetical protein [Grapevine virus B]
# Database: ref_euk_rep_genomes
# 0 hits found
# TBLASTN 2.13.0+
# Query: QTZ97116.1 |triple gene block 1|Caper latent virus|Carlavirus|Betaflexiviridae|Capparis spinosa|Italy|Italy|2016-05|2021-04-26T00:00:00Z|triple gene block 1 [Caper latent virus]
# Database: ref_euk_rep_genomes
# Fields: query acc., q. start, q. end, subject acc., subject sci name, subject title, s. start, s. end, evalue, score, alignment length, % identity, subject strand
# 1 hits found
QTZ97116.1	1	226	NW_023013973	Pantherophis guttatus	Pantherophis guttatus isolate EG266 unplaced genomic scaffold, UNIGE_PanGut_3.0 133166	1291	620	2.28e-13	204	237	29.958	N/A
# TBLASTN 2.13.0+
# Query: QJQ13949.1 |hypothetical protein|Actinidia virus A|Vitivirus|Betaflexiviridae|Actinidia|China|China|2018-04|2021-03-03T00:00:00Z|hypothetical protein [Actinidia virus A]
# Database: ref_euk_rep_genomes
# 0 hits found
# TBLASTN 2.13.0+
# Query: QOQ52501.1 |putative movement protein|Citrus yellow spot virus||Betaflexiviridae|Citrus|China|China||2020-10-29T00:00:00Z|putative movement protein [Citrus yellow spot virus]
# Database: ref_euk_rep_genomes
# 0 hits found
# TBLASTN 2.13.0+
# Query: QED42792.1 |replicase|Allium carlavirus A|Carlavirus|Betaflexiviridae|Allium chinense|China|China|2016-12-21|2020-08-18T00:00:00Z|replicase [Allium carlavirus A]
# Database: ref_euk_rep_genomes
# Fields: query acc., q. start, q. end, subject acc., subject sci name, subject title, s. start, s. end, evalue, score, alignment length, % identity, subject strand
# 4 hits found
QED42792.1	584	1925	NW_023013973	Pantherophis guttatus	Pantherophis guttatus isolate EG266 unplaced genomic scaffold, UNIGE_PanGut_3.0 133166	5271	1324	0.0	2696	1352	44.453	N/A
QED42792.1	1278	1924	NW_023542758	Artibeus jamaicensis	Artibeus jamaicensis isolate 1a unplaced genomic scaffold, WHU_Ajam_v2 original_scaffold_53234	4776	2836	0.0	1941	647	56.569	N/A
QED42792.1	51	422	NW_023039047	Pantherophis guttatus	Pantherophis guttatus isolate EG266 unplaced genomic scaffold, UNIGE_PanGut_3.0 129185	1	1110	1.99e-89	814	373	43.164	N/A
QED42792.1	633	1137	NW_023574447	Artibeus jamaicensis	Artibeus jamaicensis isolate 1a unplaced genomic scaffold, WHU_Ajam_v2 original_scaffold_10327	1480	2	2.38e-42	453	516	30.233	N/A
# TBLASTN 2.13.0+
# Query: QGN03515.1 |triple gene block protein 2|Cole latent virus|Carlavirus|Betaflexiviridae|Brassica oleracea|Brazil|Brazil|2015-09-30|2019-11-26T00:00:00Z|triple gene block protein 2 [Cole latent virus]
# Database: ref_euk_rep_genomes
# Fields: query acc., q. start, q. end, subject acc., subject sci name, subject title, s. start, s. end, evalue, score, alignment length, % identity, subject strand
# 2 hits found
QGN03515.1	1	108	NW_023013973	Pantherophis guttatus	Pantherophis guttatus isolate EG266 unplaced genomic scaffold, UNIGE_PanGut_3.0 133166	627	310	7.04e-13	184	108	50.000	N/A
QGN03515.1	3	62	NW_023542758	Artibeus jamaicensis	Artibeus jamaicensis isolate 1a unplaced genomic scaffold, WHU_Ajam_v2 original_scaffold_53234	2097	1918	2.65e-10	165	60	60.000	N/A
# TBLASTN 2.13.0+
# Query: AXN55951.1 |putative coat protein|Red clover carlavirus 1|Carlavirus|Betaflexiviridae|Trifolium pratense|Czech Republic|Czech Republic||2018-12-28T00:00:00Z|putative coat protein [Red clover carlavirus 1]
# Database: ref_euk_rep_genomes
# Fields: query acc., q. start, q. end, subject acc., subject sci name, subject title, s. start, s. end, evalue, score, alignment length, % identity, subject strand
# 2 hits found
AXN55951.1	91	286	NW_023523853	Sturnira hondurensis	Sturnira hondurensis isolate 20B ecotype Veracruz unplaced genomic scaffold, WHU_Shon_v2.1 original_scaffold_17988	6	593	5.86e-29	302	197	38.579	N/A
AXN55951.1	86	286	NW_023542758	Artibeus jamaicensis	Artibeus jamaicensis isolate 1a unplaced genomic scaffold, WHU_Ajam_v2 original_scaffold_53234	1029	427	6.26e-28	315	202	39.109	N/A
# TBLASTN 2.13.0+
# Query: AKN20445.1 |triple gene block protein 2|Cherry rusty mottle associated virus|Robigovirus|Betaflexiviridae|Prunus avium|Canada|Canada|1983-07-26|2015-12-31T00:00:00Z|triple gene block protein 2 [Cherry rusty mottle associated virus]
# Database: ref_euk_rep_genomes
# Fields: query acc., q. start, q. end, subject acc., subject sci name, subject title, s. start, s. end, evalue, score, alignment length, % identity, subject strand
# 1 hits found
AKN20445.1	2	100	NW_023542758	Artibeus jamaicensis	Artibeus jamaicensis isolate 1a unplaced genomic scaffold, WHU_Ajam_v2 original_scaffold_53234	2100	1810	3.95e-12	180	101	41.584	N/A
# TBLASTN 2.13.0+
# Query: AFP73391.1 |TGB3|Sweet potato C6 virus|Carlavirus|Betaflexiviridae|Ipomoea batatas|Dominican Republic|Dominican Republic|1987|2012-08-15T00:00:00Z|TGB3 [Sweet potato C6 virus]
# Database: ref_euk_rep_genomes
# 0 hits found
# TBLASTN 2.13.0+
# Query: BAB56115.1 |25K|Aconitum latent virus|Carlavirus|Betaflexiviridae|Delphinium|Japan|Japan||2001-05-29T00:00:00Z|25K [Aconitum latent virus]
# Database: ref_euk_rep_genomes
# Fields: query acc., q. start, q. end, subject acc., subject sci name, subject title, s. start, s. end, evalue, score, alignment length, % identity, subject strand
# 2 hits found
BAB56115.1	1	229	NW_023013973	Pantherophis guttatus	Pantherophis guttatus isolate EG266 unplaced genomic scaffold, UNIGE_PanGut_3.0 133166	1291	608	1.45e-59	546	230	50.870	N/A
BAB56115.1	1	226	NW_023542758	Artibeus jamaicensis	Artibeus jamaicensis isolate 1a unplaced genomic scaffold, WHU_Ajam_v2 original_scaffold_53234	2800	2117	3.36e-27	304	230	37.826	N/A
# TBLASTN 2.13.0+
# Query: YP_009553500.1 |putative coat protein|Ribes americanum virus A|Ravavirus|Betaflexiviridae|Ribes americanum|USA|USA|2013|2019-02-12T00:00:00Z|putative coat protein [Ribes americanum virus A]
# Database: ref_euk_rep_genomes
# 0 hits found
# TBLASTN 2.13.0+
# Query: YP_009352884.1 |movement protein|Arracacha virus V|Vitivirus|Betaflexiviridae|Arracacia xanthorrhiza|Brazil|Brazil|2016|2017-04-12T00:00:00Z|movement protein [Arracacha virus V]
# Database: ref_euk_rep_genomes
# 0 hits found
# TBLASTN 2.13.0+
# Query: YP_009224941.1 |triple gene block protein 1|Sambucus virus C|Carlavirus|Betaflexiviridae|Sambucus|USA|USA|2011-08-02|2016-02-05T00:00:00Z|triple gene block protein 1 [Elderberry carlavirus C]
# Database: ref_euk_rep_genomes
# Fields: query acc., q. start, q. end, subject acc., subject sci name, subject title, s. start, s. end, evalue, score, alignment length, % identity, subject strand
# 2 hits found
YP_009224941.1	1	229	NW_023013973	Pantherophis guttatus	Pantherophis guttatus isolate EG266 unplaced genomic scaffold, UNIGE_PanGut_3.0 133166	1291	614	7.81e-52	489	229	44.105	N/A
YP_009224941.1	1	228	NW_023542758	Artibeus jamaicensis	Artibeus jamaicensis isolate 1a unplaced genomic scaffold, WHU_Ajam_v2 original_scaffold_53234	2800	2117	5.95e-44	430	232	41.379	N/A
# BLAST processed 33 queries
```
