## Supplementary material for "Deep-mining of vertebrate genomes reveals an unexpected diversity of endogenous viral elements": batch_023-tblastn-ref_euk_rep_genomes.out

```
# TBLASTN 2.13.0+
# Query: YP_006905851.1 |p30-like movement protein|Diuris virus A|Divavirus|Betaflexiviridae|Diuris pedunculata|Australia|Australia|1973|2012-11-01T00:00:00Z|p30-like movement protein [Diuris virus A]
# Database: ref_euk_rep_genomes
# 0 hits found
# TBLASTN 2.13.0+
# Query: YP_002776350.1 |TGB3|African oil palm ringspot virus|Robigovirus|Betaflexiviridae|||||2009-04-02T00:00:00Z|TGB3 [African oil palm ringspot virus]
# Database: ref_euk_rep_genomes
# 0 hits found
# TBLASTN 2.13.0+
# Query: YP_001430024.1 |TGB-3|Coleus vein necrosis virus|Carlavirus|Betaflexiviridae|Verbena|USA|USA||2007-08-30T00:00:00Z|triple gene block protein 3 [Coleus vein necrosis virus]
# Database: ref_euk_rep_genomes
# 0 hits found
# TBLASTN 2.13.0+
# Query: NP_958174.1 |triple block protein 3|Poplar mosaic virus|Carlavirus|Betaflexiviridae||Germany|Germany||2004-01-21T00:00:00Z|triple block protein 3 [Poplar mosaic virus]
# Database: ref_euk_rep_genomes
# 0 hits found
# TBLASTN 2.13.0+
# Query: QNJ34492.1 |cysteine-rich protein|Aconite virus A|Carlavirus|Betaflexiviridae|Aconitum carmichaelii|China|China|2018-09|2022-01-01T00:00:00Z|cysteine-rich protein [Aconite virus A]
# Database: ref_euk_rep_genomes
# 0 hits found
# TBLASTN 2.13.0+
# Query: UCR98222.1 |RNA-dependent RNA polymerase|Apple stem pitting virus|Foveavirus|Betaflexiviridae|Malus domestica|||2013|2021-10-17T00:00:00Z|RNA-dependent RNA polymerase [Apple stem pitting virus]
# Database: ref_euk_rep_genomes
# Fields: query acc., q. start, q. end, subject acc., subject sci name, subject title, s. start, s. end, evalue, score, alignment length, % identity, subject strand
# 5 hits found
UCR98222.1	1100	2179	NW_023013973	Pantherophis guttatus	Pantherophis guttatus isolate EG266 unplaced genomic scaffold, UNIGE_PanGut_3.0 133166	4539	1324	0.0	2558	1088	48.529	N/A
UCR98222.1	712	864	NW_023013973	Pantherophis guttatus	Pantherophis guttatus isolate EG266 unplaced genomic scaffold, UNIGE_PanGut_3.0 133166	5139	4693	1.19e-18	269	153	38.562	N/A
UCR98222.1	1380	2174	NW_023542758	Artibeus jamaicensis	Artibeus jamaicensis isolate 1a unplaced genomic scaffold, WHU_Ajam_v2 original_scaffold_53234	5421	2848	0.0	2140	873	49.943	N/A
UCR98222.1	51	481	NW_023039047	Pantherophis guttatus	Pantherophis guttatus isolate EG266 unplaced genomic scaffold, UNIGE_PanGut_3.0 129185	1	1266	1.29e-104	929	432	44.213	N/A
UCR98222.1	1028	1404	NW_023574447	Artibeus jamaicensis	Artibeus jamaicensis isolate 1a unplaced genomic scaffold, WHU_Ajam_v2 original_scaffold_10327	1138	2	2.42e-55	554	381	35.433	N/A
# TBLASTN 2.13.0+
# Query: UCJ00445.1 |triple gene block 2|Cherry necrotic rusty mottle virus|Robigovirus|Betaflexiviridae|Prunus|||2013|2021-10-13T00:00:00Z|triple gene block 2 [Cherry necrotic rusty mottle virus]
# Database: ref_euk_rep_genomes
# Fields: query acc., q. start, q. end, subject acc., subject sci name, subject title, s. start, s. end, evalue, score, alignment length, % identity, subject strand
# 1 hits found
UCJ00445.1	2	95	NW_023542758	Artibeus jamaicensis	Artibeus jamaicensis isolate 1a unplaced genomic scaffold, WHU_Ajam_v2 original_scaffold_53234	2100	1825	2.09e-12	181	96	44.792	N/A
# TBLASTN 2.13.0+
# Query: QTZ97117.1 |triple gene block 2|Caper latent virus|Carlavirus|Betaflexiviridae|Capparis spinosa|Italy|Italy|2016-05|2021-04-26T00:00:00Z|triple gene block 2 [Caper latent virus]
# Database: ref_euk_rep_genomes
# 0 hits found
# TBLASTN 2.13.0+
# Query: QOQ52502.1 |putative coat protein|Citrus yellow spot virus||Betaflexiviridae|Citrus|China|China||2020-10-29T00:00:00Z|putative coat protein [Citrus yellow spot virus]
# Database: ref_euk_rep_genomes
# 0 hits found
# TBLASTN 2.13.0+
# Query: QED42793.1 |TGB1|Allium carlavirus A|Carlavirus|Betaflexiviridae|Allium chinense|China|China|2016-12-21|2020-08-18T00:00:00Z|TGB1 [Allium carlavirus A]
# Database: ref_euk_rep_genomes
# Fields: query acc., q. start, q. end, subject acc., subject sci name, subject title, s. start, s. end, evalue, score, alignment length, % identity, subject strand
# 2 hits found
QED42793.1	4	237	NW_023013973	Pantherophis guttatus	Pantherophis guttatus isolate EG266 unplaced genomic scaffold, UNIGE_PanGut_3.0 133166	1297	620	1.19e-31	339	235	35.319	N/A
QED42793.1	4	234	NW_023542758	Artibeus jamaicensis	Artibeus jamaicensis isolate 1a unplaced genomic scaffold, WHU_Ajam_v2 original_scaffold_53234	2806	2129	5.34e-24	281	231	34.199	N/A
# TBLASTN 2.13.0+
# Query: QKO00744.1 |11K protein|Potato virus S|Carlavirus|Betaflexiviridae|Solanum quitoense|Colombia: Antioquia(Marinilla-La Union)|Colombia|2018|2020-07-01T00:00:00Z|11K protein, partial [Potato virus S]
# Database: ref_euk_rep_genomes
# 0 hits found
# TBLASTN 2.13.0+
# Query: QGN03516.1 |triple gene block protein 3|Cole latent virus|Carlavirus|Betaflexiviridae|Brassica oleracea|Brazil|Brazil|2015-09-30|2019-11-26T00:00:00Z|triple gene block protein 3 [Cole latent virus]
# Database: ref_euk_rep_genomes
# 0 hits found
# TBLASTN 2.13.0+
# Query: AWK02340.1 |hypothetical protein|Blackberry virus A|Vitivirus|Betaflexiviridae|Rubus|USA|USA||2018-05-19T00:00:00Z|hypothetical protein [Blackberry virus A]
# Database: ref_euk_rep_genomes
# 0 hits found
# TBLASTN 2.13.0+
# Query: BAU20380.1 |triple gene block protein 2|Daphne virus S|Carlavirus|Betaflexiviridae|Daphne odora|Japan|Japan||2015-12-22T00:00:00Z|triple gene block protein 2 [Daphne virus S]
# Database: ref_euk_rep_genomes
# Fields: query acc., q. start, q. end, subject acc., subject sci name, subject title, s. start, s. end, evalue, score, alignment length, % identity, subject strand
# 2 hits found
BAU20380.1	1	103	NW_023013973	Pantherophis guttatus	Pantherophis guttatus isolate EG266 unplaced genomic scaffold, UNIGE_PanGut_3.0 133166	627	322	5.72e-12	177	103	47.573	N/A
BAU20380.1	1	62	NW_023542758	Artibeus jamaicensis	Artibeus jamaicensis isolate 1a unplaced genomic scaffold, WHU_Ajam_v2 original_scaffold_53234	2106	1918	1.06e-07	146	63	58.730	N/A
# TBLASTN 2.13.0+
# Query: AHJ80269.1 |hypothetical protein|Cherry twisted leaf associated virus|Robigovirus|Betaflexiviridae|Prunus armeniaca|USA|USA||2014-02-20T00:00:00Z|hypothetical protein [Cherry twisted leaf associated virus]
# Database: ref_euk_rep_genomes
# 0 hits found
# TBLASTN 2.13.0+
# Query: AFP73392.1 |coat protein|Sweet potato C6 virus|Carlavirus|Betaflexiviridae|Ipomoea batatas|Dominican Republic|Dominican Republic|1987|2012-08-15T00:00:00Z|coat protein [Sweet potato C6 virus]
# Database: ref_euk_rep_genomes
# Fields: query acc., q. start, q. end, subject acc., subject sci name, subject title, s. start, s. end, evalue, score, alignment length, % identity, subject strand
# 2 hits found
AFP73392.1	108	302	NW_023523853	Sturnira hondurensis	Sturnira hondurensis isolate 20B ecotype Veracruz unplaced genomic scaffold, WHU_Shon_v2.1 original_scaffold_17988	6	596	2.14e-36	354	198	37.374	N/A
AFP73392.1	103	302	NW_023542758	Artibeus jamaicensis	Artibeus jamaicensis isolate 1a unplaced genomic scaffold, WHU_Ajam_v2 original_scaffold_53234	1029	424	9.55e-35	368	203	37.931	N/A
# TBLASTN 2.13.0+
# Query: ACL01036.1 |triple gene block 3 protein|Kalanchoe latent virus|Carlavirus|Betaflexiviridae|Kalanchoe blossfeldiana|Denmark|Denmark|2006-07-17|2009-07-12T00:00:00Z|triple gene block 3 protein [Kalanchoe latent virus]
# Database: ref_euk_rep_genomes
# Fields: query acc., q. start, q. end, subject acc., subject sci name, subject title, s. start, s. end, evalue, score, alignment length, % identity, subject strand
# 1 hits found
ACL01036.1	21	64	NW_023013973	Pantherophis guttatus	Pantherophis guttatus isolate EG266 unplaced genomic scaffold, UNIGE_PanGut_3.0 133166	265	134	2.78e-16	204	44	90.909	N/A
# TBLASTN 2.13.0+
# Query: BAB56116.1 |12K|Aconitum latent virus|Carlavirus|Betaflexiviridae|Delphinium|Japan|Japan||2001-05-29T00:00:00Z|12K [Aconitum latent virus]
# Database: ref_euk_rep_genomes
# Fields: query acc., q. start, q. end, subject acc., subject sci name, subject title, s. start, s. end, evalue, score, alignment length, % identity, subject strand
# 2 hits found
BAB56116.1	1	80	NW_023013973	Pantherophis guttatus	Pantherophis guttatus isolate EG266 unplaced genomic scaffold, UNIGE_PanGut_3.0 133166	627	391	1.27e-13	190	80	52.500	N/A
BAB56116.1	3	62	NW_023542758	Artibeus jamaicensis	Artibeus jamaicensis isolate 1a unplaced genomic scaffold, WHU_Ajam_v2 original_scaffold_53234	2097	1918	6.56e-13	185	60	56.667	N/A
# TBLASTN 2.13.0+
# Query: YP_009465946.1 |hypothetical protein|Grapevine virus I|Vitivirus|Betaflexiviridae|Vitis vinifera|New Zealand|New Zealand|2016-11|2018-02-22T00:00:00Z|hypothetical protein [Grapevine virus I]
# Database: ref_euk_rep_genomes
# 0 hits found
# TBLASTN 2.13.0+
# Query: YP_009352885.1 |coat protein|Arracacha virus V|Vitivirus|Betaflexiviridae|Arracacia xanthorrhiza|Brazil|Brazil|2016|2017-04-12T00:00:00Z|coat protein [Arracacha virus V]
# Database: ref_euk_rep_genomes
# 0 hits found
# TBLASTN 2.13.0+
# Query: YP_009224942.1 |triple gene block protein 2|Sambucus virus C|Carlavirus|Betaflexiviridae|Sambucus|USA|USA|2011-08-02|2016-02-05T00:00:00Z|triple gene block protein 2 [Elderberry carlavirus C]
# Database: ref_euk_rep_genomes
# Fields: query acc., q. start, q. end, subject acc., subject sci name, subject title, s. start, s. end, evalue, score, alignment length, % identity, subject strand
# 2 hits found
YP_009224942.1	1	99	NW_023013973	Pantherophis guttatus	Pantherophis guttatus isolate EG266 unplaced genomic scaffold, UNIGE_PanGut_3.0 133166	627	331	1.24e-14	198	99	52.525	N/A
YP_009224942.1	1	62	NW_023542758	Artibeus jamaicensis	Artibeus jamaicensis isolate 1a unplaced genomic scaffold, WHU_Ajam_v2 original_scaffold_53234	2106	1918	7.07e-13	185	63	58.730	N/A
# TBLASTN 2.13.0+
# Query: YP_006905861.1 |replication-associated polyprotein|Rubus canadensis virus 1|Foveavirus|Betaflexiviridae|Rubus canadensis|USA|USA|2009|2012-11-01T00:00:00Z|replication-associated polyprotein [Rubus canadensis virus 1]
# Database: ref_euk_rep_genomes
# Fields: query acc., q. start, q. end, subject acc., subject sci name, subject title, s. start, s. end, evalue, score, alignment length, % identity, subject strand
# 5 hits found
YP_006905861.1	767	2038	NW_023013973	Pantherophis guttatus	Pantherophis guttatus isolate EG266 unplaced genomic scaffold, UNIGE_PanGut_3.0 133166	5121	1333	0.0	2674	1292	44.814	N/A
YP_006905861.1	1393	2038	NW_023542758	Artibeus jamaicensis	Artibeus jamaicensis isolate 1a unplaced genomic scaffold, WHU_Ajam_v2 original_scaffold_53234	4776	2842	0.0	1995	647	59.042	N/A
YP_006905861.1	1245	1467	NW_023542758	Artibeus jamaicensis	Artibeus jamaicensis isolate 1a unplaced genomic scaffold, WHU_Ajam_v2 original_scaffold_53234	5397	4771	1.09e-43	482	223	44.843	N/A
YP_006905861.1	763	1261	NW_023574447	Artibeus jamaicensis	Artibeus jamaicensis isolate 1a unplaced genomic scaffold, WHU_Ajam_v2 original_scaffold_10327	1489	2	2.19e-98	881	502	39.841	N/A
YP_006905861.1	51	426	NW_023039047	Pantherophis guttatus	Pantherophis guttatus isolate EG266 unplaced genomic scaffold, UNIGE_PanGut_3.0 129185	1	1116	1.49e-93	845	376	43.351	N/A
# TBLASTN 2.13.0+
# Query: YP_002776351.1 |coat protein|African oil palm ringspot virus|Robigovirus|Betaflexiviridae|||||2009-04-02T00:00:00Z|coat protein [African oil palm ringspot virus]
# Database: ref_euk_rep_genomes
# Fields: query acc., q. start, q. end, subject acc., subject sci name, subject title, s. start, s. end, evalue, score, alignment length, % identity, subject strand
# 2 hits found
YP_002776351.1	72	260	NW_023523853	Sturnira hondurensis	Sturnira hondurensis isolate 20B ecotype Veracruz unplaced genomic scaffold, WHU_Shon_v2.1 original_scaffold_17988	33	602	4.12e-26	281	191	40.314	N/A
YP_002776351.1	39	260	NW_023542758	Artibeus jamaicensis	Artibeus jamaicensis isolate 1a unplaced genomic scaffold, WHU_Ajam_v2 original_scaffold_53234	1071	418	3.48e-24	285	224	37.500	N/A
# TBLASTN 2.13.0+
# Query: YP_699983.1 |RNA-dependent RNA polymerase|Narcissus common latent virus|Carlavirus|Betaflexiviridae|Narcissus tazetta subsp. chinensis|China:Fujian, Zhangzhou|China||2006-07-29T00:00:00Z|RNA-dependent RNA polymerase [Narcissus common latent virus]
# Database: ref_euk_rep_genomes
# Fields: query acc., q. start, q. end, subject acc., subject sci name, subject title, s. start, s. end, evalue, score, alignment length, % identity, subject strand
# 5 hits found
YP_699983.1	679	1961	NW_023013973	Pantherophis guttatus	Pantherophis guttatus isolate EG266 unplaced genomic scaffold, UNIGE_PanGut_3.0 133166	5175	1336	0.0	2857	1306	47.243	N/A
YP_699983.1	1317	1960	NW_023542758	Artibeus jamaicensis	Artibeus jamaicensis isolate 1a unplaced genomic scaffold, WHU_Ajam_v2 original_scaffold_53234	4779	2848	0.0	1914	645	57.519	N/A
YP_699983.1	1170	1389	NW_023542758	Artibeus jamaicensis	Artibeus jamaicensis isolate 1a unplaced genomic scaffold, WHU_Ajam_v2 original_scaffold_53234	5421	4774	1.28e-39	447	222	42.342	N/A
YP_699983.1	51	482	NW_023039047	Pantherophis guttatus	Pantherophis guttatus isolate EG266 unplaced genomic scaffold, UNIGE_PanGut_3.0 129185	1	1278	1.02e-114	1003	432	46.528	N/A
YP_699983.1	787	1194	NW_023574447	Artibeus jamaicensis	Artibeus jamaicensis isolate 1a unplaced genomic scaffold, WHU_Ajam_v2 original_scaffold_10327	1195	2	1.09e-30	361	419	31.742	N/A
# TBLASTN 2.13.0+
# Query: UKP15119.1 |ORF1|Teosinte-associated betaflexivirus||Betaflexiviridae|Zea diploperennis|Mexico|Mexico|2017|2022-02-13T00:00:00Z|ORF1 [Teosinte-associated betaflexivirus]
# Database: ref_euk_rep_genomes
# Fields: query acc., q. start, q. end, subject acc., subject sci name, subject title, s. start, s. end, evalue, score, alignment length, % identity, subject strand
# 3 hits found
UKP15119.1	578	1532	NW_023013973	Pantherophis guttatus	Pantherophis guttatus isolate EG266 unplaced genomic scaffold, UNIGE_PanGut_3.0 133166	4242	1339	1.17e-149	1325	1000	35.000	N/A
UKP15119.1	921	1532	NW_023542758	Artibeus jamaicensis	Artibeus jamaicensis isolate 1a unplaced genomic scaffold, WHU_Ajam_v2 original_scaffold_53234	4671	2848	4.27e-132	1195	619	41.195	N/A
UKP15119.1	54	362	NW_023039047	Pantherophis guttatus	Pantherophis guttatus isolate EG266 unplaced genomic scaffold, UNIGE_PanGut_3.0 129185	13	957	3.61e-31	364	331	30.211	N/A
# TBLASTN 2.13.0+
# Query: QNJ34493.1 |viral replicase|Aconite virus A|Carlavirus|Betaflexiviridae|Aconitum carmichaelii|China|China|2018-09|2022-01-01T00:00:00Z|viral replicase [Aconite virus A]
# Database: ref_euk_rep_genomes
# Fields: query acc., q. start, q. end, subject acc., subject sci name, subject title, s. start, s. end, evalue, score, alignment length, % identity, subject strand
# 5 hits found
QNJ34493.1	729	2053	NW_023013973	Pantherophis guttatus	Pantherophis guttatus isolate EG266 unplaced genomic scaffold, UNIGE_PanGut_3.0 133166	5208	1336	0.0	2640	1333	45.011	N/A
QNJ34493.1	1262	2056	NW_023542758	Artibeus jamaicensis	Artibeus jamaicensis isolate 1a unplaced genomic scaffold, WHU_Ajam_v2 original_scaffold_53234	5421	2836	0.0	1934	876	46.918	N/A
QNJ34493.1	51	433	NW_023039047	Pantherophis guttatus	Pantherophis guttatus isolate EG266 unplaced genomic scaffold, UNIGE_PanGut_3.0 129185	1	1140	6.13e-100	893	385	45.714	N/A
QNJ34493.1	968	1285	NW_023574447	Artibeus jamaicensis	Artibeus jamaicensis isolate 1a unplaced genomic scaffold, WHU_Ajam_v2 original_scaffold_10327	961	5	1.40e-34	392	322	31.056	N/A
QNJ34493.1	757	891	NW_023574447	Artibeus jamaicensis	Artibeus jamaicensis isolate 1a unplaced genomic scaffold, WHU_Ajam_v2 original_scaffold_10327	1480	1073	2.51e-12	212	140	37.143	N/A
# TBLASTN 2.13.0+
# Query: UCJ00446.1 |triple gene block 3|Cherry necrotic rusty mottle virus|Robigovirus|Betaflexiviridae|Prunus|||2013|2021-10-13T00:00:00Z|triple gene block 3 [Cherry necrotic rusty mottle virus]
# Database: ref_euk_rep_genomes
# 0 hits found
# TBLASTN 2.13.0+
# Query: QYB17358.1 |putative RNA-dependent RNA polymerase|wheat yellow stunt associated betaflexivirus||Betaflexiviridae|Triticum aestivum|China|China|2017|2021-08-02T00:00:00Z|putative RNA-dependent RNA polymerase [wheat yellow stunt associated betaflexivirus]
# Database: ref_euk_rep_genomes
# Fields: query acc., q. start, q. end, subject acc., subject sci name, subject title, s. start, s. end, evalue, score, alignment length, % identity, subject strand
# 4 hits found
QYB17358.1	977	2046	NW_023013973	Pantherophis guttatus	Pantherophis guttatus isolate EG266 unplaced genomic scaffold, UNIGE_PanGut_3.0 133166	4545	1357	0.0	2128	1075	44.744	N/A
QYB17358.1	1260	2053	NW_023542758	Artibeus jamaicensis	Artibeus jamaicensis isolate 1a unplaced genomic scaffold, WHU_Ajam_v2 original_scaffold_53234	5421	2845	0.0	1703	866	44.688	N/A
QYB17358.1	52	486	NW_023039047	Pantherophis guttatus	Pantherophis guttatus isolate EG266 unplaced genomic scaffold, UNIGE_PanGut_3.0 129185	1	1260	3.50e-89	812	438	38.584	N/A
QYB17358.1	889	1283	NW_023574447	Artibeus jamaicensis	Artibeus jamaicensis isolate 1a unplaced genomic scaffold, WHU_Ajam_v2 original_scaffold_10327	1183	5	2.57e-42	453	398	31.910	N/A
# TBLASTN 2.13.0+
# Query: QVE55506.1 |replicase|Prunus virus T|Tepovirus|Betaflexiviridae|Pyrus communis|Kyrgyzstan|Kyrgyzstan|2019-03|2021-07-02T00:00:00Z|replicase [Prunus virus T]
# Database: ref_euk_rep_genomes
# Fields: query acc., q. start, q. end, subject acc., subject sci name, subject title, s. start, s. end, evalue, score, alignment length, % identity, subject strand
# 4 hits found
QVE55506.1	804	1747	NW_023013973	Pantherophis guttatus	Pantherophis guttatus isolate EG266 unplaced genomic scaffold, UNIGE_PanGut_3.0 133166	4242	1333	6.52e-131	1195	1003	34.297	N/A
QVE55506.1	1144	1747	NW_023542758	Artibeus jamaicensis	Artibeus jamaicensis isolate 1a unplaced genomic scaffold, WHU_Ajam_v2 original_scaffold_53234	4665	2842	1.40e-113	1061	617	38.736	N/A
QVE55506.1	52	387	NW_023039047	Pantherophis guttatus	Pantherophis guttatus isolate EG266 unplaced genomic scaffold, UNIGE_PanGut_3.0 129185	4	1065	5.17e-18	258	363	27.548	N/A
QVE55506.1	640	779	NW_023574447	Artibeus jamaicensis	Artibeus jamaicensis isolate 1a unplaced genomic scaffold, WHU_Ajam_v2 original_scaffold_10327	1471	1037	8.21e-13	215	145	39.310	N/A
# TBLASTN 2.13.0+
# Query: QTZ97118.1 |triple gene block 3|Caper latent virus|Carlavirus|Betaflexiviridae|Capparis spinosa|Italy|Italy|2016-05|2021-04-26T00:00:00Z|triple gene block 3 [Caper latent virus]
# Database: ref_euk_rep_genomes
# 0 hits found
# TBLASTN 2.13.0+
# Query: QED42794.1 |TGB2|Allium carlavirus A|Carlavirus|Betaflexiviridae|Allium chinense|China|China|2016-12-21|2020-08-18T00:00:00Z|TGB2 [Allium carlavirus A]
# Database: ref_euk_rep_genomes
# Fields: query acc., q. start, q. end, subject acc., subject sci name, subject title, s. start, s. end, evalue, score, alignment length, % identity, subject strand
# 1 hits found
QED42794.1	1	97	NW_023542758	Artibeus jamaicensis	Artibeus jamaicensis isolate 1a unplaced genomic scaffold, WHU_Ajam_v2 original_scaffold_53234	2106	1810	4.86e-23	261	99	54.545	N/A
# TBLASTN 2.13.0+
# Query: QLI58025.1 |replicase|Foveavirus RuV1|Foveavirus|Betaflexiviridae|Rubus idaeus|Turkey|Turkey|2018|2020-07-22T00:00:00Z|replicase [Rubus virus 1]
# Database: ref_euk_rep_genomes
# Fields: query acc., q. start, q. end, subject acc., subject sci name, subject title, s. start, s. end, evalue, score, alignment length, % identity, subject strand
# 7 hits found
QLI58025.1	1000	2141	NW_023013973	Pantherophis guttatus	Pantherophis guttatus isolate EG266 unplaced genomic scaffold, UNIGE_PanGut_3.0 133166	4734	1339	0.0	2513	1154	45.147	N/A
QLI58025.1	703	869	NW_023013973	Pantherophis guttatus	Pantherophis guttatus isolate EG266 unplaced genomic scaffold, UNIGE_PanGut_3.0 133166	5220	4729	1.90e-16	250	168	35.119	N/A
QLI58025.1	1499	2141	NW_023542758	Artibeus jamaicensis	Artibeus jamaicensis isolate 1a unplaced genomic scaffold, WHU_Ajam_v2 original_scaffold_53234	4776	2848	0.0	2014	648	58.796	N/A
QLI58025.1	1354	1571	NW_023542758	Artibeus jamaicensis	Artibeus jamaicensis isolate 1a unplaced genomic scaffold, WHU_Ajam_v2 original_scaffold_53234	5421	4774	7.92e-47	509	220	48.636	N/A
QLI58025.1	52	535	NW_023039047	Pantherophis guttatus	Pantherophis guttatus isolate EG266 unplaced genomic scaffold, UNIGE_PanGut_3.0 129185	4	1419	3.78e-93	842	491	39.919	N/A
QLI58025.1	1010	1378	NW_023574447	Artibeus jamaicensis	Artibeus jamaicensis isolate 1a unplaced genomic scaffold, WHU_Ajam_v2 original_scaffold_10327	1114	2	8.55e-64	619	373	38.338	N/A
QLI58025.1	764	870	NW_023574447	Artibeus jamaicensis	Artibeus jamaicensis isolate 1a unplaced genomic scaffold, WHU_Ajam_v2 original_scaffold_10327	1393	1070	6.07e-09	184	112	39.286	N/A
# TBLASTN 2.13.0+
# Query: QIJ97101.1 |Nucleic acid binding protein|Carlavirus PaMMaV|Carlavirus|Betaflexiviridae|Carica papaya|Kenya: Kitui County|Kenya|2017|2020-03-17T00:00:00Z|Nucleic acid binding protein [Papaya mild mottle associated virus]
# Database: ref_euk_rep_genomes
# 0 hits found
# BLAST processed 33 queries
```
