## Supplementary material for "Deep-mining of vertebrate genomes reveals an unexpected diversity of endogenous viral elements": batch_024-tblastn-ref_euk_rep_genomes.out

```
# TBLASTN 2.13.0+
# Query: QGR26011.1 |polyprotein|Rubber tree capillovirus 1|Capillovirus|Betaflexiviridae|Hevea brasiliensis|China|China|2017-10-01|2019-12-10T00:00:00Z|polyprotein [Rubber tree capillovirus 1]
# Database: ref_euk_rep_genomes
# Fields: query acc., q. start, q. end, subject acc., subject sci name, subject title, s. start, s. end, evalue, score, alignment length, % identity, subject strand
# 3 hits found
QGR26011.1	1017	1619	NW_023542758	Artibeus jamaicensis	Artibeus jamaicensis isolate 1a unplaced genomic scaffold, WHU_Ajam_v2 original_scaffold_53234	4668	2839	1.46e-128	1187	620	42.581	N/A
QGR26011.1	799	1625	NW_023013973	Pantherophis guttatus	Pantherophis guttatus isolate EG266 unplaced genomic scaffold, UNIGE_PanGut_3.0 133166	3726	1324	4.76e-118	1104	857	35.239	N/A
QGR26011.1	51	377	NW_023039047	Pantherophis guttatus	Pantherophis guttatus isolate EG266 unplaced genomic scaffold, UNIGE_PanGut_3.0 129185	4	957	4.06e-34	390	336	33.333	N/A
# TBLASTN 2.13.0+
# Query: QAT18645.1 |replicase polyprotein|Citrus leaf blotch virus Ac||Betaflexiviridae|Actinidia|China|China|2017-11-23|2019-03-01T00:00:00Z|replicase polyprotein [Citrus leaf blotch virus Ac]
# Database: ref_euk_rep_genomes
# Fields: query acc., q. start, q. end, subject acc., subject sci name, subject title, s. start, s. end, evalue, score, alignment length, % identity, subject strand
# 3 hits found
QAT18645.1	968	1939	NW_023013973	Pantherophis guttatus	Pantherophis guttatus isolate EG266 unplaced genomic scaffold, UNIGE_PanGut_3.0 133166	4239	1336	3.71e-137	1249	1008	34.722	N/A
QAT18645.1	1332	1938	NW_023542758	Artibeus jamaicensis	Artibeus jamaicensis isolate 1a unplaced genomic scaffold, WHU_Ajam_v2 original_scaffold_53234	4671	2848	2.29e-118	1102	624	41.987	N/A
QAT18645.1	53	429	NW_023039047	Pantherophis guttatus	Pantherophis guttatus isolate EG266 unplaced genomic scaffold, UNIGE_PanGut_3.0 129185	4	1161	3.03e-38	422	396	33.333	N/A
# TBLASTN 2.13.0+
# Query: ANR76370.1 |putative 239.6 kDa polyprotein|Yacon virus A|Capillovirus|Betaflexiviridae|Smallanthus sonchifolius|Poland|Poland|2014-12-01|2016-07-16T00:00:00Z|putative 239.6 kDa polyprotein [Yacon virus A]
# Database: ref_euk_rep_genomes
# Fields: query acc., q. start, q. end, subject acc., subject sci name, subject title, s. start, s. end, evalue, score, alignment length, % identity, subject strand
# 3 hits found
ANR76370.1	950	1576	NW_023542758	Artibeus jamaicensis	Artibeus jamaicensis isolate 1a unplaced genomic scaffold, WHU_Ajam_v2 original_scaffold_53234	4737	2845	6.07e-108	1021	639	39.124	N/A
ANR76370.1	734	1580	NW_023013973	Pantherophis guttatus	Pantherophis guttatus isolate EG266 unplaced genomic scaffold, UNIGE_PanGut_3.0 133166	3855	1327	1.06e-106	1011	876	33.447	N/A
ANR76370.1	52	344	NW_023039047	Pantherophis guttatus	Pantherophis guttatus isolate EG266 unplaced genomic scaffold, UNIGE_PanGut_3.0 129185	4	897	2.70e-21	286	307	28.990	N/A
# TBLASTN 2.13.0+
# Query: BAU20381.1 |triple gene block protein 3|Daphne virus S|Carlavirus|Betaflexiviridae|Daphne odora|Japan|Japan||2015-12-22T00:00:00Z|triple gene block protein 3 [Daphne virus S]
# Database: ref_euk_rep_genomes
# 0 hits found
# TBLASTN 2.13.0+
# Query: CDK36476.1 |cysteine-rich protein, nucleic acid binding protein|Hop latent virus|Carlavirus|Betaflexiviridae|Humulus lupulus|Czech Republic:Zatec|Czech Republic|2006|2014-02-02T00:00:00Z|cysteine-rich protein, nucleic acid binding protein [Hop latent virus]
# Database: ref_euk_rep_genomes
# 0 hits found
# TBLASTN 2.13.0+
# Query: BAB56117.1 |7K|Aconitum latent virus|Carlavirus|Betaflexiviridae|Delphinium|Japan|Japan||2001-05-29T00:00:00Z|7K [Aconitum latent virus]
# Database: ref_euk_rep_genomes
# 0 hits found
# TBLASTN 2.13.0+
# Query: YP_009465947.1 |movement protein|Grapevine virus I|Vitivirus|Betaflexiviridae|Vitis vinifera|New Zealand|New Zealand|2016-11|2018-02-22T00:00:00Z|movement protein [Grapevine virus I]
# Database: ref_euk_rep_genomes
# 0 hits found
# TBLASTN 2.13.0+
# Query: YP_009352886.1 |putative nucleic-acid binding protein|Arracacha virus V|Vitivirus|Betaflexiviridae|Arracacia xanthorrhiza|Brazil|Brazil|2016|2017-04-12T00:00:00Z|putative nucleic-acid binding protein [Arracacha virus V]
# Database: ref_euk_rep_genomes
# 0 hits found
# TBLASTN 2.13.0+
# Query: YP_009224943.1 |triple gene block protein 3|Sambucus virus C|Carlavirus|Betaflexiviridae|Sambucus|USA|USA|2011-08-02|2016-02-05T00:00:00Z|triple gene block protein 3 [Elderberry carlavirus C]
# Database: ref_euk_rep_genomes
# 0 hits found
# TBLASTN 2.13.0+
# Query: YP_006905862.1 |TGB-1|Rubus canadensis virus 1|Foveavirus|Betaflexiviridae|Rubus canadensis|USA|USA|2009|2012-11-01T00:00:00Z|TGB-1 [Rubus canadensis virus 1]
# Database: ref_euk_rep_genomes
# Fields: query acc., q. start, q. end, subject acc., subject sci name, subject title, s. start, s. end, evalue, score, alignment length, % identity, subject strand
# 2 hits found
YP_006905862.1	1	233	NW_023542758	Artibeus jamaicensis	Artibeus jamaicensis isolate 1a unplaced genomic scaffold, WHU_Ajam_v2 original_scaffold_53234	2800	2129	2.77e-27	306	239	34.310	N/A
YP_006905862.1	1	239	NW_023013973	Pantherophis guttatus	Pantherophis guttatus isolate EG266 unplaced genomic scaffold, UNIGE_PanGut_3.0 133166	1291	611	5.65e-20	251	239	31.799	N/A
# TBLASTN 2.13.0+
# Query: YP_002647021.1 |RNA-dependent RNA polymerase|Red clover vein mosaic virus|Carlavirus|Betaflexiviridae|Cicer arietinum|USA|USA|1997-07|2009-03-12T00:00:00Z|RNA-dependent RNA polymerase [Red clover vein mosaic virus]
# Database: ref_euk_rep_genomes
# Fields: query acc., q. start, q. end, subject acc., subject sci name, subject title, s. start, s. end, evalue, score, alignment length, % identity, subject strand
# 5 hits found
YP_002647021.1	586	1929	NW_023013973	Pantherophis guttatus	Pantherophis guttatus isolate EG266 unplaced genomic scaffold, UNIGE_PanGut_3.0 133166	5277	1333	0.0	2818	1356	47.050	N/A
YP_002647021.1	1233	1927	NW_023542758	Artibeus jamaicensis	Artibeus jamaicensis isolate 1a unplaced genomic scaffold, WHU_Ajam_v2 original_scaffold_53234	4923	2848	0.0	1978	701	55.492	N/A
YP_002647021.1	1131	1357	NW_023542758	Artibeus jamaicensis	Artibeus jamaicensis isolate 1a unplaced genomic scaffold, WHU_Ajam_v2 original_scaffold_53234	5421	4774	6.76e-37	424	227	43.172	N/A
YP_002647021.1	51	453	NW_023039047	Pantherophis guttatus	Pantherophis guttatus isolate EG266 unplaced genomic scaffold, UNIGE_PanGut_3.0 129185	1	1206	9.01e-92	832	409	42.543	N/A
YP_002647021.1	646	1154	NW_023574447	Artibeus jamaicensis	Artibeus jamaicensis isolate 1a unplaced genomic scaffold, WHU_Ajam_v2 original_scaffold_10327	1477	5	2.79e-44	468	516	28.488	N/A
# TBLASTN 2.13.0+
# Query: YP_001430026.1 |nucleic acid binding protein|Coleus vein necrosis virus|Carlavirus|Betaflexiviridae|Verbena|USA|USA||2007-08-30T00:00:00Z|nucleic acid binding protein [Coleus vein necrosis virus]
# Database: ref_euk_rep_genomes
# 0 hits found
# TBLASTN 2.13.0+
# Query: UTQ50747.1 |21.5 kDa unknown protein|Tomato vitivirus 1|Vitivirus|Betaflexiviridae|Solanum lycopersicum|Slovenia|Slovenia|2020-08|2022-07-23T00:00:00Z|MAG: 21.5 kDa unknown protein [Tomato vitivirus 1]
# Database: ref_euk_rep_genomes
# 0 hits found
# TBLASTN 2.13.0+
# Query: UKP15120.1 |ORF2|Teosinte-associated betaflexivirus||Betaflexiviridae|Zea diploperennis|Mexico|Mexico|2017|2022-02-13T00:00:00Z|ORF2 [Teosinte-associated betaflexivirus]
# Database: ref_euk_rep_genomes
# 0 hits found
# TBLASTN 2.13.0+
# Query: QYB17359.1 |putative TGB1|wheat yellow stunt associated betaflexivirus||Betaflexiviridae|Triticum aestivum|China|China|2017|2021-08-02T00:00:00Z|putative TGB1 [wheat yellow stunt associated betaflexivirus]
# Database: ref_euk_rep_genomes
# Fields: query acc., q. start, q. end, subject acc., subject sci name, subject title, s. start, s. end, evalue, score, alignment length, % identity, subject strand
# 2 hits found
QYB17359.1	1	223	NW_023013973	Pantherophis guttatus	Pantherophis guttatus isolate EG266 unplaced genomic scaffold, UNIGE_PanGut_3.0 133166	1291	620	1.11e-30	330	225	37.333	N/A
QYB17359.1	1	218	NW_023542758	Artibeus jamaicensis	Artibeus jamaicensis isolate 1a unplaced genomic scaffold, WHU_Ajam_v2 original_scaffold_53234	2800	2135	1.22e-21	262	222	31.081	N/A
# TBLASTN 2.13.0+
# Query: QTZ97119.1 |coat protein|Caper latent virus|Carlavirus|Betaflexiviridae|Capparis spinosa|Italy|Italy|2016-05|2021-04-26T00:00:00Z|coat protein [Caper latent virus]
# Database: ref_euk_rep_genomes
# Fields: query acc., q. start, q. end, subject acc., subject sci name, subject title, s. start, s. end, evalue, score, alignment length, % identity, subject strand
# 2 hits found
QTZ97119.1	118	306	NW_023523853	Sturnira hondurensis	Sturnira hondurensis isolate 20B ecotype Veracruz unplaced genomic scaffold, WHU_Shon_v2.1 original_scaffold_17988	6	569	2.50e-26	286	190	34.211	N/A
QTZ97119.1	111	306	NW_023542758	Artibeus jamaicensis	Artibeus jamaicensis isolate 1a unplaced genomic scaffold, WHU_Ajam_v2 original_scaffold_53234	1035	451	3.75e-26	304	197	34.010	N/A
# TBLASTN 2.13.0+
# Query: QED42795.1 |TGB3|Allium carlavirus A|Carlavirus|Betaflexiviridae|Allium chinense|China|China|2016-12-21|2020-08-18T00:00:00Z|TGB3 [Allium carlavirus A]
# Database: ref_euk_rep_genomes
# 0 hits found
# TBLASTN 2.13.0+
# Query: QLI58026.1 |triple gene block protein 1|Foveavirus RuV1|Foveavirus|Betaflexiviridae|Rubus idaeus|Turkey|Turkey|2018|2020-07-22T00:00:00Z|triple gene block protein 1 [Rubus virus 1]
# Database: ref_euk_rep_genomes
# Fields: query acc., q. start, q. end, subject acc., subject sci name, subject title, s. start, s. end, evalue, score, alignment length, % identity, subject strand
# 2 hits found
QLI58026.1	4	225	NW_023542758	Artibeus jamaicensis	Artibeus jamaicensis isolate 1a unplaced genomic scaffold, WHU_Ajam_v2 original_scaffold_53234	2806	2135	1.45e-32	345	227	34.361	N/A
QLI58026.1	4	225	NW_023013973	Pantherophis guttatus	Pantherophis guttatus isolate EG266 unplaced genomic scaffold, UNIGE_PanGut_3.0 133166	1297	635	1.10e-26	301	223	34.529	N/A
# TBLASTN 2.13.0+
# Query: QGR26012.1 |movement protein|Rubber tree capillovirus 1|Capillovirus|Betaflexiviridae|Hevea brasiliensis|China|China|2017-10-01|2019-12-10T00:00:00Z|movement protein [Rubber tree capillovirus 1]
# Database: ref_euk_rep_genomes
# 0 hits found
# TBLASTN 2.13.0+
# Query: QBS17028.1 |replicase polyprotein|Tepovirus ZoVT|Tepovirus|Betaflexiviridae|Zostera muelleri|Australia|Australia|2015|2019-04-08T00:00:00Z|replicase polyprotein [Zostera virus T]
# Database: ref_euk_rep_genomes
# Fields: query acc., q. start, q. end, subject acc., subject sci name, subject title, s. start, s. end, evalue, score, alignment length, % identity, subject strand
# 4 hits found
QBS17028.1	842	1750	NW_023013973	Pantherophis guttatus	Pantherophis guttatus isolate EG266 unplaced genomic scaffold, UNIGE_PanGut_3.0 133166	4248	1444	9.49e-114	1064	946	32.135	N/A
QBS17028.1	1183	1767	NW_023542758	Artibeus jamaicensis	Artibeus jamaicensis isolate 1a unplaced genomic scaffold, WHU_Ajam_v2 original_scaffold_53234	4671	2896	9.51e-107	1007	595	39.496	N/A
QBS17028.1	1022	1284	NW_023542758	Artibeus jamaicensis	Artibeus jamaicensis isolate 1a unplaced genomic scaffold, WHU_Ajam_v2 original_scaffold_53234	5382	4576	4.95e-06	160	281	25.623	N/A
QBS17028.1	56	338	NW_023039047	Pantherophis guttatus	Pantherophis guttatus isolate EG266 unplaced genomic scaffold, UNIGE_PanGut_3.0 129185	16	906	5.47e-26	324	307	33.225	N/A
# TBLASTN 2.13.0+
# Query: AXN55954.1 |putative TGB1 protein|Red clover carlavirus 1|Carlavirus|Betaflexiviridae|Trifolium pratense|Czech Republic|Czech Republic||2018-12-28T00:00:00Z|putative TGB1 protein [Red clover carlavirus 1]
# Database: ref_euk_rep_genomes
# Fields: query acc., q. start, q. end, subject acc., subject sci name, subject title, s. start, s. end, evalue, score, alignment length, % identity, subject strand
# 2 hits found
AXN55954.1	1	229	NW_023013973	Pantherophis guttatus	Pantherophis guttatus isolate EG266 unplaced genomic scaffold, UNIGE_PanGut_3.0 133166	1291	626	2.42e-27	307	229	35.371	N/A
AXN55954.1	1	228	NW_023542758	Artibeus jamaicensis	Artibeus jamaicensis isolate 1a unplaced genomic scaffold, WHU_Ajam_v2 original_scaffold_53234	2800	2129	5.00e-26	297	228	33.333	N/A
# TBLASTN 2.13.0+
# Query: AWK02342.1 |coat protein|Blackberry virus A|Vitivirus|Betaflexiviridae|Rubus|USA|USA||2018-05-19T00:00:00Z|coat protein [Blackberry virus A]
# Database: ref_euk_rep_genomes
# 0 hits found
# TBLASTN 2.13.0+
# Query: AVD73312.1 |Hypothetical protein|Grapevine virus D|Vitivirus|Betaflexiviridae|Vitis vinifera|Croatia|Croatia|2016-06-14|2018-02-15T00:00:00Z|Hypothetical protein [Grapevine virus D]
# Database: ref_euk_rep_genomes
# 0 hits found
# TBLASTN 2.13.0+
# Query: AKN20448.1 |hypothetical protein|Cherry rusty mottle associated virus|Robigovirus|Betaflexiviridae|Prunus avium|Canada|Canada|1983-07-26|2015-12-31T00:00:00Z|hypothetical protein [Cherry rusty mottle associated virus]
# Database: ref_euk_rep_genomes
# 0 hits found
# TBLASTN 2.13.0+
# Query: BAU20382.1 |coat protein|Daphne virus S|Carlavirus|Betaflexiviridae|Daphne odora|Japan|Japan||2015-12-22T00:00:00Z|coat protein [Daphne virus S]
# Database: ref_euk_rep_genomes
# Fields: query acc., q. start, q. end, subject acc., subject sci name, subject title, s. start, s. end, evalue, score, alignment length, % identity, subject strand
# 2 hits found
BAU20382.1	89	304	NW_023542758	Artibeus jamaicensis	Artibeus jamaicensis isolate 1a unplaced genomic scaffold, WHU_Ajam_v2 original_scaffold_53234	1089	454	1.09e-28	324	217	35.023	N/A
BAU20382.1	127	304	NW_023523853	Sturnira hondurensis	Sturnira hondurensis isolate 20B ecotype Veracruz unplaced genomic scaffold, WHU_Shon_v2.1 original_scaffold_17988	33	566	7.12e-28	297	179	36.313	N/A
# TBLASTN 2.13.0+
# Query: ABW05092.1 |replicase|Phlox virus B|Carlavirus|Betaflexiviridae|Phlox divaricata|USA: Maryland|USA||2007-10-10T00:00:00Z|replicase [Phlox virus B]
# Database: ref_euk_rep_genomes
# Fields: query acc., q. start, q. end, subject acc., subject sci name, subject title, s. start, s. end, evalue, score, alignment length, % identity, subject strand
# 5 hits found
ABW05092.1	681	2050	NW_023013973	Pantherophis guttatus	Pantherophis guttatus isolate EG266 unplaced genomic scaffold, UNIGE_PanGut_3.0 133166	5211	1321	0.0	3148	1374	48.690	N/A
ABW05092.1	1229	2046	NW_023542758	Artibeus jamaicensis	Artibeus jamaicensis isolate 1a unplaced genomic scaffold, WHU_Ajam_v2 original_scaffold_53234	5421	2842	0.0	1990	892	48.879	N/A
ABW05092.1	51	592	NW_023039047	Pantherophis guttatus	Pantherophis guttatus isolate EG266 unplaced genomic scaffold, UNIGE_PanGut_3.0 129185	1	1599	2.32e-123	1068	546	40.842	N/A
ABW05092.1	935	1253	NW_023574447	Artibeus jamaicensis	Artibeus jamaicensis isolate 1a unplaced genomic scaffold, WHU_Ajam_v2 original_scaffold_10327	958	2	3.06e-36	406	324	32.099	N/A
ABW05092.1	755	842	NW_023574447	Artibeus jamaicensis	Artibeus jamaicensis isolate 1a unplaced genomic scaffold, WHU_Ajam_v2 original_scaffold_10327	1348	1073	6.77e-07	166	94	39.362	N/A
# TBLASTN 2.13.0+
# Query: ABD23960.1 |triple gene block protein 1|Potato virus P|Carlavirus|Betaflexiviridae|Solanum tuberosum|Brazil|Brazil||2006-02-15T00:00:00Z|triple gene block protein 1 [Potato virus P]
# Database: ref_euk_rep_genomes
# Fields: query acc., q. start, q. end, subject acc., subject sci name, subject title, s. start, s. end, evalue, score, alignment length, % identity, subject strand
# 2 hits found
ABD23960.1	1	228	NW_023013973	Pantherophis guttatus	Pantherophis guttatus isolate EG266 unplaced genomic scaffold, UNIGE_PanGut_3.0 133166	1291	611	2.58e-67	604	232	54.310	N/A
ABD23960.1	1	226	NW_023542758	Artibeus jamaicensis	Artibeus jamaicensis isolate 1a unplaced genomic scaffold, WHU_Ajam_v2 original_scaffold_53234	2800	2117	1.27e-36	375	229	37.991	N/A
# TBLASTN 2.13.0+
# Query: YP_006905863.1 |TGB-2|Rubus canadensis virus 1|Foveavirus|Betaflexiviridae|Rubus canadensis|USA|USA|2009|2012-11-01T00:00:00Z|TGB-2 [Rubus canadensis virus 1]
# Database: ref_euk_rep_genomes
# Fields: query acc., q. start, q. end, subject acc., subject sci name, subject title, s. start, s. end, evalue, score, alignment length, % identity, subject strand
# 1 hits found
YP_006905863.1	1	114	NW_023542758	Artibeus jamaicensis	Artibeus jamaicensis isolate 1a unplaced genomic scaffold, WHU_Ajam_v2 original_scaffold_53234	2106	1768	5.82e-13	186	115	42.609	N/A
# TBLASTN 2.13.0+
# Query: YP_002647022.1 |triple gene block 1|Red clover vein mosaic virus|Carlavirus|Betaflexiviridae|Cicer arietinum|USA|USA|1997-07|2009-03-12T00:00:00Z|triple gene block 1 [Red clover vein mosaic virus]
# Database: ref_euk_rep_genomes
# Fields: query acc., q. start, q. end, subject acc., subject sci name, subject title, s. start, s. end, evalue, score, alignment length, % identity, subject strand
# 1 hits found
YP_002647022.1	1	228	NW_023542758	Artibeus jamaicensis	Artibeus jamaicensis isolate 1a unplaced genomic scaffold, WHU_Ajam_v2 original_scaffold_53234	2800	2129	2.76e-17	231	228	28.509	N/A
# TBLASTN 2.13.0+
# Query: YP_001429585.1 |replication polyprotein|Potato virus P|Carlavirus|Betaflexiviridae|Solanum tuberosum|Argentina|Argentina||2007-08-29T00:00:00Z|replication polyprotein [Potato virus P]
# Database: ref_euk_rep_genomes
# Fields: query acc., q. start, q. end, subject acc., subject sci name, subject title, s. start, s. end, evalue, score, alignment length, % identity, subject strand
# 5 hits found
YP_001429585.1	684	1934	NW_023013973	Pantherophis guttatus	Pantherophis guttatus isolate EG266 unplaced genomic scaffold, UNIGE_PanGut_3.0 133166	5106	1321	0.0	3331	1271	52.321	N/A
YP_001429585.1	1287	1928	NW_023542758	Artibeus jamaicensis	Artibeus jamaicensis isolate 1a unplaced genomic scaffold, WHU_Ajam_v2 original_scaffold_53234	4776	2848	0.0	1996	645	59.380	N/A
YP_001429585.1	1140	1357	NW_023542758	Artibeus jamaicensis	Artibeus jamaicensis isolate 1a unplaced genomic scaffold, WHU_Ajam_v2 original_scaffold_53234	5421	4774	1.40e-36	421	220	40.000	N/A
YP_001429585.1	51	587	NW_023039047	Pantherophis guttatus	Pantherophis guttatus isolate EG266 unplaced genomic scaffold, UNIGE_PanGut_3.0 129185	1	1602	1.57e-150	1263	538	47.584	N/A
YP_001429585.1	857	1164	NW_023574447	Artibeus jamaicensis	Artibeus jamaicensis isolate 1a unplaced genomic scaffold, WHU_Ajam_v2 original_scaffold_10327	937	2	5.51e-24	307	319	28.840	N/A
# TBLASTN 2.13.0+
# Query: YP_699985.1 |Triple gene block protein 2|Narcissus common latent virus|Carlavirus|Betaflexiviridae|Narcissus tazetta subsp. chinensis|China:Fujian, Zhangzhou|China||2006-07-29T00:00:00Z|Triple gene block protein 2 [Narcissus common latent virus]
# Database: ref_euk_rep_genomes
# Fields: query acc., q. start, q. end, subject acc., subject sci name, subject title, s. start, s. end, evalue, score, alignment length, % identity, subject strand
# 2 hits found
YP_699985.1	1	108	NW_023013973	Pantherophis guttatus	Pantherophis guttatus isolate EG266 unplaced genomic scaffold, UNIGE_PanGut_3.0 133166	627	310	4.20e-13	186	108	50.926	N/A
YP_699985.1	1	62	NW_023542758	Artibeus jamaicensis	Artibeus jamaicensis isolate 1a unplaced genomic scaffold, WHU_Ajam_v2 original_scaffold_53234	2106	1918	6.04e-11	170	63	55.556	N/A
# TBLASTN 2.13.0+
# Query: USF91880.1 |movement protein|polyscias capillovirus 1|Capillovirus|Betaflexiviridae|Polyscias balfouriana|China|China|2019-10|2022-06-21T00:00:00Z|movement protein [polyscias capillovirus 1]
# Database: ref_euk_rep_genomes
# 0 hits found
# TBLASTN 2.13.0+
# Query: UKP15121.1 |ORF3|Teosinte-associated betaflexivirus||Betaflexiviridae|Zea diploperennis|Mexico|Mexico|2017|2022-02-13T00:00:00Z|ORF3 [Teosinte-associated betaflexivirus]
# Database: ref_euk_rep_genomes
# 0 hits found
# TBLASTN 2.13.0+
# Query: UCJ00448.1 |hypothetical protein|Cherry necrotic rusty mottle virus|Robigovirus|Betaflexiviridae|Prunus|||2013|2021-10-13T00:00:00Z|hypothetical protein [Cherry necrotic rusty mottle virus]
# Database: ref_euk_rep_genomes
# 0 hits found
# TBLASTN 2.13.0+
# Query: QYB17360.1 |putative TGB2|wheat yellow stunt associated betaflexivirus||Betaflexiviridae|Triticum aestivum|China|China|2017|2021-08-02T00:00:00Z|putative TGB2 [wheat yellow stunt associated betaflexivirus]
# Database: ref_euk_rep_genomes
# Fields: query acc., q. start, q. end, subject acc., subject sci name, subject title, s. start, s. end, evalue, score, alignment length, % identity, subject strand
# 1 hits found
QYB17360.1	1	106	NW_023542758	Artibeus jamaicensis	Artibeus jamaicensis isolate 1a unplaced genomic scaffold, WHU_Ajam_v2 original_scaffold_53234	2106	1786	2.84e-13	189	107	40.187	N/A
# TBLASTN 2.13.0+
# Query: QED42796.1 |coat protein|Allium carlavirus A|Carlavirus|Betaflexiviridae|Allium chinense|China|China|2016-12-21|2020-08-18T00:00:00Z|coat protein [Allium carlavirus A]
# Database: ref_euk_rep_genomes
# Fields: query acc., q. start, q. end, subject acc., subject sci name, subject title, s. start, s. end, evalue, score, alignment length, % identity, subject strand
# 2 hits found
QED42796.1	271	450	NW_023523853	Sturnira hondurensis	Sturnira hondurensis isolate 20B ecotype Veracruz unplaced genomic scaffold, WHU_Shon_v2.1 original_scaffold_17988	36	569	2.07e-41	398	181	45.856	N/A
QED42796.1	252	454	NW_023542758	Artibeus jamaicensis	Artibeus jamaicensis isolate 1a unplaced genomic scaffold, WHU_Ajam_v2 original_scaffold_53234	1041	433	3.27e-38	408	204	42.157	N/A
# TBLASTN 2.13.0+
# Query: QLI58027.1 |triple gene block protein 2|Foveavirus RuV1|Foveavirus|Betaflexiviridae|Rubus idaeus|Turkey|Turkey|2018|2020-07-22T00:00:00Z|triple gene block protein 2 [Rubus virus 1]
# Database: ref_euk_rep_genomes
# Fields: query acc., q. start, q. end, subject acc., subject sci name, subject title, s. start, s. end, evalue, score, alignment length, % identity, subject strand
# 2 hits found
QLI58027.1	2	75	NW_023542758	Artibeus jamaicensis	Artibeus jamaicensis isolate 1a unplaced genomic scaffold, WHU_Ajam_v2 original_scaffold_53234	2100	1879	2.43e-26	285	74	66.216	N/A
QLI58027.1	1	76	NW_023013973	Pantherophis guttatus	Pantherophis guttatus isolate EG266 unplaced genomic scaffold, UNIGE_PanGut_3.0 133166	627	394	8.65e-07	141	78	48.718	N/A
# BLAST processed 37 queries
```
