## Supplementary material for "Deep-mining of vertebrate genomes reveals an unexpected diversity of endogenous viral elements": batch_025-tblastn-ref_euk_rep_genomes.out

```
# TBLASTN 2.13.0+
# Query: QBS17029.1 |movement protein|Tepovirus ZoVT|Tepovirus|Betaflexiviridae|Zostera muelleri|Australia|Australia|2015|2019-04-08T00:00:00Z|movement protein [Zostera virus T]
# Database: ref_euk_rep_genomes
# 0 hits found
# TBLASTN 2.13.0+
# Query: AXN55955.1 |putative TGB2 protein|Red clover carlavirus 1|Carlavirus|Betaflexiviridae|Trifolium pratense|Czech Republic|Czech Republic||2018-12-28T00:00:00Z|putative TGB2 protein [Red clover carlavirus 1]
# Database: ref_euk_rep_genomes
# Fields: query acc., q. start, q. end, subject acc., subject sci name, subject title, s. start, s. end, evalue, score, alignment length, % identity, subject strand
# 2 hits found
AXN55955.1	3	62	NW_023542758	Artibeus jamaicensis	Artibeus jamaicensis isolate 1a unplaced genomic scaffold, WHU_Ajam_v2 original_scaffold_53234	2097	1918	2.51e-10	165	60	63.333	N/A
AXN55955.1	1	76	NW_023013973	Pantherophis guttatus	Pantherophis guttatus isolate EG266 unplaced genomic scaffold, UNIGE_PanGut_3.0 133166	627	394	8.02e-08	147	78	51.282	N/A
# TBLASTN 2.13.0+
# Query: AWK02343.1 |nucleic acid-binding protein|Blackberry virus A|Vitivirus|Betaflexiviridae|Rubus|USA|USA||2018-05-19T00:00:00Z|nucleic acid-binding protein [Blackberry virus A]
# Database: ref_euk_rep_genomes
# 0 hits found
# TBLASTN 2.13.0+
# Query: BAU20383.1 |hypothetical protein|Daphne virus S|Carlavirus|Betaflexiviridae|Daphne odora|Japan|Japan||2015-12-22T00:00:00Z|hypothetical protein [Daphne virus S]
# Database: ref_euk_rep_genomes
# 0 hits found
# TBLASTN 2.13.0+
# Query: AGS13107.1 |TGB1|Cowpea mild mottle virus|Carlavirus|Betaflexiviridae|Glycine max|Brazil|Brazil|2001|2013-08-03T00:00:00Z|TGB1 [Cowpea mild mottle virus]
# Database: ref_euk_rep_genomes
# Fields: query acc., q. start, q. end, subject acc., subject sci name, subject title, s. start, s. end, evalue, score, alignment length, % identity, subject strand
# 2 hits found
AGS13107.1	1	227	NW_023013973	Pantherophis guttatus	Pantherophis guttatus isolate EG266 unplaced genomic scaffold, UNIGE_PanGut_3.0 133166	1291	617	1.12e-39	398	227	37.885	N/A
AGS13107.1	1	227	NW_023542758	Artibeus jamaicensis	Artibeus jamaicensis isolate 1a unplaced genomic scaffold, WHU_Ajam_v2 original_scaffold_53234	2800	2117	8.16e-35	362	232	37.931	N/A
# TBLASTN 2.13.0+
# Query: ACL01039.1 |nucleic acid binding protein|Kalanchoe latent virus|Carlavirus|Betaflexiviridae|Kalanchoe blossfeldiana|Denmark|Denmark|2006-07-17|2009-07-12T00:00:00Z|nucleic acid binding protein [Kalanchoe latent virus]
# Database: ref_euk_rep_genomes
# 0 hits found
# TBLASTN 2.13.0+
# Query: ABW05093.1 |triple gene block 1 protein|Phlox virus B|Carlavirus|Betaflexiviridae|Phlox divaricata|USA: Maryland|USA||2007-10-10T00:00:00Z|triple gene block 1 protein [Phlox virus B]
# Database: ref_euk_rep_genomes
# Fields: query acc., q. start, q. end, subject acc., subject sci name, subject title, s. start, s. end, evalue, score, alignment length, % identity, subject strand
# 2 hits found
ABW05093.1	1	230	NW_023013973	Pantherophis guttatus	Pantherophis guttatus isolate EG266 unplaced genomic scaffold, UNIGE_PanGut_3.0 133166	1291	611	4.10e-68	610	230	56.087	N/A
ABW05093.1	1	231	NW_023542758	Artibeus jamaicensis	Artibeus jamaicensis isolate 1a unplaced genomic scaffold, WHU_Ajam_v2 original_scaffold_53234	2800	2087	3.99e-29	319	240	35.833	N/A
# TBLASTN 2.13.0+
# Query: BAB56119.1 |11K|Aconitum latent virus|Carlavirus|Betaflexiviridae|Delphinium|Japan|Japan||2001-05-29T00:00:00Z|11K [Aconitum latent virus]
# Database: ref_euk_rep_genomes
# 0 hits found
# TBLASTN 2.13.0+
# Query: YP_009552711.1 |RdRp protein|Lettuce chordovirus 1||Betaflexiviridae|Lactuca sativa|France|France|2014|2019-02-12T00:00:00Z|RdRp protein [Lettuce chordovirus 1]
# Database: ref_euk_rep_genomes
# Fields: query acc., q. start, q. end, subject acc., subject sci name, subject title, s. start, s. end, evalue, score, alignment length, % identity, subject strand
# 4 hits found
YP_009552711.1	1131	1973	NW_023013973	Pantherophis guttatus	Pantherophis guttatus isolate EG266 unplaced genomic scaffold, UNIGE_PanGut_3.0 133166	3864	1360	7.51e-120	1116	882	34.580	N/A
YP_009552711.1	1364	1974	NW_023542758	Artibeus jamaicensis	Artibeus jamaicensis isolate 1a unplaced genomic scaffold, WHU_Ajam_v2 original_scaffold_53234	4716	2866	1.08e-116	1090	617	40.194	N/A
YP_009552711.1	52	357	NW_023039047	Pantherophis guttatus	Pantherophis guttatus isolate EG266 unplaced genomic scaffold, UNIGE_PanGut_3.0 129185	4	906	8.78e-42	449	308	35.065	N/A
YP_009552711.1	827	972	NW_023574447	Artibeus jamaicensis	Artibeus jamaicensis isolate 1a unplaced genomic scaffold, WHU_Ajam_v2 original_scaffold_10327	1480	1049	1.41e-09	189	151	33.775	N/A
# TBLASTN 2.13.0+
# Query: YP_009224945.1 |nucleic acid binding protein|Sambucus virus C|Carlavirus|Betaflexiviridae|Sambucus|USA|USA|2011-08-02|2016-02-05T00:00:00Z|nucleic acid binding protein [Elderberry carlavirus C]
# Database: ref_euk_rep_genomes
# 0 hits found
# TBLASTN 2.13.0+
# Query: YP_006905864.1 |TGB-3|Rubus canadensis virus 1|Foveavirus|Betaflexiviridae|Rubus canadensis|USA|USA|2009|2012-11-01T00:00:00Z|TGB-3 [Rubus canadensis virus 1]
# Database: ref_euk_rep_genomes
# 0 hits found
# TBLASTN 2.13.0+
# Query: YP_004035878.1 |RNA-dependent RNA polymerase|Cowpea mild mottle virus|Carlavirus|Betaflexiviridae|Vigna unguiculata|Ghana|Ghana|1983|2010-12-01T00:00:00Z|RNA-dependent RNA polymerase [Cowpea mild mottle virus]
# Database: ref_euk_rep_genomes
# Fields: query acc., q. start, q. end, subject acc., subject sci name, subject title, s. start, s. end, evalue, score, alignment length, % identity, subject strand
# 4 hits found
YP_004035878.1	852	1834	NW_023013973	Pantherophis guttatus	Pantherophis guttatus isolate EG266 unplaced genomic scaffold, UNIGE_PanGut_3.0 133166	4239	1333	0.0	2757	984	55.894	N/A
YP_004035878.1	1039	1834	NW_023542758	Artibeus jamaicensis	Artibeus jamaicensis isolate 1a unplaced genomic scaffold, WHU_Ajam_v2 original_scaffold_53234	5421	2842	0.0	2270	867	52.364	N/A
YP_004035878.1	51	598	NW_023039047	Pantherophis guttatus	Pantherophis guttatus isolate EG266 unplaced genomic scaffold, UNIGE_PanGut_3.0 129185	1	1599	1.09e-125	1082	552	42.391	N/A
YP_004035878.1	850	1063	NW_023574447	Artibeus jamaicensis	Artibeus jamaicensis isolate 1a unplaced genomic scaffold, WHU_Ajam_v2 original_scaffold_10327	616	2	1.10e-21	288	214	34.112	N/A
# TBLASTN 2.13.0+
# Query: YP_002647023.1 |triple gene block 2|Red clover vein mosaic virus|Carlavirus|Betaflexiviridae|Cicer arietinum|USA|USA|1997-07|2009-03-12T00:00:00Z|triple gene block 2 [Red clover vein mosaic virus]
# Database: ref_euk_rep_genomes
# Fields: query acc., q. start, q. end, subject acc., subject sci name, subject title, s. start, s. end, evalue, score, alignment length, % identity, subject strand
# 2 hits found
YP_002647023.1	1	106	NW_023542758	Artibeus jamaicensis	Artibeus jamaicensis isolate 1a unplaced genomic scaffold, WHU_Ajam_v2 original_scaffold_53234	2106	1786	1.16e-15	205	116	49.138	N/A
YP_002647023.1	1	76	NW_023013973	Pantherophis guttatus	Pantherophis guttatus isolate EG266 unplaced genomic scaffold, UNIGE_PanGut_3.0 133166	627	394	1.94e-07	144	78	46.154	N/A
# TBLASTN 2.13.0+
# Query: YP_699986.1 |Triple gene block protein 3|Narcissus common latent virus|Carlavirus|Betaflexiviridae|Narcissus tazetta subsp. chinensis|China:Fujian, Zhangzhou|China||2006-07-29T00:00:00Z|Triple gene block protein 3 [Narcissus common latent virus]
# Database: ref_euk_rep_genomes
# 0 hits found
# TBLASTN 2.13.0+
# Query: NP_619654.1 |putative replicase|Grapevine virus B|Vitivirus|Betaflexiviridae|Vitis vinifera||||1994-05-17T00:00:00Z|putative replicase [Grapevine virus B]
# Database: ref_euk_rep_genomes
# Fields: query acc., q. start, q. end, subject acc., subject sci name, subject title, s. start, s. end, evalue, score, alignment length, % identity, subject strand
# 4 hits found
NP_619654.1	859	1675	NW_023013973	Pantherophis guttatus	Pantherophis guttatus isolate EG266 unplaced genomic scaffold, UNIGE_PanGut_3.0 133166	3897	1339	1.87e-94	906	882	32.766	N/A
NP_619654.1	574	733	NW_023013973	Pantherophis guttatus	Pantherophis guttatus isolate EG266 unplaced genomic scaffold, UNIGE_PanGut_3.0 133166	5208	4729	1.23e-28	353	161	46.584	N/A
NP_619654.1	1098	1675	NW_023542758	Artibeus jamaicensis	Artibeus jamaicensis isolate 1a unplaced genomic scaffold, WHU_Ajam_v2 original_scaffold_53234	4605	2848	1.45e-81	800	594	35.859	N/A
NP_619654.1	55	361	NW_023039047	Pantherophis guttatus	Pantherophis guttatus isolate EG266 unplaced genomic scaffold, UNIGE_PanGut_3.0 129185	4	966	5.41e-27	331	325	30.462	N/A
# TBLASTN 2.13.0+
# Query: UTQ50749.1 |coat protein|Tomato vitivirus 1|Vitivirus|Betaflexiviridae|Solanum lycopersicum|Slovenia|Slovenia|2020-08|2022-07-23T00:00:00Z|MAG: coat protein [Tomato vitivirus 1]
# Database: ref_euk_rep_genomes
# 0 hits found
# TBLASTN 2.13.0+
# Query: USF91881.1 |replicase|polyscias citrivirus 1|Citrivirus|Betaflexiviridae|Polyscias balfouriana|China|China|2019-10|2022-06-21T00:00:00Z|replicase [polyscias citrivirus 1]
# Database: ref_euk_rep_genomes
# Fields: query acc., q. start, q. end, subject acc., subject sci name, subject title, s. start, s. end, evalue, score, alignment length, % identity, subject strand
# 5 hits found
USF91881.1	960	1926	NW_023013973	Pantherophis guttatus	Pantherophis guttatus isolate EG266 unplaced genomic scaffold, UNIGE_PanGut_3.0 133166	4239	1339	3.58e-126	1164	993	34.441	N/A
USF91881.1	809	939	NW_023013973	Pantherophis guttatus	Pantherophis guttatus isolate EG266 unplaced genomic scaffold, UNIGE_PanGut_3.0 133166	5124	4729	1.16e-09	191	133	32.331	N/A
USF91881.1	1321	1927	NW_023542758	Artibeus jamaicensis	Artibeus jamaicensis isolate 1a unplaced genomic scaffold, WHU_Ajam_v2 original_scaffold_53234	4671	2845	2.17e-120	1118	613	41.925	N/A
USF91881.1	53	341	NW_023039047	Pantherophis guttatus	Pantherophis guttatus isolate EG266 unplaced genomic scaffold, UNIGE_PanGut_3.0 129185	4	897	4.06e-38	421	299	36.120	N/A
USF91881.1	804	950	NW_023574447	Artibeus jamaicensis	Artibeus jamaicensis isolate 1a unplaced genomic scaffold, WHU_Ajam_v2 original_scaffold_10327	1495	1040	1.86e-13	221	157	35.032	N/A
# TBLASTN 2.13.0+
# Query: QYB17361.1 |putative TGB3|wheat yellow stunt associated betaflexivirus||Betaflexiviridae|Triticum aestivum|China|China|2017|2021-08-02T00:00:00Z|putative TGB3 [wheat yellow stunt associated betaflexivirus]
# Database: ref_euk_rep_genomes
# 0 hits found
# TBLASTN 2.13.0+
# Query: QED42797.1 |putative nucleic acid binding protein|Allium carlavirus A|Carlavirus|Betaflexiviridae|Allium chinense|China|China|2016-12-21|2020-08-18T00:00:00Z|putative nucleic acid binding protein [Allium carlavirus A]
# Database: ref_euk_rep_genomes
# 0 hits found
# TBLASTN 2.13.0+
# Query: QLI58028.1 |triple gene block protein 3|Foveavirus RuV1|Foveavirus|Betaflexiviridae|Rubus idaeus|Turkey|Turkey|2018|2020-07-22T00:00:00Z|triple gene block protein 3 [Rubus virus 1]
# Database: ref_euk_rep_genomes
# Fields: query acc., q. start, q. end, subject acc., subject sci name, subject title, s. start, s. end, evalue, score, alignment length, % identity, subject strand
# 1 hits found
QLI58028.1	12	64	NW_023542758	Artibeus jamaicensis	Artibeus jamaicensis isolate 1a unplaced genomic scaffold, WHU_Ajam_v2 original_scaffold_53234	1799	1650	6.54e-07	135	53	54.717	N/A
# TBLASTN 2.13.0+
# Query: QCO31668.1 |replicase|Cherry virus Turkey|Robigovirus|Betaflexiviridae|Prunus|Turkey|Turkey|2017|2019-05-12T00:00:00Z|replicase [Cherry virus Turkey]
# Database: ref_euk_rep_genomes
# Fields: query acc., q. start, q. end, subject acc., subject sci name, subject title, s. start, s. end, evalue, score, alignment length, % identity, subject strand
# 5 hits found
QCO31668.1	700	2020	NW_023013973	Pantherophis guttatus	Pantherophis guttatus isolate EG266 unplaced genomic scaffold, UNIGE_PanGut_3.0 133166	5163	1333	0.0	2185	1347	38.679	N/A
QCO31668.1	1387	2020	NW_023542758	Artibeus jamaicensis	Artibeus jamaicensis isolate 1a unplaced genomic scaffold, WHU_Ajam_v2 original_scaffold_53234	4740	2842	0.0	1673	636	50.943	N/A
QCO31668.1	1229	1472	NW_023542758	Artibeus jamaicensis	Artibeus jamaicensis isolate 1a unplaced genomic scaffold, WHU_Ajam_v2 original_scaffold_53234	5421	4693	3.15e-34	401	247	38.057	N/A
QCO31668.1	51	420	NW_023039047	Pantherophis guttatus	Pantherophis guttatus isolate EG266 unplaced genomic scaffold, UNIGE_PanGut_3.0 129185	1	1110	6.84e-75	704	372	40.054	N/A
QCO31668.1	716	1253	NW_023574447	Artibeus jamaicensis	Artibeus jamaicensis isolate 1a unplaced genomic scaffold, WHU_Ajam_v2 original_scaffold_10327	1471	2	2.02e-60	593	547	31.261	N/A
# TBLASTN 2.13.0+
# Query: QBS17030.1 |coat protein|Tepovirus ZoVT|Tepovirus|Betaflexiviridae|Zostera muelleri|Australia|Australia|2015|2019-04-08T00:00:00Z|coat protein [Zostera virus T]
# Database: ref_euk_rep_genomes
# 0 hits found
# TBLASTN 2.13.0+
# Query: AXN55956.1 |putative TGB3 protein|Red clover carlavirus 1|Carlavirus|Betaflexiviridae|Trifolium pratense|Czech Republic|Czech Republic||2018-12-28T00:00:00Z|putative TGB3 protein [Red clover carlavirus 1]
# Database: ref_euk_rep_genomes
# 0 hits found
# TBLASTN 2.13.0+
# Query: ATV81271.1 |replicase|Grapevine virus K|Vitivirus|Betaflexiviridae|Vitis vinifera|Croatia|Croatia|2015-08|2017-11-18T00:00:00Z|replicase [Grapevine virus K]
# Database: ref_euk_rep_genomes
# Fields: query acc., q. start, q. end, subject acc., subject sci name, subject title, s. start, s. end, evalue, score, alignment length, % identity, subject strand
# 5 hits found
ATV81271.1	775	1673	NW_023013973	Pantherophis guttatus	Pantherophis guttatus isolate EG266 unplaced genomic scaffold, UNIGE_PanGut_3.0 133166	4239	1339	1.03e-99	949	981	30.683	N/A
ATV81271.1	595	737	NW_023013973	Pantherophis guttatus	Pantherophis guttatus isolate EG266 unplaced genomic scaffold, UNIGE_PanGut_3.0 133166	5151	4729	9.02e-20	277	143	40.559	N/A
ATV81271.1	1100	1673	NW_023542758	Artibeus jamaicensis	Artibeus jamaicensis isolate 1a unplaced genomic scaffold, WHU_Ajam_v2 original_scaffold_53234	4596	2848	1.28e-82	808	590	35.254	N/A
ATV81271.1	949	1065	NW_023542758	Artibeus jamaicensis	Artibeus jamaicensis isolate 1a unplaced genomic scaffold, WHU_Ajam_v2 original_scaffold_53234	5376	4996	8.43e-08	175	127	37.008	N/A
ATV81271.1	55	344	NW_023039047	Pantherophis guttatus	Pantherophis guttatus isolate EG266 unplaced genomic scaffold, UNIGE_PanGut_3.0 129185	4	918	2.35e-25	318	309	29.450	N/A
# TBLASTN 2.13.0+
# Query: ASO96028.1 |hypothetical protein|Grapevine virus B|Vitivirus|Betaflexiviridae|Vitis vinifera|Canada|Canada|2014-11-07|2017-08-05T00:00:00Z|hypothetical protein [Grapevine virus B]
# Database: ref_euk_rep_genomes
# 0 hits found
# TBLASTN 2.13.0+
# Query: AIZ76636.1 |nucleic acid binding protein|Sambucus virus D|Carlavirus|Betaflexiviridae|Sambucus|USA|USA|2011-08-02|2014-12-17T00:00:00Z|nucleic acid binding protein [Elderberry carlavirus D]
# Database: ref_euk_rep_genomes
# 0 hits found
# TBLASTN 2.13.0+
# Query: ACL01040.1 |putative replicase polyprotein|Kalanchoe latent virus|Carlavirus|Betaflexiviridae|Kalanchoe blossfeldiana|Denmark|Denmark|2006-07-17|2009-07-12T00:00:00Z|putative replicase polyprotein [Kalanchoe latent virus]
# Database: ref_euk_rep_genomes
# Fields: query acc., q. start, q. end, subject acc., subject sci name, subject title, s. start, s. end, evalue, score, alignment length, % identity, subject strand
# 5 hits found
ACL01040.1	603	1998	NW_023013973	Pantherophis guttatus	Pantherophis guttatus isolate EG266 unplaced genomic scaffold, UNIGE_PanGut_3.0 133166	5511	1321	0.0	6151	1398	82.833	N/A
ACL01040.1	51	634	NW_023039047	Pantherophis guttatus	Pantherophis guttatus isolate EG266 unplaced genomic scaffold, UNIGE_PanGut_3.0 129185	1	1767	0.0	2590	589	80.815	N/A
ACL01040.1	1351	1995	NW_023542758	Artibeus jamaicensis	Artibeus jamaicensis isolate 1a unplaced genomic scaffold, WHU_Ajam_v2 original_scaffold_53234	4776	2839	0.0	1896	648	56.790	N/A
ACL01040.1	1204	1421	NW_023542758	Artibeus jamaicensis	Artibeus jamaicensis isolate 1a unplaced genomic scaffold, WHU_Ajam_v2 original_scaffold_53234	5421	4774	2.79e-32	385	221	40.271	N/A
ACL01040.1	727	1227	NW_023574447	Artibeus jamaicensis	Artibeus jamaicensis isolate 1a unplaced genomic scaffold, WHU_Ajam_v2 original_scaffold_10327	1489	5	1.74e-56	563	522	30.843	N/A
# TBLASTN 2.13.0+
# Query: ABW05094.1 |triple gene block 2 protein|Phlox virus B|Carlavirus|Betaflexiviridae|Phlox divaricata|USA: Maryland|USA||2007-10-10T00:00:00Z|triple gene block 2 protein [Phlox virus B]
# Database: ref_euk_rep_genomes
# Fields: query acc., q. start, q. end, subject acc., subject sci name, subject title, s. start, s. end, evalue, score, alignment length, % identity, subject strand
# 2 hits found
ABW05094.1	1	64	NW_023542758	Artibeus jamaicensis	Artibeus jamaicensis isolate 1a unplaced genomic scaffold, WHU_Ajam_v2 original_scaffold_53234	2106	1912	1.23e-14	197	65	61.538	N/A
ABW05094.1	1	79	NW_023013973	Pantherophis guttatus	Pantherophis guttatus isolate EG266 unplaced genomic scaffold, UNIGE_PanGut_3.0 133166	627	391	3.58e-11	172	79	49.367	N/A
# TBLASTN 2.13.0+
# Query: YP_009664761.1 |replicase|Mint virus 2|Vitivirus|Betaflexiviridae|||||2019-06-28T00:00:00Z|replicase, partial [Mint virus 2]
# Database: ref_euk_rep_genomes
# Fields: query acc., q. start, q. end, subject acc., subject sci name, subject title, s. start, s. end, evalue, score, alignment length, % identity, subject strand
# 2 hits found
YP_009664761.1	73	470	NW_023542758	Artibeus jamaicensis	Artibeus jamaicensis isolate 1a unplaced genomic scaffold, WHU_Ajam_v2 original_scaffold_53234	4050	2848	2.50e-81	738	402	41.045	N/A
YP_009664761.1	84	466	NW_023013973	Pantherophis guttatus	Pantherophis guttatus isolate EG266 unplaced genomic scaffold, UNIGE_PanGut_3.0 133166	2505	1351	3.83e-75	691	385	41.299	N/A
# TBLASTN 2.13.0+
# Query: YP_009552712.1 |movement protein|Lettuce chordovirus 1||Betaflexiviridae|Lactuca sativa|France|France|2014|2019-02-12T00:00:00Z|movement protein [Lettuce chordovirus 1]
# Database: ref_euk_rep_genomes
# 0 hits found
# TBLASTN 2.13.0+
# Query: YP_009505622.1 |coat protein|Cole latent virus|Carlavirus|Betaflexiviridae|||||2018-08-24T00:00:00Z|coat protein [Cole latent virus]
# Database: ref_euk_rep_genomes
# Fields: query acc., q. start, q. end, subject acc., subject sci name, subject title, s. start, s. end, evalue, score, alignment length, % identity, subject strand
# 2 hits found
YP_009505622.1	7	201	NW_023542758	Artibeus jamaicensis	Artibeus jamaicensis isolate 1a unplaced genomic scaffold, WHU_Ajam_v2 original_scaffold_53234	1035	454	1.88e-30	327	196	35.204	N/A
YP_009505622.1	26	201	NW_023523853	Sturnira hondurensis	Sturnira hondurensis isolate 20B ecotype Veracruz unplaced genomic scaffold, WHU_Shon_v2.1 original_scaffold_17988	42	566	6.07e-30	303	177	37.288	N/A
# TBLASTN 2.13.0+
# Query: YP_009408144.1 |RNA-dependent RNA polymerase|Ocimum basilicum RNA virus 1|Divavirus|Betaflexiviridae|Ocimum basilicum|Italy|Italy|2015|2017-08-24T00:00:00Z|RNA-dependent RNA polymerase [Ocimum basilicum RNA virus 1]
# Database: ref_euk_rep_genomes
# Fields: query acc., q. start, q. end, subject acc., subject sci name, subject title, s. start, s. end, evalue, score, alignment length, % identity, subject strand
# 3 hits found
YP_009408144.1	1059	1663	NW_023542758	Artibeus jamaicensis	Artibeus jamaicensis isolate 1a unplaced genomic scaffold, WHU_Ajam_v2 original_scaffold_53234	4665	2839	4.26e-132	1215	613	43.719	N/A
YP_009408144.1	1045	1653	NW_023013973	Pantherophis guttatus	Pantherophis guttatus isolate EG266 unplaced genomic scaffold, UNIGE_PanGut_3.0 133166	3198	1360	8.31e-110	1038	620	39.194	N/A
YP_009408144.1	52	400	NW_023039047	Pantherophis guttatus	Pantherophis guttatus isolate EG266 unplaced genomic scaffold, UNIGE_PanGut_3.0 129185	4	1056	1.51e-28	345	377	29.973	N/A
# BLAST processed 32 queries
```
