## Supplementary material for "Deep-mining of vertebrate genomes reveals an unexpected diversity of endogenous viral elements": batch_026-tblastn-ref_euk_rep_genomes.out

```
# TBLASTN 2.13.0+
# Query: YP_009224946.1 |replicase polyprotein|Sambucus virus D|Carlavirus|Betaflexiviridae|Sambucus|USA|USA|2011-08-02|2016-02-05T00:00:00Z|replicase polyprotein [Elderberry carlavirus D]
# Database: ref_euk_rep_genomes
# Fields: query acc., q. start, q. end, subject acc., subject sci name, subject title, s. start, s. end, evalue, score, alignment length, % identity, subject strand
# 5 hits found
YP_009224946.1	677	1976	NW_023013973	Pantherophis guttatus	Pantherophis guttatus isolate EG266 unplaced genomic scaffold, UNIGE_PanGut_3.0 133166	5217	1324	0.0	2714	1323	45.200	N/A
YP_009224946.1	1328	1971	NW_023542758	Artibeus jamaicensis	Artibeus jamaicensis isolate 1a unplaced genomic scaffold, WHU_Ajam_v2 original_scaffold_53234	4779	2848	0.0	1980	644	56.832	N/A
YP_009224946.1	1176	1401	NW_023542758	Artibeus jamaicensis	Artibeus jamaicensis isolate 1a unplaced genomic scaffold, WHU_Ajam_v2 original_scaffold_53234	5421	4774	3.53e-40	452	226	44.690	N/A
YP_009224946.1	51	474	NW_023039047	Pantherophis guttatus	Pantherophis guttatus isolate EG266 unplaced genomic scaffold, UNIGE_PanGut_3.0 129185	1	1263	3.51e-116	1014	425	47.529	N/A
YP_009224946.1	803	1200	NW_023574447	Artibeus jamaicensis	Artibeus jamaicensis isolate 1a unplaced genomic scaffold, WHU_Ajam_v2 original_scaffold_10327	1195	2	4.31e-21	284	422	29.384	N/A
# TBLASTN 2.13.0+
# Query: YP_006905865.1 |coat protein|Rubus canadensis virus 1|Foveavirus|Betaflexiviridae|Rubus canadensis|USA|USA|2009|2012-11-01T00:00:00Z|coat protein [Rubus canadensis virus 1]
# Database: ref_euk_rep_genomes
# Fields: query acc., q. start, q. end, subject acc., subject sci name, subject title, s. start, s. end, evalue, score, alignment length, % identity, subject strand
# 2 hits found
YP_006905865.1	81	261	NW_023523853	Sturnira hondurensis	Sturnira hondurensis isolate 20B ecotype Veracruz unplaced genomic scaffold, WHU_Shon_v2.1 original_scaffold_17988	48	593	1.22e-49	438	182	45.055	N/A
YP_006905865.1	81	261	NW_023542758	Artibeus jamaicensis	Artibeus jamaicensis isolate 1a unplaced genomic scaffold, WHU_Ajam_v2 original_scaffold_53234	972	427	2.97e-45	443	182	45.055	N/A
# TBLASTN 2.13.0+
# Query: YP_004035879.1 |triple gene block 1|Cowpea mild mottle virus|Carlavirus|Betaflexiviridae|Vigna unguiculata|Ghana|Ghana|1983|2010-12-01T00:00:00Z|triple gene block 1 [Cowpea mild mottle virus]
# Database: ref_euk_rep_genomes
# Fields: query acc., q. start, q. end, subject acc., subject sci name, subject title, s. start, s. end, evalue, score, alignment length, % identity, subject strand
# 2 hits found
YP_004035879.1	1	227	NW_023013973	Pantherophis guttatus	Pantherophis guttatus isolate EG266 unplaced genomic scaffold, UNIGE_PanGut_3.0 133166	1291	617	8.29e-46	444	227	41.850	N/A
YP_004035879.1	23	227	NW_023542758	Artibeus jamaicensis	Artibeus jamaicensis isolate 1a unplaced genomic scaffold, WHU_Ajam_v2 original_scaffold_53234	2734	2117	1.87e-36	374	210	39.524	N/A
# TBLASTN 2.13.0+
# Query: YP_002647024.1 |triple gene block 3|Red clover vein mosaic virus|Carlavirus|Betaflexiviridae|Cicer arietinum|USA|USA|1997-07|2009-03-12T00:00:00Z|triple gene block 3 [Red clover vein mosaic virus]
# Database: ref_euk_rep_genomes
# 0 hits found
# TBLASTN 2.13.0+
# Query: QYF50259.1 |RNA-dependent RNA polymerase|Hainan betaflexivirus||Betaflexiviridae||China: Hainan|China|2018-03-10|2022-03-10T00:00:00Z|MAG: RNA-dependent RNA polymerase [Hainan betaflexivirus]
# Database: ref_euk_rep_genomes
# Fields: query acc., q. start, q. end, subject acc., subject sci name, subject title, s. start, s. end, evalue, score, alignment length, % identity, subject strand
# 5 hits found
QYF50259.1	685	1984	NW_023013973	Pantherophis guttatus	Pantherophis guttatus isolate EG266 unplaced genomic scaffold, UNIGE_PanGut_3.0 133166	5130	1339	0.0	2892	1306	47.626	N/A
QYF50259.1	1340	1984	NW_023542758	Artibeus jamaicensis	Artibeus jamaicensis isolate 1a unplaced genomic scaffold, WHU_Ajam_v2 original_scaffold_53234	4779	2848	0.0	2061	645	59.225	N/A
QYF50259.1	1192	1413	NW_023542758	Artibeus jamaicensis	Artibeus jamaicensis isolate 1a unplaced genomic scaffold, WHU_Ajam_v2 original_scaffold_53234	5421	4774	4.37e-39	443	222	43.243	N/A
QYF50259.1	51	495	NW_023039047	Pantherophis guttatus	Pantherophis guttatus isolate EG266 unplaced genomic scaffold, UNIGE_PanGut_3.0 129185	1	1311	6.72e-120	1042	455	46.593	N/A
QYF50259.1	688	1216	NW_023574447	Artibeus jamaicensis	Artibeus jamaicensis isolate 1a unplaced genomic scaffold, WHU_Ajam_v2 original_scaffold_10327	1477	2	2.51e-36	406	542	28.967	N/A
# TBLASTN 2.13.0+
# Query: QYB17362.1 |putative CP|wheat yellow stunt associated betaflexivirus||Betaflexiviridae|Triticum aestivum|China|China|2017|2021-08-02T00:00:00Z|putative CP [wheat yellow stunt associated betaflexivirus]
# Database: ref_euk_rep_genomes
# Fields: query acc., q. start, q. end, subject acc., subject sci name, subject title, s. start, s. end, evalue, score, alignment length, % identity, subject strand
# 2 hits found
QYB17362.1	74	262	NW_023523853	Sturnira hondurensis	Sturnira hondurensis isolate 20B ecotype Veracruz unplaced genomic scaffold, WHU_Shon_v2.1 original_scaffold_17988	15	584	1.18e-30	312	190	34.737	N/A
QYB17362.1	74	262	NW_023542758	Artibeus jamaicensis	Artibeus jamaicensis isolate 1a unplaced genomic scaffold, WHU_Ajam_v2 original_scaffold_53234	1005	436	1.76e-27	310	190	34.737	N/A
# TBLASTN 2.13.0+
# Query: QED42804.1 |replicase|Ficus tepovirus A|Tepovirus|Betaflexiviridae|Ficus carica|Japan|Japan|2018-04-05|2020-08-18T00:00:00Z|replicase [Ficus tepovirus A]
# Database: ref_euk_rep_genomes
# Fields: query acc., q. start, q. end, subject acc., subject sci name, subject title, s. start, s. end, evalue, score, alignment length, % identity, subject strand
# 5 hits found
QED42804.1	916	1750	NW_023013973	Pantherophis guttatus	Pantherophis guttatus isolate EG266 unplaced genomic scaffold, UNIGE_PanGut_3.0 133166	3927	1333	3.11e-120	1113	885	35.932	N/A
QED42804.1	1154	1750	NW_023542758	Artibeus jamaicensis	Artibeus jamaicensis isolate 1a unplaced genomic scaffold, WHU_Ajam_v2 original_scaffold_53234	4665	2842	3.39e-114	1066	614	39.739	N/A
QED42804.1	992	1209	NW_023542758	Artibeus jamaicensis	Artibeus jamaicensis isolate 1a unplaced genomic scaffold, WHU_Ajam_v2 original_scaffold_53234	5382	4696	2.01e-06	163	235	28.085	N/A
QED42804.1	56	334	NW_023039047	Pantherophis guttatus	Pantherophis guttatus isolate EG266 unplaced genomic scaffold, UNIGE_PanGut_3.0 129185	16	906	8.23e-22	290	303	28.383	N/A
QED42804.1	658	847	NW_023574447	Artibeus jamaicensis	Artibeus jamaicensis isolate 1a unplaced genomic scaffold, WHU_Ajam_v2 original_scaffold_10327	1471	863	6.74e-08	174	218	29.358	N/A
# TBLASTN 2.13.0+
# Query: QLI58029.1 |coat protein|Foveavirus RuV1|Foveavirus|Betaflexiviridae|Rubus idaeus|Turkey|Turkey|2018|2020-07-22T00:00:00Z|coat protein [Rubus virus 1]
# Database: ref_euk_rep_genomes
# Fields: query acc., q. start, q. end, subject acc., subject sci name, subject title, s. start, s. end, evalue, score, alignment length, % identity, subject strand
# 2 hits found
QLI58029.1	66	257	NW_023523853	Sturnira hondurensis	Sturnira hondurensis isolate 20B ecotype Veracruz unplaced genomic scaffold, WHU_Shon_v2.1 original_scaffold_17988	6	587	1.92e-29	303	194	33.505	N/A
QLI58029.1	64	257	NW_023542758	Artibeus jamaicensis	Artibeus jamaicensis isolate 1a unplaced genomic scaffold, WHU_Ajam_v2 original_scaffold_53234	1020	433	1.61e-27	310	196	33.673	N/A
# TBLASTN 2.13.0+
# Query: BCA25784.1 |triple gene block protein 3|Cherry necrotic rusty mottle virus|Robigovirus|Betaflexiviridae|Prunus avium|Australia|Australia||2020-02-11T00:00:00Z|triple gene block protein 3 [Cherry necrotic rusty mottle virus]
# Database: ref_euk_rep_genomes
# 0 hits found
# TBLASTN 2.13.0+
# Query: QCO31669.1 |triple gene block protein 1|Cherry virus Turkey|Robigovirus|Betaflexiviridae|Prunus|Turkey|Turkey|2017|2019-05-12T00:00:00Z|triple gene block protein 1 [Cherry virus Turkey]
# Database: ref_euk_rep_genomes
# Fields: query acc., q. start, q. end, subject acc., subject sci name, subject title, s. start, s. end, evalue, score, alignment length, % identity, subject strand
# 2 hits found
QCO31669.1	1	225	NW_023542758	Artibeus jamaicensis	Artibeus jamaicensis isolate 1a unplaced genomic scaffold, WHU_Ajam_v2 original_scaffold_53234	2800	2120	2.03e-32	343	229	34.061	N/A
QCO31669.1	1	224	NW_023013973	Pantherophis guttatus	Pantherophis guttatus isolate EG266 unplaced genomic scaffold, UNIGE_PanGut_3.0 133166	1291	623	1.74e-22	269	227	32.599	N/A
# TBLASTN 2.13.0+
# Query: AXL97637.1 |RNA dependent RNA polymerase|Potato virus H|Carlavirus|Betaflexiviridae|Solanum tuberosum|China: Zhejiang, Hangzhou|China|2017-05-20|2018-08-18T00:00:00Z|RNA dependent RNA polymerase [Potato virus H]
# Database: ref_euk_rep_genomes
# Fields: query acc., q. start, q. end, subject acc., subject sci name, subject title, s. start, s. end, evalue, score, alignment length, % identity, subject strand
# 5 hits found
AXL97637.1	707	1947	NW_023013973	Pantherophis guttatus	Pantherophis guttatus isolate EG266 unplaced genomic scaffold, UNIGE_PanGut_3.0 133166	5040	1324	0.0	2911	1262	48.574	N/A
AXL97637.1	1300	1942	NW_023542758	Artibeus jamaicensis	Artibeus jamaicensis isolate 1a unplaced genomic scaffold, WHU_Ajam_v2 original_scaffold_53234	4776	2848	0.0	2059	644	60.093	N/A
AXL97637.1	1151	1371	NW_023542758	Artibeus jamaicensis	Artibeus jamaicensis isolate 1a unplaced genomic scaffold, WHU_Ajam_v2 original_scaffold_53234	5421	4780	1.37e-37	430	221	40.724	N/A
AXL97637.1	51	638	NW_023039047	Pantherophis guttatus	Pantherophis guttatus isolate EG266 unplaced genomic scaffold, UNIGE_PanGut_3.0 129185	1	1704	6.29e-137	1166	599	43.406	N/A
AXL97637.1	863	1174	NW_023574447	Artibeus jamaicensis	Artibeus jamaicensis isolate 1a unplaced genomic scaffold, WHU_Ajam_v2 original_scaffold_10327	940	5	1.60e-29	352	322	30.745	N/A
# TBLASTN 2.13.0+
# Query: ARS73022.1 |RNA-dependent RNA polymerase|Agave tequilana leaf virus|Vitivirus|Betaflexiviridae|Agave tequilana|Mexico|Mexico|2016-03-04|2017-05-27T00:00:00Z|RNA-dependent RNA polymerase [Agave tequilana leaf virus]
# Database: ref_euk_rep_genomes
# Fields: query acc., q. start, q. end, subject acc., subject sci name, subject title, s. start, s. end, evalue, score, alignment length, % identity, subject strand
# 3 hits found
ARS73022.1	610	1491	NW_023013973	Pantherophis guttatus	Pantherophis guttatus isolate EG266 unplaced genomic scaffold, UNIGE_PanGut_3.0 133166	4242	1447	7.57e-93	889	949	31.612	N/A
ARS73022.1	946	1495	NW_023542758	Artibeus jamaicensis	Artibeus jamaicensis isolate 1a unplaced genomic scaffold, WHU_Ajam_v2 original_scaffold_53234	4602	2944	2.06e-82	804	561	34.581	N/A
ARS73022.1	53	365	NW_023039047	Pantherophis guttatus	Pantherophis guttatus isolate EG266 unplaced genomic scaffold, UNIGE_PanGut_3.0 129185	1	978	1.60e-23	303	333	29.129	N/A
# TBLASTN 2.13.0+
# Query: AIZ76637.2 |replicase polyprotein|Sambucus virus E|Carlavirus|Betaflexiviridae|Sambucus|USA|USA|2011-08-02|2014-12-17T00:00:00Z|replicase polyprotein [Elderberry carlavirus E]
# Database: ref_euk_rep_genomes
# Fields: query acc., q. start, q. end, subject acc., subject sci name, subject title, s. start, s. end, evalue, score, alignment length, % identity, subject strand
# 4 hits found
AIZ76637.2	635	1958	NW_023013973	Pantherophis guttatus	Pantherophis guttatus isolate EG266 unplaced genomic scaffold, UNIGE_PanGut_3.0 133166	5295	1324	0.0	3225	1335	50.487	N/A
AIZ76637.2	1164	1956	NW_023542758	Artibeus jamaicensis	Artibeus jamaicensis isolate 1a unplaced genomic scaffold, WHU_Ajam_v2 original_scaffold_53234	5421	2839	0.0	2188	866	52.887	N/A
AIZ76637.2	51	552	NW_023039047	Pantherophis guttatus	Pantherophis guttatus isolate EG266 unplaced genomic scaffold, UNIGE_PanGut_3.0 129185	1	1464	3.52e-138	1175	506	46.838	N/A
AIZ76637.2	667	1187	NW_023574447	Artibeus jamaicensis	Artibeus jamaicensis isolate 1a unplaced genomic scaffold, WHU_Ajam_v2 original_scaffold_10327	1540	5	1.12e-42	456	539	27.829	N/A
# TBLASTN 2.13.0+
# Query: AFI61519.1 |putative viral replicase|American hop latent virus|Carlavirus|Betaflexiviridae|Humulus lupulus||||2012-05-02T00:00:00Z|putative viral replicase [American hop latent virus]
# Database: ref_euk_rep_genomes
# Fields: query acc., q. start, q. end, subject acc., subject sci name, subject title, s. start, s. end, evalue, score, alignment length, % identity, subject strand
# 5 hits found
AFI61519.1	671	1974	NW_023013973	Pantherophis guttatus	Pantherophis guttatus isolate EG266 unplaced genomic scaffold, UNIGE_PanGut_3.0 133166	5133	1336	0.0	3268	1311	51.564	N/A
AFI61519.1	1330	1973	NW_023542758	Artibeus jamaicensis	Artibeus jamaicensis isolate 1a unplaced genomic scaffold, WHU_Ajam_v2 original_scaffold_53234	4779	2848	0.0	2075	644	58.075	N/A
AFI61519.1	1182	1403	NW_023542758	Artibeus jamaicensis	Artibeus jamaicensis isolate 1a unplaced genomic scaffold, WHU_Ajam_v2 original_scaffold_53234	5421	4774	2.66e-42	470	222	42.793	N/A
AFI61519.1	51	537	NW_023039047	Pantherophis guttatus	Pantherophis guttatus isolate EG266 unplaced genomic scaffold, UNIGE_PanGut_3.0 129185	1	1428	1.25e-138	1178	488	48.975	N/A
AFI61519.1	890	1205	NW_023574447	Artibeus jamaicensis	Artibeus jamaicensis isolate 1a unplaced genomic scaffold, WHU_Ajam_v2 original_scaffold_10327	958	5	1.16e-26	329	322	31.056	N/A
# TBLASTN 2.13.0+
# Query: ABW05095.1 |triple gene block 3 protein|Phlox virus B|Carlavirus|Betaflexiviridae|Phlox divaricata|USA: Maryland|USA||2007-10-10T00:00:00Z|triple gene block 3 protein [Phlox virus B]
# Database: ref_euk_rep_genomes
# 0 hits found
# TBLASTN 2.13.0+
# Query: AAY18403.1 |replicase polyprotein|Blueberry scorch virus|Carlavirus|Betaflexiviridae|Vaccinium corymbosum|Canada|Canada||2005-12-01T00:00:00Z|replicase polyprotein [Blueberry scorch virus]
# Database: ref_euk_rep_genomes
# Fields: query acc., q. start, q. end, subject acc., subject sci name, subject title, s. start, s. end, evalue, score, alignment length, % identity, subject strand
# 5 hits found
AAY18403.1	668	1966	NW_023013973	Pantherophis guttatus	Pantherophis guttatus isolate EG266 unplaced genomic scaffold, UNIGE_PanGut_3.0 133166	5241	1324	0.0	3806	1309	57.907	N/A
AAY18403.1	1319	1964	NW_023542758	Artibeus jamaicensis	Artibeus jamaicensis isolate 1a unplaced genomic scaffold, WHU_Ajam_v2 original_scaffold_53234	4776	2839	0.0	1989	650	60.308	N/A
AAY18403.1	1172	1390	NW_023542758	Artibeus jamaicensis	Artibeus jamaicensis isolate 1a unplaced genomic scaffold, WHU_Ajam_v2 original_scaffold_53234	5421	4774	7.08e-31	373	224	44.196	N/A
AAY18403.1	51	601	NW_023039047	Pantherophis guttatus	Pantherophis guttatus isolate EG266 unplaced genomic scaffold, UNIGE_PanGut_3.0 129185	1	1635	0.0	1572	551	52.632	N/A
AAY18403.1	734	1196	NW_023574447	Artibeus jamaicensis	Artibeus jamaicensis isolate 1a unplaced genomic scaffold, WHU_Ajam_v2 original_scaffold_10327	1393	2	5.28e-46	482	483	27.950	N/A
# TBLASTN 2.13.0+
# Query: YP_009664762.1 |p24|Mint virus 2|Vitivirus|Betaflexiviridae|||||2019-06-28T00:00:00Z|p24 [Mint virus 2]
# Database: ref_euk_rep_genomes
# 0 hits found
# TBLASTN 2.13.0+
# Query: YP_009552713.1 |coat protein|Lettuce chordovirus 1||Betaflexiviridae|Lactuca sativa|France|France|2014|2019-02-12T00:00:00Z|coat protein [Lettuce chordovirus 1]
# Database: ref_euk_rep_genomes
# 0 hits found
# TBLASTN 2.13.0+
# Query: YP_009408145.1 |movement protein|Ocimum basilicum RNA virus 1|Divavirus|Betaflexiviridae|Ocimum basilicum|Italy|Italy|2015|2017-08-24T00:00:00Z|movement protein [Ocimum basilicum RNA virus 1]
# Database: ref_euk_rep_genomes
# 0 hits found
# TBLASTN 2.13.0+
# Query: YP_009224947.1 |triple gene block protein 1|Sambucus virus D|Carlavirus|Betaflexiviridae|Sambucus|USA|USA|2011-08-02|2016-02-05T00:00:00Z|triple gene block protein 1 [Elderberry carlavirus D]
# Database: ref_euk_rep_genomes
# Fields: query acc., q. start, q. end, subject acc., subject sci name, subject title, s. start, s. end, evalue, score, alignment length, % identity, subject strand
# 2 hits found
YP_009224947.1	1	231	NW_023013973	Pantherophis guttatus	Pantherophis guttatus isolate EG266 unplaced genomic scaffold, UNIGE_PanGut_3.0 133166	1291	620	3.12e-31	335	233	38.627	N/A
YP_009224947.1	1	229	NW_023542758	Artibeus jamaicensis	Artibeus jamaicensis isolate 1a unplaced genomic scaffold, WHU_Ajam_v2 original_scaffold_53234	2800	2126	4.85e-31	334	229	36.681	N/A
# TBLASTN 2.13.0+
# Query: YP_006908989.1 |methyltransferase|Diuris virus B|Divavirus|Betaflexiviridae|Diuris pedunculata|Australia|Australia|1973|2012-11-01T00:00:00Z|methyltransferase [Diuris virus B]
# Database: ref_euk_rep_genomes
# Fields: query acc., q. start, q. end, subject acc., subject sci name, subject title, s. start, s. end, evalue, score, alignment length, % identity, subject strand
# 1 hits found
YP_006908989.1	10	308	NW_023039047	Pantherophis guttatus	Pantherophis guttatus isolate EG266 unplaced genomic scaffold, UNIGE_PanGut_3.0 129185	4	906	4.81e-49	466	319	36.050	N/A
# TBLASTN 2.13.0+
# Query: YP_004035880.1 |triple gene block 2|Cowpea mild mottle virus|Carlavirus|Betaflexiviridae|Vigna unguiculata|Ghana|Ghana|1983|2010-12-01T00:00:00Z|triple gene block 2 [Cowpea mild mottle virus]
# Database: ref_euk_rep_genomes
# Fields: query acc., q. start, q. end, subject acc., subject sci name, subject title, s. start, s. end, evalue, score, alignment length, % identity, subject strand
# 1 hits found
YP_004035880.1	1	78	NW_023542758	Artibeus jamaicensis	Artibeus jamaicensis isolate 1a unplaced genomic scaffold, WHU_Ajam_v2 original_scaffold_53234	2106	1864	2.39e-12	182	81	49.383	N/A
# BLAST processed 22 queries
```
