## Supplementary material for "Deep-mining of vertebrate genomes reveals an unexpected diversity of endogenous viral elements": batch_027-tblastn-ref_euk_rep_genomes.out

```
# TBLASTN 2.13.0+
# Query: YP_001798592.1 |replicase polyprotein|Hop mosaic virus|Carlavirus|Betaflexiviridae|Humulus lupulus|Australia|Australia||2008-03-31T00:00:00Z|replicase polyprotein [Hop mosaic virus]
# Database: ref_euk_rep_genomes
# Fields: query acc., q. start, q. end, subject acc., subject sci name, subject title, s. start, s. end, evalue, score, alignment length, % identity, subject strand
# 4 hits found
YP_001798592.1	664	1960	NW_023013973	Pantherophis guttatus	Pantherophis guttatus isolate EG266 unplaced genomic scaffold, UNIGE_PanGut_3.0 133166	5208	1327	0.0	3120	1307	50.497	N/A
YP_001798592.1	1169	1956	NW_023542758	Artibeus jamaicensis	Artibeus jamaicensis isolate 1a unplaced genomic scaffold, WHU_Ajam_v2 original_scaffold_53234	5421	2848	0.0	1961	866	47.921	N/A
YP_001798592.1	51	438	NW_023039047	Pantherophis guttatus	Pantherophis guttatus isolate EG266 unplaced genomic scaffold, UNIGE_PanGut_3.0 129185	1	1158	1.25e-113	995	388	50.773	N/A
YP_001798592.1	691	1193	NW_023574447	Artibeus jamaicensis	Artibeus jamaicensis isolate 1a unplaced genomic scaffold, WHU_Ajam_v2 original_scaffold_10327	1480	2	3.00e-39	429	528	28.030	N/A
# TBLASTN 2.13.0+
# Query: YP_699988.1 |Nucleic acid-binding protein|Narcissus common latent virus|Carlavirus|Betaflexiviridae|Narcissus tazetta subsp. chinensis|China:Fujian, Zhangzhou|China||2006-07-29T00:00:00Z|Nucleic acid-binding protein [Narcissus common latent virus]
# Database: ref_euk_rep_genomes
# 0 hits found
# TBLASTN 2.13.0+
# Query: NP_619656.1 |putative movement protein|Grapevine virus B|Vitivirus|Betaflexiviridae|Vitis vinifera||||1994-05-17T00:00:00Z|putative movement protein [Grapevine virus B]
# Database: ref_euk_rep_genomes
# 0 hits found
# TBLASTN 2.13.0+
# Query: UOI87899.1 |coat protein|Butterbur mosaic virus|Carlavirus|Betaflexiviridae|Petasites japonicus|South Korea|South Korea|2019|2022-04-12T00:00:00Z|coat protein [Butterbur mosaic virus]
# Database: ref_euk_rep_genomes
# Fields: query acc., q. start, q. end, subject acc., subject sci name, subject title, s. start, s. end, evalue, score, alignment length, % identity, subject strand
# 2 hits found
UOI87899.1	123	314	NW_023523853	Sturnira hondurensis	Sturnira hondurensis isolate 20B ecotype Veracruz unplaced genomic scaffold, WHU_Shon_v2.1 original_scaffold_17988	15	590	5.19e-34	339	193	38.342	N/A
UOI87899.1	115	314	NW_023542758	Artibeus jamaicensis	Artibeus jamaicensis isolate 1a unplaced genomic scaffold, WHU_Ajam_v2 original_scaffold_53234	1029	430	2.62e-33	359	201	38.308	N/A
# TBLASTN 2.13.0+
# Query: QYF50260.1 |TGB1 protein|Hainan betaflexivirus||Betaflexiviridae||China: Hainan|China|2018-03-10|2022-03-10T00:00:00Z|MAG: TGB1 protein [Hainan betaflexivirus]
# Database: ref_euk_rep_genomes
# Fields: query acc., q. start, q. end, subject acc., subject sci name, subject title, s. start, s. end, evalue, score, alignment length, % identity, subject strand
# 2 hits found
QYF50260.1	1	226	NW_023013973	Pantherophis guttatus	Pantherophis guttatus isolate EG266 unplaced genomic scaffold, UNIGE_PanGut_3.0 133166	1291	620	1.67e-38	389	228	39.912	N/A
QYF50260.1	1	225	NW_023542758	Artibeus jamaicensis	Artibeus jamaicensis isolate 1a unplaced genomic scaffold, WHU_Ajam_v2 original_scaffold_53234	2800	2123	3.85e-29	319	230	36.522	N/A
# TBLASTN 2.13.0+
# Query: UKQ12874.1 |ORF3|Hogweed virus 4|Chordovirus|Betaflexiviridae|Chenopodium quinoa|United Kingdom|United Kingdom|1987|2022-02-13T00:00:00Z|ORF3 [Hogweed virus 4]
# Database: ref_euk_rep_genomes
# 0 hits found
# TBLASTN 2.13.0+
# Query: UBZ25981.1 |polyprotein|Cherry virus A|Capillovirus|Betaflexiviridae||||2019|2021-10-11T00:00:00Z|polyprotein [Cherry virus A]
# Database: ref_euk_rep_genomes
# Fields: query acc., q. start, q. end, subject acc., subject sci name, subject title, s. start, s. end, evalue, score, alignment length, % identity, subject strand
# 3 hits found
UBZ25981.1	1056	1637	NW_023542758	Artibeus jamaicensis	Artibeus jamaicensis isolate 1a unplaced genomic scaffold, WHU_Ajam_v2 original_scaffold_53234	4602	2839	8.01e-123	1143	601	43.927	N/A
UBZ25981.1	833	1631	NW_023013973	Pantherophis guttatus	Pantherophis guttatus isolate EG266 unplaced genomic scaffold, UNIGE_PanGut_3.0 133166	3693	1348	1.19e-113	1070	821	36.541	N/A
UBZ25981.1	52	344	NW_023039047	Pantherophis guttatus	Pantherophis guttatus isolate EG266 unplaced genomic scaffold, UNIGE_PanGut_3.0 129185	4	885	1.41e-24	313	315	28.254	N/A
# TBLASTN 2.13.0+
# Query: QYB17363.1 |hypothetical protein|wheat yellow stunt associated betaflexivirus||Betaflexiviridae|Triticum aestivum|China|China|2017|2021-08-02T00:00:00Z|hypothetical protein [wheat yellow stunt associated betaflexivirus]
# Database: ref_euk_rep_genomes
# 0 hits found
# TBLASTN 2.13.0+
# Query: QED42805.1 |movement protein|Ficus tepovirus A|Tepovirus|Betaflexiviridae|Ficus carica|Japan|Japan|2018-04-05|2020-08-18T00:00:00Z|movement protein [Ficus tepovirus A]
# Database: ref_euk_rep_genomes
# 0 hits found
# TBLASTN 2.13.0+
# Query: QCY49482.1 |RNA-dependent RNA polymerase|Carlavirus ShVS|Carlavirus|Betaflexiviridae|Allium cepa var. aggregatum|France|France|2013|2020-06-10T00:00:00Z|RNA-dependent RNA polymerase [Shallot virus S]
# Database: ref_euk_rep_genomes
# Fields: query acc., q. start, q. end, subject acc., subject sci name, subject title, s. start, s. end, evalue, score, alignment length, % identity, subject strand
# 5 hits found
QCY49482.1	599	1925	NW_023013973	Pantherophis guttatus	Pantherophis guttatus isolate EG266 unplaced genomic scaffold, UNIGE_PanGut_3.0 133166	5235	1324	0.0	2812	1343	45.197	N/A
QCY49482.1	1277	1920	NW_023542758	Artibeus jamaicensis	Artibeus jamaicensis isolate 1a unplaced genomic scaffold, WHU_Ajam_v2 original_scaffold_53234	4779	2848	0.0	2011	644	57.609	N/A
QCY49482.1	1112	1350	NW_023542758	Artibeus jamaicensis	Artibeus jamaicensis isolate 1a unplaced genomic scaffold, WHU_Ajam_v2 original_scaffold_53234	5421	4774	2.79e-37	427	239	40.586	N/A
QCY49482.1	51	485	NW_023039047	Pantherophis guttatus	Pantherophis guttatus isolate EG266 unplaced genomic scaffold, UNIGE_PanGut_3.0 129185	1	1296	1.85e-91	829	438	37.900	N/A
QCY49482.1	634	1138	NW_023574447	Artibeus jamaicensis	Artibeus jamaicensis isolate 1a unplaced genomic scaffold, WHU_Ajam_v2 original_scaffold_10327	1486	2	9.40e-47	487	517	28.240	N/A
# TBLASTN 2.13.0+
# Query: QCO31670.1 |triple gene block protein 2|Cherry virus Turkey|Robigovirus|Betaflexiviridae|Prunus|Turkey|Turkey|2017|2019-05-12T00:00:00Z|triple gene block protein 2 [Cherry virus Turkey]
# Database: ref_euk_rep_genomes
# Fields: query acc., q. start, q. end, subject acc., subject sci name, subject title, s. start, s. end, evalue, score, alignment length, % identity, subject strand
# 1 hits found
QCO31670.1	2	95	NW_023542758	Artibeus jamaicensis	Artibeus jamaicensis isolate 1a unplaced genomic scaffold, WHU_Ajam_v2 original_scaffold_53234	2100	1825	3.28e-08	151	96	39.583	N/A
# TBLASTN 2.13.0+
# Query: AXN55958.1 |putative nucleic acid binding protein|Red clover carlavirus 1|Carlavirus|Betaflexiviridae|Trifolium pratense|Czech Republic|Czech Republic||2018-12-28T00:00:00Z|putative nucleic acid binding protein [Red clover carlavirus 1]
# Database: ref_euk_rep_genomes
# 0 hits found
# TBLASTN 2.13.0+
# Query: AUZ97243.1 |replicase|Actinidia seed borne latent virus|Prunevirus|Betaflexiviridae||New Zealand|New Zealand|2013|2018-02-12T00:00:00Z|replicase [Actinidia seed borne latent virus]
# Database: ref_euk_rep_genomes
# Fields: query acc., q. start, q. end, subject acc., subject sci name, subject title, s. start, s. end, evalue, score, alignment length, % identity, subject strand
# 5 hits found
AUZ97243.1	1199	1996	NW_023013973	Pantherophis guttatus	Pantherophis guttatus isolate EG266 unplaced genomic scaffold, UNIGE_PanGut_3.0 133166	3744	1339	5.51e-133	1218	822	39.416	N/A
AUZ97243.1	1378	1996	NW_023542758	Artibeus jamaicensis	Artibeus jamaicensis isolate 1a unplaced genomic scaffold, WHU_Ajam_v2 original_scaffold_53234	4704	2848	2.84e-121	1126	623	42.055	N/A
AUZ97243.1	1214	1420	NW_023542758	Artibeus jamaicensis	Artibeus jamaicensis isolate 1a unplaced genomic scaffold, WHU_Ajam_v2 original_scaffold_53234	5421	4780	1.02e-07	175	222	28.378	N/A
AUZ97243.1	53	367	NW_023039047	Pantherophis guttatus	Pantherophis guttatus isolate EG266 unplaced genomic scaffold, UNIGE_PanGut_3.0 129185	4	957	2.82e-37	414	327	30.887	N/A
AUZ97243.1	850	991	NW_023574447	Artibeus jamaicensis	Artibeus jamaicensis isolate 1a unplaced genomic scaffold, WHU_Ajam_v2 original_scaffold_10327	1483	1040	2.30e-17	253	151	37.748	N/A
# TBLASTN 2.13.0+
# Query: ATV81273.1 |movement protein|Grapevine virus K|Vitivirus|Betaflexiviridae|Vitis vinifera|Croatia|Croatia|2015-08|2017-11-18T00:00:00Z|movement protein [Grapevine virus K]
# Database: ref_euk_rep_genomes
# 0 hits found
# TBLASTN 2.13.0+
# Query: ARS73023.1 |movement protein|Agave tequilana leaf virus|Vitivirus|Betaflexiviridae|Agave tequilana|Mexico|Mexico|2016-03-04|2017-05-27T00:00:00Z|movement protein [Agave tequilana leaf virus]
# Database: ref_euk_rep_genomes
# 0 hits found
# TBLASTN 2.13.0+
# Query: AIZ76638.2 |triple gene block protein 1|Sambucus virus E|Carlavirus|Betaflexiviridae|Sambucus|USA|USA|2011-08-02|2014-12-17T00:00:00Z|triple gene block protein 1 [Elderberry carlavirus E]
# Database: ref_euk_rep_genomes
# Fields: query acc., q. start, q. end, subject acc., subject sci name, subject title, s. start, s. end, evalue, score, alignment length, % identity, subject strand
# 2 hits found
AIZ76638.2	1	234	NW_023013973	Pantherophis guttatus	Pantherophis guttatus isolate EG266 unplaced genomic scaffold, UNIGE_PanGut_3.0 133166	1291	599	9.24e-45	436	234	41.026	N/A
AIZ76638.2	1	228	NW_023542758	Artibeus jamaicensis	Artibeus jamaicensis isolate 1a unplaced genomic scaffold, WHU_Ajam_v2 original_scaffold_53234	2800	2117	2.01e-39	396	230	40.870	N/A
# TBLASTN 2.13.0+
# Query: AFI61520.1 |triple gene block protein 1|American hop latent virus|Carlavirus|Betaflexiviridae|Humulus lupulus||||2012-05-02T00:00:00Z|triple gene block protein 1 [American hop latent virus]
# Database: ref_euk_rep_genomes
# Fields: query acc., q. start, q. end, subject acc., subject sci name, subject title, s. start, s. end, evalue, score, alignment length, % identity, subject strand
# 2 hits found
AFI61520.1	1	228	NW_023013973	Pantherophis guttatus	Pantherophis guttatus isolate EG266 unplaced genomic scaffold, UNIGE_PanGut_3.0 133166	1291	617	1.97e-52	493	230	45.652	N/A
AFI61520.1	1	228	NW_023542758	Artibeus jamaicensis	Artibeus jamaicensis isolate 1a unplaced genomic scaffold, WHU_Ajam_v2 original_scaffold_53234	2800	2117	3.65e-40	402	235	42.553	N/A
# TBLASTN 2.13.0+
# Query: YP_009664763.1 |movement protein|Mint virus 2|Vitivirus|Betaflexiviridae|||||2019-06-28T00:00:00Z|movement protein [Mint virus 2]
# Database: ref_euk_rep_genomes
# 0 hits found
# TBLASTN 2.13.0+
# Query: YP_009552714.1 |hypothetical protein|Lettuce chordovirus 1||Betaflexiviridae|Lactuca sativa|France|France|2014|2019-02-12T00:00:00Z|hypothetical protein [Lettuce chordovirus 1]
# Database: ref_euk_rep_genomes
# 0 hits found
# TBLASTN 2.13.0+
# Query: YP_009505624.1 |coat protein|Helenium virus S|Carlavirus|Betaflexiviridae|||||2018-08-24T00:00:00Z|coat protein [Helenium virus S]
# Database: ref_euk_rep_genomes
# Fields: query acc., q. start, q. end, subject acc., subject sci name, subject title, s. start, s. end, evalue, score, alignment length, % identity, subject strand
# 2 hits found
YP_009505624.1	108	285	NW_023523853	Sturnira hondurensis	Sturnira hondurensis isolate 20B ecotype Veracruz unplaced genomic scaffold, WHU_Shon_v2.1 original_scaffold_17988	33	566	1.57e-27	293	179	34.637	N/A
YP_009505624.1	73	285	NW_023542758	Artibeus jamaicensis	Artibeus jamaicensis isolate 1a unplaced genomic scaffold, WHU_Ajam_v2 original_scaffold_53234	1113	454	3.32e-27	311	223	31.839	N/A
# TBLASTN 2.13.0+
# Query: YP_009224948.1 |triple gene block protein 2|Sambucus virus D|Carlavirus|Betaflexiviridae|Sambucus|USA|USA|2011-08-02|2016-02-05T00:00:00Z|triple gene block protein 2 [Elderberry carlavirus D]
# Database: ref_euk_rep_genomes
# Fields: query acc., q. start, q. end, subject acc., subject sci name, subject title, s. start, s. end, evalue, score, alignment length, % identity, subject strand
# 2 hits found
YP_009224948.1	1	72	NW_023542758	Artibeus jamaicensis	Artibeus jamaicensis isolate 1a unplaced genomic scaffold, WHU_Ajam_v2 original_scaffold_53234	2106	1888	2.73e-15	202	73	53.425	N/A
YP_009224948.1	1	64	NW_023013973	Pantherophis guttatus	Pantherophis guttatus isolate EG266 unplaced genomic scaffold, UNIGE_PanGut_3.0 133166	627	436	3.21e-08	150	64	53.125	N/A
# TBLASTN 2.13.0+
# Query: YP_009022064.1 |replicase|Gaillardia latent virus|Carlavirus|Betaflexiviridae|Nicotiana benthamiana|Germany|Germany|2008|2014-04-07T00:00:00Z|replicase [Gaillardia latent virus]
# Database: ref_euk_rep_genomes
# Fields: query acc., q. start, q. end, subject acc., subject sci name, subject title, s. start, s. end, evalue, score, alignment length, % identity, subject strand
# 4 hits found
YP_009022064.1	679	1989	NW_023013973	Pantherophis guttatus	Pantherophis guttatus isolate EG266 unplaced genomic scaffold, UNIGE_PanGut_3.0 133166	5196	1324	0.0	3111	1315	51.179	N/A
YP_009022064.1	1193	1984	NW_023542758	Artibeus jamaicensis	Artibeus jamaicensis isolate 1a unplaced genomic scaffold, WHU_Ajam_v2 original_scaffold_53234	5421	2848	0.0	2013	861	48.084	N/A
YP_009022064.1	51	476	NW_023039047	Pantherophis guttatus	Pantherophis guttatus isolate EG266 unplaced genomic scaffold, UNIGE_PanGut_3.0 129185	1	1263	1.86e-122	1061	428	49.065	N/A
YP_009022064.1	717	1217	NW_023574447	Artibeus jamaicensis	Artibeus jamaicensis isolate 1a unplaced genomic scaffold, WHU_Ajam_v2 original_scaffold_10327	1435	2	1.84e-37	415	515	30.291	N/A
# TBLASTN 2.13.0+
# Query: YP_006908990.1 |papain-like protease|Diuris virus B|Divavirus|Betaflexiviridae|Diuris pedunculata|Australia|Australia|1973|2012-11-01T00:00:00Z|papain-like protease [Diuris virus B]
# Database: ref_euk_rep_genomes
# 0 hits found
# TBLASTN 2.13.0+
# Query: YP_004035881.1 |triple gene block 3|Cowpea mild mottle virus|Carlavirus|Betaflexiviridae|Vigna unguiculata|Ghana|Ghana|1983|2010-12-01T00:00:00Z|triple gene block 3 [Cowpea mild mottle virus]
# Database: ref_euk_rep_genomes
# 0 hits found
# TBLASTN 2.13.0+
# Query: YP_002647026.1 |nucleic acid binding protein|Red clover vein mosaic virus|Carlavirus|Betaflexiviridae|Cicer arietinum|USA|USA|1997-07|2009-03-12T00:00:00Z|nucleic acid binding protein [Red clover vein mosaic virus]
# Database: ref_euk_rep_genomes
# 0 hits found
# TBLASTN 2.13.0+
# Query: YP_595727.1 |replicase|Daphne virus S|Carlavirus|Betaflexiviridae|Daphne odora||||2006-05-09T00:00:00Z|replicase [Daphne virus S]
# Database: ref_euk_rep_genomes
# Fields: query acc., q. start, q. end, subject acc., subject sci name, subject title, s. start, s. end, evalue, score, alignment length, % identity, subject strand
# 5 hits found
YP_595727.1	667	2001	NW_023013973	Pantherophis guttatus	Pantherophis guttatus isolate EG266 unplaced genomic scaffold, UNIGE_PanGut_3.0 133166	5208	1336	0.0	2846	1351	48.483	N/A
YP_595727.1	1396	2000	NW_023542758	Artibeus jamaicensis	Artibeus jamaicensis isolate 1a unplaced genomic scaffold, WHU_Ajam_v2 original_scaffold_53234	4662	2848	0.0	1764	605	61.322	N/A
YP_595727.1	1201	1428	NW_023542758	Artibeus jamaicensis	Artibeus jamaicensis isolate 1a unplaced genomic scaffold, WHU_Ajam_v2 original_scaffold_53234	5421	4780	6.04e-31	373	228	37.719	N/A
YP_595727.1	51	502	NW_023039047	Pantherophis guttatus	Pantherophis guttatus isolate EG266 unplaced genomic scaffold, UNIGE_PanGut_3.0 129185	1	1332	2.86e-137	1169	456	50.219	N/A
YP_595727.1	696	1224	NW_023574447	Artibeus jamaicensis	Artibeus jamaicensis isolate 1a unplaced genomic scaffold, WHU_Ajam_v2 original_scaffold_10327	1477	5	1.32e-42	455	543	29.466	N/A
# TBLASTN 2.13.0+
# Query: QYF50261.1 |TGB2 protein|Hainan betaflexivirus||Betaflexiviridae||China: Hainan|China|2018-03-10|2022-03-10T00:00:00Z|MAG: TGB2 protein [Hainan betaflexivirus]
# Database: ref_euk_rep_genomes
# Fields: query acc., q. start, q. end, subject acc., subject sci name, subject title, s. start, s. end, evalue, score, alignment length, % identity, subject strand
# 2 hits found
QYF50261.1	1	106	NW_023542758	Artibeus jamaicensis	Artibeus jamaicensis isolate 1a unplaced genomic scaffold, WHU_Ajam_v2 original_scaffold_53234	2106	1771	4.81e-10	163	112	36.607	N/A
QYF50261.1	1	106	NW_023013973	Pantherophis guttatus	Pantherophis guttatus isolate EG266 unplaced genomic scaffold, UNIGE_PanGut_3.0 133166	627	310	2.91e-09	157	106	40.566	N/A
# TBLASTN 2.13.0+
# Query: UJG81400.1 |replication polyprotein|Cowpea mild mottle virus|Carlavirus|Betaflexiviridae|Vigna mungo|India|India|2018-08-24|2022-01-24T00:00:00Z|replication polyprotein [Cowpea mild mottle virus]
# Database: ref_euk_rep_genomes
# Fields: query acc., q. start, q. end, subject acc., subject sci name, subject title, s. start, s. end, evalue, score, alignment length, % identity, subject strand
# 4 hits found
UJG81400.1	775	1817	NW_023013973	Pantherophis guttatus	Pantherophis guttatus isolate EG266 unplaced genomic scaffold, UNIGE_PanGut_3.0 133166	4398	1333	0.0	2725	1051	52.236	N/A
UJG81400.1	1022	1817	NW_023542758	Artibeus jamaicensis	Artibeus jamaicensis isolate 1a unplaced genomic scaffold, WHU_Ajam_v2 original_scaffold_53234	5421	2842	0.0	2134	868	50.576	N/A
UJG81400.1	51	598	NW_023039047	Pantherophis guttatus	Pantherophis guttatus isolate EG266 unplaced genomic scaffold, UNIGE_PanGut_3.0 129185	1	1599	2.43e-134	1144	550	44.000	N/A
UJG81400.1	817	1046	NW_023574447	Artibeus jamaicensis	Artibeus jamaicensis isolate 1a unplaced genomic scaffold, WHU_Ajam_v2 original_scaffold_10327	673	2	1.47e-19	271	238	34.034	N/A
# TBLASTN 2.13.0+
# Query: UCJ00667.1 |putative coat protein|Peach mosaic virus|Trichovirus|Betaflexiviridae|Prunus persica|||2013|2021-10-13T00:00:00Z|putative coat protein [Peach mosaic virus]
# Database: ref_euk_rep_genomes
# 0 hits found
# BLAST processed 29 queries
```
