## Supplementary material for "Deep-mining of vertebrate genomes reveals an unexpected diversity of endogenous viral elements": batch_028-tblastn-ref_euk_rep_genomes.out

```
# TBLASTN 2.13.0+
# Query: QVY47450.1 |RNA-dependent RNA polymerase|Agapanthus carlavirus B|Carlavirus|Betaflexiviridae|Agapanthus|South Africa|South Africa|2019-11-06|2021-07-29T00:00:00Z|RNA-dependent RNA polymerase [Agapanthus carlavirus B]
# Database: ref_euk_rep_genomes
# Fields: query acc., q. start, q. end, subject acc., subject sci name, subject title, s. start, s. end, evalue, score, alignment length, % identity, subject strand
# 5 hits found
QVY47450.1	899	1994	NW_023013973	Pantherophis guttatus	Pantherophis guttatus isolate EG266 unplaced genomic scaffold, UNIGE_PanGut_3.0 133166	4563	1351	0.0	2563	1101	48.047	N/A
QVY47450.1	1356	1994	NW_023542758	Artibeus jamaicensis	Artibeus jamaicensis isolate 1a unplaced genomic scaffold, WHU_Ajam_v2 original_scaffold_53234	4779	2860	0.0	2033	640	57.969	N/A
QVY47450.1	1188	1429	NW_023542758	Artibeus jamaicensis	Artibeus jamaicensis isolate 1a unplaced genomic scaffold, WHU_Ajam_v2 original_scaffold_53234	5421	4771	7.85e-33	389	244	40.574	N/A
QVY47450.1	52	432	NW_023039047	Pantherophis guttatus	Pantherophis guttatus isolate EG266 unplaced genomic scaffold, UNIGE_PanGut_3.0 129185	4	1146	1.08e-113	996	383	50.131	N/A
QVY47450.1	894	1212	NW_023574447	Artibeus jamaicensis	Artibeus jamaicensis isolate 1a unplaced genomic scaffold, WHU_Ajam_v2 original_scaffold_10327	967	2	1.43e-39	432	333	33.634	N/A
# TBLASTN 2.13.0+
# Query: QVE55512.1 |triple gene block 3|Pomes virus Greece|Robigovirus|Betaflexiviridae|Pyrus communis|Greece|Greece|2020-03|2021-07-02T00:00:00Z|triple gene block 3 [Pomes virus Greece]
# Database: ref_euk_rep_genomes
# 0 hits found
# TBLASTN 2.13.0+
# Query: QQZ48548.1 |replicase|Garlic yellow stripe associated virus|Foveavirus|Betaflexiviridae|Allium sativum|China|China|2020-04-11|2021-02-03T00:00:00Z|replicase [Garlic yellow stripe associated virus]
# Database: ref_euk_rep_genomes
# Fields: query acc., q. start, q. end, subject acc., subject sci name, subject title, s. start, s. end, evalue, score, alignment length, % identity, subject strand
# 5 hits found
QQZ48548.1	1018	2200	NW_023013973	Pantherophis guttatus	Pantherophis guttatus isolate EG266 unplaced genomic scaffold, UNIGE_PanGut_3.0 133166	4911	1351	0.0	2617	1210	47.107	N/A
QQZ48548.1	717	862	NW_023013973	Pantherophis guttatus	Pantherophis guttatus isolate EG266 unplaced genomic scaffold, UNIGE_PanGut_3.0 133166	5139	4708	3.28e-23	308	146	42.466	N/A
QQZ48548.1	1410	2206	NW_023542758	Artibeus jamaicensis	Artibeus jamaicensis isolate 1a unplaced genomic scaffold, WHU_Ajam_v2 original_scaffold_53234	5421	2842	0.0	2409	869	54.430	N/A
QQZ48548.1	51	418	NW_023039047	Pantherophis guttatus	Pantherophis guttatus isolate EG266 unplaced genomic scaffold, UNIGE_PanGut_3.0 129185	1	1092	1.14e-98	884	368	47.283	N/A
QQZ48548.1	1085	1433	NW_023574447	Artibeus jamaicensis	Artibeus jamaicensis isolate 1a unplaced genomic scaffold, WHU_Ajam_v2 original_scaffold_10327	1051	5	1.43e-54	548	350	34.286	N/A
# TBLASTN 2.13.0+
# Query: QOL02531.1 |TGB1|Rose virus B|Carlavirus|Betaflexiviridae|Rosa sp.|USA|USA|2019-07-10|2020-10-19T00:00:00Z|TGB1 [Rose virus B]
# Database: ref_euk_rep_genomes
# Fields: query acc., q. start, q. end, subject acc., subject sci name, subject title, s. start, s. end, evalue, score, alignment length, % identity, subject strand
# 2 hits found
QOL02531.1	1	231	NW_023542758	Artibeus jamaicensis	Artibeus jamaicensis isolate 1a unplaced genomic scaffold, WHU_Ajam_v2 original_scaffold_53234	2800	2117	6.47e-31	333	231	35.498	N/A
QOL02531.1	1	231	NW_023013973	Pantherophis guttatus	Pantherophis guttatus isolate EG266 unplaced genomic scaffold, UNIGE_PanGut_3.0 133166	1291	617	7.48e-27	302	231	35.931	N/A
# TBLASTN 2.13.0+
# Query: QED42806.1 |coat protein|Ficus tepovirus A|Tepovirus|Betaflexiviridae|Ficus carica|Japan|Japan|2018-04-05|2020-08-18T00:00:00Z|coat protein [Ficus tepovirus A]
# Database: ref_euk_rep_genomes
# 0 hits found
# TBLASTN 2.13.0+
# Query: QCY49483.1 |triple gene block 1 protein|Carlavirus ShVS|Carlavirus|Betaflexiviridae|Allium cepa var. aggregatum|France|France|2013|2020-06-10T00:00:00Z|triple gene block 1 protein [Shallot virus S]
# Database: ref_euk_rep_genomes
# Fields: query acc., q. start, q. end, subject acc., subject sci name, subject title, s. start, s. end, evalue, score, alignment length, % identity, subject strand
# 2 hits found
QCY49483.1	1	231	NW_023013973	Pantherophis guttatus	Pantherophis guttatus isolate EG266 unplaced genomic scaffold, UNIGE_PanGut_3.0 133166	1291	623	8.78e-24	279	231	35.065	N/A
QCY49483.1	1	229	NW_023542758	Artibeus jamaicensis	Artibeus jamaicensis isolate 1a unplaced genomic scaffold, WHU_Ajam_v2 original_scaffold_53234	2800	2129	5.76e-21	258	233	33.476	N/A
# TBLASTN 2.13.0+
# Query: QEJ80622.1 |replicase|Prunevirus CRSaV-1|Prunevirus|Betaflexiviridae|Camellia japonica|USA|USA|2016-04-23|2019-09-03T00:00:00Z|replicase [Camellia ringspot associated virus 1]
# Database: ref_euk_rep_genomes
# Fields: query acc., q. start, q. end, subject acc., subject sci name, subject title, s. start, s. end, evalue, score, alignment length, % identity, subject strand
# 4 hits found
QEJ80622.1	995	1961	NW_023013973	Pantherophis guttatus	Pantherophis guttatus isolate EG266 unplaced genomic scaffold, UNIGE_PanGut_3.0 133166	4239	1327	4.55e-150	1347	998	36.473	N/A
QEJ80622.1	1351	1958	NW_023542758	Artibeus jamaicensis	Artibeus jamaicensis isolate 1a unplaced genomic scaffold, WHU_Ajam_v2 original_scaffold_53234	4677	2848	5.82e-130	1193	615	43.902	N/A
QEJ80622.1	53	401	NW_023039047	Pantherophis guttatus	Pantherophis guttatus isolate EG266 unplaced genomic scaffold, UNIGE_PanGut_3.0 129185	4	1053	5.43e-43	459	360	32.778	N/A
QEJ80622.1	839	983	NW_023574447	Artibeus jamaicensis	Artibeus jamaicensis isolate 1a unplaced genomic scaffold, WHU_Ajam_v2 original_scaffold_10327	1483	1040	7.42e-18	257	149	38.255	N/A
# TBLASTN 2.13.0+
# Query: AZM69107.1 |replicase|Garlic yellow mosaic-associated virus||Betaflexiviridae|Allium sativum|Brazil|Brazil||2018-12-22T00:00:00Z|replicase [Garlic yellow mosaic-associated virus]
# Database: ref_euk_rep_genomes
# Fields: query acc., q. start, q. end, subject acc., subject sci name, subject title, s. start, s. end, evalue, score, alignment length, % identity, subject strand
# 4 hits found
AZM69107.1	744	2037	NW_023013973	Pantherophis guttatus	Pantherophis guttatus isolate EG266 unplaced genomic scaffold, UNIGE_PanGut_3.0 133166	5190	1324	0.0	2198	1316	40.578	N/A
AZM69107.1	1249	2037	NW_023542758	Artibeus jamaicensis	Artibeus jamaicensis isolate 1a unplaced genomic scaffold, WHU_Ajam_v2 original_scaffold_53234	5406	2836	1.31e-176	1544	864	42.824	N/A
AZM69107.1	51	441	NW_023039047	Pantherophis guttatus	Pantherophis guttatus isolate EG266 unplaced genomic scaffold, UNIGE_PanGut_3.0 129185	1	1104	4.17e-62	607	392	35.459	N/A
AZM69107.1	758	1272	NW_023574447	Artibeus jamaicensis	Artibeus jamaicensis isolate 1a unplaced genomic scaffold, WHU_Ajam_v2 original_scaffold_10327	1513	5	4.44e-50	513	530	29.811	N/A
# TBLASTN 2.13.0+
# Query: AUZ97244.1 |movement protein|Actinidia seed borne latent virus|Prunevirus|Betaflexiviridae||New Zealand|New Zealand|2013|2018-02-12T00:00:00Z|movement protein [Actinidia seed borne latent virus]
# Database: ref_euk_rep_genomes
# 0 hits found
# TBLASTN 2.13.0+
# Query: ARS73024.1 |hypothetical protein|Agave tequilana leaf virus|Vitivirus|Betaflexiviridae|Agave tequilana|Mexico|Mexico|2016-03-04|2017-05-27T00:00:00Z|hypothetical protein [Agave tequilana leaf virus]
# Database: ref_euk_rep_genomes
# 0 hits found
# TBLASTN 2.13.0+
# Query: AJD23365.1 |replicase polyprotein|Yam latent virus|Carlavirus|Betaflexiviridae|Dioscorea polystachya|China: Shandong|China|2011-08-14|2015-01-14T00:00:00Z|replicase polyprotein [Yam latent virus]
# Database: ref_euk_rep_genomes
# Fields: query acc., q. start, q. end, subject acc., subject sci name, subject title, s. start, s. end, evalue, score, alignment length, % identity, subject strand
# 5 hits found
AJD23365.1	660	1955	NW_023013973	Pantherophis guttatus	Pantherophis guttatus isolate EG266 unplaced genomic scaffold, UNIGE_PanGut_3.0 133166	5217	1327	0.0	3098	1318	49.014	N/A
AJD23365.1	1271	1951	NW_023542758	Artibeus jamaicensis	Artibeus jamaicensis isolate 1a unplaced genomic scaffold, WHU_Ajam_v2 original_scaffold_53234	4863	2848	0.0	2037	682	56.745	N/A
AJD23365.1	1159	1380	NW_023542758	Artibeus jamaicensis	Artibeus jamaicensis isolate 1a unplaced genomic scaffold, WHU_Ajam_v2 original_scaffold_53234	5421	4774	3.21e-37	427	223	41.704	N/A
AJD23365.1	51	486	NW_023039047	Pantherophis guttatus	Pantherophis guttatus isolate EG266 unplaced genomic scaffold, UNIGE_PanGut_3.0 129185	1	1287	1.12e-113	996	436	47.018	N/A
AJD23365.1	672	1183	NW_023574447	Artibeus jamaicensis	Artibeus jamaicensis isolate 1a unplaced genomic scaffold, WHU_Ajam_v2 original_scaffold_10327	1528	2	2.09e-50	516	527	31.120	N/A
# TBLASTN 2.13.0+
# Query: AFI61521.1 |triple gene block protein 2|American hop latent virus|Carlavirus|Betaflexiviridae|Humulus lupulus||||2012-05-02T00:00:00Z|triple gene block protein 2 [American hop latent virus]
# Database: ref_euk_rep_genomes
# Fields: query acc., q. start, q. end, subject acc., subject sci name, subject title, s. start, s. end, evalue, score, alignment length, % identity, subject strand
# 2 hits found
AFI61521.1	1	106	NW_023013973	Pantherophis guttatus	Pantherophis guttatus isolate EG266 unplaced genomic scaffold, UNIGE_PanGut_3.0 133166	627	310	1.26e-14	197	106	53.774	N/A
AFI61521.1	1	62	NW_023542758	Artibeus jamaicensis	Artibeus jamaicensis isolate 1a unplaced genomic scaffold, WHU_Ajam_v2 original_scaffold_53234	2106	1918	3.18e-12	179	63	58.730	N/A
# TBLASTN 2.13.0+
# Query: ADH51681.1 |hypothetical protein|Grapevine virus E|Vitivirus|Betaflexiviridae|Vitis vinifera|South Africa|South Africa|2009-07|2010-05-30T00:00:00Z|hypothetical protein [Grapevine virus E]
# Database: ref_euk_rep_genomes
# 0 hits found
# TBLASTN 2.13.0+
# Query: ACB32252.1 |triple gene block protein 3|Hop mosaic virus|Carlavirus|Betaflexiviridae|Humulus lupulus|Australia|Australia||2008-03-30T00:00:00Z|triple gene block protein 3 [Hop mosaic virus]
# Database: ref_euk_rep_genomes
# 0 hits found
# TBLASTN 2.13.0+
# Query: ABW05097.1 |nucleic acid binding protein|Phlox virus B|Carlavirus|Betaflexiviridae|Phlox divaricata|USA: Maryland|USA||2007-10-10T00:00:00Z|nucleic acid binding protein [Phlox virus B]
# Database: ref_euk_rep_genomes
# 0 hits found
# TBLASTN 2.13.0+
# Query: YP_009552718.1 |replicase|Blackberry virus A|Vitivirus|Betaflexiviridae|Rubus|USA|USA||2019-02-12T00:00:00Z|replicase [Blackberry virus A]
# Database: ref_euk_rep_genomes
# Fields: query acc., q. start, q. end, subject acc., subject sci name, subject title, s. start, s. end, evalue, score, alignment length, % identity, subject strand
# 5 hits found
YP_009552718.1	1091	1643	NW_023542758	Artibeus jamaicensis	Artibeus jamaicensis isolate 1a unplaced genomic scaffold, WHU_Ajam_v2 original_scaffold_53234	4605	2920	2.12e-70	706	580	33.276	N/A
YP_009552718.1	1091	1630	NW_023013973	Pantherophis guttatus	Pantherophis guttatus isolate EG266 unplaced genomic scaffold, UNIGE_PanGut_3.0 133166	3099	1447	3.86e-67	679	563	34.458	N/A
YP_009552718.1	866	1023	NW_023013973	Pantherophis guttatus	Pantherophis guttatus isolate EG266 unplaced genomic scaffold, UNIGE_PanGut_3.0 133166	5202	4729	3.00e-13	221	160	35.000	N/A
YP_009552718.1	589	857	NW_023013973	Pantherophis guttatus	Pantherophis guttatus isolate EG266 unplaced genomic scaffold, UNIGE_PanGut_3.0 133166	4239	3337	4.88e-10	194	313	27.796	N/A
YP_009552718.1	53	281	NW_023039047	Pantherophis guttatus	Pantherophis guttatus isolate EG266 unplaced genomic scaffold, UNIGE_PanGut_3.0 129185	1	717	2.14e-20	278	246	30.894	N/A
# TBLASTN 2.13.0+
# Query: YP_009224949.1 |triple gene block protein 3|Sambucus virus D|Carlavirus|Betaflexiviridae|Sambucus|USA|USA|2011-08-02|2016-02-05T00:00:00Z|triple gene block protein 3 [Elderberry carlavirus D]
# Database: ref_euk_rep_genomes
# 0 hits found
# TBLASTN 2.13.0+
# Query: YP_009116870.1 |triple gene block protein 2|Yam latent virus|Carlavirus|Betaflexiviridae|Dioscorea polystachya|China: Shandong|China|2011-08-14|2015-05-04T00:00:00Z|triple gene block protein 2 [Yam latent virus]
# Database: ref_euk_rep_genomes
# Fields: query acc., q. start, q. end, subject acc., subject sci name, subject title, s. start, s. end, evalue, score, alignment length, % identity, subject strand
# 2 hits found
YP_009116870.1	1	105	NW_023542758	Artibeus jamaicensis	Artibeus jamaicensis isolate 1a unplaced genomic scaffold, WHU_Ajam_v2 original_scaffold_53234	2106	1789	2.14e-17	218	106	45.283	N/A
YP_009116870.1	1	108	NW_023013973	Pantherophis guttatus	Pantherophis guttatus isolate EG266 unplaced genomic scaffold, UNIGE_PanGut_3.0 133166	627	310	3.49e-15	201	108	48.148	N/A
# TBLASTN 2.13.0+
# Query: YP_009022065.1 |triple gene block 1 protein|Gaillardia latent virus|Carlavirus|Betaflexiviridae|Nicotiana benthamiana|Germany|Germany|2008|2014-04-07T00:00:00Z|triple gene block 1 protein [Gaillardia latent virus]
# Database: ref_euk_rep_genomes
# Fields: query acc., q. start, q. end, subject acc., subject sci name, subject title, s. start, s. end, evalue, score, alignment length, % identity, subject strand
# 2 hits found
YP_009022065.1	1	228	NW_023013973	Pantherophis guttatus	Pantherophis guttatus isolate EG266 unplaced genomic scaffold, UNIGE_PanGut_3.0 133166	1291	617	3.83e-65	588	229	55.459	N/A
YP_009022065.1	1	228	NW_023542758	Artibeus jamaicensis	Artibeus jamaicensis isolate 1a unplaced genomic scaffold, WHU_Ajam_v2 original_scaffold_53234	2800	2117	3.61e-33	349	230	36.087	N/A
# TBLASTN 2.13.0+
# Query: YP_006908991.1 |RNA helicase|Diuris virus B|Divavirus|Betaflexiviridae|Diuris pedunculata|Australia|Australia|1973|2012-11-01T00:00:00Z|RNA helicase [Diuris virus B]
# Database: ref_euk_rep_genomes
# 0 hits found
# TBLASTN 2.13.0+
# Query: YP_002574614.1 |putative replicase polyprotein|Helleborus net necrosis virus|Carlavirus|Betaflexiviridae|Helleborus x hybridus|USA|USA||2009-02-04T00:00:00Z|putative replicase polyprotein [Helleborus net necrosis virus]
# Database: ref_euk_rep_genomes
# Fields: query acc., q. start, q. end, subject acc., subject sci name, subject title, s. start, s. end, evalue, score, alignment length, % identity, subject strand
# 5 hits found
YP_002574614.1	627	1954	NW_023013973	Pantherophis guttatus	Pantherophis guttatus isolate EG266 unplaced genomic scaffold, UNIGE_PanGut_3.0 133166	5292	1330	0.0	2981	1342	47.317	N/A
YP_002574614.1	1309	1951	NW_023542758	Artibeus jamaicensis	Artibeus jamaicensis isolate 1a unplaced genomic scaffold, WHU_Ajam_v2 original_scaffold_53234	4776	2848	0.0	2044	643	59.720	N/A
YP_002574614.1	1155	1381	NW_023542758	Artibeus jamaicensis	Artibeus jamaicensis isolate 1a unplaced genomic scaffold, WHU_Ajam_v2 original_scaffold_53234	5421	4774	1.03e-44	490	227	45.374	N/A
YP_002574614.1	51	449	NW_023039047	Pantherophis guttatus	Pantherophis guttatus isolate EG266 unplaced genomic scaffold, UNIGE_PanGut_3.0 129185	1	1185	9.62e-120	1040	399	50.877	N/A
YP_002574614.1	698	1179	NW_023574447	Artibeus jamaicensis	Artibeus jamaicensis isolate 1a unplaced genomic scaffold, WHU_Ajam_v2 original_scaffold_10327	1429	2	2.05e-57	570	493	33.266	N/A
# TBLASTN 2.13.0+
# Query: YP_001798594.1 |triple gene block protein 2|Hop mosaic virus|Carlavirus|Betaflexiviridae|Humulus lupulus|Australia|Australia||2008-03-31T00:00:00Z|triple gene block protein 2 [Hop mosaic virus]
# Database: ref_euk_rep_genomes
# Fields: query acc., q. start, q. end, subject acc., subject sci name, subject title, s. start, s. end, evalue, score, alignment length, % identity, subject strand
# 2 hits found
YP_001798594.1	1	108	NW_023013973	Pantherophis guttatus	Pantherophis guttatus isolate EG266 unplaced genomic scaffold, UNIGE_PanGut_3.0 133166	627	310	2.55e-16	210	108	57.407	N/A
YP_001798594.1	1	64	NW_023542758	Artibeus jamaicensis	Artibeus jamaicensis isolate 1a unplaced genomic scaffold, WHU_Ajam_v2 original_scaffold_53234	2106	1912	5.36e-13	185	65	56.923	N/A
# TBLASTN 2.13.0+
# Query: YP_001429590.1 |nucleic acid binding protein|Potato virus P|Carlavirus|Betaflexiviridae|Solanum tuberosum|Argentina|Argentina||2007-08-29T00:00:00Z|nucleic acid binding protein [Potato virus P]
# Database: ref_euk_rep_genomes
# 0 hits found
# TBLASTN 2.13.0+
# Query: YP_595728.1 |triple gene block 1|Daphne virus S|Carlavirus|Betaflexiviridae|Daphne odora||||2006-05-09T00:00:00Z|triple gene block 1 [Daphne virus S]
# Database: ref_euk_rep_genomes
# Fields: query acc., q. start, q. end, subject acc., subject sci name, subject title, s. start, s. end, evalue, score, alignment length, % identity, subject strand
# 2 hits found
YP_595728.1	1	230	NW_023013973	Pantherophis guttatus	Pantherophis guttatus isolate EG266 unplaced genomic scaffold, UNIGE_PanGut_3.0 133166	1291	608	2.26e-60	552	231	49.784	N/A
YP_595728.1	1	227	NW_023542758	Artibeus jamaicensis	Artibeus jamaicensis isolate 1a unplaced genomic scaffold, WHU_Ajam_v2 original_scaffold_53234	2800	2117	2.23e-38	388	232	40.517	N/A
# TBLASTN 2.13.0+
# Query: UUL90875.1 |coat protein|Banmivirus BanMMV|Banmivirus|Betaflexiviridae|Musa||||2022-08-10T00:00:00Z|coat protein [Banmivirus BanMMV]
# Database: ref_euk_rep_genomes
# Fields: query acc., q. start, q. end, subject acc., subject sci name, subject title, s. start, s. end, evalue, score, alignment length, % identity, subject strand
# 2 hits found
UUL90875.1	85	271	NW_023523853	Sturnira hondurensis	Sturnira hondurensis isolate 20B ecotype Veracruz unplaced genomic scaffold, WHU_Shon_v2.1 original_scaffold_17988	6	569	1.23e-24	272	189	33.333	N/A
UUL90875.1	74	271	NW_023542758	Artibeus jamaicensis	Artibeus jamaicensis isolate 1a unplaced genomic scaffold, WHU_Ajam_v2 original_scaffold_53234	1047	451	2.09e-23	281	203	33.498	N/A
# TBLASTN 2.13.0+
# Query: QYF50262.1 |TGB3 protein|Hainan betaflexivirus||Betaflexiviridae||China: Hainan|China|2018-03-10|2022-03-10T00:00:00Z|MAG: TGB3 protein [Hainan betaflexivirus]
# Database: ref_euk_rep_genomes
# 0 hits found
# TBLASTN 2.13.0+
# Query: QVY47451.1 |triple gene block protein 1|Agapanthus carlavirus B|Carlavirus|Betaflexiviridae|Agapanthus|South Africa|South Africa|2019-11-06|2021-07-29T00:00:00Z|triple gene block protein 1 [Agapanthus carlavirus B]
# Database: ref_euk_rep_genomes
# Fields: query acc., q. start, q. end, subject acc., subject sci name, subject title, s. start, s. end, evalue, score, alignment length, % identity, subject strand
# 2 hits found
QVY47451.1	1	236	NW_023013973	Pantherophis guttatus	Pantherophis guttatus isolate EG266 unplaced genomic scaffold, UNIGE_PanGut_3.0 133166	1291	608	4.96e-33	349	238	36.975	N/A
QVY47451.1	25	229	NW_023542758	Artibeus jamaicensis	Artibeus jamaicensis isolate 1a unplaced genomic scaffold, WHU_Ajam_v2 original_scaffold_53234	2731	2129	4.42e-23	274	208	31.250	N/A
# TBLASTN 2.13.0+
# Query: QQZ48549.1 |TGB1|Garlic yellow stripe associated virus|Foveavirus|Betaflexiviridae|Allium sativum|China|China|2020-04-11|2021-02-03T00:00:00Z|TGB1 [Garlic yellow stripe associated virus]
# Database: ref_euk_rep_genomes
# Fields: query acc., q. start, q. end, subject acc., subject sci name, subject title, s. start, s. end, evalue, score, alignment length, % identity, subject strand
# 2 hits found
QQZ48549.1	1	224	NW_023542758	Artibeus jamaicensis	Artibeus jamaicensis isolate 1a unplaced genomic scaffold, WHU_Ajam_v2 original_scaffold_53234	2800	2132	3.04e-39	395	224	38.839	N/A
QQZ48549.1	25	231	NW_023013973	Pantherophis guttatus	Pantherophis guttatus isolate EG266 unplaced genomic scaffold, UNIGE_PanGut_3.0 133166	1222	611	7.86e-35	362	208	41.346	N/A
# TBLASTN 2.13.0+
# Query: QOL02532.1 |TGB2|Rose virus B|Carlavirus|Betaflexiviridae|Rosa sp.|USA|USA|2019-07-10|2020-10-19T00:00:00Z|TGB2 [Rose virus B]
# Database: ref_euk_rep_genomes
# Fields: query acc., q. start, q. end, subject acc., subject sci name, subject title, s. start, s. end, evalue, score, alignment length, % identity, subject strand
# 2 hits found
QOL02532.1	1	75	NW_023542758	Artibeus jamaicensis	Artibeus jamaicensis isolate 1a unplaced genomic scaffold, WHU_Ajam_v2 original_scaffold_53234	2106	1879	4.79e-18	223	76	57.895	N/A
QOL02532.1	1	74	NW_023013973	Pantherophis guttatus	Pantherophis guttatus isolate EG266 unplaced genomic scaffold, UNIGE_PanGut_3.0 133166	627	400	3.87e-06	135	76	44.737	N/A
# TBLASTN 2.13.0+
# Query: QED42807.1 |replicase|Karelinia prunevirus A|Prunevirus|Betaflexiviridae|Karelinia caspia|China|China|2014-08-22|2020-08-18T00:00:00Z|replicase [Karelinia prunevirus A]
# Database: ref_euk_rep_genomes
# Fields: query acc., q. start, q. end, subject acc., subject sci name, subject title, s. start, s. end, evalue, score, alignment length, % identity, subject strand
# 4 hits found
QED42807.1	1024	1998	NW_023013973	Pantherophis guttatus	Pantherophis guttatus isolate EG266 unplaced genomic scaffold, UNIGE_PanGut_3.0 133166	4239	1339	2.80e-142	1290	1004	37.550	N/A
QED42807.1	1381	1998	NW_023542758	Artibeus jamaicensis	Artibeus jamaicensis isolate 1a unplaced genomic scaffold, WHU_Ajam_v2 original_scaffold_53234	4707	2848	2.95e-130	1196	626	43.131	N/A
QED42807.1	54	361	NW_023039047	Pantherophis guttatus	Pantherophis guttatus isolate EG266 unplaced genomic scaffold, UNIGE_PanGut_3.0 129185	4	957	1.19e-33	385	319	31.348	N/A
QED42807.1	836	1020	NW_023574447	Artibeus jamaicensis	Artibeus jamaicensis isolate 1a unplaced genomic scaffold, WHU_Ajam_v2 original_scaffold_10327	1591	1025	5.57e-22	291	195	38.462	N/A
# TBLASTN 2.13.0+
# Query: QCY49484.1 |Triple gene block 2 protein|Carlavirus ShVS|Carlavirus|Betaflexiviridae|Allium cepa var. aggregatum|France|France|2013|2020-06-10T00:00:00Z|Triple gene block 2 protein [Shallot virus S]
# Database: ref_euk_rep_genomes
# Fields: query acc., q. start, q. end, subject acc., subject sci name, subject title, s. start, s. end, evalue, score, alignment length, % identity, subject strand
# 2 hits found
QCY49484.1	1	105	NW_023542758	Artibeus jamaicensis	Artibeus jamaicensis isolate 1a unplaced genomic scaffold, WHU_Ajam_v2 original_scaffold_53234	2106	1786	9.55e-19	228	107	48.598	N/A
QCY49484.1	1	73	NW_023013973	Pantherophis guttatus	Pantherophis guttatus isolate EG266 unplaced genomic scaffold, UNIGE_PanGut_3.0 133166	627	403	6.23e-06	133	75	48.000	N/A
# BLAST processed 31 queries
```
