## Supplementary material for "Deep-mining of vertebrate genomes reveals an unexpected diversity of endogenous viral elements": batch_029-tblastn-ref_euk_rep_genomes.out

```
# TBLASTN 2.13.0+
# Query: QEJ80623.1 |movement protein|Prunevirus CRSaV-1|Prunevirus|Betaflexiviridae|Camellia japonica|USA|USA|2016-04-23|2019-09-03T00:00:00Z|movement protein [Camellia ringspot associated virus 1]
# Database: ref_euk_rep_genomes
# 0 hits found
# TBLASTN 2.13.0+
# Query: QCO31672.1 |coat protein|Cherry virus Turkey|Robigovirus|Betaflexiviridae|Prunus|Turkey|Turkey|2017|2019-05-12T00:00:00Z|coat protein [Cherry virus Turkey]
# Database: ref_euk_rep_genomes
# Fields: query acc., q. start, q. end, subject acc., subject sci name, subject title, s. start, s. end, evalue, score, alignment length, % identity, subject strand
# 2 hits found
QCO31672.1	100	252	NW_023523853	Sturnira hondurensis	Sturnira hondurensis isolate 20B ecotype Veracruz unplaced genomic scaffold, WHU_Shon_v2.1 original_scaffold_17988	105	569	8.26e-34	333	155	43.871	N/A
QCO31672.1	77	252	NW_023542758	Artibeus jamaicensis	Artibeus jamaicensis isolate 1a unplaced genomic scaffold, WHU_Ajam_v2 original_scaffold_53234	987	451	9.70e-31	334	180	41.111	N/A
# TBLASTN 2.13.0+
# Query: QBJ27539.1 |triple gene block protein 1|Carlavirus BiCV|Carlavirus|Betaflexiviridae|Betula pendula|Germany: Berlin|Germany|2014-07|2019-03-11T00:00:00Z|triple gene block protein 1 [Birch carlavirus]
# Database: ref_euk_rep_genomes
# Fields: query acc., q. start, q. end, subject acc., subject sci name, subject title, s. start, s. end, evalue, score, alignment length, % identity, subject strand
# 2 hits found
QBJ27539.1	1	231	NW_023013973	Pantherophis guttatus	Pantherophis guttatus isolate EG266 unplaced genomic scaffold, UNIGE_PanGut_3.0 133166	1291	617	2.17e-45	441	232	43.103	N/A
QBJ27539.1	1	231	NW_023542758	Artibeus jamaicensis	Artibeus jamaicensis isolate 1a unplaced genomic scaffold, WHU_Ajam_v2 original_scaffold_53234	2800	2117	1.93e-33	352	232	37.069	N/A
# TBLASTN 2.13.0+
# Query: AZM69108.1 |triple gene block protein 1|Garlic yellow mosaic-associated virus||Betaflexiviridae|Allium sativum|Brazil|Brazil||2018-12-22T00:00:00Z|triple gene block protein 1 [Garlic yellow mosaic-associated virus]
# Database: ref_euk_rep_genomes
# Fields: query acc., q. start, q. end, subject acc., subject sci name, subject title, s. start, s. end, evalue, score, alignment length, % identity, subject strand
# 2 hits found
AZM69108.1	1	216	NW_023542758	Artibeus jamaicensis	Artibeus jamaicensis isolate 1a unplaced genomic scaffold, WHU_Ajam_v2 original_scaffold_53234	2800	2144	2.14e-26	298	219	33.790	N/A
AZM69108.1	1	224	NW_023013973	Pantherophis guttatus	Pantherophis guttatus isolate EG266 unplaced genomic scaffold, UNIGE_PanGut_3.0 133166	1291	620	3.64e-26	296	225	32.889	N/A
# TBLASTN 2.13.0+
# Query: AXL97640.1 |triple-gene-block protein 3|Potato virus H|Carlavirus|Betaflexiviridae|Solanum tuberosum|China: Zhejiang, Hangzhou|China|2017-05-20|2018-08-18T00:00:00Z|triple-gene-block protein 3 [Potato virus H]
# Database: ref_euk_rep_genomes
# 0 hits found
# TBLASTN 2.13.0+
# Query: ATV81275.1 |RNA-binding protein|Grapevine virus K|Vitivirus|Betaflexiviridae|Vitis vinifera|Croatia|Croatia|2015-08|2017-11-18T00:00:00Z|RNA-binding protein, partial [Grapevine virus K]
# Database: ref_euk_rep_genomes
# 0 hits found
# TBLASTN 2.13.0+
# Query: AJD23366.1 |triple gene block protein 1|Yam latent virus|Carlavirus|Betaflexiviridae|Dioscorea polystachya|China: Shandong|China|2011-08-14|2015-01-14T00:00:00Z|triple gene block protein 1 [Yam latent virus]
# Database: ref_euk_rep_genomes
# Fields: query acc., q. start, q. end, subject acc., subject sci name, subject title, s. start, s. end, evalue, score, alignment length, % identity, subject strand
# 2 hits found
AJD23366.1	1	229	NW_023013973	Pantherophis guttatus	Pantherophis guttatus isolate EG266 unplaced genomic scaffold, UNIGE_PanGut_3.0 133166	1291	608	1.47e-58	538	230	49.565	N/A
AJD23366.1	1	226	NW_023542758	Artibeus jamaicensis	Artibeus jamaicensis isolate 1a unplaced genomic scaffold, WHU_Ajam_v2 original_scaffold_53234	2800	2117	1.44e-31	337	231	37.229	N/A
# TBLASTN 2.13.0+
# Query: AFV73359.1 |19 kDa protein|Grapevine virus A|Vitivirus|Betaflexiviridae|Vitis vinifera|Canada|Canada|2011-09|2012-11-07T00:00:00Z|19 kDa protein [Grapevine virus A]
# Database: ref_euk_rep_genomes
# 0 hits found
# TBLASTN 2.13.0+
# Query: AFI61522.1 |triple gene block protein 3|American hop latent virus|Carlavirus|Betaflexiviridae|Humulus lupulus||||2012-05-02T00:00:00Z|triple gene block protein 3 [American hop latent virus]
# Database: ref_euk_rep_genomes
# 0 hits found
# TBLASTN 2.13.0+
# Query: AAY18406.1 |triple gene block protein 3|Blueberry scorch virus|Carlavirus|Betaflexiviridae|Vaccinium corymbosum|Canada|Canada||2005-12-01T00:00:00Z|triple gene block protein 3 [Blueberry scorch virus]
# Database: ref_euk_rep_genomes
# Fields: query acc., q. start, q. end, subject acc., subject sci name, subject title, s. start, s. end, evalue, score, alignment length, % identity, subject strand
# 1 hits found
AAY18406.1	1	64	NW_023013973	Pantherophis guttatus	Pantherophis guttatus isolate EG266 unplaced genomic scaffold, UNIGE_PanGut_3.0 133166	325	134	5.73e-08	143	64	50.000	N/A
# BLAST processed 10 queries
```
