## Supplementary material for "Deep-mining of vertebrate genomes reveals an unexpected diversity of endogenous viral elements": BLAST_RUNTIME-000.out

```
1663933935784749217 run start 000 tblastn ref_euk_rep_genomes 9401.27 136721.77 1117.86 1466%
1663943337254405122 run exitCode 000 0
```
