## Supplementary material for "Deep-mining of vertebrate genomes reveals an unexpected diversity of endogenous viral elements": BLAST_RUNTIME-001.out

```
1663933935783439338 run start 001 tblastn ref_euk_rep_genomes 7863.88 116433.96 1136.59 1495%
1663941799866620626 run exitCode 001 0
1663941799868748481 run end
```
