## Supplementary material for "Deep-mining of vertebrate genomes reveals an unexpected diversity of endogenous viral elements": BLAST_RUNTIME-002.out

```
1663933935788288543 run start 002 tblastn ref_euk_rep_genomes 7438.35 110080.01 1106.84 1494%
1663941374340247147 run exitCode 002 0
```
