## Supplementary material for "Deep-mining of vertebrate genomes reveals an unexpected diversity of endogenous viral elements": BLAST_RUNTIME-003.out

```
1663933935786653842 run start 003 tblastn ref_euk_rep_genomes 12210.91 164708.06 1208.42 1358%
1663946146894372317 run exitCode 003 0
```
