## Supplementary material for "Deep-mining of vertebrate genomes reveals an unexpected diversity of endogenous viral elements": BLAST_RUNTIME-004.out

```
1663941552571786927 run start 004 tblastn ref_euk_rep_genomes 8276.18 122634.54 1072.57 1494%
1663949828939772680 run exitCode 004 0
```
