## Supplementary material for "Deep-mining of vertebrate genomes reveals an unexpected diversity of endogenous viral elements": BLAST_RUNTIME-005.out

```
1663950326915441085 run start 005 tblastn ref_euk_rep_genomes 8449.74 125173.85 1050.05 1493%
1663958776830535960 run exitCode 005 0
```
