## Supplementary material for "Deep-mining of vertebrate genomes reveals an unexpected diversity of endogenous viral elements": BLAST_RUNTIME-006.out

```
1663956759696909558 run start 006 tblastn ref_euk_rep_genomes 5612.85 83088.27 748.60 1493%
1663962372711489585 run exitCode 006 0
```
