## Supplementary material for "Deep-mining of vertebrate genomes reveals an unexpected diversity of endogenous viral elements": BLAST_RUNTIME-007.out

```
1663947375408586019 run start 007 tblastn ref_euk_rep_genomes 8517.93 126173.18 1064.79 1493%
1663955893536429662 run exitCode 007 0
```
