## Supplementary material for "Deep-mining of vertebrate genomes reveals an unexpected diversity of endogenous viral elements": BLAST_RUNTIME-008.out

```
1663941793285324560 run start 008 tblastn ref_euk_rep_genomes 22374.84 257141.83 1053.31 1153%
1663964168319386280 run exitCode 008 0
```
