## Supplementary material for "Deep-mining of vertebrate genomes reveals an unexpected diversity of endogenous viral elements": BLAST_RUNTIME-009.out

```
1663943354927810215 run start 009 tblastn ref_euk_rep_genomes 7911.80 117216.56 1055.70 1494%
1663951268223640500 run exitCode 009 0
```
