## Supplementary material for "Deep-mining of vertebrate genomes reveals an unexpected diversity of endogenous viral elements": BLAST_RUNTIME-010.out

```
1663943429199718343 run start 010 tblastn ref_euk_rep_genomes 7807.19 115666.71 1067.07 1495%
1663951237570164227 run exitCode 010 0
```
