## Supplementary material for "Deep-mining of vertebrate genomes reveals an unexpected diversity of endogenous viral elements": BLAST_RUNTIME-011.out

```
1663949744094402396 run start 011 tblastn ref_euk_rep_genomes 6729.74 99749.18 863.76 1495%
1663956474029437513 run exitCode 011 0
```
