## Supplementary material for "Deep-mining of vertebrate genomes reveals an unexpected diversity of endogenous viral elements": BLAST_RUNTIME-012.out

```
1663934324940239962 run start 012 tblastn ref_euk_rep_genomes 7209.55 106680.25 1100.42 1494%
1663941534683912956 run exitCode 012 0
```
