## Supplementary material for "Deep-mining of vertebrate genomes reveals an unexpected diversity of endogenous viral elements": BLAST_RUNTIME-013.out

```
1663949846341308581 run start 013 tblastn ref_euk_rep_genomes 7754.08 114927.07 989.24 1494%
1663957600618092094 run exitCode 013 0
```
