## Supplementary material for "Deep-mining of vertebrate genomes reveals an unexpected diversity of endogenous viral elements": BLAST_RUNTIME-014.out

```
1663946163186971658 run start 014 tblastn ref_euk_rep_genomes 7541.90 111718.56 1020.00 1494%
1663953705284403618 run exitCode 014 0
```
