## Supplementary material for "Deep-mining of vertebrate genomes reveals an unexpected diversity of endogenous viral elements": BLAST_RUNTIME-015.out

```
1663934324939779344 run start 015 tblastn ref_euk_rep_genomes 7450.37 110187.26 1164.75 1494%
1663941775524643379 run exitCode 015 0
```
