## Supplementary material for "Deep-mining of vertebrate genomes reveals an unexpected diversity of endogenous viral elements": BLAST_RUNTIME-016.out

```
1663949354639688995 run start 016 tblastn ref_euk_rep_genomes 7620.38 112879.62 1041.76 1494%
1663956975218914799 run exitCode 016 0
```
