## Supplementary material for "Deep-mining of vertebrate genomes reveals an unexpected diversity of endogenous viral elements": BLAST_RUNTIME-017.out

```
1663941816185541255 run start 017 tblastn ref_euk_rep_genomes 7886.40 116826.89 1087.55 1495%
1663949702754579639 run exitCode 017 0
```
