## Supplementary material for "Deep-mining of vertebrate genomes reveals an unexpected diversity of endogenous viral elements": BLAST_RUNTIME-018.out

```
1663941323899310405 run start 018 tblastn ref_euk_rep_genomes 7996.07 118482.64 1056.74 1494%
1663949320163241429 run exitCode 018 0
```
