## Supplementary material for "Deep-mining of vertebrate genomes reveals an unexpected diversity of endogenous viral elements": BLAST_RUNTIME-019.out

```
1663951254058461618 run start 019 tblastn ref_euk_rep_genomes 6155.79 91184.30 803.06 1494%
1663957410031054095 run exitCode 019 0
```
