## Supplementary material for "Deep-mining of vertebrate genomes reveals an unexpected diversity of endogenous viral elements": BLAST_RUNTIME-021.out

```
1663934324939873287 run start 021 tblastn ref_euk_rep_genomes 6955.68 102807.22 1142.73 1494%
1663941280837916213 run exitCode 021 0
```
