## Supplementary material for "Deep-mining of vertebrate genomes reveals an unexpected diversity of endogenous viral elements": BLAST_RUNTIME-022.out

```
1663941930167406773 run start 022 tblastn ref_euk_rep_genomes 8379.53 124099.82 1099.58 1494%
1663950309891778388 run exitCode 022 0
```
