## Supplementary material for "Deep-mining of vertebrate genomes reveals an unexpected diversity of endogenous viral elements": BLAST_RUNTIME-023.out

```
1663941638122963421 run start 023 tblastn ref_euk_rep_genomes 8371.06 124038.97 1075.05 1494%
1663950009653531805 run exitCode 023 0
```
