## Supplementary material for "Deep-mining of vertebrate genomes reveals an unexpected diversity of endogenous viral elements": BLAST_RUNTIME-024.out

```
1663934325612822352 run start 024 tblastn ref_euk_rep_genomes 7587.06 112261.06 1138.88 1494%
1663941912866064655 run exitCode 024 0
```
