## Supplementary material for "Deep-mining of vertebrate genomes reveals an unexpected diversity of endogenous viral elements": BLAST_RUNTIME-025.out

```
1663951136864959443 run start 025 tblastn ref_euk_rep_genomes 7910.79 117162.74 1047.74 1494%
1663959047848815253 run exitCode 025 0
```
