## Supplementary material for "Deep-mining of vertebrate genomes reveals an unexpected diversity of endogenous viral elements": BLAST_RUNTIME-026.out

```
1663939632418396861 run start 026 tblastn ref_euk_rep_genomes 7726.35 114370.04 1066.45 1494%
1663947359234099447 run exitCode 026 0
```
