## Supplementary material for "Deep-mining of vertebrate genomes reveals an unexpected diversity of endogenous viral elements": BLAST_RUNTIME-027.out

```
1663934325613023531 run start 027 tblastn ref_euk_rep_genomes 7269.40 107532.59 1087.66 1494%
1663941595223355269 run exitCode 027 0
```
