## Supplementary material for "Deep-mining of vertebrate genomes reveals an unexpected diversity of endogenous viral elements": BLAST_RUNTIME-028.out

```
1663934325613022015 run start 028 tblastn ref_euk_rep_genomes 16792.68 219851.89 1127.90 1315%
1663951118486344861 run exitCode 028 0
```
