## Supplementary material for "Deep-mining of vertebrate genomes reveals an unexpected diversity of endogenous viral elements": BLAST_RUNTIME-029.out

```
1663941439831897777 run start 029 tblastn ref_euk_rep_genomes 1970.45 28207.38 1131.59 1488%
1663943410477708996 run exitCode 029 0
```
