## Supplementary material for "Deep-mining of vertebrate genomes reveals an unexpected diversity of endogenous viral elements": k8s-init-pv-mnknn-import-query-batches.log

```
2022-09-23T11:36:35.161749708Z + shopt -s nullglob
2022-09-23T11:36:35.161790908Z + k8s_job_limit=5000
2022-09-23T11:36:35.161797370Z + batch_len=5000000
2022-09-23T11:36:35.161801594Z + show_help=0
2022-09-23T11:36:35.161813846Z + copy_only=0
2022-09-23T11:36:35.161818310Z + split_to_cloud=0
2022-09-23T11:36:35.161821985Z + input=
2022-09-23T11:36:35.161833713Z + output_bucket=
2022-09-23T11:36:35.161838771Z + local_output_dir=/blast/queries
2022-09-23T11:36:35.161909691Z + getopts o:i:b:c:q:p:h OPT
2022-09-23T11:36:35.161927941Z + case $OPT in
2022-09-23T11:36:35.161939209Z + input=gs://tombus_betaflexiviridae/tombus_betaflexiviridae_rep.fasta
2022-09-23T11:36:35.161943605Z + getopts o:i:b:c:q:p:h OPT
2022-09-23T11:36:35.161947267Z + case $OPT in
2022-09-23T11:36:35.161954772Z + output_bucket=gs://tombus_betaflexiviridae/results
2022-09-23T11:36:35.161970744Z + getopts o:i:b:c:q:p:h OPT
2022-09-23T11:36:35.161977588Z + case $OPT in
2022-09-23T11:36:35.161988047Z + batch_len=20000
2022-09-23T11:36:35.161998559Z + getopts o:i:b:c:q:p:h OPT
2022-09-23T11:36:35.162005740Z + case $OPT in
2022-09-23T11:36:35.162049550Z + copy_only=0
2022-09-23T11:36:35.162055874Z + getopts o:i:b:c:q:p:h OPT
2022-09-23T11:36:35.162068133Z + case $OPT in
2022-09-23T11:36:35.162072453Z + local_output_dir=/blast/queries/
2022-09-23T11:36:35.162079399Z + getopts o:i:b:c:q:p:h OPT
2022-09-23T11:36:35.162120799Z + '[' -z gs://tombus_betaflexiviridae/results ']'
2022-09-23T11:36:35.162156516Z + '[' -z gs://tombus_betaflexiviridae/tombus_betaflexiviridae_rep.fasta ']'
2022-09-23T11:36:35.162176930Z + [[ 0 -eq 1 ]]
2022-09-23T11:36:35.162235633Z + '[' 0 -eq 1 ']'
2022-09-23T11:36:35.162639916Z ++ mktemp
2022-09-23T11:36:35.164093095Z + TMP=/tmp/tmp.jBDdgC
2022-09-23T11:36:35.164152070Z + [[ gs://tombus_betaflexiviridae/results =~ ^s3:// ]]
2022-09-23T11:36:35.164240371Z + '[' 0 -eq 1 ']'
2022-09-23T11:36:35.164280329Z + fasta_split.py gs://tombus_betaflexiviridae/tombus_betaflexiviridae_rep.fasta -l 20000 -o /blast/queries/ -c /tmp/tmp.jBDdgC
2022-09-23T11:36:38.109220124Z 
2022-09-23T11:36:38.109250721Z real	0m2.945s
2022-09-23T11:36:38.109257715Z user	0m2.376s
2022-09-23T11:36:38.109261917Z sys	0m0.400s
2022-09-23T11:36:38.109812642Z ++ find /blast/queries/ -type f -name 'batch_*.fa'
2022-09-23T11:36:38.109950700Z ++ wc -l
2022-09-23T11:36:38.110972106Z + num_batches=30
2022-09-23T11:36:38.111236931Z ++ cat /tmp/tmp.jBDdgC
2022-09-23T11:36:38.111846437Z + query_length=565768
2022-09-23T11:36:38.111866337Z + '[' 30 -gt 5000 ']'
2022-09-23T11:36:38.111891419Z + gsutil -qm cp /tmp/tmp.jBDdgC gs://tombus_betaflexiviridae/results/metadata/query_length.txt
2022-09-23T11:36:39.963567088Z 
2022-09-23T11:36:39.963605612Z real	0m1.852s
2022-09-23T11:36:39.963612835Z user	0m1.222s
2022-09-23T11:36:39.963616855Z sys	0m0.220s
2022-09-23T11:36:39.963623408Z + '[' 0 -eq 1 ']'
2022-09-23T11:36:39.963852578Z + find /blast/queries/ -type f -name 'batch_*.fa'
2022-09-23T11:36:39.963982149Z + xargs -n1 basename
2022-09-23T11:36:39.980298043Z + gsutil -qm cp batch_list.txt gs://tombus_betaflexiviridae/results/metadata/batch_list.txt
2022-09-23T11:36:41.943411009Z 
2022-09-23T11:36:41.943479488Z real	0m1.963s
2022-09-23T11:36:41.943488421Z user	0m1.251s
2022-09-23T11:36:41.943492584Z sys	0m0.257s
```
