## Supplementary material for "Deep-mining of vertebrate genomes reveals an unexpected diversity of endogenous viral elements": k8s-init-pv-wsq89-import-query-batches.log

```
2022-09-23T11:36:26.958919184Z + shopt -s nullglob
2022-09-23T11:36:26.958961148Z + k8s_job_limit=5000
2022-09-23T11:36:26.958996469Z + batch_len=5000000
2022-09-23T11:36:26.959001064Z + show_help=0
2022-09-23T11:36:26.959004893Z + copy_only=0
2022-09-23T11:36:26.959008509Z + split_to_cloud=0
2022-09-23T11:36:26.959011916Z + input=
2022-09-23T11:36:26.959015922Z + output_bucket=
2022-09-23T11:36:26.959044292Z + local_output_dir=/blast/queries
2022-09-23T11:36:26.959117565Z + getopts o:i:b:c:q:p:h OPT
2022-09-23T11:36:26.959134189Z + case $OPT in
2022-09-23T11:36:26.959141421Z + input=gs://tombus_betaflexiviridae/tombus_betaflexiviridae_rep.fasta
2022-09-23T11:36:26.959159409Z + getopts o:i:b:c:q:p:h OPT
2022-09-23T11:36:26.959163415Z + case $OPT in
2022-09-23T11:36:26.959167216Z + output_bucket=gs://tombus_betaflexiviridae/results
2022-09-23T11:36:26.959185959Z + getopts o:i:b:c:q:p:h OPT
2022-09-23T11:36:26.959189975Z + case $OPT in
2022-09-23T11:36:26.959197816Z + batch_len=20000
2022-09-23T11:36:26.959213344Z + getopts o:i:b:c:q:p:h OPT
2022-09-23T11:36:26.959221673Z + case $OPT in
2022-09-23T11:36:26.959242907Z + copy_only=0
2022-09-23T11:36:26.959259688Z + getopts o:i:b:c:q:p:h OPT
2022-09-23T11:36:26.959274941Z + case $OPT in
2022-09-23T11:36:26.959279194Z + local_output_dir=/blast/queries/
2022-09-23T11:36:26.959305774Z + getopts o:i:b:c:q:p:h OPT
2022-09-23T11:36:26.959334717Z + '[' -z gs://tombus_betaflexiviridae/results ']'
2022-09-23T11:36:26.959389193Z + '[' -z gs://tombus_betaflexiviridae/tombus_betaflexiviridae_rep.fasta ']'
2022-09-23T11:36:26.959413323Z + [[ 0 -eq 1 ]]
2022-09-23T11:36:26.959443887Z + '[' 0 -eq 1 ']'
2022-09-23T11:36:26.959911698Z ++ mktemp
2022-09-23T11:36:26.961524768Z + TMP=/tmp/tmp.HEaIMC
2022-09-23T11:36:26.961551982Z + [[ gs://tombus_betaflexiviridae/results =~ ^s3:// ]]
2022-09-23T11:36:26.961658588Z + '[' 0 -eq 1 ']'
2022-09-23T11:36:26.961699743Z + fasta_split.py gs://tombus_betaflexiviridae/tombus_betaflexiviridae_rep.fasta -l 20000 -o /blast/queries/ -c /tmp/tmp.HEaIMC
2022-09-23T11:36:29.760724910Z 
2022-09-23T11:36:29.760772147Z real	0m2.799s
2022-09-23T11:36:29.760780102Z user	0m2.161s
2022-09-23T11:36:29.760784638Z sys	0m0.403s
2022-09-23T11:36:29.761351525Z ++ find /blast/queries/ -type f -name 'batch_*.fa'
2022-09-23T11:36:29.761501988Z ++ wc -l
2022-09-23T11:36:29.764715898Z + num_batches=30
2022-09-23T11:36:29.765127536Z ++ cat /tmp/tmp.HEaIMC
2022-09-23T11:36:29.765894127Z + query_length=565768
2022-09-23T11:36:29.765910935Z + '[' 30 -gt 5000 ']'
2022-09-23T11:36:29.765924706Z + gsutil -qm cp /tmp/tmp.HEaIMC gs://tombus_betaflexiviridae/results/metadata/query_length.txt
2022-09-23T11:36:31.285404553Z 
2022-09-23T11:36:31.285440884Z real	0m1.519s
2022-09-23T11:36:31.285447409Z user	0m0.972s
2022-09-23T11:36:31.285451071Z sys	0m0.195s
2022-09-23T11:36:31.285454983Z + '[' 0 -eq 1 ']'
2022-09-23T11:36:31.285563277Z + find /blast/queries/ -type f -name 'batch_*.fa'
2022-09-23T11:36:31.285714170Z + xargs -n1 basename
2022-09-23T11:36:31.300405157Z + gsutil -qm cp batch_list.txt gs://tombus_betaflexiviridae/results/metadata/batch_list.txt
2022-09-23T11:36:32.850871319Z 
2022-09-23T11:36:32.850913364Z real	0m1.550s
2022-09-23T11:36:32.850936842Z user	0m1.007s
2022-09-23T11:36:32.850940506Z sys	0m0.188s
```
