## Supplementary material for "Deep-mining of vertebrate genomes reveals an unexpected diversity of endogenous viral elements": hepacivirus_logo.R

```
setwd("~/Desktop/virus-fossils/figures")

#install.packages("ggseqlogo")
#install.packages("cowplot")

require(ggplot2)
require(ggseqlogo)

Rnorvegicus <- "WVHFC-QQIPTRCF-SCSPG-SS----ML-MG-IRQRQRRD-GKGGTVTGPTWDPIQGEAQRP----"
Mmusculus <- "WIHF-FQ----RDFSSLPRGLSSALICMLQMEEIRQKQRRD-GKGGPVAGPTWDPSQGGAPRP-PYY"
Mpahari <- "WIHF-FQ----RGFSSHPRGLSSALTCMLQMEEIRQKQRRDQGKGGPVASPTWDPSPR------P--"
Halleni <- "WIHFRSQKIPTQCFSSLPQGLSPALRHKLQMGEIRHK-----EKGGPVTSPA-EPSQGEVPRP----"
Rsoricoides <- "WVHFCIQQIPTRCFSSHP-SLSPALICMLQMGEIRQKRR-VRGK-----------------------"
Gsurdaster <- "---FAFLQIPTWCFTAHPRGSSS-HTHTLQMGELRQKWRRH-GKGGPGTSPTWNPSQGAAPKP----"
Mspicilegus <- "WIHF-FQ----RDFSSRPRGLSSALICMLQMEEIRQKQRRD-GKGGPVAGPTWDPSQGGAPRP-PYY"
Pdesertor <- "-VHFCIQQRPTRCFNSHP-GLRSVLICTLQMGEIRQKR--V-GKGGPVTGPTWD-------------"
Mspretus <- "WIHF-FQ----RDFSSRPRGLSSALICMLQMEEIRQKQRRD-GKGGPVAGPTWDPSQGGAPRP-PYY"
Ucaudimaculatus <- "-VHFCIQQIPTRCFNSHP-DLSSALICTLQMGEVRQKR--V-GKGGPVTGPTWDPS-REAPKP----"
Mminutoides <- "WIHF-FQQILTRGFSSRPRGLSSALTCMLQMKEIRQKQRRY-WKGGPVASPT-DPSQGGTPRP-HYY"
Rdilectus <- "------------------------LIHTLQMGEIRQKWR-H-GKGGPGTSPTWDPSQGAAPRP----"
Asylvaticus <- "-----------RCF-SRLGGLN------LQMGEIRQKQRRD-GQGGPVTGPTWDPSQGETPRP----"
Mcoucha <- "WIHFCSQKIPT-CFSSLPQGLSSVLIHILQMGETRQK-RRDREKGCPVTSSNWDPSQGEVPRP----"
Rrattus <- "WVHFC-HQIPTRCF-SCSPG-SS----RL-MG-IRQKRRRH-GKGGP-TGPTWDPIQGEAQRP----"
Mnatalensis <- "WVHFCIKQIPTWCFTAHPRGLSSAL--TLQMGEIRQKWRRH-G-----TSPTWDPSQGAAPRP----"
Pdelectorum <- "WIHFCSQKIPTQCFSSLPQGLSSALIHMLQMGEIRQKQRRD-EKGGPVTNPTWDPSQGEVPRP----"
Tosimensis <- "-IHFC-QQISTRCFSSHA-GLS------LQMGEIRQKLRRD-GQGGPVTDPTWDPSQGETPRP----"
Mcaroli <- "WIHF-FQ----RGFSSRPRGLSSALTCMLQMEEIRQTQRRD-GKGSPVAGPTWDPSQG---------"
Aniloticus <- "WVHFCIKQIPTWCFTAHP-GLSSALIHTLQM---RQK-RRH-GKGGPGIGPTWDPSQGAAPRP----"
Mfuscus <- "-VHFCIQQIPTRGFNSHP-GLSSALICTLQMGEIRQKRR-V-EKGGPVTGPTWDP------------"

sequences <- c(Rnorvegicus, Mmusculus, Mpahari, Halleni, Rsoricoides, Gsurdaster,
               Mspicilegus, Pdesertor, Mspretus, Ucaudimaculatus, Mminutoides,
               Rdilectus, Asylvaticus, Mcoucha, Rrattus, Mnatalensis, Pdelectorum,
               Tosimensis, Mcaroli, Aniloticus, Mfuscus)

ggseqlogo(sequences, seq_type="aa", method = "prob")
```
