## Supplementary material for "Deep-mining of vertebrate genomes reveals an unexpected diversity of endogenous viral elements": Beny_Virga_Toga.linsi.manual-edit.fasta.log

```
Physical cores: 24
Logical cores:  48
Memory:         250GB
Extensions:     AVX2 AVX SSE3 

Creating new checkpoint file: Beny_Virga_Toga.linsi.manual-edit.fasta.ckp
--------------------------------------------------------------------------------
ModelTest-NG v0.2.0

Input data:
  MSA:        Beny_Virga_Toga.linsi.manual-edit.fasta
  Tree:       Maximum parsimony
    file:           -
  #taxa:            76
  #sites:           1455
  #patterns:        1455
  Max. thread mem:  266 MB

Output:
  Log:           Beny_Virga_Toga.linsi.manual-edit.fasta.log
  Starting tree: Beny_Virga_Toga.linsi.manual-edit.fasta.tree
  Results:       Beny_Virga_Toga.linsi.manual-edit.fasta.out

Selection options:
  # protein matrices: 19
  # protein models:   152
  include model parameters:
    Uniform:         true
    p-inv (+I):      true
    gamma (+G):      true
    both (+I+G):     true
    free rates (+R): false
    fixed freqs:     true
    estimated freqs: false
    #categories:     4
  gamma rates mode:   mean
  asc bias:           none
  epsilon (opt):      0.01
  epsilon (par):      0.05
  keep branches:      false

Additional options:
  verbosity:        very low
  threads:          1/24
  RNG seed:         12345
  subtree repeats:  enabled
--------------------------------------------------------------------------------
modeltest-ng was called as follows: 
>> modeltest-ng -i Beny_Virga_Toga.linsi.manual-edit.fasta -d aa 

[warning] modeltest-ng: You are using one single thread out of 24 physical cores.
[warning] modeltest-ng:          You can set the number of threads with -p argument.
[warning] modeltest-ng: Try 'modeltest-ng --help' or 'modeltest-ng --usage' for more information

Partition 1/1

    1/152  DAYHOFF        0h:00:01   0h:00:03         -139642.0117       -       -
    2/152  DAYHOFF+I      0h:00:01   0h:00:04         -139545.9560       -  0.0035
    3/152  DAYHOFF+G4     0h:00:03   0h:00:07         -136511.5117  1.7584       -
    4/152  DAYHOFF+I+G4   0h:00:05   0h:00:12         -136496.9910  1.8297  0.0031
    5/152  DAYHOFF+F      0h:00:00   0h:00:12         -138867.1013       -       -
    6/152  DAYHOFF+I+F    0h:00:02   0h:00:14         -138771.1544       -  0.0035
    7/152  DAYHOFF+G4+F   0h:00:03   0h:00:17         -135661.8882  1.7308       -
    8/152  DAYHOFF+I+G4+F 0h:00:05   0h:00:22         -135646.8251  1.7894  0.0032
    9/152  LG             0h:00:01   0h:00:23         -137283.6443       -       -
   10/152  LG+I           0h:00:00   0h:00:23         -137179.3285       -  0.0034
   11/152  LG+G4          0h:00:03   0h:00:26         -134020.1738  1.7294       -
   12/152  LG+I+G4        0h:00:04   0h:00:30         -134001.3848  1.7984  0.0033
   13/152  LG+F           0h:00:00   0h:00:31         -137091.2150       -       -
   14/152  LG+I+F         0h:00:01   0h:00:32         -136985.4875       -  0.0034
   15/152  LG+G4+F        0h:00:03   0h:00:35         -133781.9705  1.7381       -
   16/152  LG+I+G4+F      0h:00:04   0h:00:39         -133762.2085  1.8088  0.0034
   17/152  DCMUT          0h:00:01   0h:00:40         -139624.9977       -       -
   18/152  DCMUT+I        0h:00:01   0h:00:41         -139528.9611       -  0.0035
   19/152  DCMUT+G4       0h:00:03   0h:00:44         -136503.7307  1.6940       -
   20/152  DCMUT+I+G4     0h:00:04   0h:00:48         -136489.1205  1.8356  0.0032
   21/152  DCMUT+F        0h:00:01   0h:00:49         -138850.0816       -       -
   22/152  DCMUT+I+F      0h:00:01   0h:00:50         -138754.1744       -  0.0035
   23/152  DCMUT+G4+F     0h:00:04   0h:00:54         -135653.7707  1.7363       -
   24/152  DCMUT+I+G4+F   0h:00:05   0h:00:59         -135638.6510  1.7949  0.0032
   25/152  JTT            0h:00:00   0h:00:59         -138644.0636       -       -
   26/152  JTT+I          0h:00:01   0h:01:00         -138537.9700       -  0.0035
   27/152  JTT+G4         0h:00:03   0h:01:03         -135519.2578  1.8272       -
   28/152  JTT+I+G4       0h:00:05   0h:01:08         -135499.5707  1.9054  0.0033
   29/152  JTT+F          0h:00:00   0h:01:08         -138355.0543       -       -
   30/152  JTT+I+F        0h:00:01   0h:01:09         -138247.9599       -  0.0034
   31/152  JTT+G4+F       0h:00:03   0h:01:12         -135184.2599  1.8090       -
   32/152  JTT+I+G4+F     0h:00:05   0h:01:17         -135164.0801  1.8885  0.0034
   33/152  MTREV          0h:00:01   0h:01:18         -146529.0798       -       -
   34/152  MTREV+I        0h:00:00   0h:01:18         -146437.8603       -  0.0034
   35/152  MTREV+G4       0h:00:05   0h:01:23         -142178.7143  1.5583       -
   36/152  MTREV+I+G4     0h:00:05   0h:01:28         -142165.3109  1.5931  0.0027
   37/152  MTREV+F        0h:00:01   0h:01:29         -140788.2699       -       -
   38/152  MTREV+I+F      0h:00:01   0h:01:30         -140686.0081       -  0.0034
   39/152  MTREV+G4+F     0h:00:03   0h:01:33         -136881.7975  1.3900       -
   40/152  MTREV+I+G4+F   0h:00:04   0h:01:37         -136865.6560  1.5013  0.0029
   41/152  WAG            0h:00:00   0h:01:37         -136963.7358       -       -
   42/152  WAG+I          0h:00:01   0h:01:38         -136866.4647       -  0.0035
   43/152  WAG+G4         0h:00:03   0h:01:41         -134372.0106  2.0533       -
   44/152  WAG+I+G4       0h:00:05   0h:01:46         -134353.4025  2.0947  0.0034
   45/152  WAG+F          0h:00:00   0h:01:46         -136754.3306       -       -
   46/152  WAG+I+F        0h:00:01   0h:01:47         -136653.9250       -  0.0034
   47/152  WAG+G4+F       0h:00:03   0h:01:50         -134074.2476  1.9019       -
   48/152  WAG+I+G4+F     0h:00:05   0h:01:55         -134054.9464  2.0774  0.0034
   49/152  RTREV          0h:00:00   0h:01:55         -138152.1326       -       -
   50/152  RTREV+I        0h:00:01   0h:01:56         -138050.2698       -  0.0034
   51/152  RTREV+G4       0h:00:03   0h:01:59         -135094.8103  1.7697       -
   52/152  RTREV+I+G4     0h:00:05   0h:02:04         -135076.0881  1.9282  0.0034
   53/152  RTREV+F        0h:00:00   0h:02:04         -137158.7097       -       -
   54/152  RTREV+I+F      0h:00:01   0h:02:05         -137051.4912       -  0.0034
   55/152  RTREV+G4+F     0h:00:04   0h:02:09         -133917.5108  1.7716       -
   56/152  RTREV+I+G4+F   0h:00:05   0h:02:14         -133897.1209  1.8412  0.0033
   57/152  CPREV          0h:00:00   0h:02:14         -138513.9369       -       -
   58/152  CPREV+I        0h:00:01   0h:02:15         -138428.7983       -  0.0034
   59/152  CPREV+G4       0h:00:03   0h:02:18         -135745.1630  1.8032       -
   60/152  CPREV+I+G4     0h:00:04   0h:02:22         -135732.9646  1.9507  0.0032
   61/152  CPREV+F        0h:00:01   0h:02:23         -138178.6682       -       -
   62/152  CPREV+I+F      0h:00:00   0h:02:23         -138087.3266       -  0.0034
   63/152  CPREV+G4+F     0h:00:04   0h:02:27         -135225.2656  1.6390       -
   64/152  CPREV+I+G4+F   0h:00:04   0h:02:31         -135213.3560  1.6927  0.0032
   65/152  VT             0h:00:01   0h:02:32         -136691.7182       -       -
   66/152  VT+I           0h:00:00   0h:02:32         -136596.8057       -  0.0034
   67/152  VT+G4          0h:00:04   0h:02:36         -134212.9120  2.1218       -
   68/152  VT+I+G4        0h:00:04   0h:02:40         -134193.2832  2.2585  0.0034
   69/152  VT+F           0h:00:01   0h:02:41         -136394.7318       -       -
   70/152  VT+I+F         0h:00:00   0h:02:41         -136298.8414       -  0.0034
   71/152  VT+G4+F        0h:00:04   0h:02:45         -133892.3331  2.1165       -
   72/152  VT+I+G4+F      0h:00:04   0h:02:49         -133872.1836  2.2546  0.0034
   73/152  BLOSUM62       0h:00:01   0h:02:50         -136526.8770       -       -
   74/152  BLOSUM62+I     0h:00:00   0h:02:50         -136434.3876       -  0.0035
   75/152  BLOSUM62+G4    0h:00:04   0h:02:54         -134198.5520  2.2782       -
   76/152  BLOSUM62+I+G4  0h:00:04   0h:02:58         -134178.0198  2.4285  0.0034
   77/152  BLOSUM62+F     0h:00:01   0h:02:59         -136461.9567       -       -
   78/152  BLOSUM62+I+F   0h:00:00   0h:02:59         -136367.8536       -  0.0034
   79/152  BLOSUM62+G4+F  0h:00:03   0h:03:02         -134066.2599  2.1732       -
   80/152  BLOSUM62+I+G4+F0h:00:05   0h:03:07         -134045.9102  2.3183  0.0034
   81/152  MTMAM          0h:00:00   0h:03:07         -152209.6057       -       -
   82/152  MTMAM+I        0h:00:01   0h:03:08         -152058.8428       -  0.0034
   83/152  MTMAM+G4       0h:00:04   0h:03:12         -145668.6938  1.1320       -
   84/152  MTMAM+I+G4     0h:00:05   0h:03:17         -145646.8669  1.1579  0.0027
   85/152  MTMAM+F        0h:00:00   0h:03:17         -145620.7454       -       -
   86/152  MTMAM+I+F      0h:00:01   0h:03:18         -145464.7488       -  0.0034
   87/152  MTMAM+G4+F     0h:00:03   0h:03:21         -140194.8874  1.1148       -
   88/152  MTMAM+I+G4+F   0h:00:04   0h:03:25         -140165.3625  1.1890  0.0030
   89/152  MTART          0h:00:01   0h:03:26         -149309.8727       -       -
   90/152  MTART+I        0h:00:01   0h:03:27         -149221.8972       -  0.0029
   91/152  MTART+G4       0h:00:03   0h:03:30         -143169.3625  1.2131       -
   92/152  MTART+I+G4     0h:00:04   0h:03:34         -143157.7927  1.2297  0.0018
   93/152  MTART+F        0h:00:01   0h:03:35         -143056.5745       -       -
   94/152  MTART+I+F      0h:00:00   0h:03:35         -142979.6544       -  0.0034
   95/152  MTART+G4+F     0h:00:04   0h:03:39         -137821.5293  1.1664       -
   96/152  MTART+I+G4+F   0h:00:04   0h:03:43         -137812.9931  1.1467  0.0022
   97/152  MTZOA          0h:00:00   0h:03:43         -145510.9370       -       -
   98/152  MTZOA+I        0h:00:01   0h:03:44         -145440.7105       -  0.0034
   99/152  MTZOA+G4       0h:00:05   0h:03:49         -140127.7118  1.3191       -
  100/152  MTZOA+I+G4     0h:00:07   0h:03:56         -140122.6986  1.3272  0.0020
  101/152  MTZOA+F        0h:00:00   0h:03:56         -140989.5231       -       -
  102/152  MTZOA+I+F      0h:00:01   0h:03:57         -140917.3626       -  0.0034
  103/152  MTZOA+G4+F     0h:00:03   0h:04:00         -136387.0516  1.2770       -
  104/152  MTZOA+I+G4+F   0h:00:05   0h:04:05         -136380.8612  1.2834  0.0026
  105/152  PMB            0h:00:00   0h:04:05         -136664.3305       -       -
  106/152  PMB+I          0h:00:01   0h:04:06         -136578.8600       -  0.0034
  107/152  PMB+G4         0h:00:04   0h:04:10         -134340.3305  2.3408       -
  108/152  PMB+I+G4       0h:00:05   0h:04:15         -134322.1794  2.5160  0.0034
  109/152  PMB+F          0h:00:01   0h:04:16         -136624.8535       -       -
  110/152  PMB+I+F        0h:00:01   0h:04:17         -136537.4552       -  0.0034
  111/152  PMB+G4+F       0h:00:03   0h:04:20         -134220.7436  2.2163       -
  112/152  PMB+I+G4+F     0h:00:05   0h:04:25         -134202.8113  2.3479  0.0034
  113/152  HIVB           0h:00:01   0h:04:26         -142703.1709       -       -
  114/152  HIVB+I         0h:00:01   0h:04:27         -142570.2922       -  0.0035
  115/152  HIVB+G4        0h:00:04   0h:04:31         -138894.6206  1.5289       -
  116/152  HIVB+I+G4      0h:00:05   0h:04:36         -138871.6286  1.6146  0.0034
  117/152  HIVB+F         0h:00:00   0h:04:36         -142174.9464       -       -
  118/152  HIVB+I+F       0h:00:01   0h:04:37         -142035.3419       -  0.0035
  119/152  HIVB+G4+F      0h:00:05   0h:04:42         -138137.6603  1.4738       -
  120/152  HIVB+I+G4+F    0h:00:07   0h:04:49         -138112.4208  1.5479  0.0035
  121/152  HIVW           0h:00:01   0h:04:50         -148763.1911       -       -
  122/152  HIVW+I         0h:00:00   0h:04:50         -148618.6970       -  0.0035
  123/152  HIVW+G4        0h:00:03   0h:04:53         -144779.1288  1.3967       -
  124/152  HIVW+I+G4      0h:00:04   0h:04:57         -144753.1681  1.4301  0.0032
  125/152  HIVW+F         0h:00:01   0h:04:58         -145504.3899       -       -
  126/152  HIVW+I+F       0h:00:00   0h:04:58         -145370.7417       -  0.0035
  127/152  HIVW+G4+F      0h:00:04   0h:05:02         -141608.1171  1.4645       -
  128/152  HIVW+I+G4+F    0h:00:04   0h:05:06         -141582.3079  1.5490  0.0034
  129/152  JTT-DCMUT      0h:00:01   0h:05:07         -138611.2752       -       -
  130/152  JTT-DCMUT+I    0h:00:01   0h:05:08         -138503.4985       -  0.0035
  131/152  JTT-DCMUT+G4   0h:00:03   0h:05:11         -135502.7080  1.8301       -
  132/152  JTT-DCMUT+I+G4 0h:00:04   0h:05:15         -135482.5217  1.9106  0.0033
  133/152  JTT-DCMUT+F    0h:00:01   0h:05:16         -138343.5503       -       -
  134/152  JTT-DCMUT+I+F  0h:00:01   0h:05:17         -138235.0440       -  0.0034
  135/152  JTT-DCMUT+G4+F 0h:00:03   0h:05:20         -135179.3868  1.8070       -
  136/152  JTT-DCMUT+I+G4+F0h:00:05   0h:05:25         -135158.8297  1.8882  0.0034
  137/152  FLU            0h:00:00   0h:05:25         -141908.4390       -       -
  138/152  FLU+I          0h:00:01   0h:05:26         -141790.5747       -  0.0034
  139/152  FLU+G4         0h:00:03   0h:05:29         -138342.3373  1.5455       -
  140/152  FLU+I+G4       0h:00:04   0h:05:33         -138321.4445  1.6061  0.0033
  141/152  FLU+F          0h:00:01   0h:05:34         -141141.6484       -       -
  142/152  FLU+I+F        0h:00:00   0h:05:34         -141022.3961       -  0.0034
  143/152  FLU+G4+F       0h:00:03   0h:05:37         -137490.6461  1.5273       -
  144/152  FLU+I+G4+F     0h:00:04   0h:05:41         -137468.8818  1.5905  0.0034
  145/152  STMTREV        0h:00:01   0h:05:42         -145645.9947       -       -
  146/152  STMTREV+I      0h:00:00   0h:05:42         -145506.4683       -  0.0035
  147/152  STMTREV+G4     0h:00:03   0h:05:45         -142000.8969  1.5551       -
  148/152  STMTREV+I+G4   0h:00:04   0h:05:49         -141977.9262  1.6073  0.0034
  149/152  STMTREV+F      0h:00:01   0h:05:50         -144603.0534       -       -
  150/152  STMTREV+I+F    0h:00:00   0h:05:50         -144452.4511       -  0.0035
  151/152  STMTREV+G4+F   0h:00:03   0h:05:53         -140750.7598  1.3336       -
  152/152  STMTREV+I+G4+F 0h:00:04   0h:05:57         -140725.1871  1.4248  0.0034
 ----ID---  ----MODEL---- ---Time--- -Elapsed--- -------LnL------- -Alpha- -P-inv-

Computation of likelihood scores completed. It took 0h:05:57

BIC       model              K            lnL          score          delta    weight
--------------------------------------------------------------------------------
       1  LG+I+G4+F         21   -133762.2085    268762.4864         0.0000    1.0000
       2  LG+G4+F           20   -133781.9705    268794.7275        32.2411    0.0000
       3  VT+I+G4+F         21   -133872.1836    268982.4365       219.9501    0.0000
       4  VT+G4+F           20   -133892.3331    269015.4529       252.9665    0.0000
       5  RTREV+I+G4+F      21   -133897.1209    269032.3111       269.8247    0.0000
       6  RTREV+G4+F        20   -133917.5108    269065.8082       303.3218    0.0000
       7  LG+I+G4            2   -134001.3848    269102.4665       339.9801    0.0000
       8  LG+G4              1   -134020.1738    269132.7619       370.2755    0.0000
       9  BLOSUM62+I+G4+F   21   -134045.9102    269329.8899       567.4035    0.0000
      10  WAG+I+G4+F        21   -134054.9464    269347.9623       585.4758    0.0000
--------------------------------------------------------------------------------
Best model according to BIC
---------------------------
Model:              LG+I+G4+F
lnL:                -133762.2085
Frequencies:        0.0707 0.0559 0.0450 0.0596 0.0191 0.0342 0.0586 0.0527 0.0247 0.0551 0.0905 0.0652 0.0280 0.0478 0.0385 0.0667 0.0601 0.0113 0.0385 0.0778
Inv. sites prop:    0.0034
Gamma shape:        1.8088
Score:              268762.4864
Weight:             1.0000
---------------------------
Parameter importances
---------------------------
P.Inv:              -
Gamma:              0.0000
Gamma-Inv:          1.0000
Frequencies:        1.0000
---------------------------
Model averaged estimates
---------------------------
P.Inv:              -
Alpha:              1.7381
Alpha-P.Inv:        1.8088
P.Inv-Alpha:        0.0034
Frequencies:        0.0707 0.0559 0.0450 0.0596 0.0191 0.0342 0.0586 0.0527 0.0247 0.0551 0.0905 0.0652 0.0280 0.0478 0.0385 0.0667 0.0601 0.0113 0.0385 0.0778 

Commands:
  > phyml  -i Beny_Virga_Toga.linsi.manual-edit.fasta -d aa -m LG -f e -v e -a e -c 4 -o tlr
  > raxmlHPC-SSE3 -s Beny_Virga_Toga.linsi.manual-edit.fasta -m PROTGAMMAILGF -n EXEC_NAME -p PARSIMONY_SEED
  > raxml-ng --msa Beny_Virga_Toga.linsi.manual-edit.fasta --model LG+I+G4+FC
  > paup -s Beny_Virga_Toga.linsi.manual-edit.fasta
  > iqtree -s Beny_Virga_Toga.linsi.manual-edit.fasta -m LG+I+G4+F

AIC       model              K            lnL          score          delta    weight
--------------------------------------------------------------------------------
       1  LG+I+G4+F         21   -133762.2085    267864.4170         0.0000    1.0000
       2  LG+G4+F           20   -133781.9705    267901.9409        37.5239    0.0000
       3  VT+I+G4+F         21   -133872.1836    268084.3671       219.9501    0.0000
       4  VT+G4+F           20   -133892.3331    268122.6662       258.2492    0.0000
       5  RTREV+I+G4+F      21   -133897.1209    268134.2417       269.8247    0.0000
       6  RTREV+G4+F        20   -133917.5108    268173.0215       308.6045    0.0000
       7  LG+I+G4            2   -134001.3848    268304.7696       440.3525    0.0000
       8  LG+G4              1   -134020.1738    268340.3477       475.9307    0.0000
       9  BLOSUM62+I+G4+F   21   -134045.9102    268431.8205       567.4035    0.0000
      10  WAG+I+G4+F        21   -134054.9464    268449.8929       585.4758    0.0000
--------------------------------------------------------------------------------
Best model according to AIC
---------------------------
Model:              LG+I+G4+F
lnL:                -133762.2085
Frequencies:        0.0707 0.0559 0.0450 0.0596 0.0191 0.0342 0.0586 0.0527 0.0247 0.0551 0.0905 0.0652 0.0280 0.0478 0.0385 0.0667 0.0601 0.0113 0.0385 0.0778
Inv. sites prop:    0.0034
Gamma shape:        1.8088
Score:              267864.4170
Weight:             1.0000
---------------------------
Parameter importances
---------------------------
P.Inv:              -
Gamma:              0.0000
Gamma-Inv:          1.0000
Frequencies:        1.0000
---------------------------
Model averaged estimates
---------------------------
P.Inv:              -
Alpha:              1.7381
Alpha-P.Inv:        1.8088
P.Inv-Alpha:        0.0034
Frequencies:        0.0707 0.0559 0.0450 0.0596 0.0191 0.0342 0.0586 0.0527 0.0247 0.0551 0.0905 0.0652 0.0280 0.0478 0.0385 0.0667 0.0601 0.0113 0.0385 0.0778 

Commands:
  > phyml  -i Beny_Virga_Toga.linsi.manual-edit.fasta -d aa -m LG -f e -v e -a e -c 4 -o tlr
  > raxmlHPC-SSE3 -s Beny_Virga_Toga.linsi.manual-edit.fasta -m PROTGAMMAILGF -n EXEC_NAME -p PARSIMONY_SEED
  > raxml-ng --msa Beny_Virga_Toga.linsi.manual-edit.fasta --model LG+I+G4+FC
  > paup -s Beny_Virga_Toga.linsi.manual-edit.fasta
  > iqtree -s Beny_Virga_Toga.linsi.manual-edit.fasta -m LG+I+G4+F

AICc      model              K            lnL          score          delta    weight
--------------------------------------------------------------------------------
       1  LG+I+G4+F         21   -133762.2085    267909.4170         0.0000    1.0000
       2  LG+G4+F           20   -133781.9705    267945.9409        36.5239    0.0000
       3  VT+I+G4+F         21   -133872.1836    268129.3671       219.9501    0.0000
       4  VT+G4+F           20   -133892.3331    268166.6662       257.2492    0.0000
       5  RTREV+I+G4+F      21   -133897.1209    268179.2417       269.8247    0.0000
       6  RTREV+G4+F        20   -133917.5108    268217.0215       307.6045    0.0000
       7  LG+I+G4            2   -134001.3848    268339.7696       430.3525    0.0000
       8  LG+G4              1   -134020.1738    268374.3477       464.9307    0.0000
       9  BLOSUM62+I+G4+F   21   -134045.9102    268476.8205       567.4035    0.0000
      10  WAG+I+G4+F        21   -134054.9464    268494.8929       585.4758    0.0000
--------------------------------------------------------------------------------
Best model according to AICc
---------------------------
Model:              LG+I+G4+F
lnL:                -133762.2085
Frequencies:        0.0707 0.0559 0.0450 0.0596 0.0191 0.0342 0.0586 0.0527 0.0247 0.0551 0.0905 0.0652 0.0280 0.0478 0.0385 0.0667 0.0601 0.0113 0.0385 0.0778
Inv. sites prop:    0.0034
Gamma shape:        1.8088
Score:              267909.4170
Weight:             1.0000
---------------------------
Parameter importances
---------------------------
P.Inv:              -
Gamma:              0.0000
Gamma-Inv:          1.0000
Frequencies:        1.0000
---------------------------
Model averaged estimates
---------------------------
P.Inv:              -
Alpha:              1.7381
Alpha-P.Inv:        1.8088
P.Inv-Alpha:        0.0034
Frequencies:        0.0707 0.0559 0.0450 0.0596 0.0191 0.0342 0.0586 0.0527 0.0247 0.0551 0.0905 0.0652 0.0280 0.0478 0.0385 0.0667 0.0601 0.0113 0.0385 0.0778 

Commands:
  > phyml  -i Beny_Virga_Toga.linsi.manual-edit.fasta -d aa -m LG -f e -v e -a e -c 4 -o tlr
  > raxmlHPC-SSE3 -s Beny_Virga_Toga.linsi.manual-edit.fasta -m PROTGAMMAILGF -n EXEC_NAME -p PARSIMONY_SEED
  > raxml-ng --msa Beny_Virga_Toga.linsi.manual-edit.fasta --model LG+I+G4+FC
  > paup -s Beny_Virga_Toga.linsi.manual-edit.fasta
  > iqtree -s Beny_Virga_Toga.linsi.manual-edit.fasta -m LG+I+G4+F
Summary:

Partition 1/1:
                         Model         Score        Weight
----------------------------------------------------------
       BIC           LG+I+G4+F   268762.4864        1.0000
       AIC           LG+I+G4+F   267864.4170        1.0000
      AICc           LG+I+G4+F   267909.4170        1.0000

Execution results written to Beny_Virga_Toga.linsi.manual-edit.fasta.out
Starting tree written to Beny_Virga_Toga.linsi.manual-edit.fasta.tree
```
