## Supplementary material for "Deep-mining of vertebrate genomes reveals an unexpected diversity of endogenous viral elements": Beny_Virga_Toga.linsi.manual-edit.fasta.out

```
--------------------------------------------------------------------------------
ModelTest-NG v0.2.0

Input data:
  MSA:        Beny_Virga_Toga.linsi.manual-edit.fasta
  Tree:       Maximum parsimony
    file:           -
  #taxa:            76
  #sites:           1455
  #patterns:        1455
  Max. thread mem:  266 MB

Output:
  Log:           Beny_Virga_Toga.linsi.manual-edit.fasta.log
  Starting tree: Beny_Virga_Toga.linsi.manual-edit.fasta.tree
  Results:       Beny_Virga_Toga.linsi.manual-edit.fasta.out

Selection options:
  # protein matrices: 19
  # protein models:   152
  include model parameters:
    Uniform:         true
    p-inv (+I):      true
    gamma (+G):      true
    both (+I+G):     true
    free rates (+R): false
    fixed freqs:     true
    estimated freqs: false
    #categories:     4
  gamma rates mode:   mean
  asc bias:           none
  epsilon (opt):      0.01
  epsilon (par):      0.05
  keep branches:      false

Additional options:
  verbosity:        very low
  threads:          1/24
  RNG seed:         12345
  subtree repeats:  enabled
--------------------------------------------------------------------------------

BIC       model              K            lnL          score          delta    weight
--------------------------------------------------------------------------------
       1  LG+I+G4+F         21   -133762.2085    268762.4864         0.0000    1.0000
       2  LG+G4+F           20   -133781.9705    268794.7275        32.2411    0.0000
       3  VT+I+G4+F         21   -133872.1836    268982.4365       219.9501    0.0000
       4  VT+G4+F           20   -133892.3331    269015.4529       252.9665    0.0000
       5  RTREV+I+G4+F      21   -133897.1209    269032.3111       269.8247    0.0000
       6  RTREV+G4+F        20   -133917.5108    269065.8082       303.3218    0.0000
       7  LG+I+G4            2   -134001.3848    269102.4665       339.9801    0.0000
       8  LG+G4              1   -134020.1738    269132.7619       370.2755    0.0000
       9  BLOSUM62+I+G4+F   21   -134045.9102    269329.8899       567.4035    0.0000
      10  WAG+I+G4+F        21   -134054.9464    269347.9623       585.4758    0.0000
--------------------------------------------------------------------------------
Best model according to BIC
---------------------------
Model:              LG+I+G4+F
lnL:                -133762.2085
Frequencies:        0.0707 0.0559 0.0450 0.0596 0.0191 0.0342 0.0586 0.0527 0.0247 0.0551 0.0905 0.0652 0.0280 0.0478 0.0385 0.0667 0.0601 0.0113 0.0385 0.0778
Inv. sites prop:    0.0034
Gamma shape:        1.8088
Score:              268762.4864
Weight:             1.0000
---------------------------
Parameter importances
---------------------------
P.Inv:              -
Gamma:              0.0000
Gamma-Inv:          1.0000
Frequencies:        1.0000
---------------------------
Model averaged estimates
---------------------------
P.Inv:              -
Alpha:              1.7381
Alpha-P.Inv:        1.8088
P.Inv-Alpha:        0.0034
Frequencies:        0.0707 0.0559 0.0450 0.0596 0.0191 0.0342 0.0586 0.0527 0.0247 0.0551 0.0905 0.0652 0.0280 0.0478 0.0385 0.0667 0.0601 0.0113 0.0385 0.0778 

Commands:
  > phyml  -i Beny_Virga_Toga.linsi.manual-edit.fasta -d aa -m LG -f e -v e -a e -c 4 -o tlr
  > raxmlHPC-SSE3 -s Beny_Virga_Toga.linsi.manual-edit.fasta -m PROTGAMMAILGF -n EXEC_NAME -p PARSIMONY_SEED
  > raxml-ng --msa Beny_Virga_Toga.linsi.manual-edit.fasta --model LG+I+G4+FC
  > paup -s Beny_Virga_Toga.linsi.manual-edit.fasta
  > iqtree -s Beny_Virga_Toga.linsi.manual-edit.fasta -m LG+I+G4+F

AIC       model              K            lnL          score          delta    weight
--------------------------------------------------------------------------------
       1  LG+I+G4+F         21   -133762.2085    267864.4170         0.0000    1.0000
       2  LG+G4+F           20   -133781.9705    267901.9409        37.5239    0.0000
       3  VT+I+G4+F         21   -133872.1836    268084.3671       219.9501    0.0000
       4  VT+G4+F           20   -133892.3331    268122.6662       258.2492    0.0000
       5  RTREV+I+G4+F      21   -133897.1209    268134.2417       269.8247    0.0000
       6  RTREV+G4+F        20   -133917.5108    268173.0215       308.6045    0.0000
       7  LG+I+G4            2   -134001.3848    268304.7696       440.3525    0.0000
       8  LG+G4              1   -134020.1738    268340.3477       475.9307    0.0000
       9  BLOSUM62+I+G4+F   21   -134045.9102    268431.8205       567.4035    0.0000
      10  WAG+I+G4+F        21   -134054.9464    268449.8929       585.4758    0.0000
--------------------------------------------------------------------------------
Best model according to AIC
---------------------------
Model:              LG+I+G4+F
lnL:                -133762.2085
Frequencies:        0.0707 0.0559 0.0450 0.0596 0.0191 0.0342 0.0586 0.0527 0.0247 0.0551 0.0905 0.0652 0.0280 0.0478 0.0385 0.0667 0.0601 0.0113 0.0385 0.0778
Inv. sites prop:    0.0034
Gamma shape:        1.8088
Score:              267864.4170
Weight:             1.0000
---------------------------
Parameter importances
---------------------------
P.Inv:              -
Gamma:              0.0000
Gamma-Inv:          1.0000
Frequencies:        1.0000
---------------------------
Model averaged estimates
---------------------------
P.Inv:              -
Alpha:              1.7381
Alpha-P.Inv:        1.8088
P.Inv-Alpha:        0.0034
Frequencies:        0.0707 0.0559 0.0450 0.0596 0.0191 0.0342 0.0586 0.0527 0.0247 0.0551 0.0905 0.0652 0.0280 0.0478 0.0385 0.0667 0.0601 0.0113 0.0385 0.0778 

Commands:
  > phyml  -i Beny_Virga_Toga.linsi.manual-edit.fasta -d aa -m LG -f e -v e -a e -c 4 -o tlr
  > raxmlHPC-SSE3 -s Beny_Virga_Toga.linsi.manual-edit.fasta -m PROTGAMMAILGF -n EXEC_NAME -p PARSIMONY_SEED
  > raxml-ng --msa Beny_Virga_Toga.linsi.manual-edit.fasta --model LG+I+G4+FC
  > paup -s Beny_Virga_Toga.linsi.manual-edit.fasta
  > iqtree -s Beny_Virga_Toga.linsi.manual-edit.fasta -m LG+I+G4+F

AICc      model              K            lnL          score          delta    weight
--------------------------------------------------------------------------------
       1  LG+I+G4+F         21   -133762.2085    267909.4170         0.0000    1.0000
       2  LG+G4+F           20   -133781.9705    267945.9409        36.5239    0.0000
       3  VT+I+G4+F         21   -133872.1836    268129.3671       219.9501    0.0000
       4  VT+G4+F           20   -133892.3331    268166.6662       257.2492    0.0000
       5  RTREV+I+G4+F      21   -133897.1209    268179.2417       269.8247    0.0000
       6  RTREV+G4+F        20   -133917.5108    268217.0215       307.6045    0.0000
       7  LG+I+G4            2   -134001.3848    268339.7696       430.3525    0.0000
       8  LG+G4              1   -134020.1738    268374.3477       464.9307    0.0000
       9  BLOSUM62+I+G4+F   21   -134045.9102    268476.8205       567.4035    0.0000
      10  WAG+I+G4+F        21   -134054.9464    268494.8929       585.4758    0.0000
--------------------------------------------------------------------------------
Best model according to AICc
---------------------------
Model:              LG+I+G4+F
lnL:                -133762.2085
Frequencies:        0.0707 0.0559 0.0450 0.0596 0.0191 0.0342 0.0586 0.0527 0.0247 0.0551 0.0905 0.0652 0.0280 0.0478 0.0385 0.0667 0.0601 0.0113 0.0385 0.0778
Inv. sites prop:    0.0034
Gamma shape:        1.8088
Score:              267909.4170
Weight:             1.0000
---------------------------
Parameter importances
---------------------------
P.Inv:              -
Gamma:              0.0000
Gamma-Inv:          1.0000
Frequencies:        1.0000
---------------------------
Model averaged estimates
---------------------------
P.Inv:              -
Alpha:              1.7381
Alpha-P.Inv:        1.8088
P.Inv-Alpha:        0.0034
Frequencies:        0.0707 0.0559 0.0450 0.0596 0.0191 0.0342 0.0586 0.0527 0.0247 0.0551 0.0905 0.0652 0.0280 0.0478 0.0385 0.0667 0.0601 0.0113 0.0385 0.0778 

Commands:
  > phyml  -i Beny_Virga_Toga.linsi.manual-edit.fasta -d aa -m LG -f e -v e -a e -c 4 -o tlr
  > raxmlHPC-SSE3 -s Beny_Virga_Toga.linsi.manual-edit.fasta -m PROTGAMMAILGF -n EXEC_NAME -p PARSIMONY_SEED
  > raxml-ng --msa Beny_Virga_Toga.linsi.manual-edit.fasta --model LG+I+G4+FC
  > paup -s Beny_Virga_Toga.linsi.manual-edit.fasta
  > iqtree -s Beny_Virga_Toga.linsi.manual-edit.fasta -m LG+I+G4+F
Done
```
