## Supplementary material for "Deep-mining of vertebrate genomes reveals an unexpected diversity of endogenous viral elements": Beny_Virga_Toga.linsi.manual-edit.fasta.raxml.bestModel

```
LG+FC+IU{0.003403}+G4m{1.778229}, noname = 1-1455
```
