## Supplementary material for "Deep-mining of vertebrate genomes reveals an unexpected diversity of endogenous viral elements": Beny_Virga_Toga.linsi.manual-edit.fasta.raxml.bestTree

```
((((((Bombus_terrestris:1.050445,Drosophila_rhopaloa:1.257970):0.255472,((Blueberry_necrotic_ring_blotch_virus:1.571540,Aedes_aegypti:1.155904):0.207913,(Citrus_leprosis_virus_C:0.802741,Hibiscus_green_spot_virus_2:0.786878):0.713637):0.149368):0.217138,((((Potato_moptop_virus_Virgaviridae:0.394149,Soilborne_wheat_mosaic_virus_Virgaviridae:0.339341):0.168128,(Peanut_clump_virus_Virgaviridae:0.534423,(Gentian_ovary_ringspot_virus_Virgaviridae:0.448262,Barley_stripe_mosaic_virus_Virgaviridae:0.576846):0.172563):0.095170):0.382772,Tobacco_rattle_virus_Virgaviridae:0.792485):0.605244,Tobacco_mosaic_virus_Virgaviridae:1.051418):0.374736):0.555837,((Eastern_equine_encephalitis_virus:0.157065,Rio_Negro_virus:0.151338):0.068904,((Sindbis_virus:0.024414,Ockelbo_virus:0.015237):0.226090,(Semliki_Forest_virus:0.133277,Chikungunya_virus:0.141799):0.083576):0.057912):2.210442):0.835655,Tick_borne_tetraviruslike_virus:1.907224):0.761602,(Chara_australis_virus:0.288651,(Charavirus_Canada:0.192562,Charavirus_Namtso:0.244383):0.075895):1.234387,(((((Dactylorhiza_hatagirea_benylike_virus_Benyviridae:0.411233,Red_clover_RNA_virus_1:0.321241):0.092577,Arceuthobium_sichuanense_virus_3:0.369443):0.540706,Goji_berry_chlorosis_virus:0.681361):0.265576,(((Rice_stripe_necrosis_virus_Benyviridae:0.457156,((Beet_necrotic_yellow_vein_virus_Benyviridae:0.040930,Beet_soilborne_mosaic_virus_Benyviridae:0.038705):0.251042,Burdock_mottle_virus_Benyviridae:0.278828):0.189154):0.142677,Mangifera_indica_latent_virus_Benyviridae:0.479997):0.225578,(Fern_benyvirus_Benyviridae:0.650705,Wheat_stripe_mosaic_virus_Benyviridae:0.458464):0.260370):0.393624):0.139770,((((((((Gekko_japonicus:0.122641,(Geotrypetes_seraphini:0.390040,(Rhinatrema_bivittatumB:0.057875,Rhinatrema_bivittatumG:0.459710):0.232681):0.123683):0.384617,Sanya_benyvirus_1_Benyviridae:0.303767):0.051818,((Guiyang_benyvirus_2_Benyviridae:0.025446,Guiyang_benyvirus_1_Benyviridae:0.015298):0.306753,Diabrotica_undecimpunctata_virus_2:0.310666):0.088697):0.162578,(((Podarcis_muralisC:0.479058,Python_bivittatus:0.542529):0.128981,(Microcaecilia_unicolorB:1.501905,((Rhinatrema_bivittatumH:0.592373,Carcharodon_carchariasA:0.251015):0.009900,Microcaecilia_unicolorA:0.237221):0.453691):0.051168):0.285623,(((Rhinatrema_bivittatumE:0.004545,Rhinatrema_bivittatumD:0.000001):0.103722,(Rhinatrema_bivittatumA:0.882688,Rhinatrema_bivittatumF:0.234944):0.073085):0.457104,(Carcharodon_carchariasB:0.340244,Protopterus_annectensB:0.786468):0.142224):0.210126):0.144057):0.074851,((Hubei_Benylike_virus_1:0.064038,Sichuan_mosquito_Benylike_virus_Benyviridae:0.080349):0.099485,Bemisia_tabaci_benylike_virus_6_Benyviridae:0.136102):0.363985):0.165127,Pistacia_ribolike_virus:0.728784):0.099175,((Rhinatrema_bivittatumC:0.291025,Protopterus_annectensA:0.829395):0.282813,Pogona_vitticeps:2.277194):0.561461):0.197718,((((((((Bemisia_tabaci_benylike_virus_3_Benyviridae:0.175945,(Bemisia_tabaci_benylike_virus_1_Benyviridae:0.072900,Bemisia_tabaci_benylike_virus_2_Benyviridae:0.061641):0.198009):0.106766,Bemisia_tabaci_benylike_virus_5_Benyviridae:0.239654):0.225527,(Bemisia_tabaci_benylike_virus_4_Benyviridae:0.209960,Entomophthora_benyvirus_E_Benyviridae:0.159538):0.220226):0.353879,(Agaricus_bisporus_virus_8:0.508332,Sclerotium_rolfsii_benylike_virus_1_Benyviridae:0.428305):0.469400):0.469205,Monilinia_benyvirus_C_Benyviridae:1.294466):0.344452,Rhizoctonia_solani_benylike_virus_6_Benyviridae:1.091114):0.571109,Erysiphe_necator_associated_benylike_virus_1:1.126422):0.142122,(((Lentinula_edodes_ssRNA_mycovirus:0.097561,Lentinula_edodes_benylike_virus_1_Benyviridae:0.132060):0.407507,Monilinia_fructicola_benylike_virus_1_Benyviridae:0.394611):0.411294,Agaricus_bisporus_virus_13:1.113761):0.978607):0.113597):0.123209):0.340007);
```
