## Supplementary material for "Deep-mining of vertebrate genomes reveals an unexpected diversity of endogenous viral elements": Beny_Virga_Toga.linsi.manual-edit.fasta.raxml.bootstraps (part 1 of 4)

```
((Goji_berry_chlorosis_virus:0.752531	((Red_clover_RNA_virus_1:0.318890	Dactylorhiza_hatagirea_benylike_virus_Benyviridae:0.424520):0.123920	Arceuthobium_sichuanense_virus_3:0.371512):0.476227):0.287402	((((((Hubei_Benylike_virus_1:0.056682	Sichuan_mosquito_Benylike_virus_Benyviridae:0.095879):0.094124	Bemisia_tabaci_benylike_virus_6_Benyviridae:0.149867):0.386633	((((Guiyang_benyvirus_2_Benyviridae:0.031989	Guiyang_benyvirus_1_Benyviridae:0.007083):0.303064	Diabrotica_undecimpunctata_virus_2:0.333329):0.098778	(Pogona_vitticeps:3.484553	((((Rhinatrema_bivittatumB:0.121097	Rhinatrema_bivittatumG:0.533888):0.280804	Geotrypetes_seraphini:0.472129):0.069856	Gekko_japonicus:0.084741):0.375691	Sanya_benyvirus_1_Benyviridae:0.281723):0.000001):0.102108):0.164897	((((Python_bivittatus:0.596600	((Rhinatrema_bivittatumH:0.483150	Carcharodon_carchariasA:0.214044):0.164357	Microcaecilia_unicolorA:0.073445):0.061890):0.288656	Microcaecilia_unicolorB:1.496213):0.074218	Podarcis_muralisC:0.647847):0.325081	(Carcharodon_carchariasB:0.489550	((Protopterus_annectensB:0.647801	(Rhinatrema_bivittatumF:0.221715	Rhinatrema_bivittatumA:0.852543):0.097481):0.030927	(Rhinatrema_bivittatumE:0.000001	Rhinatrema_bivittatumD:0.000001):0.080930):0.552816):0.210529):0.139290):0.077366):0.187574	Pistacia_ribolike_virus:0.814727):0.090597	(Rhinatrema_bivittatumC:0.186030	Protopterus_annectensA:0.831683):0.790186):0.237520	((((Lentinula_edodes_benylike_virus_1_Benyviridae:0.167477	Lentinula_edodes_ssRNA_mycovirus:0.090030):0.565577	Monilinia_fructicola_benylike_virus_1_Benyviridae:0.337427):0.466585	Agaricus_bisporus_virus_13:1.180483):0.890777	((Erysiphe_necator_associated_benylike_virus_1:1.222813	(((((((Bemisia_tabaci_benylike_virus_1_Benyviridae:0.089578	Bemisia_tabaci_benylike_virus_2_Benyviridae:0.052434):0.224088	Bemisia_tabaci_benylike_virus_3_Benyviridae:0.165810):0.118071	Bemisia_tabaci_benylike_virus_5_Benyviridae:0.274751):0.221598	(Bemisia_tabaci_benylike_virus_4_Benyviridae:0.204068	Entomophthora_benyvirus_E_Benyviridae:0.160084):0.243016):0.341738	(Sclerotium_rolfsii_benylike_virus_1_Benyviridae:0.452262	Agaricus_bisporus_virus_8:0.553348):0.449691):0.589865	Monilinia_benyvirus_C_Benyviridae:1.319492):0.374029	Rhizoctonia_solani_benylike_virus_6_Benyviridae:1.183158):0.489108):0.184360	(((((((((Soilborne_wheat_mosaic_virus_Virgaviridae:0.375748	Potato_moptop_virus_Virgaviridae:0.438806):0.168189	(Peanut_clump_virus_Virgaviridae:0.518559	(Barley_stripe_mosaic_virus_Virgaviridae:0.518769	Gentian_ovary_ringspot_virus_Virgaviridae:0.516645):0.135018):0.143020):0.426298	Tobacco_rattle_virus_Virgaviridae:0.745720):0.751663	Tobacco_mosaic_virus_Virgaviridae:0.887370):0.487149	(((Citrus_leprosis_virus_C:0.895430	Hibiscus_green_spot_virus_2:0.844315):0.671683	(Drosophila_rhopaloa:1.518606	Bombus_terrestris:1.096203):0.399117):0.067824	Aedes_aegypti:1.448494):0.242900):0.158309	Blueberry_necrotic_ring_blotch_virus:1.524772):0.536150	(Chikungunya_virus:0.070615	(((Rio_Negro_virus:0.159493	Eastern_equine_encephalitis_virus:0.168028):0.134412	(Sindbis_virus:0.032507	Ockelbo_virus:0.010083):0.233351):0.067140	Semliki_Forest_virus:0.124032):0.070504):2.199400):0.908702	Tick_borne_tetraviruslike_virus:2.216614):0.689541	(Charavirus_Namtso:0.163902	(Chara_australis_virus:0.363776	Charavirus_Canada:0.188192):0.078155):1.099608):0.498553):0.095500):0.076524):0.190269	(((((Beet_necrotic_yellow_vein_virus_Benyviridae:0.035653	Beet_soilborne_mosaic_virus_Benyviridae:0.048377):0.219658	Burdock_mottle_virus_Benyviridae:0.305351):0.219964	Rice_stripe_necrosis_virus_Benyviridae:0.446684):0.175851	Mangifera_indica_latent_virus_Benyviridae:0.499383):0.222116	(Wheat_stripe_mosaic_virus_Benyviridae:0.441946	Fern_benyvirus_Benyviridae:0.706544):0.243887):0.429420);
((((Wheat_stripe_mosaic_virus_Benyviridae:0.477106	Fern_benyvirus_Benyviridae:0.696679):0.285246	((((Beet_soilborne_mosaic_virus_Benyviridae:0.047021	Beet_necrotic_yellow_vein_virus_Benyviridae:0.039737):0.299030	Burdock_mottle_virus_Benyviridae:0.288694):0.154846	Rice_stripe_necrosis_virus_Benyviridae:0.530156):0.199998	Mangifera_indica_latent_virus_Benyviridae:0.530356):0.213181):0.414167	(((Red_clover_RNA_virus_1:0.295051	Dactylorhiza_hatagirea_benylike_virus_Benyviridae:0.434293):0.087413	Arceuthobium_sichuanense_virus_3:0.330878):0.673852	Goji_berry_chlorosis_virus:0.691194):0.226679):0.171566	((Erysiphe_necator_associated_benylike_virus_1:1.196064	(((Monilinia_fructicola_benylike_virus_1_Benyviridae:0.424536	(Lentinula_edodes_benylike_virus_1_Benyviridae:0.123907	Lentinula_edodes_ssRNA_mycovirus:0.120310):0.412082):0.480804	Agaricus_bisporus_virus_13:1.046836):0.870051	(((((Entomophthora_benyvirus_E_Benyviridae:0.171701	Bemisia_tabaci_benylike_virus_4_Benyviridae:0.186648):0.218965	(((Bemisia_tabaci_benylike_virus_1_Benyviridae:0.071736	Bemisia_tabaci_benylike_virus_2_Benyviridae:0.069689):0.189364	Bemisia_tabaci_benylike_virus_3_Benyviridae:0.185481):0.097394	Bemisia_tabaci_benylike_virus_5_Benyviridae:0.234493):0.220822):0.390529	(Sclerotium_rolfsii_benylike_virus_1_Benyviridae:0.480022	Agaricus_bisporus_virus_8:0.525240):0.426311):0.530665	Monilinia_benyvirus_C_Benyviridae:1.376109):0.403146	Rhizoctonia_solani_benylike_virus_6_Benyviridae:1.217710):0.501771):0.180503):0.143215	((((((((Guiyang_benyvirus_2_Benyviridae:0.023710	Guiyang_benyvirus_1_Benyviridae:0.014545):0.307410	Diabrotica_undecimpunctata_virus_2:0.327063):0.102833	Sanya_benyvirus_1_Benyviridae:0.338763):0.054148	(Pogona_vitticeps:1.833839	(((Rhinatrema_bivittatumG:0.507496	Rhinatrema_bivittatumB:0.046607):0.375845	Gekko_japonicus:0.127038):0.069407	Geotrypetes_seraphini:0.322027):0.134545):0.238337):0.159371	(((Microcaecilia_unicolorB:1.290333	((Rhinatrema_bivittatumH:0.652669	(Python_bivittatus:0.592927	Carcharodon_carchariasA:0.122852):0.147924):0.145781	Microcaecilia_unicolorA:0.142056):0.214322):0.082452	Podarcis_muralisC:0.679371):0.246265	((Protopterus_annectensB:0.815697	Carcharodon_carchariasB:0.458612):0.084705	((Rhinatrema_bivittatumF:0.297078	Rhinatrema_bivittatumA:1.067126):0.021227	(Rhinatrema_bivittatumE:0.004648	Rhinatrema_bivittatumD:0.000001):0.086617):0.616431):0.218207):0.151269):0.077542	(Bemisia_tabaci_benylike_virus_6_Benyviridae:0.169909	(Sichuan_mosquito_Benylike_virus_Benyviridae:0.078234	Hubei_Benylike_virus_1:0.059297):0.090194):0.399709):0.134494	Pistacia_ribolike_virus:0.747347):0.123121	(Protopterus_annectensA:0.988357	Rhinatrema_bivittatumC:0.163338):0.958791):0.146110):0.183864	(((((Bombus_terrestris:1.241977	Drosophila_rhopaloa:1.275025):0.267815	(((Blueberry_necrotic_ring_blotch_virus:1.507928	Aedes_aegypti:1.216656):0.251011	((((((Soilborne_wheat_mosaic_virus_Virgaviridae:0.416525	Potato_moptop_virus_Virgaviridae:0.358991):0.179916	Peanut_clump_virus_Virgaviridae:0.676000):0.149455	Barley_stripe_mosaic_virus_Virgaviridae:0.710468):0.069788	Gentian_ovary_ringspot_virus_Virgaviridae:0.465612):0.332566	Tobacco_rattle_virus_Virgaviridae:0.741328):0.691011	Tobacco_mosaic_virus_Virgaviridae:1.235015):0.329608):0.210858	(Hibiscus_green_spot_virus_2:0.850480	Citrus_leprosis_virus_C:0.879821):0.820974):0.082060):0.712720	((Sindbis_virus:0.027047	Ockelbo_virus:0.020096):0.177879	((Eastern_equine_encephalitis_virus:0.167543	Rio_Negro_virus:0.171401):0.111879	(Semliki_Forest_virus:0.135201	Chikungunya_virus:0.163156):0.078477):0.068836):2.219147):0.869431	Tick_borne_tetraviruslike_virus:1.830286):0.923155	(Chara_australis_virus:0.288791	(Charavirus_Canada:0.213969	Charavirus_Namtso:0.210035):0.058417):1.179160):0.323323);
(((((((((Lentinula_edodes_ssRNA_mycovirus:0.110766	Lentinula_edodes_benylike_virus_1_Benyviridae:0.125852):0.412079	Monilinia_fructicola_benylike_virus_1_Benyviridae:0.354025):0.466640	Agaricus_bisporus_virus_13:0.976628):0.745134	(((((((Bemisia_tabaci_benylike_virus_1_Benyviridae:0.076349	Bemisia_tabaci_benylike_virus_2_Benyviridae:0.059223):0.230739	Bemisia_tabaci_benylike_virus_3_Benyviridae:0.161580):0.091945	Bemisia_tabaci_benylike_virus_5_Benyviridae:0.260926):0.212746	(Bemisia_tabaci_benylike_virus_4_Benyviridae:0.209564	Entomophthora_benyvirus_E_Benyviridae:0.161010):0.210184):0.455674	(Sclerotium_rolfsii_benylike_virus_1_Benyviridae:0.451042	Agaricus_bisporus_virus_8:0.459703):0.488050):0.394603	Monilinia_benyvirus_C_Benyviridae:1.206271):0.386132	Rhizoctonia_solani_benylike_virus_6_Benyviridae:1.099969):0.551114):0.185921	Erysiphe_necator_associated_benylike_virus_1:1.099502):0.139025	((((((Eastern_equine_encephalitis_virus:0.165145	Rio_Negro_virus:0.161543):0.066115	((Chikungunya_virus:0.132445	Semliki_Forest_virus:0.141187):0.070724	(Ockelbo_virus:0.017261	Sindbis_virus:0.022815):0.240254):0.053065):2.156327	((((((Potato_moptop_virus_Virgaviridae:0.423675	Soilborne_wheat_mosaic_virus_Virgaviridae:0.346854):0.233969	(Peanut_clump_virus_Virgaviridae:0.523003	(Barley_stripe_mosaic_virus_Virgaviridae:0.549728	Gentian_ovary_ringspot_virus_Virgaviridae:0.584772):0.178537):0.117134):0.360611	Tobacco_rattle_virus_Virgaviridae:0.787514):0.722596	Tobacco_mosaic_virus_Virgaviridae:0.996171):0.323666	(((Citrus_leprosis_virus_C:0.829352	Hibiscus_green_spot_virus_2:0.733033):0.589408	(Drosophila_rhopaloa:1.382617	Bombus_terrestris:0.911942):0.334305):0.197778	Aedes_aegypti:1.408853):0.116154):0.136409	Blueberry_necrotic_ring_blotch_virus:1.642690):0.570517):0.765580	Tick_borne_tetraviruslike_virus:1.788551):0.761224	((Charavirus_Namtso:0.272861	Charavirus_Canada:0.186734):0.112291	Chara_australis_virus:0.275796):1.247216):0.337647	(((Arceuthobium_sichuanense_virus_3:0.325324	(Red_clover_RNA_virus_1:0.341685	Dactylorhiza_hatagirea_benylike_virus_Benyviridae:0.422151):0.092733):0.534078	Goji_berry_chlorosis_virus:0.698947):0.292795	((Fern_benyvirus_Benyviridae:0.633584	Wheat_stripe_mosaic_virus_Benyviridae:0.478210):0.210833	(((Burdock_mottle_virus_Benyviridae:0.299137	(Beet_soilborne_mosaic_virus_Benyviridae:0.049622	Beet_necrotic_yellow_vein_virus_Benyviridae:0.044218):0.233718):0.183590	Rice_stripe_necrosis_virus_Benyviridae:0.485337):0.167887	Mangifera_indica_latent_virus_Benyviridae:0.494576):0.279038):0.366436):0.153592):0.159499):0.312207	Pistacia_ribolike_virus:0.753394):0.144593	((Hubei_Benylike_virus_1:0.060314	Sichuan_mosquito_Benylike_virus_Benyviridae:0.073624):0.085110	Bemisia_tabaci_benylike_virus_6_Benyviridae:0.146954):0.368193):0.112578	(((Diabrotica_undecimpunctata_virus_2:0.302035	(Guiyang_benyvirus_2_Benyviridae:0.033172	Guiyang_benyvirus_1_Benyviridae:0.013829):0.295804):0.062943	Sanya_benyvirus_1_Benyviridae:0.394154):0.066544	((Geotrypetes_seraphini:0.438561	(Rhinatrema_bivittatumG:0.796908	Rhinatrema_bivittatumB:0.072381):0.168297):0.036797	Gekko_japonicus:0.161309):0.263588):0.091244	(((Rhinatrema_bivittatumC:0.600052	Protopterus_annectensA:0.769620):0.665518	(((Python_bivittatus:0.364732	((Microcaecilia_unicolorA:0.081839	Rhinatrema_bivittatumH:0.286685):0.269422	Carcharodon_carchariasA:0.297383):0.295833):0.236512	Microcaecilia_unicolorB:1.403845):0.081955	(Podarcis_muralisC:0.435418	Pogona_vitticeps:2.549679):0.034014):0.163173):0.118842	((Protopterus_annectensB:0.712026	((Rhinatrema_bivittatumF:0.277581	Rhinatrema_bivittatumA:1.031764):0.096892	(Rhinatrema_bivittatumD:0.000001	Rhinatrema_bivittatumE:0.000001):0.086315):0.198653):0.196851	Carcharodon_carchariasB:0.336135):0.172234):0.167837);
(((Citrus_leprosis_virus_C:0.898793	Hibiscus_green_spot_virus_2:0.817551):0.500958	Bombus_terrestris:1.300707):0.044986	((Drosophila_rhopaloa:1.127119	(((((((((((((Guiyang_benyvirus_2_Benyviridae:0.023806	Guiyang_benyvirus_1_Benyviridae:0.014209):0.333155	Diabrotica_undecimpunctata_virus_2:0.336805):0.090490	((((Rhinatrema_bivittatumB:0.068211	Rhinatrema_bivittatumG:0.441740):0.283556	Geotrypetes_seraphini:0.547427):0.048550	Gekko_japonicus:0.103611):0.413205	Sanya_benyvirus_1_Benyviridae:0.251771):0.105859):0.194776	((((((Rhinatrema_bivittatumH:0.490244	Python_bivittatus:0.189468):0.189658	Microcaecilia_unicolorA:0.122365):0.072550	Carcharodon_carchariasA:0.298472):0.444987	Microcaecilia_unicolorB:1.647045):0.078721	Podarcis_muralisC:0.736929):0.267213	(((Rhinatrema_bivittatumD:0.000001	Rhinatrema_bivittatumE:0.004310):0.074309	(Rhinatrema_bivittatumA:0.710988	Rhinatrema_bivittatumF:0.270197):0.038536):0.461602	(Protopterus_annectensB:0.705765	Carcharodon_carchariasB:0.297991):0.157104):0.263937):0.162192):0.084519	(Bemisia_tabaci_benylike_virus_6_Benyviridae:0.144359	(Sichuan_mosquito_Benylike_virus_Benyviridae:0.080575	Hubei_Benylike_virus_1:0.063617):0.093736):0.341741):0.197876	Pistacia_ribolike_virus:0.671950):0.113123	(Protopterus_annectensA:0.789813	(Pogona_vitticeps:2.413501	Rhinatrema_bivittatumC:0.120045):0.199603):0.708957):0.248380	(((((Burdock_mottle_virus_Benyviridae:0.328209	(Beet_necrotic_yellow_vein_virus_Benyviridae:0.057766	Beet_soilborne_mosaic_virus_Benyviridae:0.027832):0.265877):0.209121	Rice_stripe_necrosis_virus_Benyviridae:0.523380):0.149810	Mangifera_indica_latent_virus_Benyviridae:0.465295):0.292690	(Wheat_stripe_mosaic_virus_Benyviridae:0.514334	Fern_benyvirus_Benyviridae:0.735536):0.242509):0.432859	(((Red_clover_RNA_virus_1:0.355662	Dactylorhiza_hatagirea_benylike_virus_Benyviridae:0.414495):0.097374	Arceuthobium_sichuanense_virus_3:0.358345):0.509341	Goji_berry_chlorosis_virus:0.676008):0.312993):0.179402):0.088519	((((Monilinia_fructicola_benylike_virus_1_Benyviridae:0.412163	(Lentinula_edodes_benylike_virus_1_Benyviridae:0.114742	Lentinula_edodes_ssRNA_mycovirus:0.105461):0.435525):0.374174	Agaricus_bisporus_virus_13:1.052227):0.833997	(((((Bemisia_tabaci_benylike_virus_5_Benyviridae:0.233627	(Bemisia_tabaci_benylike_virus_3_Benyviridae:0.188322	(Bemisia_tabaci_benylike_virus_2_Benyviridae:0.061333	Bemisia_tabaci_benylike_virus_1_Benyviridae:0.076065):0.191831):0.100509):0.182209	(Bemisia_tabaci_benylike_virus_4_Benyviridae:0.211243	Entomophthora_benyvirus_E_Benyviridae:0.173108):0.233651):0.354171	(Agaricus_bisporus_virus_8:0.530279	Sclerotium_rolfsii_benylike_virus_1_Benyviridae:0.434874):0.461896):0.440328	Monilinia_benyvirus_C_Benyviridae:1.377506):0.313691	Rhizoctonia_solani_benylike_virus_6_Benyviridae:1.224349):0.427701):0.189402	Erysiphe_necator_associated_benylike_virus_1:1.261513):0.090936):0.310907	((Charavirus_Canada:0.230352	Charavirus_Namtso:0.269623):0.081976	Chara_australis_virus:0.278446):1.241178):0.714535	Tick_borne_tetraviruslike_virus:1.885003):0.869582	((Rio_Negro_virus:0.172225	Eastern_equine_encephalitis_virus:0.175843):0.080842	((Sindbis_virus:0.029175	Ockelbo_virus:0.017726):0.236136	(Chikungunya_virus:0.144364	Semliki_Forest_virus:0.148730):0.091809):0.064994):2.089770):0.281742	((((Potato_moptop_virus_Virgaviridae:0.424887	Soilborne_wheat_mosaic_virus_Virgaviridae:0.299098):0.187643	(Peanut_clump_virus_Virgaviridae:0.514322	(Gentian_ovary_ringspot_virus_Virgaviridae:0.452686	Barley_stripe_mosaic_virus_Virgaviridae:0.531660):0.211354):0.089375):0.505206	Tobacco_rattle_virus_Virgaviridae:0.671678):0.598477	Tobacco_mosaic_virus_Virgaviridae:1.160647):0.493396):0.186941):0.099190	Blueberry_necrotic_ring_blotch_virus:1.488682):0.319568	Aedes_aegypti:1.502339);
(Erysiphe_necator_associated_benylike_virus_1:1.149901	((((Sclerotium_rolfsii_benylike_virus_1_Benyviridae:0.491450	Agaricus_bisporus_virus_8:0.501772):0.471097	((Entomophthora_benyvirus_E_Benyviridae:0.141664	Bemisia_tabaci_benylike_virus_4_Benyviridae:0.212528):0.227618	(((Bemisia_tabaci_benylike_virus_1_Benyviridae:0.085846	Bemisia_tabaci_benylike_virus_2_Benyviridae:0.048403):0.231921	Bemisia_tabaci_benylike_virus_3_Benyviridae:0.138146):0.080645	Bemisia_tabaci_benylike_virus_5_Benyviridae:0.279701):0.270439):0.361454):0.404245	Monilinia_benyvirus_C_Benyviridae:1.179929):0.437102	Rhizoctonia_solani_benylike_virus_6_Benyviridae:1.076671):0.448096	((((Monilinia_fructicola_benylike_virus_1_Benyviridae:0.359295	(Lentinula_edodes_ssRNA_mycovirus:0.103479	Lentinula_edodes_benylike_virus_1_Benyviridae:0.125190):0.349532):0.427514	Agaricus_bisporus_virus_13:1.151111):0.966181	(((((((Tobacco_rattle_virus_Virgaviridae:0.781241	((Potato_moptop_virus_Virgaviridae:0.431179	Soilborne_wheat_mosaic_virus_Virgaviridae:0.345581):0.188098	(Peanut_clump_virus_Virgaviridae:0.530683	(Barley_stripe_mosaic_virus_Virgaviridae:0.632434	Gentian_ovary_ringspot_virus_Virgaviridae:0.498792):0.190721):0.146128):0.377525):0.626108	Tobacco_mosaic_virus_Virgaviridae:1.268305):0.444298	(((Hibiscus_green_spot_virus_2:0.737303	Citrus_leprosis_virus_C:0.801626):0.688463	((Aedes_aegypti:1.089945	Blueberry_necrotic_ring_blotch_virus:1.575284):0.108996	Bombus_terrestris:0.970665):0.227390):0.153457	Drosophila_rhopaloa:1.290151):0.271247):0.700600	(((Semliki_Forest_virus:0.143753	Chikungunya_virus:0.143853):0.080321	(Ockelbo_virus:0.014580	Sindbis_virus:0.027868):0.221713):0.068834	(Eastern_equine_encephalitis_virus:0.157513	Rio_Negro_virus:0.146224):0.062835):2.001808):0.905726	Tick_borne_tetraviruslike_virus:1.950145):0.543973	(Charavirus_Namtso:0.152937	(Charavirus_Canada:0.196977	Chara_australis_virus:0.370658):0.085508):1.106503):0.400241	((((Dactylorhiza_hatagirea_benylike_virus_Benyviridae:0.364338	Red_clover_RNA_virus_1:0.289842):0.104650	Arceuthobium_sichuanense_virus_3:0.314186):0.527519	Goji_berry_chlorosis_virus:0.683509):0.269430	((Mangifera_indica_latent_virus_Benyviridae:0.464418	((Burdock_mottle_virus_Benyviridae:0.296325	(Beet_soilborne_mosaic_virus_Benyviridae:0.037584	Beet_necrotic_yellow_vein_virus_Benyviridae:0.044282):0.233961):0.191523	Rice_stripe_necrosis_virus_Benyviridae:0.434781):0.134882):0.222826	(Fern_benyvirus_Benyviridae:0.592297	Wheat_stripe_mosaic_virus_Benyviridae:0.465911):0.215268):0.392260):0.110932):0.078724):0.061840	(((((Microcaecilia_unicolorB:1.391925	((Protopterus_annectensB:0.657563	Carcharodon_carchariasB:0.322838):0.092910	((Rhinatrema_bivittatumE:0.004475	Rhinatrema_bivittatumD:0.000001):0.079984	(Rhinatrema_bivittatumA:0.823556	Rhinatrema_bivittatumF:0.257551):0.046977):0.474542):0.112898):0.086761	((Python_bivittatus:0.332026	Podarcis_muralisC:0.344091):0.303918	((Microcaecilia_unicolorA:0.150042	Carcharodon_carchariasA:0.110139):0.025077	Rhinatrema_bivittatumH:0.526338):0.438843):0.264992):0.187172	((((Geotrypetes_seraphini:0.402429	(Rhinatrema_bivittatumG:0.434589	Rhinatrema_bivittatumB:0.042073):0.265968):0.128147	Gekko_japonicus:0.105407):0.264902	(Protopterus_annectensA:0.955211	(Pogona_vitticeps:1.506662	Rhinatrema_bivittatumC:0.327859):0.206304):0.483635):0.129933	((Diabrotica_undecimpunctata_virus_2:0.307509	(Guiyang_benyvirus_2_Benyviridae:0.021454	Guiyang_benyvirus_1_Benyviridae:0.006625):0.290223):0.108119	Sanya_benyvirus_1_Benyviridae:0.330584):0.064808):0.070498):0.085441	((Sichuan_mosquito_Benylike_virus_Benyviridae:0.073605	Hubei_Benylike_virus_1:0.069506):0.104227	Bemisia_tabaci_benylike_virus_6_Benyviridae:0.117351):0.369640):0.180539	Pistacia_ribolike_virus:0.728350):0.221751):0.175533);
((((Agaricus_bisporus_virus_13:0.990057	((Lentinula_edodes_benylike_virus_1_Benyviridae:0.123989	Lentinula_edodes_ssRNA_mycovirus:0.095247):0.468617	Monilinia_fructicola_benylike_virus_1_Benyviridae:0.313437):0.358912):0.875061	(Erysiphe_necator_associated_benylike_virus_1:1.001299	((((((((Citrus_leprosis_virus_C:0.797217	Hibiscus_green_spot_virus_2:0.770781):0.545504	Blueberry_necrotic_ring_blotch_virus:1.650039):0.180173	Aedes_aegypti:1.244253):0.133009	(Drosophila_rhopaloa:1.282022	Bombus_terrestris:0.933117):0.171495):0.255182	(((((Potato_moptop_virus_Virgaviridae:0.373426	Soilborne_wheat_mosaic_virus_Virgaviridae:0.293467):0.166283	Peanut_clump_virus_Virgaviridae:0.512282):0.072151	(Gentian_ovary_ringspot_virus_Virgaviridae:0.407884	Barley_stripe_mosaic_virus_Virgaviridae:0.515943):0.236925):0.407802	Tobacco_rattle_virus_Virgaviridae:0.674199):0.562111	Tobacco_mosaic_virus_Virgaviridae:0.995031):0.376161):0.556132	((Eastern_equine_encephalitis_virus:0.151729	Rio_Negro_virus:0.151329):0.063054	((Semliki_Forest_virus:0.135102	Chikungunya_virus:0.153001):0.086617	(Sindbis_virus:0.025249	Ockelbo_virus:0.019499):0.237388):0.087673):2.091000):0.861215	Tick_borne_tetraviruslike_virus:1.967416):0.872580	((((Agaricus_bisporus_virus_8:0.466138	Sclerotium_rolfsii_benylike_virus_1_Benyviridae:0.413744):0.474818	((((Bemisia_tabaci_benylike_virus_2_Benyviridae:0.045809	Bemisia_tabaci_benylike_virus_1_Benyviridae:0.075502):0.219198	Bemisia_tabaci_benylike_virus_3_Benyviridae:0.157327):0.125981	Bemisia_tabaci_benylike_virus_5_Benyviridae:0.232918):0.206729	(Entomophthora_benyvirus_E_Benyviridae:0.179381	Bemisia_tabaci_benylike_virus_4_Benyviridae:0.193255):0.231891):0.340392):0.464432	Monilinia_benyvirus_C_Benyviridae:1.374525):0.279552	Rhizoctonia_solani_benylike_virus_6_Benyviridae:1.063888):0.294035):0.145496):0.209750):0.098234	(((((Carcharodon_carchariasB:0.540734	Podarcis_muralisC:0.684845):0.046277	((((Carcharodon_carchariasA:0.245301	(Python_bivittatus:0.820263	(Rhinatrema_bivittatumH:0.313567	Microcaecilia_unicolorA:0.053592):0.052647):0.040329):0.319315	Rhinatrema_bivittatumA:0.651981):0.202075	(Protopterus_annectensB:1.018694	((Rhinatrema_bivittatumE:0.004256	Rhinatrema_bivittatumD:0.000001):0.071964	Rhinatrema_bivittatumF:0.292127):0.192661):0.220709):0.141260	Microcaecilia_unicolorB:1.421181):0.001782):0.130994	((Rhinatrema_bivittatumC:0.494643	Protopterus_annectensA:0.656993):0.706229	(((Pogona_vitticeps:2.659343	Diabrotica_undecimpunctata_virus_2:0.155196):0.142456	(Guiyang_benyvirus_1_Benyviridae:0.026856	Guiyang_benyvirus_2_Benyviridae:0.020271):0.284379):0.084261	(Sanya_benyvirus_1_Benyviridae:0.307804	((Geotrypetes_seraphini:0.277898	(Rhinatrema_bivittatumG:0.599860	Rhinatrema_bivittatumB:0.065649):0.129203):0.133711	Gekko_japonicus:0.219159):0.188423):0.031652):0.113747):0.045472):0.096278	(Bemisia_tabaci_benylike_virus_6_Benyviridae:0.148042	(Sichuan_mosquito_Benylike_virus_Benyviridae:0.091389	Hubei_Benylike_virus_1:0.060127):0.104096):0.414764):0.161540	Pistacia_ribolike_virus:0.733730):0.270797):0.194209	(((Dactylorhiza_hatagirea_benylike_virus_Benyviridae:0.359048	(Red_clover_RNA_virus_1:0.302723	Arceuthobium_sichuanense_virus_3:0.427037):0.079836):0.445783	Goji_berry_chlorosis_virus:0.648240):0.279256	(((((Beet_soilborne_mosaic_virus_Benyviridae:0.047120	Beet_necrotic_yellow_vein_virus_Benyviridae:0.031912):0.268507	Burdock_mottle_virus_Benyviridae:0.263412):0.182246	Rice_stripe_necrosis_virus_Benyviridae:0.433219):0.125164	Mangifera_indica_latent_virus_Benyviridae:0.424678):0.173210	(Wheat_stripe_mosaic_virus_Benyviridae:0.472890	Fern_benyvirus_Benyviridae:0.600243):0.273111):0.429362):0.085823	((Charavirus_Namtso:0.242440	Charavirus_Canada:0.171992):0.122947	Chara_australis_virus:0.242209):1.440782);
(((((((((((Hubei_Benylike_virus_1:0.070962	Sichuan_mosquito_Benylike_virus_Benyviridae:0.082780):0.119223	Bemisia_tabaci_benylike_virus_6_Benyviridae:0.138792):0.419981	(((Pogona_vitticeps:2.164490	(Protopterus_annectensA:0.527567	Rhinatrema_bivittatumC:0.324865):0.264836):0.557286	(((Guiyang_benyvirus_1_Benyviridae:0.002454	Guiyang_benyvirus_2_Benyviridae:0.030319):0.305287	Diabrotica_undecimpunctata_virus_2:0.337077):0.095412	Sanya_benyvirus_1_Benyviridae:0.348189):0.105754):0.052067	((Gekko_japonicus:0.100079	(Geotrypetes_seraphini:0.401759	((((Rhinatrema_bivittatumG:0.104405	Rhinatrema_bivittatumA:0.330437):0.639317	Rhinatrema_bivittatumB:0.060598):0.164448	Rhinatrema_bivittatumF:0.314127):0.000001	(Rhinatrema_bivittatumD:0.000001	Rhinatrema_bivittatumE:0.009057):0.067258):0.000001):0.204904):0.247632	(((Protopterus_annectensB:0.870712	Carcharodon_carchariasB:0.380876):0.254476	Podarcis_muralisC:0.876846):0.076633	(Microcaecilia_unicolorB:1.826941	(((Python_bivittatus:0.797284	Carcharodon_carchariasA:0.294850):0.100079	Microcaecilia_unicolorA:0.122676):0.089778	Rhinatrema_bivittatumH:0.526754):0.612159):0.220905):0.023403):0.136431):0.093337):0.203439	Pistacia_ribolike_virus:0.673120):0.326153	(((Charavirus_Canada:0.215016	Charavirus_Namtso:0.260954):0.091546	Chara_australis_virus:0.276162):1.629993	((Goji_berry_chlorosis_virus:0.723654	((Dactylorhiza_hatagirea_benylike_virus_Benyviridae:0.449011	Red_clover_RNA_virus_1:0.326411):0.104213	Arceuthobium_sichuanense_virus_3:0.364503):0.580981):0.294451	(((((Beet_necrotic_yellow_vein_virus_Benyviridae:0.037792	Beet_soilborne_mosaic_virus_Benyviridae:0.036298):0.300599	Burdock_mottle_virus_Benyviridae:0.272151):0.158404	Rice_stripe_necrosis_virus_Benyviridae:0.516209):0.133611	Mangifera_indica_latent_virus_Benyviridae:0.476409):0.229487	(Fern_benyvirus_Benyviridae:0.620890	Wheat_stripe_mosaic_virus_Benyviridae:0.524488):0.288325):0.453226):0.081405):0.112882):0.148786	((Monilinia_fructicola_benylike_virus_1_Benyviridae:0.424522	(Lentinula_edodes_ssRNA_mycovirus:0.089435	Lentinula_edodes_benylike_virus_1_Benyviridae:0.150103):0.416378):0.479227	Agaricus_bisporus_virus_13:1.233999):0.924524):0.180081	Erysiphe_necator_associated_benylike_virus_1:1.358140):0.182454	((((Sclerotium_rolfsii_benylike_virus_1_Benyviridae:0.439813	Agaricus_bisporus_virus_8:0.584801):0.553485	((((Bemisia_tabaci_benylike_virus_2_Benyviridae:0.058581	Bemisia_tabaci_benylike_virus_1_Benyviridae:0.094933):0.208315	Bemisia_tabaci_benylike_virus_3_Benyviridae:0.171300):0.119496	Bemisia_tabaci_benylike_virus_5_Benyviridae:0.246405):0.243588	(Bemisia_tabaci_benylike_virus_4_Benyviridae:0.200012	Entomophthora_benyvirus_E_Benyviridae:0.163381):0.200675):0.371337):0.418543	Monilinia_benyvirus_C_Benyviridae:1.313861):0.313108	Rhizoctonia_solani_benylike_virus_6_Benyviridae:1.222353):0.443479):0.732350	Tick_borne_tetraviruslike_virus:1.753809):1.025618	(((Sindbis_virus:0.024366	Ockelbo_virus:0.019737):0.235625	(Semliki_Forest_virus:0.136279	Chikungunya_virus:0.149005):0.092911):0.084016	(Eastern_equine_encephalitis_virus:0.169485	Rio_Negro_virus:0.158670):0.036320):2.251883):0.333546	Drosophila_rhopaloa:1.403835	((Bombus_terrestris:1.253453	((((Potato_moptop_virus_Virgaviridae:0.398114	Soilborne_wheat_mosaic_virus_Virgaviridae:0.347410):0.182949	(Peanut_clump_virus_Virgaviridae:0.576716	(Barley_stripe_mosaic_virus_Virgaviridae:0.555723	Gentian_ovary_ringspot_virus_Virgaviridae:0.349413):0.222928):0.085375):0.319670	Tobacco_rattle_virus_Virgaviridae:0.877158):0.641200	Tobacco_mosaic_virus_Virgaviridae:1.087006):0.400516):0.117108	(((Hibiscus_green_spot_virus_2:0.864170	Citrus_leprosis_virus_C:0.812070):0.544453	Aedes_aegypti:1.327468):0.156758	Blueberry_necrotic_ring_blotch_virus:1.882649):0.301273):0.215177);
(((Sichuan_mosquito_Benylike_virus_Benyviridae:0.070385	Hubei_Benylike_virus_1:0.060236):0.104187	Bemisia_tabaci_benylike_virus_6_Benyviridae:0.140417):0.176948	((Pistacia_ribolike_virus:0.773809	((Protopterus_annectensA:0.775583	Rhinatrema_bivittatumC:0.128515):0.755701	(((Chara_australis_virus:0.275554	(Charavirus_Namtso:0.255606	Charavirus_Canada:0.185366):0.106730):1.592163	((((Red_clover_RNA_virus_1:0.273098	Dactylorhiza_hatagirea_benylike_virus_Benyviridae:0.426722):0.085883	Arceuthobium_sichuanense_virus_3:0.344609):0.656526	Goji_berry_chlorosis_virus:0.589652):0.330837	((Fern_benyvirus_Benyviridae:0.695912	Wheat_stripe_mosaic_virus_Benyviridae:0.466253):0.225757	(((Burdock_mottle_virus_Benyviridae:0.255830	(Beet_soilborne_mosaic_virus_Benyviridae:0.034258	Beet_necrotic_yellow_vein_virus_Benyviridae:0.045553):0.244420):0.163733	Rice_stripe_necrosis_virus_Benyviridae:0.489491):0.166252	Mangifera_indica_latent_virus_Benyviridae:0.451220):0.191109):0.405993):0.087353):0.134011	((((Lentinula_edodes_ssRNA_mycovirus:0.122114	Lentinula_edodes_benylike_virus_1_Benyviridae:0.153278):0.420634	Monilinia_fructicola_benylike_virus_1_Benyviridae:0.374966):0.446059	Agaricus_bisporus_virus_13:1.151714):0.820966	(((((((Tobacco_mosaic_virus_Virgaviridae:1.000558	(((Soilborne_wheat_mosaic_virus_Virgaviridae:0.377997	Potato_moptop_virus_Virgaviridae:0.321611):0.176042	(Gentian_ovary_ringspot_virus_Virgaviridae:0.500620	(Peanut_clump_virus_Virgaviridae:0.480354	Barley_stripe_mosaic_virus_Virgaviridae:0.682466):0.084759):0.103574):0.337890	Tobacco_rattle_virus_Virgaviridae:0.907963):0.640319):0.317527	((((Hibiscus_green_spot_virus_2:0.745559	Citrus_leprosis_virus_C:0.925209):0.750457	Bombus_terrestris:1.442931):0.073892	Aedes_aegypti:1.263135):0.265035	Blueberry_necrotic_ring_blotch_virus:1.688089):0.277801):0.267795	Drosophila_rhopaloa:1.287232):0.059219	(Chikungunya_virus:0.041010	(Semliki_Forest_virus:0.116723	((Sindbis_virus:0.027242	Ockelbo_virus:0.018268):0.199181	(Eastern_equine_encephalitis_virus:0.155032	Rio_Negro_virus:0.144340):0.129916):0.073252):0.120109):2.556917):1.079069	Tick_borne_tetraviruslike_virus:2.370322):0.714124	(((((((Bemisia_tabaci_benylike_virus_1_Benyviridae:0.091958	Bemisia_tabaci_benylike_virus_2_Benyviridae:0.057988):0.182778	Bemisia_tabaci_benylike_virus_3_Benyviridae:0.181838):0.131106	Bemisia_tabaci_benylike_virus_5_Benyviridae:0.239733):0.248151	(Bemisia_tabaci_benylike_virus_4_Benyviridae:0.206030	Entomophthora_benyvirus_E_Benyviridae:0.185891):0.199293):0.303310	(Sclerotium_rolfsii_benylike_virus_1_Benyviridae:0.402906	Agaricus_bisporus_virus_8:0.494310):0.445086):0.486044	Monilinia_benyvirus_C_Benyviridae:1.231760):0.292942	Rhizoctonia_solani_benylike_virus_6_Benyviridae:1.016928):0.458072):0.159843	Erysiphe_necator_associated_benylike_virus_1:1.092301):0.168840):0.134501):0.189541):0.098750):0.138596	((((Microcaecilia_unicolorB:1.402862	Rhinatrema_bivittatumH:1.113388):0.078664	((Python_bivittatus:0.481745	Podarcis_muralisC:0.332282):0.112947	(Carcharodon_carchariasA:0.294891	Microcaecilia_unicolorA:0.156764):0.121957):0.305255):0.163485	(((Rhinatrema_bivittatumE:0.010685	Rhinatrema_bivittatumD:0.000001):0.136729	(Rhinatrema_bivittatumA:0.718720	Rhinatrema_bivittatumF:0.234792):0.074567):0.615629	(Protopterus_annectensB:0.643429	Carcharodon_carchariasB:0.355930):0.122351):0.241178):0.170937	(((Geotrypetes_seraphini:0.493052	(Rhinatrema_bivittatumG:0.544233	Rhinatrema_bivittatumB:0.058061):0.131289):0.266019	Gekko_japonicus:0.062929):0.397986	(((Guiyang_benyvirus_1_Benyviridae:0.020125	Guiyang_benyvirus_2_Benyviridae:0.026829):0.334909	Sanya_benyvirus_1_Benyviridae:0.358022):0.062875	Diabrotica_undecimpunctata_virus_2:0.297222):0.078968):0.096122):0.118492):0.205145	Pogona_vitticeps:3.263433);
(((Rhinatrema_bivittatumF:0.162343	(Rhinatrema_bivittatumD:0.000001	Rhinatrema_bivittatumE:0.004736):0.131618):0.200275	Rhinatrema_bivittatumA:0.893463):0.547060	(Protopterus_annectensB:0.666593	Carcharodon_carchariasB:0.294187):0.252764	(((Microcaecilia_unicolorB:1.472899	((Rhinatrema_bivittatumH:0.407302	Carcharodon_carchariasA:0.272800):0.124297	(Python_bivittatus:0.325080	Microcaecilia_unicolorA:0.000001):0.131481):0.442949):0.122494	Podarcis_muralisC:0.619165):0.327948	((((Sichuan_mosquito_Benylike_virus_Benyviridae:0.096339	Hubei_Benylike_virus_1:0.053113):0.103486	Bemisia_tabaci_benylike_virus_6_Benyviridae:0.131258):0.390052	(Pistacia_ribolike_virus:0.738370	((Pogona_vitticeps:2.181213	(Protopterus_annectensA:0.679013	Rhinatrema_bivittatumC:0.245708):0.323660):0.521988	(((Goji_berry_chlorosis_virus:0.708018	((Red_clover_RNA_virus_1:0.300187	Dactylorhiza_hatagirea_benylike_virus_Benyviridae:0.458953):0.139244	Arceuthobium_sichuanense_virus_3:0.332193):0.539618):0.272524	((Fern_benyvirus_Benyviridae:0.629536	Wheat_stripe_mosaic_virus_Benyviridae:0.485481):0.248861	((((Beet_soilborne_mosaic_virus_Benyviridae:0.041445	Beet_necrotic_yellow_vein_virus_Benyviridae:0.040161):0.259944	Burdock_mottle_virus_Benyviridae:0.267962):0.226682	Rice_stripe_necrosis_virus_Benyviridae:0.409872):0.156080	Mangifera_indica_latent_virus_Benyviridae:0.468770):0.260264):0.421118):0.178298	(((((((Drosophila_rhopaloa:1.522489	(((Tobacco_rattle_virus_Virgaviridae:0.751793	((Peanut_clump_virus_Virgaviridae:0.485361	(Gentian_ovary_ringspot_virus_Virgaviridae:0.410732	Barley_stripe_mosaic_virus_Virgaviridae:0.523547):0.204304):0.127773	(Soilborne_wheat_mosaic_virus_Virgaviridae:0.307712	Potato_moptop_virus_Virgaviridae:0.414906):0.180926):0.357634):0.590476	Tobacco_mosaic_virus_Virgaviridae:0.889071):0.226745	Bombus_terrestris:0.967614):0.091727):0.106952	((Citrus_leprosis_virus_C:0.705436	Hibiscus_green_spot_virus_2:0.831845):0.727047	(Blueberry_necrotic_ring_blotch_virus:1.564188	Aedes_aegypti:1.092790):0.230854):0.186805):0.592398	((Eastern_equine_encephalitis_virus:0.134639	Rio_Negro_virus:0.173715):0.074975	((Ockelbo_virus:0.012752	Sindbis_virus:0.029352):0.227896	(Chikungunya_virus:0.147029	Semliki_Forest_virus:0.120938):0.071125):0.049785):2.319980):0.630508	Tick_borne_tetraviruslike_virus:1.829534):0.794342	(Charavirus_Canada:0.113777	(Charavirus_Namtso:0.235421	Chara_australis_virus:0.341716):0.110152):1.260827):0.262085	(((Monilinia_benyvirus_C_Benyviridae:1.232459	(((((Bemisia_tabaci_benylike_virus_2_Benyviridae:0.044490	Bemisia_tabaci_benylike_virus_1_Benyviridae:0.066182):0.174657	Bemisia_tabaci_benylike_virus_3_Benyviridae:0.199003):0.094697	Bemisia_tabaci_benylike_virus_5_Benyviridae:0.246347):0.238142	(Bemisia_tabaci_benylike_virus_4_Benyviridae:0.204083	Entomophthora_benyvirus_E_Benyviridae:0.153396):0.288157):0.323973	(Sclerotium_rolfsii_benylike_virus_1_Benyviridae:0.389175	Agaricus_bisporus_virus_8:0.563903):0.455182):0.538401):0.314208	Rhizoctonia_solani_benylike_virus_6_Benyviridae:1.067658):0.566103	Erysiphe_necator_associated_benylike_virus_1:1.139831):0.170060):0.082301	(Agaricus_bisporus_virus_13:1.210741	((Lentinula_edodes_benylike_virus_1_Benyviridae:0.153415	Lentinula_edodes_ssRNA_mycovirus:0.094948):0.354343	Monilinia_fructicola_benylike_virus_1_Benyviridae:0.452589):0.408010):0.917811):0.081415):0.218430):0.156200):0.165524):0.094774	((((Geotrypetes_seraphini:0.488827	(Rhinatrema_bivittatumB:0.048976	Rhinatrema_bivittatumG:0.636631):0.140622):0.113213	Gekko_japonicus:0.203780):0.386889	((Guiyang_benyvirus_2_Benyviridae:0.034297	Guiyang_benyvirus_1_Benyviridae:0.025321):0.312773	Diabrotica_undecimpunctata_virus_2:0.324128):0.044411):0.055167	Sanya_benyvirus_1_Benyviridae:0.373265):0.186945):0.091914):0.101577);
(((((Sichuan_mosquito_Benylike_virus_Benyviridae:0.076089	Hubei_Benylike_virus_1:0.048770):0.104927	Bemisia_tabaci_benylike_virus_6_Benyviridae:0.132536):0.378126	((((Python_bivittatus:0.420661	(Microcaecilia_unicolorA:0.266562	Carcharodon_carchariasA:0.187237):0.070264):0.264525	Podarcis_muralisC:0.491339):0.220675	(Rhinatrema_bivittatumH:0.922195	Microcaecilia_unicolorB:1.262446):0.252804):0.323159	((((Rhinatrema_bivittatumF:0.226799	Rhinatrema_bivittatumA:0.629916):0.059262	(Rhinatrema_bivittatumD:0.000001	Rhinatrema_bivittatumE:0.008492):0.119534):0.345991	Protopterus_annectensB:0.684353):0.124034	Carcharodon_carchariasB:0.388309):0.323468):0.094459):0.055972	((Diabrotica_undecimpunctata_virus_2:0.321682	(Pogona_vitticeps:2.578282	(Guiyang_benyvirus_1_Benyviridae:0.018545	Guiyang_benyvirus_2_Benyviridae:0.025821):0.216893):0.097280):0.085826	((Gekko_japonicus:0.113952	(Geotrypetes_seraphini:0.328557	(Rhinatrema_bivittatumB:0.043672	Rhinatrema_bivittatumG:0.432173):0.262015):0.138738):0.458045	Sanya_benyvirus_1_Benyviridae:0.262486):0.084669):0.181672):0.169738	((Protopterus_annectensA:0.848731	Rhinatrema_bivittatumC:0.323433):0.682594	(((((Lentinula_edodes_benylike_virus_1_Benyviridae:0.160899	Lentinula_edodes_ssRNA_mycovirus:0.087584):0.343218	Monilinia_fructicola_benylike_virus_1_Benyviridae:0.429354):0.472588	Agaricus_bisporus_virus_13:0.918117):0.823997	(((((((((Bemisia_tabaci_benylike_virus_1_Benyviridae:0.079175	Bemisia_tabaci_benylike_virus_2_Benyviridae:0.065091):0.190595	Bemisia_tabaci_benylike_virus_3_Benyviridae:0.187122):0.106694	Bemisia_tabaci_benylike_virus_5_Benyviridae:0.231446):0.215870	(Bemisia_tabaci_benylike_virus_4_Benyviridae:0.193116	Entomophthora_benyvirus_E_Benyviridae:0.178746):0.217442):0.360118	(Sclerotium_rolfsii_benylike_virus_1_Benyviridae:0.384355	Agaricus_bisporus_virus_8:0.471721):0.453971):0.346331	Monilinia_benyvirus_C_Benyviridae:1.230812):0.335163	Rhizoctonia_solani_benylike_virus_6_Benyviridae:1.134141):0.253720	(((((Tobacco_rattle_virus_Virgaviridae:0.616036	((Potato_moptop_virus_Virgaviridae:0.405985	Soilborne_wheat_mosaic_virus_Virgaviridae:0.352549):0.135063	(Peanut_clump_virus_Virgaviridae:0.583309	(Gentian_ovary_ringspot_virus_Virgaviridae:0.519144	Barley_stripe_mosaic_virus_Virgaviridae:0.498426):0.178105):0.101983):0.469372):0.566927	Tobacco_mosaic_virus_Virgaviridae:1.025385):0.472522	((Bombus_terrestris:1.309797	((Blueberry_necrotic_ring_blotch_virus:1.344695	Aedes_aegypti:1.253348):0.265830	(Citrus_leprosis_virus_C:0.790614	Hibiscus_green_spot_virus_2:0.761415):0.633691):0.234853):0.122384	Drosophila_rhopaloa:1.090408):0.241476):0.483932	(Chikungunya_virus:0.052708	(((Ockelbo_virus:0.013394	Sindbis_virus:0.030432):0.208946	(Rio_Negro_virus:0.155964	Eastern_equine_encephalitis_virus:0.149531):0.104973):0.084515	Semliki_Forest_virus:0.126716):0.077795):2.170331):0.766465	Tick_borne_tetraviruslike_virus:1.997504):0.735105):0.206481	Erysiphe_necator_associated_benylike_virus_1:1.120157):0.162391):0.101894	(((Charavirus_Canada:0.218621	Charavirus_Namtso:0.220006):0.114254	Chara_australis_virus:0.195628):1.476390	((((Rice_stripe_necrosis_virus_Benyviridae:0.454228	((Beet_necrotic_yellow_vein_virus_Benyviridae:0.035058	Beet_soilborne_mosaic_virus_Benyviridae:0.051694):0.269746	Burdock_mottle_virus_Benyviridae:0.264857):0.147267):0.143021	Mangifera_indica_latent_virus_Benyviridae:0.486289):0.244667	(Fern_benyvirus_Benyviridae:0.615929	Wheat_stripe_mosaic_virus_Benyviridae:0.469828):0.247578):0.394005	(((Dactylorhiza_hatagirea_benylike_virus_Benyviridae:0.381188	Red_clover_RNA_virus_1:0.300625):0.100271	Arceuthobium_sichuanense_virus_3:0.383267):0.554807	Goji_berry_chlorosis_virus:0.627170):0.290364):0.092268):0.122986):0.268386):0.018159	Pistacia_ribolike_virus:0.722777);
(((((Ockelbo_virus:0.007169	Sindbis_virus:0.028264):0.196754	(Semliki_Forest_virus:0.109803	Chikungunya_virus:0.152357):0.071755):0.074952	(Eastern_equine_encephalitis_virus:0.145314	Rio_Negro_virus:0.150691):0.044452):2.473327	((((Drosophila_rhopaloa:1.216004	Bombus_terrestris:0.987946):0.329643	(Blueberry_necrotic_ring_blotch_virus:1.388525	(Citrus_leprosis_virus_C:0.788237	Hibiscus_green_spot_virus_2:0.788557):0.794972):0.189379):0.124459	Aedes_aegypti:1.222503):0.167781	((((Soilborne_wheat_mosaic_virus_Virgaviridae:0.309054	Potato_moptop_virus_Virgaviridae:0.415199):0.187934	(Peanut_clump_virus_Virgaviridae:0.491648	(Gentian_ovary_ringspot_virus_Virgaviridae:0.403591	Barley_stripe_mosaic_virus_Virgaviridae:0.558358):0.175173):0.049765):0.498683	Tobacco_rattle_virus_Virgaviridae:0.735916):0.792423	Tobacco_mosaic_virus_Virgaviridae:1.181308):0.237573):0.340328):0.997775	Tick_borne_tetraviruslike_virus:2.033609	(((((((Bemisia_tabaci_benylike_virus_3_Benyviridae:0.224302	(Bemisia_tabaci_benylike_virus_2_Benyviridae:0.076296	Bemisia_tabaci_benylike_virus_1_Benyviridae:0.085204):0.196077):0.098546	Bemisia_tabaci_benylike_virus_5_Benyviridae:0.273240):0.299937	(Bemisia_tabaci_benylike_virus_4_Benyviridae:0.223014	Entomophthora_benyvirus_E_Benyviridae:0.172238):0.170194):0.343846	(Sclerotium_rolfsii_benylike_virus_1_Benyviridae:0.409567	Agaricus_bisporus_virus_8:0.531848):0.561736):0.424191	Monilinia_benyvirus_C_Benyviridae:1.445232):0.393533	Rhizoctonia_solani_benylike_virus_6_Benyviridae:1.042276):0.288533	(((((((((Diabrotica_undecimpunctata_virus_2:0.298441	(Guiyang_benyvirus_1_Benyviridae:0.025117	Guiyang_benyvirus_2_Benyviridae:0.021307):0.313930):0.108060	((Gekko_japonicus:0.108786	(Geotrypetes_seraphini:0.268209	(Rhinatrema_bivittatumG:0.492083	Rhinatrema_bivittatumB:0.067074):0.226776):0.102509):0.421275	Sanya_benyvirus_1_Benyviridae:0.235636):0.082849):0.187623	(Pogona_vitticeps:3.075417	((((Rhinatrema_bivittatumE:0.000001	Rhinatrema_bivittatumD:0.000001):0.105988	(Rhinatrema_bivittatumA:0.909941	Rhinatrema_bivittatumF:0.248215):0.129263):0.464739	(Protopterus_annectensB:0.680218	Carcharodon_carchariasB:0.392673):0.164647):0.139950	((Microcaecilia_unicolorB:1.535397	(Microcaecilia_unicolorA:0.117873	(Carcharodon_carchariasA:0.274682	Rhinatrema_bivittatumH:0.667671):0.140568):0.204156):0.140655	(Python_bivittatus:0.254642	Podarcis_muralisC:0.489055):0.107617):0.279650):0.059065):0.134651):0.055149	((Sichuan_mosquito_Benylike_virus_Benyviridae:0.079739	Hubei_Benylike_virus_1:0.063644):0.104316	Bemisia_tabaci_benylike_virus_6_Benyviridae:0.138534):0.391314):0.162760	Pistacia_ribolike_virus:0.735603):0.096313	(Rhinatrema_bivittatumC:0.413005	Protopterus_annectensA:0.903960):0.884268):0.163459	((Chara_australis_virus:0.293505	(Charavirus_Namtso:0.251163	Charavirus_Canada:0.201555):0.066136):1.596027	(((Fern_benyvirus_Benyviridae:0.705474	Wheat_stripe_mosaic_virus_Benyviridae:0.451656):0.276214	((((Beet_necrotic_yellow_vein_virus_Benyviridae:0.035508	Beet_soilborne_mosaic_virus_Benyviridae:0.048374):0.250386	Burdock_mottle_virus_Benyviridae:0.347208):0.152340	Rice_stripe_necrosis_virus_Benyviridae:0.443808):0.164696	Mangifera_indica_latent_virus_Benyviridae:0.437653):0.216135):0.422150	(((Red_clover_RNA_virus_1:0.363580	Arceuthobium_sichuanense_virus_3:0.391165):0.078513	Dactylorhiza_hatagirea_benylike_virus_Benyviridae:0.355723):0.557543	Goji_berry_chlorosis_virus:0.594904):0.225727):0.066831):0.180746):0.104795	((Monilinia_fructicola_benylike_virus_1_Benyviridae:0.392820	(Lentinula_edodes_ssRNA_mycovirus:0.107444	Lentinula_edodes_benylike_virus_1_Benyviridae:0.115254):0.425389):0.484710	Agaricus_bisporus_virus_13:1.085883):0.793180):0.138008	Erysiphe_necator_associated_benylike_virus_1:1.047339):0.246833):0.984368);
(Carcharodon_carchariasA:0.417801	((Python_bivittatus:0.772027	Podarcis_muralisC:0.402337):0.145118	(Rhinatrema_bivittatumH:1.004432	(((((Diabrotica_undecimpunctata_virus_2:0.280858	(Guiyang_benyvirus_2_Benyviridae:0.022679	Guiyang_benyvirus_1_Benyviridae:0.015094):0.339014):0.082598	(Sanya_benyvirus_1_Benyviridae:0.293236	((Geotrypetes_seraphini:0.313625	(Rhinatrema_bivittatumB:0.060641	Rhinatrema_bivittatumG:0.359115):0.250936):0.110363	Gekko_japonicus:0.136513):0.339040):0.046318):0.180472	((Bemisia_tabaci_benylike_virus_6_Benyviridae:0.140567	(Hubei_Benylike_virus_1:0.045925	Sichuan_mosquito_Benylike_virus_Benyviridae:0.075570):0.095487):0.306947	(Pistacia_ribolike_virus:0.646847	((Pogona_vitticeps:2.339276	(Rhinatrema_bivittatumC:0.321794	Protopterus_annectensA:0.739325):0.241443):0.489996	(Erysiphe_necator_associated_benylike_virus_1:1.238313	(((((Lentinula_edodes_benylike_virus_1_Benyviridae:0.120234	Lentinula_edodes_ssRNA_mycovirus:0.101752):0.436386	Monilinia_fructicola_benylike_virus_1_Benyviridae:0.374748):0.303778	Agaricus_bisporus_virus_13:1.226791):1.037376	((Tick_borne_tetraviruslike_virus:1.913130	((((Sindbis_virus:0.029997	Ockelbo_virus:0.012974):0.211328	(Semliki_Forest_virus:0.153256	Chikungunya_virus:0.136878):0.088082):0.052156	(Eastern_equine_encephalitis_virus:0.184391	Rio_Negro_virus:0.141275):0.078809):2.295598	(((Bombus_terrestris:0.932146	(((Citrus_leprosis_virus_C:0.784899	Hibiscus_green_spot_virus_2:0.706328):0.577951	Blueberry_necrotic_ring_blotch_virus:1.682738):0.194029	Aedes_aegypti:1.162920):0.260282):0.162299	((((Peanut_clump_virus_Virgaviridae:0.649321	(Gentian_ovary_ringspot_virus_Virgaviridae:0.411685	Barley_stripe_mosaic_virus_Virgaviridae:0.481693):0.241575):0.074631	(Potato_moptop_virus_Virgaviridae:0.409062	Soilborne_wheat_mosaic_virus_Virgaviridae:0.339516):0.179827):0.365853	Tobacco_rattle_virus_Virgaviridae:0.777343):0.536227	Tobacco_mosaic_virus_Virgaviridae:0.977776):0.427784):0.269609	Drosophila_rhopaloa:1.037896):0.348949):0.787956):0.747254	((((Agaricus_bisporus_virus_8:0.495542	Sclerotium_rolfsii_benylike_virus_1_Benyviridae:0.458891):0.420234	(((Bemisia_tabaci_benylike_virus_3_Benyviridae:0.160003	(Bemisia_tabaci_benylike_virus_1_Benyviridae:0.067287	Bemisia_tabaci_benylike_virus_2_Benyviridae:0.059223):0.209414):0.087376	Bemisia_tabaci_benylike_virus_5_Benyviridae:0.245198):0.192098	(Entomophthora_benyvirus_E_Benyviridae:0.157222	Bemisia_tabaci_benylike_virus_4_Benyviridae:0.190308):0.239160):0.383685):0.521058	Monilinia_benyvirus_C_Benyviridae:1.294162):0.310940	Rhizoctonia_solani_benylike_virus_6_Benyviridae:1.051266):0.441200):0.188826):0.179957	((((Wheat_stripe_mosaic_virus_Benyviridae:0.529365	Fern_benyvirus_Benyviridae:0.639292):0.270188	((((Beet_soilborne_mosaic_virus_Benyviridae:0.034390	Beet_necrotic_yellow_vein_virus_Benyviridae:0.040259):0.206940	Burdock_mottle_virus_Benyviridae:0.326158):0.157580	Rice_stripe_necrosis_virus_Benyviridae:0.457097):0.172671	Mangifera_indica_latent_virus_Benyviridae:0.444968):0.213182):0.440277	((Red_clover_RNA_virus_1:0.249215	(Arceuthobium_sichuanense_virus_3:0.388345	Dactylorhiza_hatagirea_benylike_virus_Benyviridae:0.369216):0.062038):0.673670	Goji_berry_chlorosis_virus:0.640289):0.272973):0.116037	(Charavirus_Namtso:0.152574	(Charavirus_Canada:0.201523	Chara_australis_virus:0.367260):0.088043):1.622621):0.133185):0.130016):0.169400):0.084056):0.202316):0.075809):0.079772	(((Rhinatrema_bivittatumA:0.816255	Rhinatrema_bivittatumF:0.192250):0.000001	(Rhinatrema_bivittatumE:0.009434	Rhinatrema_bivittatumD:0.000001):0.098844):0.430467	(Protopterus_annectensB:0.680393	Carcharodon_carchariasB:0.271245):0.186277):0.248412):0.191965	Microcaecilia_unicolorB:1.334095):0.000819):0.311178):0.209309	Microcaecilia_unicolorA:0.309545);
(((((((Lentinula_edodes_benylike_virus_1_Benyviridae:0.159296	Lentinula_edodes_ssRNA_mycovirus:0.102802):0.406451	Monilinia_fructicola_benylike_virus_1_Benyviridae:0.396056):0.418377	Agaricus_bisporus_virus_13:0.923555):0.948646	((((((((Bemisia_tabaci_benylike_virus_1_Benyviridae:0.078850	Bemisia_tabaci_benylike_virus_2_Benyviridae:0.065595):0.187387	Bemisia_tabaci_benylike_virus_3_Benyviridae:0.181206):0.125474	Bemisia_tabaci_benylike_virus_5_Benyviridae:0.230087):0.214279	(Entomophthora_benyvirus_E_Benyviridae:0.188105	Bemisia_tabaci_benylike_virus_4_Benyviridae:0.188201):0.241531):0.351520	(Agaricus_bisporus_virus_8:0.574948	Sclerotium_rolfsii_benylike_virus_1_Benyviridae:0.450824):0.490908):0.417577	Monilinia_benyvirus_C_Benyviridae:1.368042):0.316876	Rhizoctonia_solani_benylike_virus_6_Benyviridae:0.987038):0.678467	Erysiphe_necator_associated_benylike_virus_1:1.207676):0.126916):0.083773	((((((((Bombus_terrestris:1.330594	(Citrus_leprosis_virus_C:0.779161	Hibiscus_green_spot_virus_2:0.716629):0.724817):0.052697	Aedes_aegypti:1.350154):0.118172	(Blueberry_necrotic_ring_blotch_virus:1.504738	((((Soilborne_wheat_mosaic_virus_Virgaviridae:0.391486	Potato_moptop_virus_Virgaviridae:0.447384):0.158356	((Gentian_ovary_ringspot_virus_Virgaviridae:0.390833	Barley_stripe_mosaic_virus_Virgaviridae:0.622802):0.158749	Peanut_clump_virus_Virgaviridae:0.519321):0.117436):0.440344	Tobacco_rattle_virus_Virgaviridae:0.775978):0.641631	Tobacco_mosaic_virus_Virgaviridae:1.147566):0.363236):0.134262):0.286123	Drosophila_rhopaloa:0.954898):0.569103	((Eastern_equine_encephalitis_virus:0.157247	Rio_Negro_virus:0.156416):0.071466	((Ockelbo_virus:0.014409	Sindbis_virus:0.024337):0.245844	(Semliki_Forest_virus:0.127960	Chikungunya_virus:0.162228):0.085019):0.047433):2.049636):0.976882	Tick_borne_tetraviruslike_virus:2.099427):0.749399	((Charavirus_Canada:0.180692	Charavirus_Namtso:0.261953):0.105127	Chara_australis_virus:0.254993):1.305654):0.390388	(((Wheat_stripe_mosaic_virus_Benyviridae:0.409510	Fern_benyvirus_Benyviridae:0.751641):0.280125	(((Burdock_mottle_virus_Benyviridae:0.323818	(Beet_soilborne_mosaic_virus_Benyviridae:0.019503	Beet_necrotic_yellow_vein_virus_Benyviridae:0.050631):0.244259):0.225433	Rice_stripe_necrosis_virus_Benyviridae:0.455727):0.130164	Mangifera_indica_latent_virus_Benyviridae:0.467051):0.220415):0.390161	(((Arceuthobium_sichuanense_virus_3:0.513395	Red_clover_RNA_virus_1:0.349543):0.064201	Dactylorhiza_hatagirea_benylike_virus_Benyviridae:0.391149):0.549365	Goji_berry_chlorosis_virus:0.735728):0.265251):0.112911):0.159780):0.252318	Pistacia_ribolike_virus:0.780865):0.180141	(Bemisia_tabaci_benylike_virus_6_Benyviridae:0.154804	(Hubei_Benylike_virus_1:0.066157	Sichuan_mosquito_Benylike_virus_Benyviridae:0.100302):0.069156):0.396573	(((((Rhinatrema_bivittatumD:0.000001	Rhinatrema_bivittatumE:0.000001):0.128979	(Rhinatrema_bivittatumA:0.752159	Rhinatrema_bivittatumF:0.216278):0.083615):0.509797	(Protopterus_annectensB:0.771155	Carcharodon_carchariasB:0.362064):0.120232):0.197624	((Pogona_vitticeps:2.039679	(Rhinatrema_bivittatumC:0.420843	Protopterus_annectensA:0.588713):0.232504):0.445946	(Podarcis_muralisC:0.620276	(Microcaecilia_unicolorB:1.456447	(Python_bivittatus:0.601917	((Microcaecilia_unicolorA:0.086218	Rhinatrema_bivittatumH:0.339444):0.362651	Carcharodon_carchariasA:0.152596):0.281367):0.248453):0.045978):0.331196):0.117231):0.110664	((((Guiyang_benyvirus_2_Benyviridae:0.017165	Guiyang_benyvirus_1_Benyviridae:0.018939):0.311296	Diabrotica_undecimpunctata_virus_2:0.349457):0.107917	Sanya_benyvirus_1_Benyviridae:0.390187):0.059137	(Gekko_japonicus:0.126962	(Geotrypetes_seraphini:0.404526	(Rhinatrema_bivittatumB:0.006480	Rhinatrema_bivittatumG:0.570368):0.246298):0.051845):0.354369):0.135399):0.065686);
((Charavirus_Canada:0.162832	(Chara_australis_virus:0.354943	Charavirus_Namtso:0.242215):0.045629):1.354026	((((((((Bemisia_tabaci_benylike_virus_3_Benyviridae:0.153289	(Bemisia_tabaci_benylike_virus_2_Benyviridae:0.056614	Bemisia_tabaci_benylike_virus_1_Benyviridae:0.075162):0.190855):0.106688	Bemisia_tabaci_benylike_virus_5_Benyviridae:0.253700):0.215745	(Entomophthora_benyvirus_E_Benyviridae:0.142198	Bemisia_tabaci_benylike_virus_4_Benyviridae:0.210047):0.266590):0.315574	(Sclerotium_rolfsii_benylike_virus_1_Benyviridae:0.396364	Agaricus_bisporus_virus_8:0.491146):0.436537):0.569239	Monilinia_benyvirus_C_Benyviridae:1.336324):0.335940	Rhizoctonia_solani_benylike_virus_6_Benyviridae:1.254417):0.446776	Erysiphe_necator_associated_benylike_virus_1:1.129538):0.083584	((((Protopterus_annectensA:0.609106	Rhinatrema_bivittatumC:0.278584):0.864292	((((((Pogona_vitticeps:2.750172	Diabrotica_undecimpunctata_virus_2:0.095482):0.179681	(Guiyang_benyvirus_2_Benyviridae:0.022953	Guiyang_benyvirus_1_Benyviridae:0.008498):0.316733):0.087208	((Geotrypetes_seraphini:0.323389	((Rhinatrema_bivittatumG:0.470793	Rhinatrema_bivittatumB:0.074616):0.282331	Gekko_japonicus:0.134498):0.000001):0.456266	Sanya_benyvirus_1_Benyviridae:0.285588):0.088448):0.179522	(((((Carcharodon_carchariasA:0.037112	Microcaecilia_unicolorA:0.263180):0.276103	Rhinatrema_bivittatumH:0.605599):0.443145	Microcaecilia_unicolorB:1.635214):0.061900	(Podarcis_muralisC:0.386229	Python_bivittatus:0.743716):0.226041):0.322910	(((Rhinatrema_bivittatumD:0.000001	Rhinatrema_bivittatumE:0.000001):0.134227	(Rhinatrema_bivittatumF:0.307714	Rhinatrema_bivittatumA:0.700390):0.114429):0.295481	(Protopterus_annectensB:0.772491	Carcharodon_carchariasB:0.268691):0.216873):0.214902):0.096114):0.082767	((Sichuan_mosquito_Benylike_virus_Benyviridae:0.072108	Hubei_Benylike_virus_1:0.061664):0.108654	Bemisia_tabaci_benylike_virus_6_Benyviridae:0.116420):0.337022):0.169745	Pistacia_ribolike_virus:0.705383):0.178416):0.134463	((((Dactylorhiza_hatagirea_benylike_virus_Benyviridae:0.437785	Red_clover_RNA_virus_1:0.300336):0.116159	Arceuthobium_sichuanense_virus_3:0.381325):0.538084	Goji_berry_chlorosis_virus:0.743585):0.271619	((Fern_benyvirus_Benyviridae:0.643318	Wheat_stripe_mosaic_virus_Benyviridae:0.415771):0.302908	(((Burdock_mottle_virus_Benyviridae:0.304703	(Beet_soilborne_mosaic_virus_Benyviridae:0.033101	Beet_necrotic_yellow_vein_virus_Benyviridae:0.041187):0.240968):0.174704	Rice_stripe_necrosis_virus_Benyviridae:0.444606):0.156414	Mangifera_indica_latent_virus_Benyviridae:0.496573):0.194344):0.331624):0.156665):0.102813	(((Lentinula_edodes_benylike_virus_1_Benyviridae:0.142837	Lentinula_edodes_ssRNA_mycovirus:0.082198):0.392017	Monilinia_fructicola_benylike_virus_1_Benyviridae:0.407620):0.386036	Agaricus_bisporus_virus_13:1.152778):1.087280):0.128651):0.309241	(((((Ockelbo_virus:0.012297	Sindbis_virus:0.028404):0.232725	(Semliki_Forest_virus:0.138524	Chikungunya_virus:0.146438):0.096878):0.062162	(Rio_Negro_virus:0.160542	Eastern_equine_encephalitis_virus:0.149165):0.044324):2.198484	(((((Drosophila_rhopaloa:1.471582	Bombus_terrestris:1.059220):0.290591	(Citrus_leprosis_virus_C:0.875967	Hibiscus_green_spot_virus_2:0.722731):0.555757):0.143780	Aedes_aegypti:1.349698):0.246513	Blueberry_necrotic_ring_blotch_virus:1.761746):0.222402	((((Soilborne_wheat_mosaic_virus_Virgaviridae:0.324180	Potato_moptop_virus_Virgaviridae:0.397594):0.111579	(Peanut_clump_virus_Virgaviridae:0.498467	(Gentian_ovary_ringspot_virus_Virgaviridae:0.443960	Barley_stripe_mosaic_virus_Virgaviridae:0.591780):0.168336):0.157174):0.420422	Tobacco_rattle_virus_Virgaviridae:0.734762):0.492969	Tobacco_mosaic_virus_Virgaviridae:1.126179):0.446749):0.536463):0.859872	Tick_borne_tetraviruslike_virus:1.915979):0.779414);
(((((Podarcis_muralisC:0.630857	(Pogona_vitticeps:2.185279	(Microcaecilia_unicolorA:0.056532	(Rhinatrema_bivittatumH:0.828015	(Python_bivittatus:0.546531	Carcharodon_carchariasA:0.120178):0.112467):0.136802):0.231091):0.172265):0.139634	(Microcaecilia_unicolorB:1.899725	(((Rhinatrema_bivittatumF:0.255296	Rhinatrema_bivittatumA:1.126298):0.157175	(Rhinatrema_bivittatumD:0.000001	Rhinatrema_bivittatumE:0.000001):0.053729):0.378945	(Protopterus_annectensB:0.824434	Carcharodon_carchariasB:0.347156):0.124027):0.124586):0.064098):0.170463	(((Geotrypetes_seraphini:0.401846	(Rhinatrema_bivittatumB:0.043254	Rhinatrema_bivittatumG:0.530925):0.176863):0.163402	Gekko_japonicus:0.100115):0.462807	(((Guiyang_benyvirus_2_Benyviridae:0.034768	Guiyang_benyvirus_1_Benyviridae:0.011210):0.279432	Diabrotica_undecimpunctata_virus_2:0.333285):0.089630	Sanya_benyvirus_1_Benyviridae:0.325272):0.073507):0.082105):0.092075	((Hubei_Benylike_virus_1:0.064326	Sichuan_mosquito_Benylike_virus_Benyviridae:0.081463):0.113122	Bemisia_tabaci_benylike_virus_6_Benyviridae:0.145167):0.372745):0.143927	((Rhinatrema_bivittatumC:0.206885	Protopterus_annectensA:0.871297):0.942804	((((((((Eastern_equine_encephalitis_virus:0.145835	Rio_Negro_virus:0.147301):0.055863	((Ockelbo_virus:0.007389	Sindbis_virus:0.024839):0.155288	(Semliki_Forest_virus:0.134815	Chikungunya_virus:0.117358):0.087434):0.043386):1.961267	((((Blueberry_necrotic_ring_blotch_virus:1.488947	Aedes_aegypti:1.041709):0.315817	(Citrus_leprosis_virus_C:0.793876	Hibiscus_green_spot_virus_2:0.770872):0.630683):0.220955	(Bombus_terrestris:0.884773	Drosophila_rhopaloa:0.918742):0.196920):0.234530	((((Peanut_clump_virus_Virgaviridae:0.553841	(Barley_stripe_mosaic_virus_Virgaviridae:0.593019	(Potato_moptop_virus_Virgaviridae:0.364502	Soilborne_wheat_mosaic_virus_Virgaviridae:0.316386):0.179860):0.096668):0.086133	Gentian_ovary_ringspot_virus_Virgaviridae:0.344076):0.307071	Tobacco_rattle_virus_Virgaviridae:0.786843):0.450587	Tobacco_mosaic_virus_Virgaviridae:0.864272):0.432519):0.677097):0.841906	Tick_borne_tetraviruslike_virus:1.818348):0.771762	((Charavirus_Canada:0.204327	Charavirus_Namtso:0.200573):0.106388	Chara_australis_virus:0.268465):1.209985):0.306361	(Erysiphe_necator_associated_benylike_virus_1:0.986724	(((((Bemisia_tabaci_benylike_virus_5_Benyviridae:0.240080	(Bemisia_tabaci_benylike_virus_3_Benyviridae:0.178251	(Bemisia_tabaci_benylike_virus_1_Benyviridae:0.086022	Bemisia_tabaci_benylike_virus_2_Benyviridae:0.058389):0.187294):0.074928):0.218513	(Bemisia_tabaci_benylike_virus_4_Benyviridae:0.202696	Entomophthora_benyvirus_E_Benyviridae:0.152613):0.193781):0.344187	(Agaricus_bisporus_virus_8:0.473798	Sclerotium_rolfsii_benylike_virus_1_Benyviridae:0.402829):0.469436):0.475313	Monilinia_benyvirus_C_Benyviridae:1.359354):0.381221	Rhizoctonia_solani_benylike_virus_6_Benyviridae:0.971916):0.585204):0.117750):0.154154	(((((Burdock_mottle_virus_Benyviridae:0.263291	(Beet_soilborne_mosaic_virus_Benyviridae:0.030046	Beet_necrotic_yellow_vein_virus_Benyviridae:0.050663):0.237178):0.179154	Rice_stripe_necrosis_virus_Benyviridae:0.477573):0.134751	Mangifera_indica_latent_virus_Benyviridae:0.511859):0.215743	(Wheat_stripe_mosaic_virus_Benyviridae:0.390929	Fern_benyvirus_Benyviridae:0.632806):0.263099):0.387048	(Goji_berry_chlorosis_virus:0.701647	(Arceuthobium_sichuanense_virus_3:0.382822	(Dactylorhiza_hatagirea_benylike_virus_Benyviridae:0.443709	Red_clover_RNA_virus_1:0.348700):0.089210):0.517332):0.187998):0.200833):0.100219	((Monilinia_fructicola_benylike_virus_1_Benyviridae:0.418817	(Lentinula_edodes_ssRNA_mycovirus:0.114838	Lentinula_edodes_benylike_virus_1_Benyviridae:0.133955):0.339891):0.389894	Agaricus_bisporus_virus_13:1.190805):1.050880):0.186095):0.058075	Pistacia_ribolike_virus:0.773547);
((((Pistacia_ribolike_virus:0.785014	(((Sichuan_mosquito_Benylike_virus_Benyviridae:0.075917	Hubei_Benylike_virus_1:0.074714):0.125688	Bemisia_tabaci_benylike_virus_6_Benyviridae:0.163855):0.433298	(((Diabrotica_undecimpunctata_virus_2:0.316421	(Guiyang_benyvirus_2_Benyviridae:0.038774	Guiyang_benyvirus_1_Benyviridae:0.012286):0.292114):0.086328	(Sanya_benyvirus_1_Benyviridae:0.341450	(Geotrypetes_seraphini:0.222786	((Rhinatrema_bivittatumG:0.485841	Rhinatrema_bivittatumB:0.029980):0.336770	Gekko_japonicus:0.106870):0.000001):0.396940):0.047353):0.141909	((((Rhinatrema_bivittatumH:0.498335	Carcharodon_carchariasA:0.163200):0.098455	(Python_bivittatus:0.545003	Microcaecilia_unicolorA:0.261056):0.114140):0.686797	(Pogona_vitticeps:2.421367	(((Rhinatrema_bivittatumD:0.000001	Rhinatrema_bivittatumE:0.013644):0.062508	(Rhinatrema_bivittatumA:0.939454	Rhinatrema_bivittatumF:0.318685):0.000001):0.438005	(Protopterus_annectensB:0.928140	Carcharodon_carchariasB:0.298859):0.155448):0.052255):0.059544):0.097266	(Microcaecilia_unicolorB:1.503223	Podarcis_muralisC:0.784160):0.176526):0.191576):0.110122):0.097207):0.059091	(Protopterus_annectensA:0.874929	Rhinatrema_bivittatumC:0.299970):0.882155):0.258464	(((Monilinia_fructicola_benylike_virus_1_Benyviridae:0.447971	(Lentinula_edodes_benylike_virus_1_Benyviridae:0.143191	Lentinula_edodes_ssRNA_mycovirus:0.085356):0.395190):0.394910	Agaricus_bisporus_virus_13:1.317245):0.976510	((((((((Bemisia_tabaci_benylike_virus_1_Benyviridae:0.070966	Bemisia_tabaci_benylike_virus_2_Benyviridae:0.045170):0.174252	Bemisia_tabaci_benylike_virus_3_Benyviridae:0.183610):0.119711	Bemisia_tabaci_benylike_virus_5_Benyviridae:0.226357):0.159147	(Bemisia_tabaci_benylike_virus_4_Benyviridae:0.220950	Entomophthora_benyvirus_E_Benyviridae:0.135849):0.252964):0.308793	(Sclerotium_rolfsii_benylike_virus_1_Benyviridae:0.412210	Agaricus_bisporus_virus_8:0.485480):0.513564):0.472109	Monilinia_benyvirus_C_Benyviridae:1.348577):0.328198	Rhizoctonia_solani_benylike_virus_6_Benyviridae:1.101811):0.546217	Erysiphe_necator_associated_benylike_virus_1:1.058130):0.217454):0.130035):0.100175	(((((Burdock_mottle_virus_Benyviridae:0.281993	(Beet_necrotic_yellow_vein_virus_Benyviridae:0.044563	Beet_soilborne_mosaic_virus_Benyviridae:0.029614):0.233129):0.201886	Rice_stripe_necrosis_virus_Benyviridae:0.528372):0.125881	Mangifera_indica_latent_virus_Benyviridae:0.493101):0.272925	(Wheat_stripe_mosaic_virus_Benyviridae:0.519546	Fern_benyvirus_Benyviridae:0.724230):0.178536):0.461506	((Dactylorhiza_hatagirea_benylike_virus_Benyviridae:0.387407	(Arceuthobium_sichuanense_virus_3:0.424481	Red_clover_RNA_virus_1:0.301431):0.105642):0.553871	Goji_berry_chlorosis_virus:0.730140):0.218363):0.103421	(((Charavirus_Canada:0.191751	Charavirus_Namtso:0.235229):0.081048	Chara_australis_virus:0.287177):1.056820	((((Tobacco_mosaic_virus_Virgaviridae:1.158550	(((Peanut_clump_virus_Virgaviridae:0.570527	(Gentian_ovary_ringspot_virus_Virgaviridae:0.448566	Barley_stripe_mosaic_virus_Virgaviridae:0.573163):0.177845):0.101851	(Potato_moptop_virus_Virgaviridae:0.400606	Soilborne_wheat_mosaic_virus_Virgaviridae:0.331439):0.159233):0.478013	Tobacco_rattle_virus_Virgaviridae:0.716054):0.456840):0.425505	(((Blueberry_necrotic_ring_blotch_virus:1.496873	Aedes_aegypti:1.116541):0.235759	(Citrus_leprosis_virus_C:0.754643	Hibiscus_green_spot_virus_2:0.699318):0.745158):0.207219	(Drosophila_rhopaloa:1.427118	Bombus_terrestris:1.129863):0.321803):0.353276):0.801026	((Eastern_equine_encephalitis_virus:0.148078	Rio_Negro_virus:0.153260):0.045323	((Sindbis_virus:0.018678	Ockelbo_virus:0.013930):0.211066	(Chikungunya_virus:0.147599	Semliki_Forest_virus:0.137830):0.095314):0.073650):2.094742):0.962644	Tick_borne_tetraviruslike_virus:1.940104):0.618821):0.457601);
(Protopterus_annectensA:0.970393	(Pogona_vitticeps:1.889769	Rhinatrema_bivittatumC:0.193616):0.500798	(((Geotrypetes_seraphini:0.495326	(Rhinatrema_bivittatumG:0.325893	Rhinatrema_bivittatumB:0.053519):0.212198):0.151170	Gekko_japonicus:0.084113):0.319539	((((((((((((Bemisia_tabaci_benylike_virus_4_Benyviridae:0.234917	Entomophthora_benyvirus_E_Benyviridae:0.126751):0.180922	(((Bemisia_tabaci_benylike_virus_1_Benyviridae:0.089053	Bemisia_tabaci_benylike_virus_2_Benyviridae:0.054306):0.171051	Bemisia_tabaci_benylike_virus_3_Benyviridae:0.165127):0.127842	Bemisia_tabaci_benylike_virus_5_Benyviridae:0.216390):0.267237):0.343468	(Agaricus_bisporus_virus_8:0.510276	Sclerotium_rolfsii_benylike_virus_1_Benyviridae:0.435063):0.442374):0.426405	Monilinia_benyvirus_C_Benyviridae:1.247469):0.395918	Rhizoctonia_solani_benylike_virus_6_Benyviridae:1.020481):0.580876	(((Lentinula_edodes_ssRNA_mycovirus:0.114397	Lentinula_edodes_benylike_virus_1_Benyviridae:0.114884):0.367507	Monilinia_fructicola_benylike_virus_1_Benyviridae:0.382674):0.354726	Agaricus_bisporus_virus_13:1.235129):1.027380):0.183374	((((((Rio_Negro_virus:0.146109	Eastern_equine_encephalitis_virus:0.164063):0.044086	((Ockelbo_virus:0.016193	Sindbis_virus:0.019425):0.200987	(Semliki_Forest_virus:0.131577	Chikungunya_virus:0.145662):0.058023):0.065821):2.250235	((((((Hibiscus_green_spot_virus_2:0.735216	Citrus_leprosis_virus_C:0.777798):0.730843	Bombus_terrestris:1.154520):0.039852	Aedes_aegypti:1.276521):0.187005	Blueberry_necrotic_ring_blotch_virus:1.557432):0.246088	(Tobacco_mosaic_virus_Virgaviridae:1.059830	(((Soilborne_wheat_mosaic_virus_Virgaviridae:0.333702	Potato_moptop_virus_Virgaviridae:0.368472):0.190116	(Peanut_clump_virus_Virgaviridae:0.605045	(Gentian_ovary_ringspot_virus_Virgaviridae:0.546005	Barley_stripe_mosaic_virus_Virgaviridae:0.471507):0.208459):0.074861):0.409769	Tobacco_rattle_virus_Virgaviridae:0.849260):0.590187):0.274539):0.235259	Drosophila_rhopaloa:1.268734):0.265984):0.789002	Tick_borne_tetraviruslike_virus:1.779480):0.666161	((Charavirus_Namtso:0.264628	Charavirus_Canada:0.183897):0.094640	Chara_australis_virus:0.277079):1.148303):0.322445	((((Arceuthobium_sichuanense_virus_3:0.416488	Red_clover_RNA_virus_1:0.320460):0.098575	Dactylorhiza_hatagirea_benylike_virus_Benyviridae:0.390638):0.526879	Goji_berry_chlorosis_virus:0.646060):0.316388	((Mangifera_indica_latent_virus_Benyviridae:0.487478	(((Beet_soilborne_mosaic_virus_Benyviridae:0.034991	Beet_necrotic_yellow_vein_virus_Benyviridae:0.040163):0.243187	Burdock_mottle_virus_Benyviridae:0.327683):0.213529	Rice_stripe_necrosis_virus_Benyviridae:0.513754):0.157761):0.199124	(Wheat_stripe_mosaic_virus_Benyviridae:0.469251	Fern_benyvirus_Benyviridae:0.642538):0.289921):0.469253):0.122105):0.160060):0.064231	Erysiphe_necator_associated_benylike_virus_1:1.297120):0.230589	Pistacia_ribolike_virus:0.805396):0.174267	((Sichuan_mosquito_Benylike_virus_Benyviridae:0.088538	Hubei_Benylike_virus_1:0.049762):0.102470	Bemisia_tabaci_benylike_virus_6_Benyviridae:0.143378):0.353547):0.096650	(((((Carcharodon_carchariasA:0.084057	(Python_bivittatus:0.657534	Microcaecilia_unicolorA:0.153807):0.123271):0.159934	Rhinatrema_bivittatumH:0.249309):0.654690	Podarcis_muralisC:0.664201):0.079134	Microcaecilia_unicolorB:1.526163):0.202473	((Protopterus_annectensB:0.956398	Carcharodon_carchariasB:0.349812):0.190444	(Rhinatrema_bivittatumA:0.745502	(Rhinatrema_bivittatumF:0.254727	(Rhinatrema_bivittatumD:0.000001	Rhinatrema_bivittatumE:0.000001):0.166341):0.000001):0.502324):0.233183):0.169016):0.099034	(((Guiyang_benyvirus_2_Benyviridae:0.024922	Guiyang_benyvirus_1_Benyviridae:0.018989):0.347767	Diabrotica_undecimpunctata_virus_2:0.309546):0.078654	Sanya_benyvirus_1_Benyviridae:0.319190):0.096169):0.113844):0.359918);
((((((Beet_necrotic_yellow_vein_virus_Benyviridae:0.031989	Beet_soilborne_mosaic_virus_Benyviridae:0.039141):0.214129	Burdock_mottle_virus_Benyviridae:0.267823):0.167606	Rice_stripe_necrosis_virus_Benyviridae:0.469214):0.115798	Mangifera_indica_latent_virus_Benyviridae:0.506227):0.216123	(Fern_benyvirus_Benyviridae:0.644073	Wheat_stripe_mosaic_virus_Benyviridae:0.438004):0.310092):0.414925	(((((((Chikungunya_virus:0.138981	Semliki_Forest_virus:0.124119):0.092086	(Ockelbo_virus:0.011657	Sindbis_virus:0.024215):0.209005):0.048293	(Eastern_equine_encephalitis_virus:0.148181	Rio_Negro_virus:0.138890):0.058198):2.052151	(Blueberry_necrotic_ring_blotch_virus:1.536074	(((((Potato_moptop_virus_Virgaviridae:0.371026	Soilborne_wheat_mosaic_virus_Virgaviridae:0.340475):0.196022	(Peanut_clump_virus_Virgaviridae:0.464608	(Gentian_ovary_ringspot_virus_Virgaviridae:0.431595	Barley_stripe_mosaic_virus_Virgaviridae:0.441963):0.215082):0.105413):0.291699	Tobacco_rattle_virus_Virgaviridae:0.930624):0.698850	Tobacco_mosaic_virus_Virgaviridae:1.173492):0.396487	(Aedes_aegypti:1.074456	((Bombus_terrestris:1.141820	Drosophila_rhopaloa:1.320282):0.509703	(Hibiscus_green_spot_virus_2:0.746531	Citrus_leprosis_virus_C:0.822048):0.555434):0.115931):0.175010):0.084118):0.605503):0.729581	Tick_borne_tetraviruslike_virus:1.655329):0.733840	(Charavirus_Namtso:0.159917	(Charavirus_Canada:0.184201	Chara_australis_virus:0.355749):0.105195):1.284952):0.297475	(((((Lentinula_edodes_benylike_virus_1_Benyviridae:0.138218	Lentinula_edodes_ssRNA_mycovirus:0.085943):0.410429	Monilinia_fructicola_benylike_virus_1_Benyviridae:0.379218):0.376670	Agaricus_bisporus_virus_13:1.048026):1.010224	((Rhizoctonia_solani_benylike_virus_6_Benyviridae:1.037545	((((Bemisia_tabaci_benylike_virus_5_Benyviridae:0.220207	((Bemisia_tabaci_benylike_virus_1_Benyviridae:0.080727	Bemisia_tabaci_benylike_virus_2_Benyviridae:0.057973):0.181483	Bemisia_tabaci_benylike_virus_3_Benyviridae:0.163164):0.127908):0.247095	(Bemisia_tabaci_benylike_virus_4_Benyviridae:0.212578	Entomophthora_benyvirus_E_Benyviridae:0.175154):0.193506):0.338068	(Agaricus_bisporus_virus_8:0.527706	Sclerotium_rolfsii_benylike_virus_1_Benyviridae:0.406879):0.470648):0.382381	Monilinia_benyvirus_C_Benyviridae:1.381611):0.349237):0.455968	Erysiphe_necator_associated_benylike_virus_1:1.178061):0.199677):0.125988	((Protopterus_annectensA:0.770381	Rhinatrema_bivittatumC:0.065018):1.167821	((((Sanya_benyvirus_1_Benyviridae:0.356911	((Gekko_japonicus:0.073347	((Rhinatrema_bivittatumB:0.039937	Rhinatrema_bivittatumG:0.419933):0.282513	Geotrypetes_seraphini:0.401773):0.132849):0.411575	((Guiyang_benyvirus_2_Benyviridae:0.022737	Guiyang_benyvirus_1_Benyviridae:0.022737):0.343057	Diabrotica_undecimpunctata_virus_2:0.296920):0.101132):0.000001):0.189575	(((((Rhinatrema_bivittatumE:0.008357	Rhinatrema_bivittatumD:0.000001):0.119801	(Rhinatrema_bivittatumA:1.102961	Rhinatrema_bivittatumF:0.308995):0.060007):0.131482	Protopterus_annectensB:0.639916):0.503615	Carcharodon_carchariasB:0.469435):0.125142	((Microcaecilia_unicolorB:1.507219	(Pogona_vitticeps:2.586576	((Carcharodon_carchariasA:0.245661	(Rhinatrema_bivittatumH:0.551427	Microcaecilia_unicolorA:0.103785):0.058625):0.207315	Python_bivittatus:0.282373):0.203585):0.232922):0.000001	Podarcis_muralisC:0.604739):0.256128):0.127733):0.054284	(Bemisia_tabaci_benylike_virus_6_Benyviridae:0.121942	(Hubei_Benylike_virus_1:0.058713	Sichuan_mosquito_Benylike_virus_Benyviridae:0.086464):0.123993):0.382879):0.130309	Pistacia_ribolike_virus:0.750614):0.120276):0.168203):0.120420):0.114258	(Goji_berry_chlorosis_virus:0.713639	(Arceuthobium_sichuanense_virus_3:0.344135	(Red_clover_RNA_virus_1:0.319897	Dactylorhiza_hatagirea_benylike_virus_Benyviridae:0.440757):0.094819):0.480927):0.274143);
((((((((Semliki_Forest_virus:0.113634	(((Rio_Negro_virus:0.187730	Eastern_equine_encephalitis_virus:0.165510):0.117428	(Sindbis_virus:0.026396	Ockelbo_virus:0.015145):0.224165):0.089319	Chikungunya_virus:0.141866):0.050880):2.519688	(((((Aedes_aegypti:1.213469	Blueberry_necrotic_ring_blotch_virus:1.466268):0.386512	(Citrus_leprosis_virus_C:0.776499	Hibiscus_green_spot_virus_2:0.841776):0.669143):0.222732	Bombus_terrestris:1.424995):0.144121	(((((Gentian_ovary_ringspot_virus_Virgaviridae:0.543788	Barley_stripe_mosaic_virus_Virgaviridae:0.572864):0.188115	Peanut_clump_virus_Virgaviridae:0.537960):0.092825	(Potato_moptop_virus_Virgaviridae:0.392853	Soilborne_wheat_mosaic_virus_Virgaviridae:0.351017):0.211484):0.524482	Tobacco_rattle_virus_Virgaviridae:0.850516):0.757001	Tobacco_mosaic_virus_Virgaviridae:1.388929):0.473293):0.323458	Drosophila_rhopaloa:1.111507):0.147197):1.085614	Tick_borne_tetraviruslike_virus:2.027242):1.000180	((((Agaricus_bisporus_virus_8:0.554217	Sclerotium_rolfsii_benylike_virus_1_Benyviridae:0.409819):0.466939	((((Bemisia_tabaci_benylike_virus_1_Benyviridae:0.087428	Bemisia_tabaci_benylike_virus_2_Benyviridae:0.059957):0.220399	Bemisia_tabaci_benylike_virus_3_Benyviridae:0.156850):0.094138	Bemisia_tabaci_benylike_virus_5_Benyviridae:0.239001):0.236111	(Bemisia_tabaci_benylike_virus_4_Benyviridae:0.212946	Entomophthora_benyvirus_E_Benyviridae:0.158578):0.259030):0.327879):0.551996	Monilinia_benyvirus_C_Benyviridae:1.272315):0.355653	Rhizoctonia_solani_benylike_virus_6_Benyviridae:1.112995):0.355041):0.118276	Erysiphe_necator_associated_benylike_virus_1:1.170692):0.205679	(Agaricus_bisporus_virus_13:1.180552	((Lentinula_edodes_benylike_virus_1_Benyviridae:0.120894	Lentinula_edodes_ssRNA_mycovirus:0.125967):0.373764	Monilinia_fructicola_benylike_virus_1_Benyviridae:0.385055):0.400577):0.932887):0.165987	((((((Podarcis_muralisC:0.656904	Microcaecilia_unicolorB:1.556448):0.185991	(((Microcaecilia_unicolorA:0.084707	Carcharodon_carchariasA:0.184207):0.069022	Rhinatrema_bivittatumH:0.619240):0.584285	((((Rhinatrema_bivittatumA:0.817539	Rhinatrema_bivittatumF:0.282177):0.045074	(Rhinatrema_bivittatumE:0.000001	Rhinatrema_bivittatumD:0.000001):0.158989):0.510271	(Protopterus_annectensB:0.902967	Carcharodon_carchariasB:0.418632):0.109139):0.065156	Python_bivittatus:0.439710):0.010601):0.112597):0.116636	((((Guiyang_benyvirus_2_Benyviridae:0.036466	Guiyang_benyvirus_1_Benyviridae:0.016836):0.382651	Diabrotica_undecimpunctata_virus_2:0.283996):0.074097	Sanya_benyvirus_1_Benyviridae:0.333302):0.076537	(((Rhinatrema_bivittatumB:0.069468	Rhinatrema_bivittatumG:0.501474):0.353960	Gekko_japonicus:0.151003):0.023210	Geotrypetes_seraphini:0.446468):0.345802):0.113924):0.090250	((Hubei_Benylike_virus_1:0.075974	Sichuan_mosquito_Benylike_virus_Benyviridae:0.085231):0.107373	Bemisia_tabaci_benylike_virus_6_Benyviridae:0.163088):0.366596):0.157664	Pistacia_ribolike_virus:0.757507):0.074083	((Pogona_vitticeps:1.871229	Rhinatrema_bivittatumC:0.345473):0.400003	Protopterus_annectensA:0.798485):0.394479):0.220494):0.133761	((Charavirus_Namtso:0.250267	Charavirus_Canada:0.230558):0.091718	Chara_australis_virus:0.274994):1.616249	((((((Beet_necrotic_yellow_vein_virus_Benyviridae:0.048496	Beet_soilborne_mosaic_virus_Benyviridae:0.035615):0.215357	Burdock_mottle_virus_Benyviridae:0.287839):0.160849	Rice_stripe_necrosis_virus_Benyviridae:0.458960):0.171488	Mangifera_indica_latent_virus_Benyviridae:0.490499):0.234150	(Fern_benyvirus_Benyviridae:0.677531	Wheat_stripe_mosaic_virus_Benyviridae:0.413107):0.307919):0.353494	(Goji_berry_chlorosis_virus:0.718613	((Red_clover_RNA_virus_1:0.314304	Dactylorhiza_hatagirea_benylike_virus_Benyviridae:0.442046):0.093320	Arceuthobium_sichuanense_virus_3:0.383319):0.505655):0.223867):0.108463);
((((((Entomophthora_benyvirus_E_Benyviridae:0.169227	Bemisia_tabaci_benylike_virus_4_Benyviridae:0.193541):0.142116	(Bemisia_tabaci_benylike_virus_5_Benyviridae:0.224741	((Bemisia_tabaci_benylike_virus_2_Benyviridae:0.057437	Bemisia_tabaci_benylike_virus_1_Benyviridae:0.090044):0.189840	Bemisia_tabaci_benylike_virus_3_Benyviridae:0.188441):0.109998):0.275670):0.306605	(Sclerotium_rolfsii_benylike_virus_1_Benyviridae:0.394471	Agaricus_bisporus_virus_8:0.522860):0.466806):0.512789	Monilinia_benyvirus_C_Benyviridae:1.239886):0.330192	Rhizoctonia_solani_benylike_virus_6_Benyviridae:1.115442):0.377891	((((((Lentinula_edodes_ssRNA_mycovirus:0.070118	Lentinula_edodes_benylike_virus_1_Benyviridae:0.139421):0.446235	Monilinia_fructicola_benylike_virus_1_Benyviridae:0.356880):0.451936	Agaricus_bisporus_virus_13:1.115917):0.985713	((((((((Guiyang_benyvirus_2_Benyviridae:0.036594	Guiyang_benyvirus_1_Benyviridae:0.008632):0.321604	Diabrotica_undecimpunctata_virus_2:0.268008):0.097453	Sanya_benyvirus_1_Benyviridae:0.334641):0.067062	((Geotrypetes_seraphini:0.529763	(Rhinatrema_bivittatumG:0.347108	Rhinatrema_bivittatumB:0.055351):0.246195):0.167609	Gekko_japonicus:0.113588):0.340967):0.133219	((((Rhinatrema_bivittatumA:0.727476	Rhinatrema_bivittatumF:0.386659):0.010642	(Rhinatrema_bivittatumD:0.000001	Rhinatrema_bivittatumE:0.000001):0.120401):0.402888	(Carcharodon_carchariasB:0.314294	Protopterus_annectensB:0.709052):0.188005):0.205427	((Podarcis_muralisC:0.548470	(((Python_bivittatus:0.732808	Microcaecilia_unicolorA:0.000001):0.177677	Carcharodon_carchariasA:0.111667):0.230882	Rhinatrema_bivittatumH:0.484946):0.469228):0.059870	Microcaecilia_unicolorB:1.360029):0.342336):0.114393):0.037717	(Bemisia_tabaci_benylike_virus_6_Benyviridae:0.145867	(Sichuan_mosquito_Benylike_virus_Benyviridae:0.068528	Hubei_Benylike_virus_1:0.071973):0.085540):0.398252):0.215414	Pistacia_ribolike_virus:0.713928):0.170598	(Pogona_vitticeps:1.679806	(Rhinatrema_bivittatumC:0.195844	Protopterus_annectensA:0.705291):0.099337):0.818242):0.089470):0.132635	((((Mangifera_indica_latent_virus_Benyviridae:0.455727	(((Beet_necrotic_yellow_vein_virus_Benyviridae:0.039498	Beet_soilborne_mosaic_virus_Benyviridae:0.029579):0.218989	Burdock_mottle_virus_Benyviridae:0.288147):0.184637	Rice_stripe_necrosis_virus_Benyviridae:0.467011):0.124622):0.189833	(Fern_benyvirus_Benyviridae:0.633801	Wheat_stripe_mosaic_virus_Benyviridae:0.448007):0.317107):0.361419	(((Dactylorhiza_hatagirea_benylike_virus_Benyviridae:0.400263	Red_clover_RNA_virus_1:0.302960):0.106372	Arceuthobium_sichuanense_virus_3:0.340222):0.583754	Goji_berry_chlorosis_virus:0.712291):0.280756):0.164339	((Charavirus_Namtso:0.223610	Charavirus_Canada:0.196213):0.081255	Chara_australis_virus:0.271950):1.643819):0.105484):0.180027	Erysiphe_necator_associated_benylike_virus_1:1.152450):0.136082	((((((Aedes_aegypti:1.037927	Blueberry_necrotic_ring_blotch_virus:1.324531):0.260622	(Citrus_leprosis_virus_C:0.891156	Hibiscus_green_spot_virus_2:0.717172):0.620381):0.139082	(Drosophila_rhopaloa:1.314701	Bombus_terrestris:1.060300):0.225452):0.285057	(Tobacco_mosaic_virus_Virgaviridae:1.298716	((((Barley_stripe_mosaic_virus_Virgaviridae:0.601914	Gentian_ovary_ringspot_virus_Virgaviridae:0.380832):0.176448	Peanut_clump_virus_Virgaviridae:0.598966):0.085491	(Potato_moptop_virus_Virgaviridae:0.454952	Soilborne_wheat_mosaic_virus_Virgaviridae:0.373400):0.176642):0.333351	Tobacco_rattle_virus_Virgaviridae:0.778308):0.607661):0.452765):0.576991	(((Semliki_Forest_virus:0.131629	Chikungunya_virus:0.139237):0.083002	(Sindbis_virus:0.016090	Ockelbo_virus:0.020347):0.198316):0.060410	(Eastern_equine_encephalitis_virus:0.160345	Rio_Negro_virus:0.136435):0.058472):1.951249):1.000764	Tick_borne_tetraviruslike_virus:2.116326):0.542334);
((((Erysiphe_necator_associated_benylike_virus_1:1.186557	(((((Eastern_equine_encephalitis_virus:0.167120	Rio_Negro_virus:0.165348):0.074309	((Semliki_Forest_virus:0.132686	Chikungunya_virus:0.131231):0.092824	(Sindbis_virus:0.019559	Ockelbo_virus:0.015495):0.230528):0.073748):2.295784	(((Bombus_terrestris:1.256759	((((Soilborne_wheat_mosaic_virus_Virgaviridae:0.366528	Potato_moptop_virus_Virgaviridae:0.384460):0.162074	((Gentian_ovary_ringspot_virus_Virgaviridae:0.396201	Barley_stripe_mosaic_virus_Virgaviridae:0.562087):0.214734	Peanut_clump_virus_Virgaviridae:0.546050):0.095985):0.501148	Tobacco_rattle_virus_Virgaviridae:0.728549):0.782617	Tobacco_mosaic_virus_Virgaviridae:1.085773):0.454809):0.071782	(((Hibiscus_green_spot_virus_2:0.734849	Citrus_leprosis_virus_C:0.785550):0.753458	Aedes_aegypti:1.408845):0.095255	Blueberry_necrotic_ring_blotch_virus:1.771746):0.203452):0.346865	Drosophila_rhopaloa:1.302480):0.096731):0.877024	Tick_borne_tetraviruslike_virus:1.959541):0.725272	((((((Bemisia_tabaci_benylike_virus_3_Benyviridae:0.185468	(Bemisia_tabaci_benylike_virus_2_Benyviridae:0.047818	Bemisia_tabaci_benylike_virus_1_Benyviridae:0.069094):0.191273):0.118174	Bemisia_tabaci_benylike_virus_5_Benyviridae:0.222954):0.253532	(Entomophthora_benyvirus_E_Benyviridae:0.150542	Bemisia_tabaci_benylike_virus_4_Benyviridae:0.211049):0.201082):0.301846	(Agaricus_bisporus_virus_8:0.524732	Sclerotium_rolfsii_benylike_virus_1_Benyviridae:0.421998):0.552323):0.452524	Monilinia_benyvirus_C_Benyviridae:1.398663):0.351548	Rhizoctonia_solani_benylike_virus_6_Benyviridae:1.182480):0.405908):0.252325):0.140844	(((Lentinula_edodes_ssRNA_mycovirus:0.111343	Lentinula_edodes_benylike_virus_1_Benyviridae:0.122135):0.369746	Monilinia_fructicola_benylike_virus_1_Benyviridae:0.406225):0.311011	Agaricus_bisporus_virus_13:1.103731):1.046434):0.130629	(((((((Rhinatrema_bivittatumB:0.055152	Rhinatrema_bivittatumG:0.389896):0.190672	Geotrypetes_seraphini:0.407167):0.104357	Gekko_japonicus:0.133907):0.427910	(Sanya_benyvirus_1_Benyviridae:0.325060	((Guiyang_benyvirus_1_Benyviridae:0.026594	Guiyang_benyvirus_2_Benyviridae:0.024601):0.307181	Diabrotica_undecimpunctata_virus_2:0.329487):0.101294):0.041345):0.119901	((Rhinatrema_bivittatumC:0.483801	Protopterus_annectensA:0.941473):0.604194	((((Microcaecilia_unicolorB:1.458323	((Rhinatrema_bivittatumH:0.433939	Carcharodon_carchariasA:0.256487):0.104701	Microcaecilia_unicolorA:0.177017):0.532412):0.026689	(Podarcis_muralisC:0.389148	Python_bivittatus:0.465554):0.307840):0.133689	Pogona_vitticeps:2.707654):0.128812	((Protopterus_annectensB:0.732473	((Rhinatrema_bivittatumF:0.179489	Rhinatrema_bivittatumA:0.860569):0.016241	(Rhinatrema_bivittatumD:0.000001	Rhinatrema_bivittatumE:0.000001):0.079425):0.353319):0.318753	Carcharodon_carchariasB:0.477419):0.140884):0.083488):0.053627):0.101117	((Sichuan_mosquito_Benylike_virus_Benyviridae:0.079427	Hubei_Benylike_virus_1:0.056701):0.096926	Bemisia_tabaci_benylike_virus_6_Benyviridae:0.145294):0.423603):0.144626	Pistacia_ribolike_virus:0.743054):0.284239):0.195011	((Chara_australis_virus:0.255151	(Charavirus_Canada:0.209869	Charavirus_Namtso:0.243278):0.161858):1.673838	(((Arceuthobium_sichuanense_virus_3:0.439460	Red_clover_RNA_virus_1:0.322208):0.064173	Dactylorhiza_hatagirea_benylike_virus_Benyviridae:0.339476):0.589339	Goji_berry_chlorosis_virus:0.679807):0.213438):0.118282	(((((Beet_soilborne_mosaic_virus_Benyviridae:0.039528	Beet_necrotic_yellow_vein_virus_Benyviridae:0.050669):0.259456	Burdock_mottle_virus_Benyviridae:0.272962):0.220831	Rice_stripe_necrosis_virus_Benyviridae:0.424787):0.160684	Mangifera_indica_latent_virus_Benyviridae:0.449858):0.226363	(Fern_benyvirus_Benyviridae:0.647550	Wheat_stripe_mosaic_virus_Benyviridae:0.506491):0.253162):0.454925);
(((((Agaricus_bisporus_virus_13:1.134111	(Monilinia_fructicola_benylike_virus_1_Benyviridae:0.361869	(Lentinula_edodes_ssRNA_mycovirus:0.104181	Lentinula_edodes_benylike_virus_1_Benyviridae:0.142247):0.420546):0.405817):1.007938	(Erysiphe_necator_associated_benylike_virus_1:1.333867	(((((Fern_benyvirus_Benyviridae:0.659265	Wheat_stripe_mosaic_virus_Benyviridae:0.441011):0.232606	((Rice_stripe_necrosis_virus_Benyviridae:0.460698	((Beet_necrotic_yellow_vein_virus_Benyviridae:0.059806	Beet_soilborne_mosaic_virus_Benyviridae:0.033453):0.235835	Burdock_mottle_virus_Benyviridae:0.282073):0.197741):0.153625	Mangifera_indica_latent_virus_Benyviridae:0.495833):0.220080):0.357825	(((Dactylorhiza_hatagirea_benylike_virus_Benyviridae:0.396085	Red_clover_RNA_virus_1:0.363916):0.090689	Arceuthobium_sichuanense_virus_3:0.384004):0.606435	Goji_berry_chlorosis_virus:0.646769):0.258138):0.146081	((((Drosophila_rhopaloa:0.973359	((Aedes_aegypti:1.477776	(Blueberry_necrotic_ring_blotch_virus:1.780142	(Hibiscus_green_spot_virus_2:0.761388	Citrus_leprosis_virus_C:0.881703):0.650002):0.272348):0.163003	(Bombus_terrestris:0.992619	((Tobacco_rattle_virus_Virgaviridae:0.853444	(((Peanut_clump_virus_Virgaviridae:0.613371	(Soilborne_wheat_mosaic_virus_Virgaviridae:0.364818	Potato_moptop_virus_Virgaviridae:0.356224):0.190089):0.080126	Barley_stripe_mosaic_virus_Virgaviridae:0.629620):0.070695	Gentian_ovary_ringspot_virus_Virgaviridae:0.492161):0.272061):0.535646	Tobacco_mosaic_virus_Virgaviridae:1.029788):0.472576):0.096037):0.423119):0.270479	(Chikungunya_virus:0.063283	(((Rio_Negro_virus:0.148969	Eastern_equine_encephalitis_virus:0.163255):0.154023	(Sindbis_virus:0.038681	Ockelbo_virus:0.007991):0.219884):0.081908	Semliki_Forest_virus:0.130821):0.103522):2.033118):0.975464	Tick_borne_tetraviruslike_virus:2.171287):0.797625	(Charavirus_Canada:0.152918	(Chara_australis_virus:0.352921	Charavirus_Namtso:0.238239):0.050779):1.211071):0.405299):0.102326	((((((Sanya_benyvirus_1_Benyviridae:0.362173	((Guiyang_benyvirus_1_Benyviridae:0.026291	Guiyang_benyvirus_2_Benyviridae:0.020778):0.298022	Diabrotica_undecimpunctata_virus_2:0.297687):0.086614):0.093923	(Gekko_japonicus:0.124048	(Geotrypetes_seraphini:0.401988	(Rhinatrema_bivittatumG:0.732651	Rhinatrema_bivittatumB:0.023768):0.033850):0.287230):0.469446):0.026253	((((Rhinatrema_bivittatumF:0.295225	Rhinatrema_bivittatumA:1.133651):0.048102	(Rhinatrema_bivittatumE:0.005154	Rhinatrema_bivittatumD:0.000001):0.052191):0.601371	(Protopterus_annectensB:0.781863	Carcharodon_carchariasB:0.162283):0.232515):0.232650	((Microcaecilia_unicolorB:1.523008	Podarcis_muralisC:0.625698):0.073991	((Carcharodon_carchariasA:0.248853	(Python_bivittatus:0.338491	Microcaecilia_unicolorA:0.181146):0.044358):0.093027	Rhinatrema_bivittatumH:0.578357):0.511411):0.145710):0.166967):0.084340	((Hubei_Benylike_virus_1:0.058245	Sichuan_mosquito_Benylike_virus_Benyviridae:0.089080):0.092687	Bemisia_tabaci_benylike_virus_6_Benyviridae:0.144930):0.367454):0.193909	Pistacia_ribolike_virus:0.695802):0.067104	((Rhinatrema_bivittatumC:0.355746	Protopterus_annectensA:0.781632):0.381720	Pogona_vitticeps:2.249214):0.568974):0.238866):0.129934):0.100241):0.421469	Rhizoctonia_solani_benylike_virus_6_Benyviridae:1.136877):0.459346	Monilinia_benyvirus_C_Benyviridae:1.301327):0.360640	((Entomophthora_benyvirus_E_Benyviridae:0.134217	Bemisia_tabaci_benylike_virus_4_Benyviridae:0.220081):0.213602	(Bemisia_tabaci_benylike_virus_5_Benyviridae:0.230381	(Bemisia_tabaci_benylike_virus_3_Benyviridae:0.174105	(Bemisia_tabaci_benylike_virus_2_Benyviridae:0.059854	Bemisia_tabaci_benylike_virus_1_Benyviridae:0.091835):0.188005):0.139134):0.184641):0.363612	(Sclerotium_rolfsii_benylike_virus_1_Benyviridae:0.450634	Agaricus_bisporus_virus_8:0.507444):0.444872);
((((((Entomophthora_benyvirus_E_Benyviridae:0.176205	Bemisia_tabaci_benylike_virus_4_Benyviridae:0.189279):0.223253	(((Bemisia_tabaci_benylike_virus_1_Benyviridae:0.065345	Bemisia_tabaci_benylike_virus_2_Benyviridae:0.074126):0.195045	Bemisia_tabaci_benylike_virus_3_Benyviridae:0.174187):0.130465	Bemisia_tabaci_benylike_virus_5_Benyviridae:0.224475):0.241505):0.414342	(Agaricus_bisporus_virus_8:0.517740	Sclerotium_rolfsii_benylike_virus_1_Benyviridae:0.456014):0.418151):0.568369	Monilinia_benyvirus_C_Benyviridae:1.306850):0.300177	Rhizoctonia_solani_benylike_virus_6_Benyviridae:1.033791):0.406262	(((((Lentinula_edodes_benylike_virus_1_Benyviridae:0.133516	Lentinula_edodes_ssRNA_mycovirus:0.098780):0.370981	Monilinia_fructicola_benylike_virus_1_Benyviridae:0.440829):0.337655	Agaricus_bisporus_virus_13:1.280777):1.177882	((((Pogona_vitticeps:1.789776	Protopterus_annectensA:0.957762):0.137859	Rhinatrema_bivittatumC:0.289255):0.929807	((((((Guiyang_benyvirus_1_Benyviridae:0.006458	Guiyang_benyvirus_2_Benyviridae:0.040479):0.274567	Diabrotica_undecimpunctata_virus_2:0.345527):0.096885	(((Geotrypetes_seraphini:0.616729	(Rhinatrema_bivittatumB:0.084453	Rhinatrema_bivittatumG:0.498816):0.313598):0.107188	Gekko_japonicus:0.141373):0.349231	Sanya_benyvirus_1_Benyviridae:0.300531):0.069488):0.186066	(((Python_bivittatus:0.454123	Podarcis_muralisC:0.413500):0.137270	(Microcaecilia_unicolorB:1.706474	((Carcharodon_carchariasA:0.206552	Rhinatrema_bivittatumH:0.594400):0.095229	Microcaecilia_unicolorA:0.118586):0.316672):0.098661):0.235279	((Protopterus_annectensB:0.932912	Carcharodon_carchariasB:0.305580):0.211116	((Rhinatrema_bivittatumF:0.253539	Rhinatrema_bivittatumA:0.742910):0.000001	(Rhinatrema_bivittatumD:0.000001	Rhinatrema_bivittatumE:0.004364):0.124909):0.526949):0.095128):0.122646):0.097536	((Hubei_Benylike_virus_1:0.076732	Sichuan_mosquito_Benylike_virus_Benyviridae:0.074362):0.070527	Bemisia_tabaci_benylike_virus_6_Benyviridae:0.176648):0.380834):0.155342	Pistacia_ribolike_virus:0.813702):0.092689):0.182507	(((Charavirus_Canada:0.192720	Charavirus_Namtso:0.218283):0.106200	Chara_australis_virus:0.264689):1.684791	(((Mangifera_indica_latent_virus_Benyviridae:0.504945	(Rice_stripe_necrosis_virus_Benyviridae:0.443614	((Beet_necrotic_yellow_vein_virus_Benyviridae:0.048244	Beet_soilborne_mosaic_virus_Benyviridae:0.027959):0.257657	Burdock_mottle_virus_Benyviridae:0.299185):0.206310):0.115217):0.250449	(Fern_benyvirus_Benyviridae:0.613602	Wheat_stripe_mosaic_virus_Benyviridae:0.498384):0.300144):0.410039	(((Dactylorhiza_hatagirea_benylike_virus_Benyviridae:0.428266	Red_clover_RNA_virus_1:0.303018):0.106171	Arceuthobium_sichuanense_virus_3:0.360292):0.571459	Goji_berry_chlorosis_virus:0.709736):0.242714):0.143683):0.110569):0.110555):0.152924	Erysiphe_necator_associated_benylike_virus_1:1.041680):0.186975	(Tick_borne_tetraviruslike_virus:2.131921	(Drosophila_rhopaloa:1.205063	((((Semliki_Forest_virus:0.155079	Chikungunya_virus:0.138499):0.093839	(Ockelbo_virus:0.022421	Sindbis_virus:0.017101):0.253255):0.077724	(Eastern_equine_encephalitis_virus:0.181783	Rio_Negro_virus:0.156735):0.067468):2.459404	((((Bombus_terrestris:1.276948	(Hibiscus_green_spot_virus_2:0.814106	Citrus_leprosis_virus_C:0.780902):0.648624):0.041683	Aedes_aegypti:1.186424):0.280320	Blueberry_necrotic_ring_blotch_virus:1.742952):0.238766	((((Soilborne_wheat_mosaic_virus_Virgaviridae:0.335646	Potato_moptop_virus_Virgaviridae:0.408521):0.176557	(Peanut_clump_virus_Virgaviridae:0.537685	(Barley_stripe_mosaic_virus_Virgaviridae:0.516763	Gentian_ovary_ringspot_virus_Virgaviridae:0.499375):0.313978):0.078036):0.411689	Tobacco_rattle_virus_Virgaviridae:0.816695):0.611885	Tobacco_mosaic_virus_Virgaviridae:1.035001):0.273103):0.285299):0.124119):1.172037):0.844231);
(((Arceuthobium_sichuanense_virus_3:0.361047	(Dactylorhiza_hatagirea_benylike_virus_Benyviridae:0.380951	Red_clover_RNA_virus_1:0.304536):0.086289):0.537236	Goji_berry_chlorosis_virus:0.688430):0.226789	((((((Charavirus_Namtso:0.222075	Charavirus_Canada:0.178567):0.075072	Chara_australis_virus:0.296913):1.502235	((((((Entomophthora_benyvirus_E_Benyviridae:0.159144	Bemisia_tabaci_benylike_virus_4_Benyviridae:0.205885):0.206449	((Bemisia_tabaci_benylike_virus_3_Benyviridae:0.164222	(Bemisia_tabaci_benylike_virus_2_Benyviridae:0.059804	Bemisia_tabaci_benylike_virus_1_Benyviridae:0.069039):0.180256):0.091846	Bemisia_tabaci_benylike_virus_5_Benyviridae:0.237816):0.225373):0.337433	(Agaricus_bisporus_virus_8:0.507179	Sclerotium_rolfsii_benylike_virus_1_Benyviridae:0.393402):0.534756):0.428092	Monilinia_benyvirus_C_Benyviridae:1.393653):0.345822	Rhizoctonia_solani_benylike_virus_6_Benyviridae:1.090659):0.379912	(((((Blueberry_necrotic_ring_blotch_virus:1.743561	(Citrus_leprosis_virus_C:0.721545	Hibiscus_green_spot_virus_2:0.688948):0.741756):0.257425	Aedes_aegypti:1.002066):0.239077	((Bombus_terrestris:0.908796	Drosophila_rhopaloa:1.357539):0.338642	(((((Soilborne_wheat_mosaic_virus_Virgaviridae:0.359037	Potato_moptop_virus_Virgaviridae:0.386359):0.126661	Peanut_clump_virus_Virgaviridae:0.553156):0.066749	(Barley_stripe_mosaic_virus_Virgaviridae:0.535538	Gentian_ovary_ringspot_virus_Virgaviridae:0.353394):0.162894):0.324781	Tobacco_rattle_virus_Virgaviridae:0.688527):0.481629	Tobacco_mosaic_virus_Virgaviridae:0.878571):0.377164):0.183256):0.568584	(((Ockelbo_virus:0.022175	Sindbis_virus:0.017919):0.218393	(Semliki_Forest_virus:0.143161	Chikungunya_virus:0.118275):0.076820):0.066760	(Eastern_equine_encephalitis_virus:0.118422	Rio_Negro_virus:0.127129):0.047216):1.993983):0.699671	Tick_borne_tetraviruslike_virus:2.007305):0.842233):0.192009):0.056518	Erysiphe_necator_associated_benylike_virus_1:1.199605):0.101427	(Agaricus_bisporus_virus_13:1.076665	((Lentinula_edodes_ssRNA_mycovirus:0.093149	Lentinula_edodes_benylike_virus_1_Benyviridae:0.107550):0.475410	Monilinia_fructicola_benylike_virus_1_Benyviridae:0.272449):0.433228):0.960303):0.099507	((Rhinatrema_bivittatumC:0.298723	Pogona_vitticeps:1.815687):0.979772	((((((((Rhinatrema_bivittatumD:0.000001	Rhinatrema_bivittatumE:0.009199):0.098995	(Rhinatrema_bivittatumA:0.995202	Rhinatrema_bivittatumF:0.264543):0.105153):0.249741	Protopterus_annectensB:0.611267):0.232889	Carcharodon_carchariasB:0.343074):0.164684	((Microcaecilia_unicolorB:1.268850	Rhinatrema_bivittatumH:0.949342):0.067033	((Python_bivittatus:1.079041	(Microcaecilia_unicolorA:0.320806	Carcharodon_carchariasA:0.000001):0.000001):0.503224	Podarcis_muralisC:0.301660):0.229572):0.220086):0.203744	((((Protopterus_annectensA:0.856512	(Geotrypetes_seraphini:0.453713	(Rhinatrema_bivittatumB:0.087810	Rhinatrema_bivittatumG:0.447022):0.237922):0.000203):0.071040	Gekko_japonicus:0.171444):0.282007	Sanya_benyvirus_1_Benyviridae:0.309315):0.044157	((Guiyang_benyvirus_2_Benyviridae:0.025517	Guiyang_benyvirus_1_Benyviridae:0.015479):0.300232	Diabrotica_undecimpunctata_virus_2:0.234493):0.105863):0.118142):0.091951	(Bemisia_tabaci_benylike_virus_6_Benyviridae:0.111558	(Sichuan_mosquito_Benylike_virus_Benyviridae:0.091420	Hubei_Benylike_virus_1:0.062910):0.110047):0.323332):0.165929	Pistacia_ribolike_virus:0.679401):0.183230):0.147061):0.173756	(((Rice_stripe_necrosis_virus_Benyviridae:0.460043	(Burdock_mottle_virus_Benyviridae:0.236445	(Beet_necrotic_yellow_vein_virus_Benyviridae:0.047118	Beet_soilborne_mosaic_virus_Benyviridae:0.028159):0.267045):0.180120):0.142440	Mangifera_indica_latent_virus_Benyviridae:0.503975):0.177396	(Wheat_stripe_mosaic_virus_Benyviridae:0.443786	Fern_benyvirus_Benyviridae:0.651531):0.228904):0.454697);
(((((Lentinula_edodes_ssRNA_mycovirus:0.099277	Lentinula_edodes_benylike_virus_1_Benyviridae:0.129027):0.409303	Monilinia_fructicola_benylike_virus_1_Benyviridae:0.343036):0.368655	Agaricus_bisporus_virus_13:1.019987):0.855482	(((((Rice_stripe_necrosis_virus_Benyviridae:0.444097	((Beet_soilborne_mosaic_virus_Benyviridae:0.035425	Beet_necrotic_yellow_vein_virus_Benyviridae:0.041335):0.244452	Burdock_mottle_virus_Benyviridae:0.251926):0.159167):0.150414	Mangifera_indica_latent_virus_Benyviridae:0.400158):0.230055	(Wheat_stripe_mosaic_virus_Benyviridae:0.426088	Fern_benyvirus_Benyviridae:0.619622):0.292690):0.286918	(Goji_berry_chlorosis_virus:0.596935	((Dactylorhiza_hatagirea_benylike_virus_Benyviridae:0.441048	Red_clover_RNA_virus_1:0.304885):0.106511	Arceuthobium_sichuanense_virus_3:0.374339):0.477463):0.286461):0.161655	((Erysiphe_necator_associated_benylike_virus_1:0.939581	((((Agaricus_bisporus_virus_8:0.499160	Sclerotium_rolfsii_benylike_virus_1_Benyviridae:0.390771):0.438394	((Bemisia_tabaci_benylike_virus_4_Benyviridae:0.204509	Entomophthora_benyvirus_E_Benyviridae:0.165461):0.157270	((Bemisia_tabaci_benylike_virus_3_Benyviridae:0.145541	(Bemisia_tabaci_benylike_virus_2_Benyviridae:0.057284	Bemisia_tabaci_benylike_virus_1_Benyviridae:0.056698):0.184781):0.098575	Bemisia_tabaci_benylike_virus_5_Benyviridae:0.220745):0.191648):0.316550):0.494244	Monilinia_benyvirus_C_Benyviridae:1.327120):0.220364	Rhizoctonia_solani_benylike_virus_6_Benyviridae:1.082889):0.491532):0.257709	(((((Sichuan_mosquito_Benylike_virus_Benyviridae:0.060658	Hubei_Benylike_virus_1:0.052635):0.082317	Bemisia_tabaci_benylike_virus_6_Benyviridae:0.141281):0.371524	(((((Rhinatrema_bivittatumF:0.249784	(Rhinatrema_bivittatumD:0.000001	Rhinatrema_bivittatumE:0.000001):0.123778):0.000001	Rhinatrema_bivittatumA:1.199820):0.487342	(Protopterus_annectensB:0.884377	Carcharodon_carchariasB:0.306850):0.117493):0.172238	((Microcaecilia_unicolorB:1.591665	((Rhinatrema_bivittatumH:0.461929	Microcaecilia_unicolorA:0.017083):0.034473	(Python_bivittatus:0.579481	Carcharodon_carchariasA:0.072185):0.160289):0.468548):0.068320	Podarcis_muralisC:0.517900):0.357446):0.111532	((Pogona_vitticeps:2.943875	(((Rhinatrema_bivittatumG:0.607241	Rhinatrema_bivittatumB:0.063384):0.275365	Gekko_japonicus:0.115355):0.000001	Geotrypetes_seraphini:0.486834):0.104700):0.197882	(((Guiyang_benyvirus_1_Benyviridae:0.025397	Guiyang_benyvirus_2_Benyviridae:0.018466):0.289260	Diabrotica_undecimpunctata_virus_2:0.298407):0.093076	Sanya_benyvirus_1_Benyviridae:0.305913):0.047293):0.128902):0.057166):0.170275	Pistacia_ribolike_virus:0.632744):0.102151	(Protopterus_annectensA:0.824021	Rhinatrema_bivittatumC:0.119239):1.165711):0.172578):0.094149):0.240803):0.219111	(((((((Drosophila_rhopaloa:1.317777	Bombus_terrestris:1.109835):0.293113	(Hibiscus_green_spot_virus_2:0.868121	Citrus_leprosis_virus_C:0.762992):0.635353):0.058355	Aedes_aegypti:1.395348):0.168586	Blueberry_necrotic_ring_blotch_virus:1.483246):0.185455	(((((Gentian_ovary_ringspot_virus_Virgaviridae:0.430875	Barley_stripe_mosaic_virus_Virgaviridae:0.409998):0.170659	Peanut_clump_virus_Virgaviridae:0.471954):0.080566	(Potato_moptop_virus_Virgaviridae:0.387405	Soilborne_wheat_mosaic_virus_Virgaviridae:0.306557):0.178047):0.354190	Tobacco_rattle_virus_Virgaviridae:0.776394):0.941037	Tobacco_mosaic_virus_Virgaviridae:1.140262):0.196953):0.598547	((Eastern_equine_encephalitis_virus:0.150909	Rio_Negro_virus:0.144594):0.070868	((Ockelbo_virus:0.010410	Sindbis_virus:0.021434):0.202911	(Chikungunya_virus:0.128679	Semliki_Forest_virus:0.119792):0.089203):0.030615):2.187531):0.946140	Tick_borne_tetraviruslike_virus:1.600037):0.841772	(Charavirus_Namtso:0.188546	(Chara_australis_virus:0.381056	Charavirus_Canada:0.168415):0.057006):1.324388);
((((((Burdock_mottle_virus_Benyviridae:0.275748	(Beet_soilborne_mosaic_virus_Benyviridae:0.050106	Beet_necrotic_yellow_vein_virus_Benyviridae:0.028603):0.218950):0.192284	Rice_stripe_necrosis_virus_Benyviridae:0.481798):0.105966	Mangifera_indica_latent_virus_Benyviridae:0.479269):0.248671	(Fern_benyvirus_Benyviridae:0.640385	Wheat_stripe_mosaic_virus_Benyviridae:0.428496):0.219464):0.424194	(Goji_berry_chlorosis_virus:0.628092	((Red_clover_RNA_virus_1:0.313517	Arceuthobium_sichuanense_virus_3:0.416734):0.084584	Dactylorhiza_hatagirea_benylike_virus_Benyviridae:0.351966):0.530515):0.292450):0.112306	(((Pogona_vitticeps:3.616342	(((Monilinia_fructicola_benylike_virus_1_Benyviridae:0.474591	(Lentinula_edodes_ssRNA_mycovirus:0.091371	Lentinula_edodes_benylike_virus_1_Benyviridae:0.125882):0.364407):0.366371	Agaricus_bisporus_virus_13:1.044941):0.950164	(Erysiphe_necator_associated_benylike_virus_1:1.128099	((((((Bemisia_tabaci_benylike_virus_3_Benyviridae:0.149965	(Bemisia_tabaci_benylike_virus_1_Benyviridae:0.063674	Bemisia_tabaci_benylike_virus_2_Benyviridae:0.034535):0.223475):0.107492	Bemisia_tabaci_benylike_virus_5_Benyviridae:0.223532):0.215059	(Entomophthora_benyvirus_E_Benyviridae:0.166308	Bemisia_tabaci_benylike_virus_4_Benyviridae:0.166929):0.255308):0.299308	(Agaricus_bisporus_virus_8:0.477997	Sclerotium_rolfsii_benylike_virus_1_Benyviridae:0.428297):0.455112):0.474870	Monilinia_benyvirus_C_Benyviridae:1.480702):0.382383	Rhizoctonia_solani_benylike_virus_6_Benyviridae:1.106465):0.555175):0.212472):0.014070):0.113838	(((((((Protopterus_annectensA:0.318988	Podarcis_muralisC:0.000001):0.440009	Python_bivittatus:0.435698):0.186568	((Microcaecilia_unicolorA:0.144551	(Rhinatrema_bivittatumH:0.621884	Carcharodon_carchariasA:0.202893):0.082523):0.558511	Microcaecilia_unicolorB:1.770339):0.149735):0.229147	(Carcharodon_carchariasB:0.500627	(Protopterus_annectensB:0.877963	((Rhinatrema_bivittatumA:0.809395	Rhinatrema_bivittatumF:0.251917):0.189334	(Rhinatrema_bivittatumE:0.005059	Rhinatrema_bivittatumD:0.000001):0.065776):0.210377):0.213774):0.267209):0.074792	((Gekko_japonicus:0.128802	((Rhinatrema_bivittatumB:0.024745	Rhinatrema_bivittatumG:0.476314):0.183637	Geotrypetes_seraphini:0.395959):0.185236):0.287838	(((Guiyang_benyvirus_2_Benyviridae:0.014857	Guiyang_benyvirus_1_Benyviridae:0.016946):0.273282	Diabrotica_undecimpunctata_virus_2:0.308113):0.063569	Sanya_benyvirus_1_Benyviridae:0.355880):0.078577):0.082568):0.048519	((Hubei_Benylike_virus_1:0.061967	Sichuan_mosquito_Benylike_virus_Benyviridae:0.072434):0.113011	Bemisia_tabaci_benylike_virus_6_Benyviridae:0.127709):0.402253):0.184135	Pistacia_ribolike_virus:0.672424):0.225203):0.059945	Rhinatrema_bivittatumC:1.125147):0.101318	((((((((Barley_stripe_mosaic_virus_Virgaviridae:0.581295	Gentian_ovary_ringspot_virus_Virgaviridae:0.348598):0.111465	((Soilborne_wheat_mosaic_virus_Virgaviridae:0.304730	Potato_moptop_virus_Virgaviridae:0.437008):0.156517	Peanut_clump_virus_Virgaviridae:0.571063):0.078626):0.356184	Tobacco_rattle_virus_Virgaviridae:0.743562):0.374950	Tobacco_mosaic_virus_Virgaviridae:0.992363):0.342490	(((Blueberry_necrotic_ring_blotch_virus:1.567210	Aedes_aegypti:1.009921):0.261746	(Hibiscus_green_spot_virus_2:0.785656	Citrus_leprosis_virus_C:0.691778):0.585880):0.233330	(Drosophila_rhopaloa:1.223938	Bombus_terrestris:0.933740):0.263472):0.245181):0.369904	((Eastern_equine_encephalitis_virus:0.140367	Rio_Negro_virus:0.154779):0.044359	((Ockelbo_virus:0.022726	Sindbis_virus:0.014872):0.242885	(Semliki_Forest_virus:0.108430	Chikungunya_virus:0.130754):0.077906):0.081779):2.213401):0.820911	Tick_borne_tetraviruslike_virus:2.053376):0.945336	(Chara_australis_virus:0.269861	(Charavirus_Canada:0.177561	Charavirus_Namtso:0.238143):0.108280):1.010063):0.333237);
(((Guiyang_benyvirus_1_Benyviridae:0.011646	Guiyang_benyvirus_2_Benyviridae:0.024481):0.349097	((((((Protopterus_annectensA:0.982417	Rhinatrema_bivittatumC:0.313967):0.778984	(((Pogona_vitticeps:2.968757	(((Lentinula_edodes_benylike_virus_1_Benyviridae:0.132499	Lentinula_edodes_ssRNA_mycovirus:0.098812):0.388274	Monilinia_fructicola_benylike_virus_1_Benyviridae:0.370647):0.379175	Agaricus_bisporus_virus_13:1.164270):0.630990):0.448914	(Erysiphe_necator_associated_benylike_virus_1:1.157888	((Tick_borne_tetraviruslike_virus:1.779516	((((Chikungunya_virus:0.148720	Semliki_Forest_virus:0.156906):0.088278	(Sindbis_virus:0.020281	Ockelbo_virus:0.008296):0.236853):0.074164	(Rio_Negro_virus:0.152557	Eastern_equine_encephalitis_virus:0.153687):0.049058):2.374414	((((Tobacco_rattle_virus_Virgaviridae:0.943078	((Soilborne_wheat_mosaic_virus_Virgaviridae:0.320914	Potato_moptop_virus_Virgaviridae:0.380293):0.157934	((Barley_stripe_mosaic_virus_Virgaviridae:0.526821	Gentian_ovary_ringspot_virus_Virgaviridae:0.451290):0.246562	Peanut_clump_virus_Virgaviridae:0.483986):0.157930):0.295771):0.741058	Tobacco_mosaic_virus_Virgaviridae:0.989518):0.445566	(Aedes_aegypti:1.244606	((Drosophila_rhopaloa:1.436401	Bombus_terrestris:0.658520):0.515136	(Citrus_leprosis_virus_C:0.750285	Hibiscus_green_spot_virus_2:0.814900):0.538827):0.262311):0.109069):0.160329	Blueberry_necrotic_ring_blotch_virus:1.796222):0.389923):0.735457):1.117551	((((((Bemisia_tabaci_benylike_virus_3_Benyviridae:0.191076	(Bemisia_tabaci_benylike_virus_1_Benyviridae:0.072571	Bemisia_tabaci_benylike_virus_2_Benyviridae:0.070136):0.203682):0.116787	Bemisia_tabaci_benylike_virus_5_Benyviridae:0.241888):0.226834	(Bemisia_tabaci_benylike_virus_4_Benyviridae:0.220458	Entomophthora_benyvirus_E_Benyviridae:0.146831):0.239505):0.390216	(Agaricus_bisporus_virus_8:0.566876	Sclerotium_rolfsii_benylike_virus_1_Benyviridae:0.439886):0.441963):0.462954	Monilinia_benyvirus_C_Benyviridae:1.419453):0.447917	Rhizoctonia_solani_benylike_virus_6_Benyviridae:0.911917):0.340163):0.193345):0.157561):0.109061	(((Charavirus_Canada:0.194510	Charavirus_Namtso:0.271663):0.149482	Chara_australis_virus:0.236985):1.623478	((((((Beet_soilborne_mosaic_virus_Benyviridae:0.041524	Beet_necrotic_yellow_vein_virus_Benyviridae:0.047445):0.268966	Burdock_mottle_virus_Benyviridae:0.290646):0.205285	Rice_stripe_necrosis_virus_Benyviridae:0.467674):0.131456	Mangifera_indica_latent_virus_Benyviridae:0.458080):0.169164	(Fern_benyvirus_Benyviridae:0.663443	Wheat_stripe_mosaic_virus_Benyviridae:0.490163):0.321881):0.409205	(((Red_clover_RNA_virus_1:0.379929	Dactylorhiza_hatagirea_benylike_virus_Benyviridae:0.401878):0.095431	Arceuthobium_sichuanense_virus_3:0.392129):0.539883	Goji_berry_chlorosis_virus:0.683942):0.292857):0.125008):0.143612):0.186616):0.137173	Pistacia_ribolike_virus:0.792884):0.143212	((Sichuan_mosquito_Benylike_virus_Benyviridae:0.081666	Hubei_Benylike_virus_1:0.073762):0.110579	Bemisia_tabaci_benylike_virus_6_Benyviridae:0.138930):0.350481):0.040880	((Microcaecilia_unicolorB:1.796812	(Podarcis_muralisC:0.545564	(Carcharodon_carchariasA:0.250955	(Rhinatrema_bivittatumH:0.705628	(Python_bivittatus:0.576498	Microcaecilia_unicolorA:0.122768):0.049223):0.027504):0.329971):0.168632):0.244256	(((Rhinatrema_bivittatumD:0.000001	Rhinatrema_bivittatumE:0.004515):0.086052	(Rhinatrema_bivittatumA:1.064338	Rhinatrema_bivittatumF:0.225666):0.093549):0.440253	(Protopterus_annectensB:0.875890	Carcharodon_carchariasB:0.374756):0.186855):0.159302):0.126810):0.157543	Sanya_benyvirus_1_Benyviridae:0.367693):0.081872):0.059054	((Rhinatrema_bivittatumB:0.065541	Rhinatrema_bivittatumG:0.407350):0.392528	(Gekko_japonicus:0.132568	Geotrypetes_seraphini:0.499426):0.000001):0.417767	Diabrotica_undecimpunctata_virus_2:0.286414);
(Burdock_mottle_virus_Benyviridae:0.277556	(((((((Erysiphe_necator_associated_benylike_virus_1:1.086172	((((Lentinula_edodes_benylike_virus_1_Benyviridae:0.119539	Lentinula_edodes_ssRNA_mycovirus:0.108817):0.430919	Monilinia_fructicola_benylike_virus_1_Benyviridae:0.407793):0.375480	Agaricus_bisporus_virus_13:1.180278):1.021578	(((((Bemisia_tabaci_benylike_virus_4_Benyviridae:0.221680	Entomophthora_benyvirus_E_Benyviridae:0.142404):0.194213	(((Bemisia_tabaci_benylike_virus_2_Benyviridae:0.063045	Bemisia_tabaci_benylike_virus_1_Benyviridae:0.076733):0.188156	Bemisia_tabaci_benylike_virus_3_Benyviridae:0.186170):0.110555	Bemisia_tabaci_benylike_virus_5_Benyviridae:0.259230):0.237123):0.376755	(Sclerotium_rolfsii_benylike_virus_1_Benyviridae:0.419468	Agaricus_bisporus_virus_8:0.550479):0.476698):0.520825	Monilinia_benyvirus_C_Benyviridae:1.426030):0.274913	Rhizoctonia_solani_benylike_virus_6_Benyviridae:0.919817):0.581593):0.130949):0.171537	((((((((Rhinatrema_bivittatumF:0.352297	(Rhinatrema_bivittatumD:0.000001	Rhinatrema_bivittatumE:0.004301):0.076925):0.132032	(((Rhinatrema_bivittatumB:0.074131	(Rhinatrema_bivittatumG:0.387226	Rhinatrema_bivittatumA:0.492967):0.000001):0.294926	Geotrypetes_seraphini:0.411510):0.092798	Gekko_japonicus:0.147927):0.012635):0.264461	(Protopterus_annectensB:0.926096	Carcharodon_carchariasB:0.365964):0.186708):0.156434	(((Python_bivittatus:0.512848	Podarcis_muralisC:0.406419):0.115189	(Rhinatrema_bivittatumH:0.736705	(Carcharodon_carchariasA:0.104687	Microcaecilia_unicolorA:0.204741):0.053911):0.555439):0.164692	Microcaecilia_unicolorB:1.912614):0.254490):0.108586	(((Guiyang_benyvirus_2_Benyviridae:0.022876	Guiyang_benyvirus_1_Benyviridae:0.012886):0.321660	Diabrotica_undecimpunctata_virus_2:0.316947):0.081260	Sanya_benyvirus_1_Benyviridae:0.373542):0.162794):0.082055	((Hubei_Benylike_virus_1:0.071046	Sichuan_mosquito_Benylike_virus_Benyviridae:0.068967):0.090860	Bemisia_tabaci_benylike_virus_6_Benyviridae:0.161329):0.361758):0.210005	Pistacia_ribolike_virus:0.669142):0.039210	((Protopterus_annectensA:0.985712	Pogona_vitticeps:1.769318):0.060289	Rhinatrema_bivittatumC:0.224883):1.021580):0.246871):0.102109	(((((Eastern_equine_encephalitis_virus:0.159574	Rio_Negro_virus:0.118656):0.074384	((Chikungunya_virus:0.137707	Semliki_Forest_virus:0.114049):0.072557	(Sindbis_virus:0.027371	Ockelbo_virus:0.008134):0.213276):0.061957):1.845505	((Bombus_terrestris:0.875767	(Drosophila_rhopaloa:1.388451	(Tobacco_mosaic_virus_Virgaviridae:1.001281	(((Peanut_clump_virus_Virgaviridae:0.571895	(Barley_stripe_mosaic_virus_Virgaviridae:0.569986	Gentian_ovary_ringspot_virus_Virgaviridae:0.409189):0.174706):0.130871	(Potato_moptop_virus_Virgaviridae:0.415426	Soilborne_wheat_mosaic_virus_Virgaviridae:0.331318):0.176947):0.421036	Tobacco_rattle_virus_Virgaviridae:0.786709):0.578441):0.269785):0.177321):0.109658	((Blueberry_necrotic_ring_blotch_virus:1.609346	Aedes_aegypti:1.077504):0.188159	(Hibiscus_green_spot_virus_2:0.736436	Citrus_leprosis_virus_C:0.847263):0.775164):0.196962):1.023538):0.868390	Tick_borne_tetraviruslike_virus:1.795730):0.798873	((Charavirus_Canada:0.209142	Charavirus_Namtso:0.219116):0.121377	Chara_australis_virus:0.269202):0.985701):0.575447):0.199096	((Arceuthobium_sichuanense_virus_3:0.373832	(Red_clover_RNA_virus_1:0.306774	Dactylorhiza_hatagirea_benylike_virus_Benyviridae:0.413029):0.093246):0.578737	Goji_berry_chlorosis_virus:0.586734):0.253127):0.486657	(Wheat_stripe_mosaic_virus_Benyviridae:0.453188	Fern_benyvirus_Benyviridae:0.638443):0.251059):0.181355	Mangifera_indica_latent_virus_Benyviridae:0.470716):0.125426	Rice_stripe_necrosis_virus_Benyviridae:0.483527):0.202387	(Beet_necrotic_yellow_vein_virus_Benyviridae:0.035836	Beet_soilborne_mosaic_virus_Benyviridae:0.041736):0.280677);
(((((Peanut_clump_virus_Virgaviridae:0.594778	(Potato_moptop_virus_Virgaviridae:0.393752	Soilborne_wheat_mosaic_virus_Virgaviridae:0.328258):0.164561):0.045485	(Gentian_ovary_ringspot_virus_Virgaviridae:0.478794	Barley_stripe_mosaic_virus_Virgaviridae:0.455592):0.164292):0.402164	Tobacco_rattle_virus_Virgaviridae:0.725617):0.675696	Tobacco_mosaic_virus_Virgaviridae:0.947206):0.221555	((Bombus_terrestris:0.843648	Blueberry_necrotic_ring_blotch_virus:1.313062):0.213996	((Drosophila_rhopaloa:1.549923	(Hibiscus_green_spot_virus_2:0.809692	Citrus_leprosis_virus_C:0.745538):0.669743):0.156068	Aedes_aegypti:1.157426):0.178587):0.217851	((((((((((Beet_necrotic_yellow_vein_virus_Benyviridae:0.032297	Beet_soilborne_mosaic_virus_Benyviridae:0.045701):0.257038	Burdock_mottle_virus_Benyviridae:0.292866):0.240521	Rice_stripe_necrosis_virus_Benyviridae:0.452948):0.167579	Mangifera_indica_latent_virus_Benyviridae:0.488945):0.223376	(Fern_benyvirus_Benyviridae:0.657916	Wheat_stripe_mosaic_virus_Benyviridae:0.450884):0.278988):0.365753	(((Dactylorhiza_hatagirea_benylike_virus_Benyviridae:0.417073	Red_clover_RNA_virus_1:0.334173):0.115103	Arceuthobium_sichuanense_virus_3:0.366062):0.442215	Goji_berry_chlorosis_virus:0.747483):0.290261):0.215314	((Erysiphe_necator_associated_benylike_virus_1:0.987298	((((((Bemisia_tabaci_benylike_virus_4_Benyviridae:0.205965	Entomophthora_benyvirus_E_Benyviridae:0.178173):0.222835	((Bemisia_tabaci_benylike_virus_3_Benyviridae:0.176923	(Bemisia_tabaci_benylike_virus_1_Benyviridae:0.063900	Bemisia_tabaci_benylike_virus_2_Benyviridae:0.063893):0.182158):0.093356	Bemisia_tabaci_benylike_virus_5_Benyviridae:0.233357):0.264172):0.356539	(Agaricus_bisporus_virus_8:0.572594	Sclerotium_rolfsii_benylike_virus_1_Benyviridae:0.421185):0.476389):0.417832	Monilinia_benyvirus_C_Benyviridae:1.204102):0.431310	Rhizoctonia_solani_benylike_virus_6_Benyviridae:1.070998):0.541341	(((Lentinula_edodes_benylike_virus_1_Benyviridae:0.161957	Lentinula_edodes_ssRNA_mycovirus:0.078314):0.345873	Monilinia_fructicola_benylike_virus_1_Benyviridae:0.421507):0.522196	Agaricus_bisporus_virus_13:1.156815):0.705497):0.160582):0.141594	(((((Microcaecilia_unicolorB:1.728200	((Podarcis_muralisC:0.557399	Python_bivittatus:0.602380):0.075319	((Carcharodon_carchariasA:0.082879	Microcaecilia_unicolorA:0.131042):0.114013	Rhinatrema_bivittatumH:0.660023):0.520964):0.130105):0.219683	(((Rhinatrema_bivittatumF:0.189638	Rhinatrema_bivittatumA:0.835160):0.091994	(Rhinatrema_bivittatumD:0.000001	Rhinatrema_bivittatumE:0.008294):0.041823):0.465711	(Protopterus_annectensB:0.874899	Carcharodon_carchariasB:0.360714):0.170452):0.183268):0.159983	((((Guiyang_benyvirus_2_Benyviridae:0.033484	Guiyang_benyvirus_1_Benyviridae:0.015625):0.282759	(Pogona_vitticeps:2.936575	Diabrotica_undecimpunctata_virus_2:0.149603):0.131092):0.127936	((Gekko_japonicus:0.146759	(Geotrypetes_seraphini:0.329360	(Rhinatrema_bivittatumG:0.593602	Rhinatrema_bivittatumB:0.078288):0.043474):0.244680):0.440697	Sanya_benyvirus_1_Benyviridae:0.264899):0.115425):0.142548	(Rhinatrema_bivittatumC:0.338766	Protopterus_annectensA:0.782314):0.834347):0.014417):0.121599	((Hubei_Benylike_virus_1:0.065126	Sichuan_mosquito_Benylike_virus_Benyviridae:0.084572):0.070009	Bemisia_tabaci_benylike_virus_6_Benyviridae:0.176935):0.383126):0.122058	Pistacia_ribolike_virus:0.689309):0.339703):0.123819):0.407352	(Charavirus_Namtso:0.195011	(Chara_australis_virus:0.371453	Charavirus_Canada:0.174668):0.049852):1.182353):0.710860	Tick_borne_tetraviruslike_virus:1.850020):0.796981	(((Semliki_Forest_virus:0.107583	Chikungunya_virus:0.131629):0.083700	(Sindbis_virus:0.012378	Ockelbo_virus:0.017187):0.218273):0.056662	(Eastern_equine_encephalitis_virus:0.152584	Rio_Negro_virus:0.143184):0.092869):2.183516):0.626709);
(((((((Sclerotium_rolfsii_benylike_virus_1_Benyviridae:0.439217	Agaricus_bisporus_virus_8:0.479009):0.388150	(((Bemisia_tabaci_benylike_virus_3_Benyviridae:0.170342	(Bemisia_tabaci_benylike_virus_2_Benyviridae:0.062619	Bemisia_tabaci_benylike_virus_1_Benyviridae:0.057370):0.189053):0.099627	Bemisia_tabaci_benylike_virus_5_Benyviridae:0.211539):0.209072	(Entomophthora_benyvirus_E_Benyviridae:0.157736	Bemisia_tabaci_benylike_virus_4_Benyviridae:0.205926):0.236416):0.371279):0.442871	Monilinia_benyvirus_C_Benyviridae:1.417132):0.401974	Rhizoctonia_solani_benylike_virus_6_Benyviridae:0.946439):0.526759	((((Drosophila_rhopaloa:1.032467	(((Aedes_aegypti:1.174602	Blueberry_necrotic_ring_blotch_virus:1.555763):0.295082	(Hibiscus_green_spot_virus_2:0.882140	Citrus_leprosis_virus_C:0.804463):0.722982):0.263451	(Bombus_terrestris:1.210973	((((Potato_moptop_virus_Virgaviridae:0.396551	Soilborne_wheat_mosaic_virus_Virgaviridae:0.314247):0.129602	((Gentian_ovary_ringspot_virus_Virgaviridae:0.549887	Barley_stripe_mosaic_virus_Virgaviridae:0.669542):0.175129	Peanut_clump_virus_Virgaviridae:0.535836):0.100043):0.351471	Tobacco_rattle_virus_Virgaviridae:0.777048):0.495777	Tobacco_mosaic_virus_Virgaviridae:1.068381):0.358797):0.146314):0.180948):0.418405	((Eastern_equine_encephalitis_virus:0.152844	Rio_Negro_virus:0.172479):0.058379	((Sindbis_virus:0.026121	Ockelbo_virus:0.016670):0.237955	(Chikungunya_virus:0.148201	Semliki_Forest_virus:0.109695):0.099901):0.051145):2.334047):0.753467	Tick_borne_tetraviruslike_virus:1.666986):0.669470	(Charavirus_Namtso:0.166219	(Charavirus_Canada:0.174517	Chara_australis_virus:0.373543):0.079910):1.585392):0.334667):0.096596	Pogona_vitticeps:2.807215):0.023342	Erysiphe_necator_associated_benylike_virus_1:1.269982	(((Monilinia_fructicola_benylike_virus_1_Benyviridae:0.390158	(Lentinula_edodes_benylike_virus_1_Benyviridae:0.145632	Lentinula_edodes_ssRNA_mycovirus:0.094173):0.402489):0.386649	Agaricus_bisporus_virus_13:1.118036):1.112499	(((((Bemisia_tabaci_benylike_virus_6_Benyviridae:0.138023	(Sichuan_mosquito_Benylike_virus_Benyviridae:0.073126	Hubei_Benylike_virus_1:0.051209):0.120100):0.306811	(((Microcaecilia_unicolorB:1.335421	((Rhinatrema_bivittatumA:0.963161	((Rhinatrema_bivittatumD:0.000001	Rhinatrema_bivittatumE:0.021568):0.118310	Rhinatrema_bivittatumF:0.286759):0.210118):0.178326	(Protopterus_annectensB:0.948943	Carcharodon_carchariasB:0.388004):0.112892):0.122962):0.110879	(((Microcaecilia_unicolorA:0.282062	Carcharodon_carchariasA:0.112460):0.176102	Rhinatrema_bivittatumH:0.599300):0.216229	(Python_bivittatus:0.459490	Podarcis_muralisC:0.345025):0.091967):0.452300):0.164656	((Gekko_japonicus:0.167868	((Rhinatrema_bivittatumB:0.040581	Rhinatrema_bivittatumG:0.476651):0.249088	Geotrypetes_seraphini:0.215133):0.182534):0.356996	((Diabrotica_undecimpunctata_virus_2:0.332279	(Guiyang_benyvirus_1_Benyviridae:0.017281	Guiyang_benyvirus_2_Benyviridae:0.018461):0.292716):0.110729	Sanya_benyvirus_1_Benyviridae:0.353270):0.059678):0.103580):0.044035):0.146682	Pistacia_ribolike_virus:0.729776):0.124615	(Protopterus_annectensA:0.728514	Rhinatrema_bivittatumC:0.162036):0.904926):0.235205	(((Dactylorhiza_hatagirea_benylike_virus_Benyviridae:0.347716	(Red_clover_RNA_virus_1:0.328768	Arceuthobium_sichuanense_virus_3:0.423698):0.090804):0.576155	Goji_berry_chlorosis_virus:0.620587):0.287878	((Mangifera_indica_latent_virus_Benyviridae:0.441991	(Rice_stripe_necrosis_virus_Benyviridae:0.456633	(Burdock_mottle_virus_Benyviridae:0.234352	(Beet_necrotic_yellow_vein_virus_Benyviridae:0.045888	Beet_soilborne_mosaic_virus_Benyviridae:0.045915):0.263673):0.218926):0.167185):0.210121	(Wheat_stripe_mosaic_virus_Benyviridae:0.500165	Fern_benyvirus_Benyviridae:0.596448):0.295612):0.360213):0.196061):0.089261):0.105404);
((((Tick_borne_tetraviruslike_virus:2.028221	((((((Bombus_terrestris:1.340805	(Hibiscus_green_spot_virus_2:0.690925	Citrus_leprosis_virus_C:0.856195):0.600883):0.116729	Aedes_aegypti:1.298386):0.195305	(Tobacco_mosaic_virus_Virgaviridae:1.100873	((Peanut_clump_virus_Virgaviridae:0.525001	((Barley_stripe_mosaic_virus_Virgaviridae:0.663323	Gentian_ovary_ringspot_virus_Virgaviridae:0.451658):0.117942	(Potato_moptop_virus_Virgaviridae:0.316143	Soilborne_wheat_mosaic_virus_Virgaviridae:0.410533):0.164221):0.139511):0.374546	Tobacco_rattle_virus_Virgaviridae:0.764481):0.711075):0.309508):0.145729	Blueberry_necrotic_ring_blotch_virus:1.740204):0.101244	Drosophila_rhopaloa:1.546086):0.408064	(((Chikungunya_virus:0.126873	Semliki_Forest_virus:0.149933):0.094105	(Ockelbo_virus:0.017358	Sindbis_virus:0.031186):0.246261):0.061239	(Rio_Negro_virus:0.142136	Eastern_equine_encephalitis_virus:0.150007):0.047628):2.309586):0.492745):0.789532	(Chara_australis_virus:0.291900	(Charavirus_Canada:0.178633	Charavirus_Namtso:0.245298):0.107901):1.204580):0.307988	((((Monilinia_fructicola_benylike_virus_1_Benyviridae:0.435372	(Lentinula_edodes_benylike_virus_1_Benyviridae:0.139418	Lentinula_edodes_ssRNA_mycovirus:0.090756):0.372055):0.427310	Agaricus_bisporus_virus_13:1.085161):0.996206	((Goji_berry_chlorosis_virus:0.722397	((Red_clover_RNA_virus_1:0.382003	Arceuthobium_sichuanense_virus_3:0.427556):0.067730	Dactylorhiza_hatagirea_benylike_virus_Benyviridae:0.389609):0.630901):0.204180	((((Burdock_mottle_virus_Benyviridae:0.271176	(Beet_necrotic_yellow_vein_virus_Benyviridae:0.036194	Beet_soilborne_mosaic_virus_Benyviridae:0.042155):0.262826):0.184083	Rice_stripe_necrosis_virus_Benyviridae:0.498781):0.114435	Mangifera_indica_latent_virus_Benyviridae:0.559079):0.232097	(Fern_benyvirus_Benyviridae:0.637241	Wheat_stripe_mosaic_virus_Benyviridae:0.475476):0.226910):0.504479):0.111852):0.111280	((((((Carcharodon_carchariasB:0.538606	(Protopterus_annectensB:0.891478	((Rhinatrema_bivittatumA:0.812041	Rhinatrema_bivittatumF:0.148899):0.048795	(Rhinatrema_bivittatumE:0.004551	Rhinatrema_bivittatumD:0.000001):0.106215):0.418755):0.259843):0.113784	(Microcaecilia_unicolorB:1.699256	((((Carcharodon_carchariasA:0.259093	Microcaecilia_unicolorA:0.127621):0.140744	Rhinatrema_bivittatumH:0.416774):0.258335	Pogona_vitticeps:1.968978):0.308055	(Python_bivittatus:0.571978	Podarcis_muralisC:0.515092):0.138307):0.147119):0.114665):0.142103	((Sanya_benyvirus_1_Benyviridae:0.306958	(Gekko_japonicus:0.127250	((Rhinatrema_bivittatumG:0.530390	Rhinatrema_bivittatumB:0.068580):0.237421	Geotrypetes_seraphini:0.435471):0.096929):0.379308):0.066330	((Guiyang_benyvirus_2_Benyviridae:0.038577	Guiyang_benyvirus_1_Benyviridae:0.012960):0.330236	Diabrotica_undecimpunctata_virus_2:0.308060):0.122589):0.157711):0.108125	((Hubei_Benylike_virus_1:0.064907	Sichuan_mosquito_Benylike_virus_Benyviridae:0.073026):0.096439	Bemisia_tabaci_benylike_virus_6_Benyviridae:0.093620):0.368601):0.168377	Pistacia_ribolike_virus:0.715430):0.148467	(Protopterus_annectensA:0.991165	Rhinatrema_bivittatumC:0.289740):0.847681):0.124355):0.168120):0.173168	Erysiphe_necator_associated_benylike_virus_1:1.171149	(((((((Bemisia_tabaci_benylike_virus_1_Benyviridae:0.082615	Bemisia_tabaci_benylike_virus_2_Benyviridae:0.055792):0.215639	Bemisia_tabaci_benylike_virus_3_Benyviridae:0.165773):0.084883	Bemisia_tabaci_benylike_virus_5_Benyviridae:0.224300):0.204456	(Entomophthora_benyvirus_E_Benyviridae:0.195250	Bemisia_tabaci_benylike_virus_4_Benyviridae:0.172688):0.243136):0.422431	(Sclerotium_rolfsii_benylike_virus_1_Benyviridae:0.412408	Agaricus_bisporus_virus_8:0.489775):0.469020):0.486562	Monilinia_benyvirus_C_Benyviridae:1.450239):0.367550	Rhizoctonia_solani_benylike_virus_6_Benyviridae:0.974855):0.636881);
(((Chikungunya_virus:0.063868	(Semliki_Forest_virus:0.147972	((Eastern_equine_encephalitis_virus:0.162320	Rio_Negro_virus:0.151367):0.130545	(Sindbis_virus:0.023146	Ockelbo_virus:0.019255):0.245819):0.075988):0.087409):2.313999	((((Charavirus_Canada:0.185608	Charavirus_Namtso:0.248495):0.074464	Chara_australis_virus:0.275710):1.164728	(((((Monilinia_fructicola_benylike_virus_1_Benyviridae:0.385809	(Lentinula_edodes_benylike_virus_1_Benyviridae:0.134556	Lentinula_edodes_ssRNA_mycovirus:0.095997):0.380995):0.481342	Agaricus_bisporus_virus_13:1.190937):0.895335	((((((Bemisia_tabaci_benylike_virus_3_Benyviridae:0.169986	(Bemisia_tabaci_benylike_virus_1_Benyviridae:0.053537	Bemisia_tabaci_benylike_virus_2_Benyviridae:0.067403):0.204145):0.122176	Bemisia_tabaci_benylike_virus_5_Benyviridae:0.185562):0.240302	(Bemisia_tabaci_benylike_virus_4_Benyviridae:0.201164	Entomophthora_benyvirus_E_Benyviridae:0.166388):0.208311):0.289274	(Sclerotium_rolfsii_benylike_virus_1_Benyviridae:0.482553	Agaricus_bisporus_virus_8:0.500555):0.567106):0.487769	Monilinia_benyvirus_C_Benyviridae:1.272077):0.334154	Rhizoctonia_solani_benylike_virus_6_Benyviridae:0.965867):0.625448):0.191240	(((((((Sichuan_mosquito_Benylike_virus_Benyviridae:0.084141	Hubei_Benylike_virus_1:0.050722):0.099500	Bemisia_tabaci_benylike_virus_6_Benyviridae:0.129141):0.390419	(((((Rhinatrema_bivittatumD:0.000001	(Rhinatrema_bivittatumE:0.003881	Protopterus_annectensA:0.191748):0.000004):0.128131	(Rhinatrema_bivittatumF:0.186518	Rhinatrema_bivittatumA:0.810020):0.051664):0.507286	(Protopterus_annectensB:0.761344	Carcharodon_carchariasB:0.201449):0.165281):0.236188	((((Carcharodon_carchariasA:0.225380	Microcaecilia_unicolorA:0.349768):0.034575	Rhinatrema_bivittatumH:0.539460):0.349119	Python_bivittatus:0.494101):0.128819	(Podarcis_muralisC:0.592929	Microcaecilia_unicolorB:1.670050):0.000001):0.323323):0.172720	((((Geotrypetes_seraphini:0.346527	(Rhinatrema_bivittatumB:0.070300	Rhinatrema_bivittatumG:0.446035):0.235509):0.057298	Gekko_japonicus:0.105630):0.469843	Sanya_benyvirus_1_Benyviridae:0.275052):0.054186	((Guiyang_benyvirus_2_Benyviridae:0.028348	Guiyang_benyvirus_1_Benyviridae:0.007477):0.300446	Diabrotica_undecimpunctata_virus_2:0.270349):0.073399):0.162969):0.066213):0.094934	Pistacia_ribolike_virus:0.735113):0.128002	Rhinatrema_bivittatumC:1.159674):0.163867	Erysiphe_necator_associated_benylike_virus_1:1.266656):0.117832	((((Dactylorhiza_hatagirea_benylike_virus_Benyviridae:0.402460	Red_clover_RNA_virus_1:0.321652):0.127332	Arceuthobium_sichuanense_virus_3:0.319981):0.609255	Goji_berry_chlorosis_virus:0.600562):0.330970	((Mangifera_indica_latent_virus_Benyviridae:0.490059	(((Beet_soilborne_mosaic_virus_Benyviridae:0.050065	Beet_necrotic_yellow_vein_virus_Benyviridae:0.029904):0.246806	Burdock_mottle_virus_Benyviridae:0.252360):0.208793	Rice_stripe_necrosis_virus_Benyviridae:0.440325):0.106236):0.208434	(Wheat_stripe_mosaic_virus_Benyviridae:0.429189	Fern_benyvirus_Benyviridae:0.599119):0.288212):0.412257):0.170846):0.106613):0.187938	Pogona_vitticeps:2.902493):0.158801):0.646970	Tick_borne_tetraviruslike_virus:1.865067):1.096762):0.448863	(Tobacco_mosaic_virus_Virgaviridae:0.963903	(((Peanut_clump_virus_Virgaviridae:0.611705	(Potato_moptop_virus_Virgaviridae:0.421919	Soilborne_wheat_mosaic_virus_Virgaviridae:0.319012):0.165633):0.097513	(Gentian_ovary_ringspot_virus_Virgaviridae:0.479068	Barley_stripe_mosaic_virus_Virgaviridae:0.546508):0.142342):0.339889	Tobacco_rattle_virus_Virgaviridae:0.624331):0.695431):0.304315	((((Drosophila_rhopaloa:1.218316	Bombus_terrestris:0.913124):0.423503	(Citrus_leprosis_virus_C:0.910911	Hibiscus_green_spot_virus_2:0.694779):0.632565):0.089433	Aedes_aegypti:1.471310):0.145887	Blueberry_necrotic_ring_blotch_virus:1.586905):0.257682);
((((Lentinula_edodes_ssRNA_mycovirus:0.103674	Lentinula_edodes_benylike_virus_1_Benyviridae:0.139036):0.470026	Monilinia_fructicola_benylike_virus_1_Benyviridae:0.353687):0.384766	Agaricus_bisporus_virus_13:1.180466):1.093172	(((((Wheat_stripe_mosaic_virus_Benyviridae:0.506170	Fern_benyvirus_Benyviridae:0.684489):0.268176	((((Beet_soilborne_mosaic_virus_Benyviridae:0.040783	Beet_necrotic_yellow_vein_virus_Benyviridae:0.045383):0.280072	Burdock_mottle_virus_Benyviridae:0.311320):0.227333	Rice_stripe_necrosis_virus_Benyviridae:0.368907):0.177193	Mangifera_indica_latent_virus_Benyviridae:0.457794):0.221516):0.493842	(Goji_berry_chlorosis_virus:0.725427	((Red_clover_RNA_virus_1:0.311177	Dactylorhiza_hatagirea_benylike_virus_Benyviridae:0.432084):0.097649	Arceuthobium_sichuanense_virus_3:0.380771):0.609123):0.292763):0.119562	((Charavirus_Canada:0.199020	Charavirus_Namtso:0.230571):0.129351	Chara_australis_virus:0.283018):1.710536):0.185563	(((((((Guiyang_benyvirus_2_Benyviridae:0.019536	Guiyang_benyvirus_1_Benyviridae:0.029429):0.305316	(Pogona_vitticeps:3.590662	Diabrotica_undecimpunctata_virus_2:0.192990):0.143629):0.081808	(((Geotrypetes_seraphini:0.344621	(Rhinatrema_bivittatumB:0.057047	Rhinatrema_bivittatumG:0.563774):0.280098):0.198990	Gekko_japonicus:0.119889):0.520430	Sanya_benyvirus_1_Benyviridae:0.283327):0.086073):0.144138	(((Microcaecilia_unicolorB:2.193011	((Microcaecilia_unicolorA:0.000001	Python_bivittatus:0.384348):0.175195	(Rhinatrema_bivittatumH:0.431404	Carcharodon_carchariasA:0.208037):0.215056):0.359311):0.157900	Podarcis_muralisC:0.653266):0.300453	((Protopterus_annectensB:0.891023	Carcharodon_carchariasB:0.323902):0.181790	((Rhinatrema_bivittatumE:0.000001	Rhinatrema_bivittatumD:0.000001):0.071954	(Rhinatrema_bivittatumF:0.278790	Rhinatrema_bivittatumA:0.735945):0.086399):0.532635):0.250648):0.128687):0.067202	((Hubei_Benylike_virus_1:0.067187	Sichuan_mosquito_Benylike_virus_Benyviridae:0.088663):0.104084	Bemisia_tabaci_benylike_virus_6_Benyviridae:0.136518):0.408634):0.163347	Pistacia_ribolike_virus:0.784151):0.054695	(Rhinatrema_bivittatumC:0.238722	Protopterus_annectensA:0.916826):0.786606):0.182515):0.097030	(Erysiphe_necator_associated_benylike_virus_1:1.251707	((((((((Hibiscus_green_spot_virus_2:0.792876	Citrus_leprosis_virus_C:0.825215):0.572128	(Drosophila_rhopaloa:1.269671	Bombus_terrestris:0.998628):0.367511):0.131297	Aedes_aegypti:1.357047):0.222103	Blueberry_necrotic_ring_blotch_virus:1.745245):0.241794	((((Peanut_clump_virus_Virgaviridae:0.632560	(Barley_stripe_mosaic_virus_Virgaviridae:0.541183	Gentian_ovary_ringspot_virus_Virgaviridae:0.505091):0.206800):0.088866	(Potato_moptop_virus_Virgaviridae:0.389155	Soilborne_wheat_mosaic_virus_Virgaviridae:0.379808):0.160493):0.363165	Tobacco_rattle_virus_Virgaviridae:0.824199):0.721885	Tobacco_mosaic_virus_Virgaviridae:1.073162):0.250657):0.512969	((Eastern_equine_encephalitis_virus:0.161395	Rio_Negro_virus:0.158762):0.083656	((Chikungunya_virus:0.148663	Semliki_Forest_virus:0.120495):0.097080	(Ockelbo_virus:0.016962	Sindbis_virus:0.021423):0.222795):0.060258):2.281263):0.873864	Tick_borne_tetraviruslike_virus:1.835399):0.908349	(((((Entomophthora_benyvirus_E_Benyviridae:0.204156	Bemisia_tabaci_benylike_virus_4_Benyviridae:0.242952):0.251843	(Bemisia_tabaci_benylike_virus_5_Benyviridae:0.236957	((Bemisia_tabaci_benylike_virus_2_Benyviridae:0.070895	Bemisia_tabaci_benylike_virus_1_Benyviridae:0.081553):0.210925	Bemisia_tabaci_benylike_virus_3_Benyviridae:0.174772):0.111376):0.198413):0.415618	(Sclerotium_rolfsii_benylike_virus_1_Benyviridae:0.457582	Agaricus_bisporus_virus_8:0.578035):0.461590):0.394286	Monilinia_benyvirus_C_Benyviridae:1.302352):0.390594	Rhizoctonia_solani_benylike_virus_6_Benyviridae:1.082432):0.271494):0.403251):0.178798);
(Tick_borne_tetraviruslike_virus:1.959345	((Chara_australis_virus:0.316335	(Charavirus_Namtso:0.231161	Charavirus_Canada:0.198495):0.045096):1.239468	((((((((((Microcaecilia_unicolorA:0.203573	((Python_bivittatus:0.657006	Carcharodon_carchariasA:0.136706):0.065333	Rhinatrema_bivittatumH:0.477747):0.130039):0.315172	Podarcis_muralisC:0.512933):0.254595	(Microcaecilia_unicolorB:1.306554	Carcharodon_carchariasB:0.591829):0.037857):0.097427	((Rhinatrema_bivittatumD:0.000001	Rhinatrema_bivittatumE:0.000001):0.101813	(Protopterus_annectensB:0.820055	(Rhinatrema_bivittatumA:1.081855	Rhinatrema_bivittatumF:0.327196):0.093434):0.031895):0.476615):0.083582	(((Pogona_vitticeps:2.944133	(Guiyang_benyvirus_1_Benyviridae:0.014674	Guiyang_benyvirus_2_Benyviridae:0.025746):0.116168):0.162834	Diabrotica_undecimpunctata_virus_2:0.277400):0.125012	((((Geotrypetes_seraphini:0.443934	Rhinatrema_bivittatumB:0.021081):0.031788	Rhinatrema_bivittatumG:0.395127):0.412836	Gekko_japonicus:0.142206):0.390928	Sanya_benyvirus_1_Benyviridae:0.251482):0.070388):0.146168):0.065609	((Hubei_Benylike_virus_1:0.059499	Sichuan_mosquito_Benylike_virus_Benyviridae:0.078620):0.126947	Bemisia_tabaci_benylike_virus_6_Benyviridae:0.116260):0.343971):0.127491	Pistacia_ribolike_virus:0.752337):0.145470	(Protopterus_annectensA:0.882645	Rhinatrema_bivittatumC:0.175487):0.827289):0.169894	(Erysiphe_necator_associated_benylike_virus_1:1.133130	((Agaricus_bisporus_virus_13:0.986501	((Lentinula_edodes_benylike_virus_1_Benyviridae:0.111511	Lentinula_edodes_ssRNA_mycovirus:0.110426):0.405563	Monilinia_fructicola_benylike_virus_1_Benyviridae:0.336879):0.385975):0.867806	((((Agaricus_bisporus_virus_8:0.512574	Sclerotium_rolfsii_benylike_virus_1_Benyviridae:0.431875):0.441459	((Entomophthora_benyvirus_E_Benyviridae:0.146323	Bemisia_tabaci_benylike_virus_4_Benyviridae:0.212829):0.212671	(((Bemisia_tabaci_benylike_virus_2_Benyviridae:0.068082	Bemisia_tabaci_benylike_virus_1_Benyviridae:0.078881):0.150257	Bemisia_tabaci_benylike_virus_3_Benyviridae:0.214687):0.122457	Bemisia_tabaci_benylike_virus_5_Benyviridae:0.214364):0.200806):0.327255):0.475434	Monilinia_benyvirus_C_Benyviridae:1.414192):0.279981	Rhizoctonia_solani_benylike_virus_6_Benyviridae:0.996408):0.490783):0.205409):0.109596):0.199288	((((Burdock_mottle_virus_Benyviridae:0.252920	(Beet_soilborne_mosaic_virus_Benyviridae:0.044786	Beet_necrotic_yellow_vein_virus_Benyviridae:0.033993):0.255113):0.152219	(Mangifera_indica_latent_virus_Benyviridae:0.579475	Rice_stripe_necrosis_virus_Benyviridae:0.446891):0.105778):0.282668	(Wheat_stripe_mosaic_virus_Benyviridae:0.428860	Fern_benyvirus_Benyviridae:0.654694):0.338310):0.374893	((Arceuthobium_sichuanense_virus_3:0.435955	(Red_clover_RNA_virus_1:0.330350	Dactylorhiza_hatagirea_benylike_virus_Benyviridae:0.434136):0.067966):0.597965	Goji_berry_chlorosis_virus:0.689285):0.174714):0.083237):0.417135):0.703060	((((((Blueberry_necrotic_ring_blotch_virus:1.694662	(Hibiscus_green_spot_virus_2:0.761416	Citrus_leprosis_virus_C:0.886101):0.682251):0.162685	Aedes_aegypti:1.122248):0.150118	Bombus_terrestris:1.123588):0.115116	((((Potato_moptop_virus_Virgaviridae:0.342737	Soilborne_wheat_mosaic_virus_Virgaviridae:0.354607):0.139478	(Peanut_clump_virus_Virgaviridae:0.568915	(Gentian_ovary_ringspot_virus_Virgaviridae:0.436555	Barley_stripe_mosaic_virus_Virgaviridae:0.674328):0.192543):0.114300):0.369092	Tobacco_rattle_virus_Virgaviridae:0.741969):0.759773	Tobacco_mosaic_virus_Virgaviridae:0.823735):0.494645):0.307708	Drosophila_rhopaloa:1.487898):0.523320	(Chikungunya_virus:0.057388	(Semliki_Forest_virus:0.124645	((Eastern_equine_encephalitis_virus:0.175724	Rio_Negro_virus:0.142963):0.127089	(Ockelbo_virus:0.013154	Sindbis_virus:0.025465):0.241206):0.072136):0.066834):2.146944):0.894307);
(Erysiphe_necator_associated_benylike_virus_1:1.223317	((((((Bemisia_tabaci_benylike_virus_5_Benyviridae:0.208119	((Bemisia_tabaci_benylike_virus_1_Benyviridae:0.075268	Bemisia_tabaci_benylike_virus_2_Benyviridae:0.062232):0.184781	Bemisia_tabaci_benylike_virus_3_Benyviridae:0.146899):0.076512):0.241323	(Entomophthora_benyvirus_E_Benyviridae:0.124745	Bemisia_tabaci_benylike_virus_4_Benyviridae:0.215784):0.206886):0.352055	(Sclerotium_rolfsii_benylike_virus_1_Benyviridae:0.440841	Agaricus_bisporus_virus_8:0.471751):0.337727):0.448630	Monilinia_benyvirus_C_Benyviridae:1.232963):0.387976	Rhizoctonia_solani_benylike_virus_6_Benyviridae:1.022750):0.487827	(((Lentinula_edodes_benylike_virus_1_Benyviridae:0.123229	Lentinula_edodes_ssRNA_mycovirus:0.071841):0.363469	Monilinia_fructicola_benylike_virus_1_Benyviridae:0.380820):0.416973	Agaricus_bisporus_virus_13:1.213626):0.771318):0.195109	(((((((((Hibiscus_green_spot_virus_2:0.696171	Citrus_leprosis_virus_C:0.744949):0.636302	(Aedes_aegypti:1.218571	(Blueberry_necrotic_ring_blotch_virus:1.596635	Bombus_terrestris:0.971303):0.278690):0.123409):0.236287	Drosophila_rhopaloa:1.200625):0.242311	((Tobacco_rattle_virus_Virgaviridae:0.726012	((Potato_moptop_virus_Virgaviridae:0.386894	Soilborne_wheat_mosaic_virus_Virgaviridae:0.295794):0.161026	((Peanut_clump_virus_Virgaviridae:0.424237	Gentian_ovary_ringspot_virus_Virgaviridae:0.445033):0.099307	Barley_stripe_mosaic_virus_Virgaviridae:0.513541):0.066761):0.355664):0.677809	Tobacco_mosaic_virus_Virgaviridae:0.935022):0.257758):0.535464	(((Sindbis_virus:0.026671	Ockelbo_virus:0.013030):0.216153	(Semliki_Forest_virus:0.137021	Chikungunya_virus:0.119756):0.080599):0.030721	(Rio_Negro_virus:0.148714	Eastern_equine_encephalitis_virus:0.157331):0.081393):2.278799):0.881988	Tick_borne_tetraviruslike_virus:1.748479):0.701974	(Charavirus_Namtso:0.175108	(Charavirus_Canada:0.160078	Chara_australis_virus:0.294016):0.077831):1.111598):0.409710	(((Dactylorhiza_hatagirea_benylike_virus_Benyviridae:0.326445	(Arceuthobium_sichuanense_virus_3:0.383091	Red_clover_RNA_virus_1:0.247229):0.049959):0.473064	Goji_berry_chlorosis_virus:0.687744):0.236814	(((((Beet_necrotic_yellow_vein_virus_Benyviridae:0.042391	Beet_soilborne_mosaic_virus_Benyviridae:0.038569):0.230508	Burdock_mottle_virus_Benyviridae:0.254180):0.172335	Rice_stripe_necrosis_virus_Benyviridae:0.444671):0.122847	Mangifera_indica_latent_virus_Benyviridae:0.464315):0.203450	(Fern_benyvirus_Benyviridae:0.604586	Wheat_stripe_mosaic_virus_Benyviridae:0.452537):0.172733):0.459934):0.133316):0.122876	((((Hubei_Benylike_virus_1:0.058290	Sichuan_mosquito_Benylike_virus_Benyviridae:0.061891):0.086015	Bemisia_tabaci_benylike_virus_6_Benyviridae:0.153778):0.370615	(((Carcharodon_carchariasB:0.303826	(Protopterus_annectensB:0.592576	((Rhinatrema_bivittatumD:0.000001	Rhinatrema_bivittatumE:0.004081):0.070683	(Rhinatrema_bivittatumF:0.160804	Rhinatrema_bivittatumA:0.961578):0.100695):0.283263):0.397773):0.270144	(((Microcaecilia_unicolorB:1.420554	((Python_bivittatus:0.404505	(Carcharodon_carchariasA:0.155521	Microcaecilia_unicolorA:0.331355):0.000001):0.312681	Rhinatrema_bivittatumH:0.505971):0.343762):0.103364	Podarcis_muralisC:0.475265):0.161502	(Protopterus_annectensA:0.842632	(Pogona_vitticeps:2.177644	Rhinatrema_bivittatumC:0.230555):0.534789):0.303828):0.090667):0.150919	((Sanya_benyvirus_1_Benyviridae:0.315549	(((Rhinatrema_bivittatumB:0.044138	Rhinatrema_bivittatumG:0.661796):0.208997	Geotrypetes_seraphini:0.359561):0.092658	Gekko_japonicus:0.133069):0.254369):0.050665	((Guiyang_benyvirus_1_Benyviridae:0.012468	Guiyang_benyvirus_2_Benyviridae:0.026802):0.327813	Diabrotica_undecimpunctata_virus_2:0.258381):0.074713):0.131896):0.090712):0.157844	Pistacia_ribolike_virus:0.697302):0.280796):0.098032);
((((((Rice_stripe_necrosis_virus_Benyviridae:0.518102	(Burdock_mottle_virus_Benyviridae:0.293728	(Beet_necrotic_yellow_vein_virus_Benyviridae:0.061294	Beet_soilborne_mosaic_virus_Benyviridae:0.015715):0.259075):0.199676):0.126628	Mangifera_indica_latent_virus_Benyviridae:0.552964):0.233257	(Fern_benyvirus_Benyviridae:0.662811	Wheat_stripe_mosaic_virus_Benyviridae:0.533694):0.241551):0.441563	(Goji_berry_chlorosis_virus:0.745624	((Dactylorhiza_hatagirea_benylike_virus_Benyviridae:0.401441	Red_clover_RNA_virus_1:0.351045):0.095893	Arceuthobium_sichuanense_virus_3:0.352504):0.571169):0.206683):0.191432	((((((Pogona_vitticeps:2.553537	((Podarcis_muralisC:0.488268	Python_bivittatus:0.406981):0.073118	(Microcaecilia_unicolorB:1.494545	((Carcharodon_carchariasA:0.121867	Microcaecilia_unicolorA:0.403882):0.193972	Rhinatrema_bivittatumH:0.681330):0.263734):0.139183):0.257975):0.060191	((Protopterus_annectensB:0.714736	Carcharodon_carchariasB:0.434432):0.070241	((Rhinatrema_bivittatumD:0.000001	Rhinatrema_bivittatumE:0.000001):0.131666	(Rhinatrema_bivittatumA:1.087095	Rhinatrema_bivittatumF:0.249888):0.000001):0.413200):0.195259):0.178323	(((Guiyang_benyvirus_2_Benyviridae:0.031715	Guiyang_benyvirus_1_Benyviridae:0.011123):0.287687	Diabrotica_undecimpunctata_virus_2:0.336679):0.093435	((((Rhinatrema_bivittatumG:0.426472	Rhinatrema_bivittatumB:0.061252):0.201687	Geotrypetes_seraphini:0.361166):0.175718	Gekko_japonicus:0.103487):0.298407	Sanya_benyvirus_1_Benyviridae:0.268686):0.090375):0.135464):0.080054	((Sichuan_mosquito_Benylike_virus_Benyviridae:0.095545	Hubei_Benylike_virus_1:0.068534):0.106268	Bemisia_tabaci_benylike_virus_6_Benyviridae:0.132960):0.425872):0.183231	Pistacia_ribolike_virus:0.713088):0.151769	(Protopterus_annectensA:1.084005	Rhinatrema_bivittatumC:0.401874):0.748770):0.167771):0.145304	(Erysiphe_necator_associated_benylike_virus_1:1.297469	((((((Bemisia_tabaci_benylike_virus_5_Benyviridae:0.239088	(Bemisia_tabaci_benylike_virus_3_Benyviridae:0.199697	(Bemisia_tabaci_benylike_virus_1_Benyviridae:0.097849	Bemisia_tabaci_benylike_virus_2_Benyviridae:0.045296):0.194272):0.142605):0.260146	(Entomophthora_benyvirus_E_Benyviridae:0.156698	Bemisia_tabaci_benylike_virus_4_Benyviridae:0.223090):0.241493):0.367855	(Sclerotium_rolfsii_benylike_virus_1_Benyviridae:0.427322	Agaricus_bisporus_virus_8:0.522875):0.451588):0.514055	Monilinia_benyvirus_C_Benyviridae:1.276164):0.327967	Rhizoctonia_solani_benylike_virus_6_Benyviridae:1.140777):0.467679	(((((Tobacco_mosaic_virus_Virgaviridae:1.083797	(((Peanut_clump_virus_Virgaviridae:0.547483	(Barley_stripe_mosaic_virus_Virgaviridae:0.571107	Gentian_ovary_ringspot_virus_Virgaviridae:0.351353):0.109193):0.111069	(Potato_moptop_virus_Virgaviridae:0.374080	Soilborne_wheat_mosaic_virus_Virgaviridae:0.411595):0.126916):0.536198	Tobacco_rattle_virus_Virgaviridae:0.706648):0.722486):0.294246	((((Hibiscus_green_spot_virus_2:0.781910	Citrus_leprosis_virus_C:0.876503):0.738133	Blueberry_necrotic_ring_blotch_virus:1.641340):0.150698	Aedes_aegypti:1.280159):0.126963	Bombus_terrestris:1.051710):0.242626):0.300152	Drosophila_rhopaloa:1.487437):0.330787	(((Ockelbo_virus:0.017774	Sindbis_virus:0.026609):0.232081	(Chikungunya_virus:0.160099	Semliki_Forest_virus:0.128505):0.098879):0.078786	(Eastern_equine_encephalitis_virus:0.176959	Rio_Negro_virus:0.175576):0.060244):2.129728):0.859510	Tick_borne_tetraviruslike_virus:1.868485):0.850040):0.181027):0.164618	((Agaricus_bisporus_virus_13:0.986355	((Lentinula_edodes_benylike_virus_1_Benyviridae:0.149065	Lentinula_edodes_ssRNA_mycovirus:0.094561):0.516800	Monilinia_fructicola_benylike_virus_1_Benyviridae:0.394075):0.501159):0.913007	(Chara_australis_virus:0.266327	(Charavirus_Canada:0.205400	Charavirus_Namtso:0.281666):0.093450):1.370543):0.199780);
((Tobacco_rattle_virus_Virgaviridae:0.742084	((Potato_moptop_virus_Virgaviridae:0.464406	Soilborne_wheat_mosaic_virus_Virgaviridae:0.305153):0.194691	(Peanut_clump_virus_Virgaviridae:0.545853	(Barley_stripe_mosaic_virus_Virgaviridae:0.574094	Gentian_ovary_ringspot_virus_Virgaviridae:0.427728):0.234609):0.123589):0.515548):0.372969	((((Bombus_terrestris:0.940107	Drosophila_rhopaloa:1.076911):0.358324	(Citrus_leprosis_virus_C:0.884975	Hibiscus_green_spot_virus_2:0.784918):0.491574):0.290906	(Blueberry_necrotic_ring_blotch_virus:1.487838	Aedes_aegypti:1.073251):0.171128):0.238630	((((Ockelbo_virus:0.012966	Sindbis_virus:0.022701):0.240292	(Semliki_Forest_virus:0.141627	Chikungunya_virus:0.158019):0.102033):0.093374	(Eastern_equine_encephalitis_virus:0.148328	Rio_Negro_virus:0.146176):0.057893):2.121182	(Tick_borne_tetraviruslike_virus:1.777466	((((((Bemisia_tabaci_benylike_virus_5_Benyviridae:0.272095	((Bemisia_tabaci_benylike_virus_2_Benyviridae:0.072256	Bemisia_tabaci_benylike_virus_1_Benyviridae:0.075946):0.195021	Bemisia_tabaci_benylike_virus_3_Benyviridae:0.200339):0.083081):0.258187	(Entomophthora_benyvirus_E_Benyviridae:0.160288	Bemisia_tabaci_benylike_virus_4_Benyviridae:0.200974):0.188460):0.264516	(Agaricus_bisporus_virus_8:0.533754	Sclerotium_rolfsii_benylike_virus_1_Benyviridae:0.450506):0.520338):0.449253	Monilinia_benyvirus_C_Benyviridae:1.423704):0.272710	Rhizoctonia_solani_benylike_virus_6_Benyviridae:1.124387):0.372125	(((((Monilinia_fructicola_benylike_virus_1_Benyviridae:0.471594	(Lentinula_edodes_benylike_virus_1_Benyviridae:0.127229	Lentinula_edodes_ssRNA_mycovirus:0.116778):0.422547):0.476638	Agaricus_bisporus_virus_13:1.181602):0.962270	((Pistacia_ribolike_virus:0.777007	((((Podarcis_muralisC:0.621919	(Microcaecilia_unicolorB:1.361557	((Python_bivittatus:0.492297	(Rhinatrema_bivittatumH:0.545817	Carcharodon_carchariasA:0.308636):0.085527):0.107098	Microcaecilia_unicolorA:0.222650):0.337675):0.148539):0.247449	(Carcharodon_carchariasB:0.389367	(((Rhinatrema_bivittatumE:0.004500	Rhinatrema_bivittatumD:0.000001):0.088630	(Rhinatrema_bivittatumA:0.849182	Rhinatrema_bivittatumF:0.286924):0.126751):0.358883	Protopterus_annectensB:0.818419):0.178199):0.287023):0.168745	((Diabrotica_undecimpunctata_virus_2:0.295211	(((Gekko_japonicus:0.202673	Geotrypetes_seraphini:0.243405):0.000001	(Rhinatrema_bivittatumB:0.052980	Rhinatrema_bivittatumG:0.449924):0.256121):0.421792	(Guiyang_benyvirus_2_Benyviridae:0.023928	Guiyang_benyvirus_1_Benyviridae:0.013955):0.199179):0.093880):0.105999	Sanya_benyvirus_1_Benyviridae:0.323843):0.165806):0.079722	((Sichuan_mosquito_Benylike_virus_Benyviridae:0.082595	Hubei_Benylike_virus_1:0.073315):0.084335	Bemisia_tabaci_benylike_virus_6_Benyviridae:0.127172):0.404399):0.146384):0.089586	(Pogona_vitticeps:1.779223	(Protopterus_annectensA:0.807388	Rhinatrema_bivittatumC:0.020449):0.354445):0.795068):0.181234):0.099795	(((Charavirus_Canada:0.179687	Charavirus_Namtso:0.238090):0.119455	Chara_australis_virus:0.273381):1.566565	((((Rice_stripe_necrosis_virus_Benyviridae:0.456151	((Beet_soilborne_mosaic_virus_Benyviridae:0.057159	Beet_necrotic_yellow_vein_virus_Benyviridae:0.028151):0.227800	Burdock_mottle_virus_Benyviridae:0.281203):0.207848):0.130877	Mangifera_indica_latent_virus_Benyviridae:0.506858):0.194091	(Fern_benyvirus_Benyviridae:0.677215	Wheat_stripe_mosaic_virus_Benyviridae:0.472735):0.312328):0.384378	((Arceuthobium_sichuanense_virus_3:0.397104	(Dactylorhiza_hatagirea_benylike_virus_Benyviridae:0.451991	Red_clover_RNA_virus_1:0.336923):0.098434):0.671256	Goji_berry_chlorosis_virus:0.634075):0.291968):0.122812):0.136287):0.143339	Erysiphe_necator_associated_benylike_virus_1:1.229472):0.435530):0.677190):0.854336):0.537337):0.493881	Tobacco_mosaic_virus_Virgaviridae:1.196950);
((Ockelbo_virus:0.016496	Sindbis_virus:0.014018):0.223391	(Chikungunya_virus:0.156829	Semliki_Forest_virus:0.150292):0.076996	((((((Charavirus_Canada:0.194402	Charavirus_Namtso:0.250369):0.073602	Chara_australis_virus:0.334152):1.299855	(((((Arceuthobium_sichuanense_virus_3:0.433486	Dactylorhiza_hatagirea_benylike_virus_Benyviridae:0.428842):0.078003	Red_clover_RNA_virus_1:0.281914):0.574806	Goji_berry_chlorosis_virus:0.714154):0.210391	((((Burdock_mottle_virus_Benyviridae:0.284283	(Beet_necrotic_yellow_vein_virus_Benyviridae:0.039820	Beet_soilborne_mosaic_virus_Benyviridae:0.051360):0.276114):0.188303	Rice_stripe_necrosis_virus_Benyviridae:0.435040):0.135090	Mangifera_indica_latent_virus_Benyviridae:0.517422):0.222355	(Wheat_stripe_mosaic_virus_Benyviridae:0.489945	Fern_benyvirus_Benyviridae:0.717592):0.253209):0.414408):0.147222	((((((((((Python_bivittatus:0.621678	Carcharodon_carchariasA:0.182658):0.011591	Microcaecilia_unicolorA:0.274101):0.390789	Podarcis_muralisC:0.505562):0.197280	Protopterus_annectensA:1.049313):0.175850	((Microcaecilia_unicolorB:1.937261	(Protopterus_annectensB:1.163004	Carcharodon_carchariasB:0.401248):0.153313):0.061568	((Rhinatrema_bivittatumA:0.936501	Rhinatrema_bivittatumF:0.228691):0.189202	(Rhinatrema_bivittatumD:0.000001	Rhinatrema_bivittatumE:0.005230):0.086394):0.461987):0.063261):0.148897	((((Rhinatrema_bivittatumG:0.539070	Rhinatrema_bivittatumB:0.080882):0.121980	Geotrypetes_seraphini:0.497541):0.167983	(Rhinatrema_bivittatumH:0.679719	Gekko_japonicus:0.089826):0.087336):0.321589	(Sanya_benyvirus_1_Benyviridae:0.332235	((Guiyang_benyvirus_1_Benyviridae:0.018492	Guiyang_benyvirus_2_Benyviridae:0.025785):0.323268	Diabrotica_undecimpunctata_virus_2:0.292167):0.095900):0.127661):0.083844):0.078474	((Sichuan_mosquito_Benylike_virus_Benyviridae:0.072748	Hubei_Benylike_virus_1:0.081014):0.119598	Bemisia_tabaci_benylike_virus_6_Benyviridae:0.138246):0.370030):0.189554	Pistacia_ribolike_virus:0.687160):0.291908	((((Lentinula_edodes_ssRNA_mycovirus:0.124861	Lentinula_edodes_benylike_virus_1_Benyviridae:0.142958):0.404345	Monilinia_fructicola_benylike_virus_1_Benyviridae:0.403746):0.369310	Agaricus_bisporus_virus_13:1.175879):1.250929	(Erysiphe_necator_associated_benylike_virus_1:1.180470	(Rhizoctonia_solani_benylike_virus_6_Benyviridae:1.249319	((((Bemisia_tabaci_benylike_virus_4_Benyviridae:0.226831	Entomophthora_benyvirus_E_Benyviridae:0.150549):0.215047	(((Bemisia_tabaci_benylike_virus_1_Benyviridae:0.088851	Bemisia_tabaci_benylike_virus_2_Benyviridae:0.051791):0.231052	Bemisia_tabaci_benylike_virus_3_Benyviridae:0.163122):0.120507	Bemisia_tabaci_benylike_virus_5_Benyviridae:0.215063):0.233155):0.345302	(Agaricus_bisporus_virus_8:0.534494	Sclerotium_rolfsii_benylike_virus_1_Benyviridae:0.411970):0.412777):0.458011	Monilinia_benyvirus_C_Benyviridae:1.399319):0.433670):0.553433):0.136134):0.116148):0.059376	(Pogona_vitticeps:1.747263	Rhinatrema_bivittatumC:0.632796):0.748615):0.058638):0.317361):0.820941	Tick_borne_tetraviruslike_virus:2.076913):1.041978	(((Blueberry_necrotic_ring_blotch_virus:1.637103	((Hibiscus_green_spot_virus_2:0.933069	Citrus_leprosis_virus_C:0.773168):0.543894	(Aedes_aegypti:1.189231	Bombus_terrestris:1.096300):0.046906):0.301018):0.121915	(((((Gentian_ovary_ringspot_virus_Virgaviridae:0.494666	Peanut_clump_virus_Virgaviridae:0.452470):0.219545	(Soilborne_wheat_mosaic_virus_Virgaviridae:0.304399	Potato_moptop_virus_Virgaviridae:0.454384):0.155601):0.088393	Barley_stripe_mosaic_virus_Virgaviridae:0.677434):0.404686	Tobacco_rattle_virus_Virgaviridae:0.680547):0.811694	Tobacco_mosaic_virus_Virgaviridae:1.198203):0.348334):0.281245	Drosophila_rhopaloa:1.378297):0.228249):2.148648	(Eastern_equine_encephalitis_virus:0.160351	Rio_Negro_virus:0.166858):0.019856):0.108647);
((((((((((Rhinatrema_bivittatumA:1.121986	Rhinatrema_bivittatumF:0.225908):0.082213	(Rhinatrema_bivittatumE:0.004878	Rhinatrema_bivittatumD:0.000001):0.054980):0.531313	(Protopterus_annectensB:0.867307	Carcharodon_carchariasB:0.378327):0.034295):0.191305	((Microcaecilia_unicolorB:1.777052	(((Carcharodon_carchariasA:0.125163	Rhinatrema_bivittatumH:0.643037):0.050862	Python_bivittatus:0.784674):0.110838	Microcaecilia_unicolorA:0.288940):0.273476):0.122691	Podarcis_muralisC:0.524000):0.332258):0.129043	((((((((Monilinia_benyvirus_C_Benyviridae:1.158163	((Sclerotium_rolfsii_benylike_virus_1_Benyviridae:0.464318	Agaricus_bisporus_virus_8:0.427576):0.421093	((Entomophthora_benyvirus_E_Benyviridae:0.158450	Bemisia_tabaci_benylike_virus_4_Benyviridae:0.202264):0.208359	(((Bemisia_tabaci_benylike_virus_1_Benyviridae:0.071315	Bemisia_tabaci_benylike_virus_2_Benyviridae:0.082935):0.196196	Bemisia_tabaci_benylike_virus_3_Benyviridae:0.176996):0.106909	Bemisia_tabaci_benylike_virus_5_Benyviridae:0.231306):0.284901):0.374193):0.458852):0.410432	Rhizoctonia_solani_benylike_virus_6_Benyviridae:1.124224):0.714668	(((Lentinula_edodes_ssRNA_mycovirus:0.086353	Lentinula_edodes_benylike_virus_1_Benyviridae:0.147392):0.363895	Monilinia_fructicola_benylike_virus_1_Benyviridae:0.392487):0.504298	Agaricus_bisporus_virus_13:0.988980):0.844489):0.198532	((((((Bombus_terrestris:1.015728	Drosophila_rhopaloa:1.274707):0.386640	((Aedes_aegypti:1.418402	(Tobacco_mosaic_virus_Virgaviridae:1.131102	(((Barley_stripe_mosaic_virus_Virgaviridae:0.671372	((Potato_moptop_virus_Virgaviridae:0.420159	Soilborne_wheat_mosaic_virus_Virgaviridae:0.339429):0.173962	Peanut_clump_virus_Virgaviridae:0.565887):0.073908):0.091076	Gentian_ovary_ringspot_virus_Virgaviridae:0.485012):0.307516	Tobacco_rattle_virus_Virgaviridae:0.772101):0.702947):0.380894):0.078664	(Blueberry_necrotic_ring_blotch_virus:1.482093	(Citrus_leprosis_virus_C:0.690657	Hibiscus_green_spot_virus_2:0.895677):0.618478):0.205151):0.180896):0.525838	(((Semliki_Forest_virus:0.134502	Chikungunya_virus:0.157424):0.090934	(Ockelbo_virus:0.015897	Sindbis_virus:0.030657):0.242482):0.077570	(Rio_Negro_virus:0.160819	Eastern_equine_encephalitis_virus:0.163078):0.067247):2.175435):0.908515	Tick_borne_tetraviruslike_virus:1.858840):0.763801	(Chara_australis_virus:0.307428	(Charavirus_Namtso:0.239494	Charavirus_Canada:0.176909):0.055571):1.129709):0.443244	(((Mangifera_indica_latent_virus_Benyviridae:0.467646	(((Beet_necrotic_yellow_vein_virus_Benyviridae:0.051651	Beet_soilborne_mosaic_virus_Benyviridae:0.031427):0.262276	Burdock_mottle_virus_Benyviridae:0.275756):0.174760	Rice_stripe_necrosis_virus_Benyviridae:0.501826):0.138896):0.238452	(Fern_benyvirus_Benyviridae:0.636414	Wheat_stripe_mosaic_virus_Benyviridae:0.446518):0.237255):0.396992	(Goji_berry_chlorosis_virus:0.646692	(Arceuthobium_sichuanense_virus_3:0.359138	(Red_clover_RNA_virus_1:0.349152	Dactylorhiza_hatagirea_benylike_virus_Benyviridae:0.409515):0.103918):0.501103):0.269520):0.111941):0.131055):0.110177	Erysiphe_necator_associated_benylike_virus_1:1.241299):0.145455	(Rhinatrema_bivittatumC:0.377530	Protopterus_annectensA:0.754950):0.758065):0.117390	Pistacia_ribolike_virus:0.748070):0.163737	((Hubei_Benylike_virus_1:0.061870	Sichuan_mosquito_Benylike_virus_Benyviridae:0.094639):0.112086	Bemisia_tabaci_benylike_virus_6_Benyviridae:0.136962):0.334545):0.086173):0.172980	((Pogona_vitticeps:2.500398	Diabrotica_undecimpunctata_virus_2:0.192293):0.127865	(Guiyang_benyvirus_2_Benyviridae:0.017066	Guiyang_benyvirus_1_Benyviridae:0.018663):0.299941):0.070653):0.054224	Sanya_benyvirus_1_Benyviridae:0.312761):0.310429	Gekko_japonicus:0.125572):0.253687	Geotrypetes_seraphini:0.312853):0.222638	Rhinatrema_bivittatumB:0.026876	Rhinatrema_bivittatumG:0.552487);
((((((Fern_benyvirus_Benyviridae:0.642686	Wheat_stripe_mosaic_virus_Benyviridae:0.452040):0.266942	((((Beet_soilborne_mosaic_virus_Benyviridae:0.053162	Beet_necrotic_yellow_vein_virus_Benyviridae:0.032094):0.286540	Burdock_mottle_virus_Benyviridae:0.256330):0.200484	Rice_stripe_necrosis_virus_Benyviridae:0.475998):0.128720	Mangifera_indica_latent_virus_Benyviridae:0.510537):0.208132):0.384827	((Arceuthobium_sichuanense_virus_3:0.371647	(Dactylorhiza_hatagirea_benylike_virus_Benyviridae:0.452109	Red_clover_RNA_virus_1:0.279649):0.126575):0.611446	Goji_berry_chlorosis_virus:0.688848):0.322163):0.168514	(((((Lentinula_edodes_benylike_virus_1_Benyviridae:0.145920	Lentinula_edodes_ssRNA_mycovirus:0.092489):0.382080	Monilinia_fructicola_benylike_virus_1_Benyviridae:0.389272):0.461243	Agaricus_bisporus_virus_13:1.032165):0.917117	((Charavirus_Canada:0.149551	Charavirus_Namtso:0.259561):0.119979	Chara_australis_virus:0.290055):1.361044):0.170182	(((((((Semliki_Forest_virus:0.114308	Chikungunya_virus:0.136340):0.093059	(Ockelbo_virus:0.004500	Sindbis_virus:0.030316):0.247465):0.030993	(Eastern_equine_encephalitis_virus:0.141361	Rio_Negro_virus:0.152275):0.069522):2.329773	(Drosophila_rhopaloa:1.340022	((Blueberry_necrotic_ring_blotch_virus:1.640087	(Aedes_aegypti:1.279572	(Bombus_terrestris:1.276957	(Hibiscus_green_spot_virus_2:0.815101	Citrus_leprosis_virus_C:0.904683):0.526274):0.230092):0.193766):0.302127	((((Soilborne_wheat_mosaic_virus_Virgaviridae:0.341057	Potato_moptop_virus_Virgaviridae:0.395706):0.195580	((Gentian_ovary_ringspot_virus_Virgaviridae:0.454903	Barley_stripe_mosaic_virus_Virgaviridae:0.684470):0.129459	Peanut_clump_virus_Virgaviridae:0.549341):0.102699):0.411643	Tobacco_rattle_virus_Virgaviridae:0.719434):0.698186	Tobacco_mosaic_virus_Virgaviridae:0.777218):0.417896):0.340098):0.355252):0.805177	Tick_borne_tetraviruslike_virus:1.846854):0.989089	(((((((Bemisia_tabaci_benylike_virus_2_Benyviridae:0.055323	Bemisia_tabaci_benylike_virus_1_Benyviridae:0.073751):0.191135	Bemisia_tabaci_benylike_virus_3_Benyviridae:0.178927):0.093804	Bemisia_tabaci_benylike_virus_5_Benyviridae:0.250000):0.220600	(Bemisia_tabaci_benylike_virus_4_Benyviridae:0.206436	Entomophthora_benyvirus_E_Benyviridae:0.150307):0.246066):0.448519	(Agaricus_bisporus_virus_8:0.574770	Sclerotium_rolfsii_benylike_virus_1_Benyviridae:0.448858):0.496449):0.410861	Monilinia_benyvirus_C_Benyviridae:1.304995):0.426013	Rhizoctonia_solani_benylike_virus_6_Benyviridae:1.018105):0.343026):0.253818	Erysiphe_necator_associated_benylike_virus_1:1.160596):0.108074):0.082170):0.287421	Pistacia_ribolike_virus:0.792562):0.018400	((((Gekko_japonicus:0.037957	((Rhinatrema_bivittatumG:0.670301	Rhinatrema_bivittatumB:0.043457):0.239200	Geotrypetes_seraphini:0.203878):0.167166):0.289738	(((Pogona_vitticeps:2.646281	Diabrotica_undecimpunctata_virus_2:0.182487):0.192929	(Guiyang_benyvirus_1_Benyviridae:0.014713	Guiyang_benyvirus_2_Benyviridae:0.026201):0.367439):0.086608	Sanya_benyvirus_1_Benyviridae:0.378036):0.100532):0.091070	((Podarcis_muralisC:0.789589	((Carcharodon_carchariasB:0.491368	(Protopterus_annectensB:0.723477	((Rhinatrema_bivittatumA:0.877284	Rhinatrema_bivittatumF:0.191337):0.105680	(Rhinatrema_bivittatumD:0.000001	Rhinatrema_bivittatumE:0.004083):0.149169):0.123217):0.512935):0.103783	(Python_bivittatus:0.548876	((Microcaecilia_unicolorA:0.235427	Carcharodon_carchariasA:0.139794):0.000001	Rhinatrema_bivittatumH:0.669168):0.248334):0.386868):0.145209):0.021581	Microcaecilia_unicolorB:1.779445):0.173740):0.071663	((Sichuan_mosquito_Benylike_virus_Benyviridae:0.093786	Hubei_Benylike_virus_1:0.074736):0.107989	Bemisia_tabaci_benylike_virus_6_Benyviridae:0.156101):0.419952):0.174780	(Rhinatrema_bivittatumC:0.365831	Protopterus_annectensA:0.714250):0.884328);
(((Protopterus_annectensB:0.658419	((Rhinatrema_bivittatumD:0.000001	Rhinatrema_bivittatumE:0.004692):0.075202	(Rhinatrema_bivittatumA:0.760204	Rhinatrema_bivittatumF:0.116727):0.178057):0.259538):0.287600	Carcharodon_carchariasB:0.403954):0.232168	(((Geotrypetes_seraphini:0.341649	((Rhinatrema_bivittatumB:0.068191	Rhinatrema_bivittatumG:0.453136):0.362867	Gekko_japonicus:0.189765):0.002410):0.367754	((Diabrotica_undecimpunctata_virus_2:0.324747	(Guiyang_benyvirus_2_Benyviridae:0.031101	Guiyang_benyvirus_1_Benyviridae:0.010028):0.315339):0.086669	Sanya_benyvirus_1_Benyviridae:0.333778):0.052084):0.107243	((Pistacia_ribolike_virus:0.686262	(((((((((((Bemisia_tabaci_benylike_virus_2_Benyviridae:0.063368	Bemisia_tabaci_benylike_virus_1_Benyviridae:0.058427):0.196077	Bemisia_tabaci_benylike_virus_3_Benyviridae:0.153536):0.088802	Bemisia_tabaci_benylike_virus_5_Benyviridae:0.236941):0.208597	(Entomophthora_benyvirus_E_Benyviridae:0.112616	Bemisia_tabaci_benylike_virus_4_Benyviridae:0.229221):0.226504):0.335815	(Sclerotium_rolfsii_benylike_virus_1_Benyviridae:0.362931	Agaricus_bisporus_virus_8:0.525979):0.538633):0.402612	Monilinia_benyvirus_C_Benyviridae:1.266826):0.332034	Rhizoctonia_solani_benylike_virus_6_Benyviridae:1.086310):0.720823	((((Lentinula_edodes_ssRNA_mycovirus:0.092973	Lentinula_edodes_benylike_virus_1_Benyviridae:0.149158):0.411807	Monilinia_fructicola_benylike_virus_1_Benyviridae:0.401841):0.474682	Agaricus_bisporus_virus_13:1.106541):0.745977	(((Charavirus_Namtso:0.221419	Charavirus_Canada:0.192535):0.081084	Chara_australis_virus:0.319642):1.374153	((((Chikungunya_virus:0.035761	(((Ockelbo_virus:0.006876	Sindbis_virus:0.024359):0.239831	(Eastern_equine_encephalitis_virus:0.164040	Rio_Negro_virus:0.140700):0.162733):0.084363	Semliki_Forest_virus:0.118485):0.092837):2.239100	Blueberry_necrotic_ring_blotch_virus:1.414150):0.216450	((((Hibiscus_green_spot_virus_2:0.840392	Citrus_leprosis_virus_C:0.796835):0.710948	Aedes_aegypti:1.577871):0.100562	(Bombus_terrestris:1.267586	((((Soilborne_wheat_mosaic_virus_Virgaviridae:0.316822	Potato_moptop_virus_Virgaviridae:0.409643):0.178158	(Peanut_clump_virus_Virgaviridae:0.566242	(Gentian_ovary_ringspot_virus_Virgaviridae:0.449843	Barley_stripe_mosaic_virus_Virgaviridae:0.494028):0.157994):0.077014):0.364096	Tobacco_rattle_virus_Virgaviridae:0.738671):0.688409	Tobacco_mosaic_virus_Virgaviridae:0.970502):0.443348):0.142758):0.206583	Drosophila_rhopaloa:1.418734):0.151537):1.366609	Tick_borne_tetraviruslike_virus:2.076213):0.658337):0.233680):0.106896):0.138962	(((Wheat_stripe_mosaic_virus_Benyviridae:0.396541	Fern_benyvirus_Benyviridae:0.647585):0.290835	((Rice_stripe_necrosis_virus_Benyviridae:0.471000	((Beet_soilborne_mosaic_virus_Benyviridae:0.034657	Beet_necrotic_yellow_vein_virus_Benyviridae:0.042663):0.209338	Burdock_mottle_virus_Benyviridae:0.295762):0.159058):0.164751	Mangifera_indica_latent_virus_Benyviridae:0.493105):0.167850):0.469906	((Arceuthobium_sichuanense_virus_3:0.366839	(Dactylorhiza_hatagirea_benylike_virus_Benyviridae:0.390397	Red_clover_RNA_virus_1:0.350820):0.126528):0.610663	Goji_berry_chlorosis_virus:0.631036):0.259175):0.177172):0.108061	Erysiphe_necator_associated_benylike_virus_1:1.412545):0.195399	(Pogona_vitticeps:1.767808	(Rhinatrema_bivittatumC:0.234434	Protopterus_annectensA:0.921265):0.259228):0.521240):0.107208):0.171889	((Sichuan_mosquito_Benylike_virus_Benyviridae:0.094922	Hubei_Benylike_virus_1:0.057123):0.118659	Bemisia_tabaci_benylike_virus_6_Benyviridae:0.110421):0.378594):0.065431):0.145685	(Podarcis_muralisC:0.600728	(Microcaecilia_unicolorB:1.238087	(((Rhinatrema_bivittatumH:0.681916	Carcharodon_carchariasA:0.190997):0.069594	Python_bivittatus:0.644445):0.080113	Microcaecilia_unicolorA:0.000001):0.380902):0.093676):0.306686);
(Chikungunya_virus:0.139239	(((((Tobacco_mosaic_virus_Virgaviridae:0.891780	(((Gentian_ovary_ringspot_virus_Virgaviridae:0.367537	Barley_stripe_mosaic_virus_Virgaviridae:0.591386):0.133319	(Peanut_clump_virus_Virgaviridae:0.581557	(Potato_moptop_virus_Virgaviridae:0.353082	Soilborne_wheat_mosaic_virus_Virgaviridae:0.319558):0.140834):0.097269):0.349286	Tobacco_rattle_virus_Virgaviridae:0.832839):0.500878):0.292446	(((Drosophila_rhopaloa:0.868548	Bombus_terrestris:0.796186):0.285146	((Hibiscus_green_spot_virus_2:0.690266	Citrus_leprosis_virus_C:0.697309):0.641127	Blueberry_necrotic_ring_blotch_virus:1.486591):0.107211):0.081265	Aedes_aegypti:1.230593):0.231798):0.358774	((((((((Lentinula_edodes_benylike_virus_1_Benyviridae:0.143553	Lentinula_edodes_ssRNA_mycovirus:0.081920):0.413899	Monilinia_fructicola_benylike_virus_1_Benyviridae:0.339667):0.411150	Agaricus_bisporus_virus_13:1.036016):0.836552	((Rhizoctonia_solani_benylike_virus_6_Benyviridae:1.048348	(((Sclerotium_rolfsii_benylike_virus_1_Benyviridae:0.387544	Agaricus_bisporus_virus_8:0.488224):0.436750	(((Bemisia_tabaci_benylike_virus_3_Benyviridae:0.159992	(Bemisia_tabaci_benylike_virus_2_Benyviridae:0.064507	Bemisia_tabaci_benylike_virus_1_Benyviridae:0.051721):0.194492):0.112828	Bemisia_tabaci_benylike_virus_5_Benyviridae:0.178410):0.226305	(Entomophthora_benyvirus_E_Benyviridae:0.146702	Bemisia_tabaci_benylike_virus_4_Benyviridae:0.192518):0.209014):0.322746):0.456240	Monilinia_benyvirus_C_Benyviridae:1.099114):0.230202):0.513648	Erysiphe_necator_associated_benylike_virus_1:0.986437):0.174319):0.186535	(((((((Guiyang_benyvirus_2_Benyviridae:0.024982	Guiyang_benyvirus_1_Benyviridae:0.018749):0.312479	Diabrotica_undecimpunctata_virus_2:0.300787):0.104552	((((Rhinatrema_bivittatumB:0.031233	Rhinatrema_bivittatumG:0.485957):0.102209	Geotrypetes_seraphini:0.297099):0.177949	Gekko_japonicus:0.065539):0.398157	Sanya_benyvirus_1_Benyviridae:0.237833):0.065122):0.164249	(((Protopterus_annectensB:0.896396	Carcharodon_carchariasB:0.322564):0.127495	((Rhinatrema_bivittatumA:0.720615	Rhinatrema_bivittatumF:0.222153):0.097276	(Rhinatrema_bivittatumD:0.000001	Rhinatrema_bivittatumE:0.004118):0.068195):0.399592):0.204696	((Python_bivittatus:0.208415	Podarcis_muralisC:0.264736):0.286285	(Microcaecilia_unicolorB:1.622984	(Microcaecilia_unicolorA:0.358129	(Rhinatrema_bivittatumH:0.492055	Carcharodon_carchariasA:0.147128):0.174665):0.514408):0.081209):0.350668):0.135630):0.087340	((Hubei_Benylike_virus_1:0.067218	Sichuan_mosquito_Benylike_virus_Benyviridae:0.077659):0.088021	Bemisia_tabaci_benylike_virus_6_Benyviridae:0.118149):0.320401):0.146940	Pistacia_ribolike_virus:0.719175):0.116755	((Rhinatrema_bivittatumC:0.221527	Protopterus_annectensA:0.823034):0.111562	Pogona_vitticeps:1.608774):0.786178):0.166056):0.087603	(((Arceuthobium_sichuanense_virus_3:0.374708	(Dactylorhiza_hatagirea_benylike_virus_Benyviridae:0.385725	Red_clover_RNA_virus_1:0.332659):0.112070):0.563156	Goji_berry_chlorosis_virus:0.614941):0.185169	(((((Beet_soilborne_mosaic_virus_Benyviridae:0.032813	Beet_necrotic_yellow_vein_virus_Benyviridae:0.042053):0.242528	Burdock_mottle_virus_Benyviridae:0.262291):0.216653	Rice_stripe_necrosis_virus_Benyviridae:0.440191):0.168879	Mangifera_indica_latent_virus_Benyviridae:0.452416):0.193678	(Fern_benyvirus_Benyviridae:0.619018	Wheat_stripe_mosaic_virus_Benyviridae:0.433939):0.221507):0.415055):0.196959):0.328166	((Charavirus_Namtso:0.238584	Charavirus_Canada:0.185942):0.097138	Chara_australis_virus:0.237408):1.098917):0.666121	Tick_borne_tetraviruslike_virus:1.617887):0.668014):2.215736	(Rio_Negro_virus:0.154003	Eastern_equine_encephalitis_virus:0.128333):0.072411):0.037967	(Ockelbo_virus:0.008821	Sindbis_virus:0.021711):0.217621):0.087646	Semliki_Forest_virus:0.107924);
(Agaricus_bisporus_virus_13:1.041775	(Monilinia_fructicola_benylike_virus_1_Benyviridae:0.376970	(Lentinula_edodes_ssRNA_mycovirus:0.112287	Lentinula_edodes_benylike_virus_1_Benyviridae:0.112445):0.414988):0.428513	(((((((((Guiyang_benyvirus_1_Benyviridae:0.018583	Guiyang_benyvirus_2_Benyviridae:0.020835):0.285132	Diabrotica_undecimpunctata_virus_2:0.313001):0.098617	((Geotrypetes_seraphini:0.475523	(Gekko_japonicus:0.142731	(Rhinatrema_bivittatumB:0.020478	Rhinatrema_bivittatumG:0.598057):0.333730):0.016809):0.292851	Sanya_benyvirus_1_Benyviridae:0.264176):0.072940):0.169028	(Microcaecilia_unicolorB:1.622146	((((Carcharodon_carchariasA:0.000001	Microcaecilia_unicolorA:0.243530):0.362305	Rhinatrema_bivittatumH:0.488531):0.558641	((Rhinatrema_bivittatumE:0.000001	Rhinatrema_bivittatumD:0.000001):0.111725	(Protopterus_annectensB:0.840851	(Rhinatrema_bivittatumA:0.952989	Rhinatrema_bivittatumF:0.209106):0.073599):0.055561):0.413624):0.125695	(Carcharodon_carchariasB:0.662548	(Python_bivittatus:0.301910	Podarcis_muralisC:0.643575):0.182227):0.083916):0.035570):0.179343):0.087846	((Hubei_Benylike_virus_1:0.080189	Sichuan_mosquito_Benylike_virus_Benyviridae:0.085844):0.113851	Bemisia_tabaci_benylike_virus_6_Benyviridae:0.141685):0.358330):0.198917	Pistacia_ribolike_virus:0.747243):0.098282	(Pogona_vitticeps:2.696771	(Protopterus_annectensA:0.952358	Rhinatrema_bivittatumC:0.220520):0.635557):0.291477):0.214487	(((Wheat_stripe_mosaic_virus_Benyviridae:0.478929	Fern_benyvirus_Benyviridae:0.688757):0.318708	((((Beet_necrotic_yellow_vein_virus_Benyviridae:0.044821	Beet_soilborne_mosaic_virus_Benyviridae:0.040724):0.248602	Burdock_mottle_virus_Benyviridae:0.283229):0.199791	Rice_stripe_necrosis_virus_Benyviridae:0.464464):0.153399	Mangifera_indica_latent_virus_Benyviridae:0.506854):0.219144):0.345640	(((Red_clover_RNA_virus_1:0.358068	Dactylorhiza_hatagirea_benylike_virus_Benyviridae:0.412449):0.091746	Arceuthobium_sichuanense_virus_3:0.405328):0.630787	Goji_berry_chlorosis_virus:0.659698):0.232832):0.240898):0.099342	(Erysiphe_necator_associated_benylike_virus_1:1.330589	((((Charavirus_Namtso:0.226355	Charavirus_Canada:0.219063):0.074997	Chara_australis_virus:0.310133):1.299093	(((((Tobacco_rattle_virus_Virgaviridae:0.942439	((Peanut_clump_virus_Virgaviridae:0.599101	(Soilborne_wheat_mosaic_virus_Virgaviridae:0.335386	Potato_moptop_virus_Virgaviridae:0.410426):0.207705):0.078968	(Barley_stripe_mosaic_virus_Virgaviridae:0.588929	Gentian_ovary_ringspot_virus_Virgaviridae:0.403953):0.141827):0.328575):0.621398	Tobacco_mosaic_virus_Virgaviridae:1.165282):0.319987	((Aedes_aegypti:1.102469	Blueberry_necrotic_ring_blotch_virus:1.566261):0.413267	((Citrus_leprosis_virus_C:0.747648	Hibiscus_green_spot_virus_2:0.790751):0.560545	(Drosophila_rhopaloa:1.286673	Bombus_terrestris:1.083665):0.251661):0.248920):0.294713):0.647548	((Rio_Negro_virus:0.172049	Eastern_equine_encephalitis_virus:0.174586):0.057566	((Sindbis_virus:0.031291	Ockelbo_virus:0.017886):0.247228	(Chikungunya_virus:0.151003	Semliki_Forest_virus:0.152150):0.087393):0.065608):2.216333):0.887660	Tick_borne_tetraviruslike_virus:1.907142):0.751827):0.274523	((Monilinia_benyvirus_C_Benyviridae:1.392173	(((Bemisia_tabaci_benylike_virus_4_Benyviridae:0.214781	Entomophthora_benyvirus_E_Benyviridae:0.146301):0.243610	(Bemisia_tabaci_benylike_virus_5_Benyviridae:0.231095	((Bemisia_tabaci_benylike_virus_1_Benyviridae:0.057497	Bemisia_tabaci_benylike_virus_2_Benyviridae:0.071766):0.204922	Bemisia_tabaci_benylike_virus_3_Benyviridae:0.191078):0.099574):0.212056):0.321953	(Sclerotium_rolfsii_benylike_virus_1_Benyviridae:0.417963	Agaricus_bisporus_virus_8:0.524216):0.548564):0.400257):0.456453	Rhizoctonia_solani_benylike_virus_6_Benyviridae:1.021449):0.575405):0.091199):0.129229):1.064852);
((((Soilborne_wheat_mosaic_virus_Virgaviridae:0.326701	Potato_moptop_virus_Virgaviridae:0.417169):0.140756	(Peanut_clump_virus_Virgaviridae:0.576572	(Gentian_ovary_ringspot_virus_Virgaviridae:0.504205	Barley_stripe_mosaic_virus_Virgaviridae:0.590992):0.168978):0.084261):0.436629	Tobacco_rattle_virus_Virgaviridae:0.852531):0.622506	(((Aedes_aegypti:1.255321	((Bombus_terrestris:1.156051	Drosophila_rhopaloa:1.226324):0.244532	(Hibiscus_green_spot_virus_2:0.734555	Citrus_leprosis_virus_C:0.805518):0.604712):0.125431):0.182016	Blueberry_necrotic_ring_blotch_virus:1.440178):0.385497	((Tick_borne_tetraviruslike_virus:1.895234	(((Charavirus_Namtso:0.272612	Charavirus_Canada:0.197567):0.082397	Chara_australis_virus:0.286778):1.279288	(((((((Beet_necrotic_yellow_vein_virus_Benyviridae:0.035599	Beet_soilborne_mosaic_virus_Benyviridae:0.040407):0.226656	Burdock_mottle_virus_Benyviridae:0.268290):0.193077	Rice_stripe_necrosis_virus_Benyviridae:0.473413):0.186985	Mangifera_indica_latent_virus_Benyviridae:0.443890):0.287206	(Fern_benyvirus_Benyviridae:0.689318	Wheat_stripe_mosaic_virus_Benyviridae:0.441548):0.249394):0.347743	(((Arceuthobium_sichuanense_virus_3:0.462329	Red_clover_RNA_virus_1:0.311793):0.094460	Dactylorhiza_hatagirea_benylike_virus_Benyviridae:0.361044):0.616372	Goji_berry_chlorosis_virus:0.709918):0.212819):0.147235	(((((Lentinula_edodes_ssRNA_mycovirus:0.088831	Lentinula_edodes_benylike_virus_1_Benyviridae:0.151042):0.410819	Monilinia_fructicola_benylike_virus_1_Benyviridae:0.440923):0.483278	Agaricus_bisporus_virus_13:1.171708):1.007358	(Erysiphe_necator_associated_benylike_virus_1:0.996539	((((Sclerotium_rolfsii_benylike_virus_1_Benyviridae:0.358928	Agaricus_bisporus_virus_8:0.586329):0.381244	((((Bemisia_tabaci_benylike_virus_2_Benyviridae:0.063556	Bemisia_tabaci_benylike_virus_1_Benyviridae:0.065868):0.190441	Bemisia_tabaci_benylike_virus_3_Benyviridae:0.176284):0.085645	Bemisia_tabaci_benylike_virus_5_Benyviridae:0.241588):0.255147	(Bemisia_tabaci_benylike_virus_4_Benyviridae:0.213881	Entomophthora_benyvirus_E_Benyviridae:0.165787):0.229187):0.348529):0.433126	Monilinia_benyvirus_C_Benyviridae:1.312590):0.257731	Rhizoctonia_solani_benylike_virus_6_Benyviridae:1.268951):0.550642):0.147568):0.137596	(((((((((Rhinatrema_bivittatumB:0.086645	Rhinatrema_bivittatumG:0.256084):0.248258	Geotrypetes_seraphini:0.511746):0.152768	Gekko_japonicus:0.070805):0.482449	((Pogona_vitticeps:2.770224	Diabrotica_undecimpunctata_virus_2:0.203330):0.109887	(Guiyang_benyvirus_2_Benyviridae:0.027878	Guiyang_benyvirus_1_Benyviridae:0.011748):0.334294):0.029011):0.067958	Sanya_benyvirus_1_Benyviridae:0.425027):0.156503	(((Protopterus_annectensB:0.808047	Carcharodon_carchariasB:0.398542):0.142771	((Rhinatrema_bivittatumA:0.946030	Rhinatrema_bivittatumF:0.318501):0.017174	(Rhinatrema_bivittatumD:0.000001	Rhinatrema_bivittatumE:0.004396):0.103811):0.375619):0.303791	((Python_bivittatus:0.765828	Podarcis_muralisC:0.505548):0.162948	((Rhinatrema_bivittatumH:0.655955	(Microcaecilia_unicolorA:0.289467	Carcharodon_carchariasA:0.111997):0.122505):0.489138	Microcaecilia_unicolorB:1.424653):0.204390):0.433506):0.063833):0.070841	((Sichuan_mosquito_Benylike_virus_Benyviridae:0.080667	Hubei_Benylike_virus_1:0.079571):0.117555	Bemisia_tabaci_benylike_virus_6_Benyviridae:0.138621):0.411583):0.200330	Pistacia_ribolike_virus:0.773884):0.064320	(Protopterus_annectensA:0.803223	Rhinatrema_bivittatumC:0.227043):0.864115):0.241818):0.136862):0.343186):0.621552):0.993308	(Chikungunya_virus:0.052036	(Semliki_Forest_virus:0.148146	((Ockelbo_virus:0.012718	Sindbis_virus:0.021473):0.229481	(Eastern_equine_encephalitis_virus:0.171927	Rio_Negro_virus:0.154810):0.127838):0.105137):0.102400):2.255382):0.651959):0.194884	Tobacco_mosaic_virus_Virgaviridae:1.052806);
((Microcaecilia_unicolorB:1.686579	((((((((((((((((((Citrus_leprosis_virus_C:0.869553	Hibiscus_green_spot_virus_2:0.705929):0.694017	Blueberry_necrotic_ring_blotch_virus:1.543522):0.088876	Aedes_aegypti:1.006039):0.085320	Bombus_terrestris:0.883360):0.222051	Drosophila_rhopaloa:0.844240):0.206337	(Tobacco_mosaic_virus_Virgaviridae:1.022262	(((Soilborne_wheat_mosaic_virus_Virgaviridae:0.353432	Potato_moptop_virus_Virgaviridae:0.413041):0.167412	((Barley_stripe_mosaic_virus_Virgaviridae:0.516305	Gentian_ovary_ringspot_virus_Virgaviridae:0.491630):0.181269	Peanut_clump_virus_Virgaviridae:0.499770):0.080868):0.399785	Tobacco_rattle_virus_Virgaviridae:0.762230):0.595446):0.293734):0.683403	(Chikungunya_virus:0.062303	(Semliki_Forest_virus:0.150588	((Sindbis_virus:0.031345	Ockelbo_virus:0.014474):0.219209	(Eastern_equine_encephalitis_virus:0.144137	Rio_Negro_virus:0.149011):0.130693):0.055598):0.100710):2.522553):0.885847	Tick_borne_tetraviruslike_virus:2.016970):0.639783	(Charavirus_Namtso:0.161923	(Chara_australis_virus:0.302973	Charavirus_Canada:0.215608):0.082235):1.349520):0.145656	Pogona_vitticeps:3.402882):0.170155	(((((Bemisia_tabaci_benylike_virus_4_Benyviridae:0.205711	Entomophthora_benyvirus_E_Benyviridae:0.171542):0.203845	(((Bemisia_tabaci_benylike_virus_2_Benyviridae:0.066819	Bemisia_tabaci_benylike_virus_1_Benyviridae:0.078785):0.169905	Bemisia_tabaci_benylike_virus_3_Benyviridae:0.193817):0.099934	Bemisia_tabaci_benylike_virus_5_Benyviridae:0.258184):0.226593):0.324910	(Sclerotium_rolfsii_benylike_virus_1_Benyviridae:0.449845	Agaricus_bisporus_virus_8:0.482576):0.426682):0.359385	Monilinia_benyvirus_C_Benyviridae:1.473438):0.437865	Rhizoctonia_solani_benylike_virus_6_Benyviridae:1.064842):0.542245):0.077843	Erysiphe_necator_associated_benylike_virus_1:1.250134):0.089908	(Agaricus_bisporus_virus_13:1.050309	((Lentinula_edodes_ssRNA_mycovirus:0.120325	Lentinula_edodes_benylike_virus_1_Benyviridae:0.096795):0.453763	Monilinia_fructicola_benylike_virus_1_Benyviridae:0.340012):0.495696):0.872283):0.145882	((((Rice_stripe_necrosis_virus_Benyviridae:0.498167	((Beet_necrotic_yellow_vein_virus_Benyviridae:0.024800	Beet_soilborne_mosaic_virus_Benyviridae:0.058838):0.223415	Burdock_mottle_virus_Benyviridae:0.301577):0.149129):0.145092	Mangifera_indica_latent_virus_Benyviridae:0.412263):0.166708	(Fern_benyvirus_Benyviridae:0.648101	Wheat_stripe_mosaic_virus_Benyviridae:0.423453):0.268687):0.423474	(((Dactylorhiza_hatagirea_benylike_virus_Benyviridae:0.319970	Red_clover_RNA_virus_1:0.311688):0.079647	Arceuthobium_sichuanense_virus_3:0.388152):0.623526	Goji_berry_chlorosis_virus:0.585699):0.355799):0.262147):0.297953	Pistacia_ribolike_virus:0.731863):0.165584	((Hubei_Benylike_virus_1:0.069888	Sichuan_mosquito_Benylike_virus_Benyviridae:0.085691):0.112777	Bemisia_tabaci_benylike_virus_6_Benyviridae:0.146265):0.365086):0.094714	(((Rhinatrema_bivittatumC:0.543533	Protopterus_annectensA:0.824415):0.846889	((Geotrypetes_seraphini:0.480067	(Rhinatrema_bivittatumB:0.083309	Rhinatrema_bivittatumG:0.563702):0.112382):0.226334	Gekko_japonicus:0.136718):0.079660):0.185472	(Sanya_benyvirus_1_Benyviridae:0.314752	((Guiyang_benyvirus_1_Benyviridae:0.020349	Guiyang_benyvirus_2_Benyviridae:0.012955):0.321696	Diabrotica_undecimpunctata_virus_2:0.285808):0.098542):0.091040):0.042692):0.161155	(((Rhinatrema_bivittatumF:0.227485	(Rhinatrema_bivittatumE:0.000001	Rhinatrema_bivittatumD:0.000001):0.086390):0.488234	(Protopterus_annectensB:0.857587	Carcharodon_carchariasB:0.298160):0.187712):0.058983	Rhinatrema_bivittatumA:0.833622):0.159481):0.396572):0.103511	Rhinatrema_bivittatumH:0.967628	(Podarcis_muralisC:0.363032	((Microcaecilia_unicolorA:0.011889	Carcharodon_carchariasA:0.449030):0.109171	Python_bivittatus:0.608692):0.009123):0.165880);
(Tobacco_rattle_virus_Virgaviridae:0.700842	(((((((((((Sichuan_mosquito_Benylike_virus_Benyviridae:0.087947	Hubei_Benylike_virus_1:0.065260):0.118424	Bemisia_tabaci_benylike_virus_6_Benyviridae:0.146704):0.372662	(((((Rhinatrema_bivittatumG:0.485222	Rhinatrema_bivittatumB:0.095358):0.373327	Gekko_japonicus:0.172624):0.003878	Geotrypetes_seraphini:0.441278):0.425215	(((Guiyang_benyvirus_2_Benyviridae:0.032010	Guiyang_benyvirus_1_Benyviridae:0.012695):0.330026	Diabrotica_undecimpunctata_virus_2:0.318182):0.106807	Sanya_benyvirus_1_Benyviridae:0.348131):0.066410):0.125979	(((Microcaecilia_unicolorB:1.524687	Podarcis_muralisC:0.626635):0.095038	(Pogona_vitticeps:2.486537	((Carcharodon_carchariasA:0.177631	(Python_bivittatus:0.314694	Rhinatrema_bivittatumH:0.240768):0.338067):0.292095	Microcaecilia_unicolorA:0.133622):0.245259):0.197686):0.314576	((Protopterus_annectensB:0.705055	Carcharodon_carchariasB:0.274551):0.230738	((Rhinatrema_bivittatumE:0.004889	Rhinatrema_bivittatumD:0.000001):0.136572	(Rhinatrema_bivittatumA:1.080022	Rhinatrema_bivittatumF:0.267340):0.024521):0.482054):0.165819):0.099962):0.090941):0.159685	(Pistacia_ribolike_virus:0.679705	(Protopterus_annectensA:1.041145	Rhinatrema_bivittatumC:0.270416):0.895716):0.087577):0.317764	((Erysiphe_necator_associated_benylike_virus_1:1.164764	((((Sclerotium_rolfsii_benylike_virus_1_Benyviridae:0.398821	Agaricus_bisporus_virus_8:0.509760):0.463626	((((Bemisia_tabaci_benylike_virus_2_Benyviridae:0.061745	Bemisia_tabaci_benylike_virus_1_Benyviridae:0.080439):0.193045	Bemisia_tabaci_benylike_virus_3_Benyviridae:0.189127):0.102406	Bemisia_tabaci_benylike_virus_5_Benyviridae:0.234856):0.243287	(Bemisia_tabaci_benylike_virus_4_Benyviridae:0.214910	Entomophthora_benyvirus_E_Benyviridae:0.173166):0.201443):0.433667):0.445484	Monilinia_benyvirus_C_Benyviridae:1.382060):0.391898	Rhizoctonia_solani_benylike_virus_6_Benyviridae:1.146470):0.596821):0.101823	(((Lentinula_edodes_benylike_virus_1_Benyviridae:0.141670	Lentinula_edodes_ssRNA_mycovirus:0.098539):0.480817	Monilinia_fructicola_benylike_virus_1_Benyviridae:0.347183):0.469701	Agaricus_bisporus_virus_13:1.116298):0.939065):0.175702):0.103148	(((Mangifera_indica_latent_virus_Benyviridae:0.500951	((Burdock_mottle_virus_Benyviridae:0.313682	(Beet_necrotic_yellow_vein_virus_Benyviridae:0.038665	Beet_soilborne_mosaic_virus_Benyviridae:0.045420):0.265631):0.160418	Rice_stripe_necrosis_virus_Benyviridae:0.488218):0.166017):0.240919	(Fern_benyvirus_Benyviridae:0.745730	Wheat_stripe_mosaic_virus_Benyviridae:0.441486):0.327869):0.389416	(((Red_clover_RNA_virus_1:0.337248	Dactylorhiza_hatagirea_benylike_virus_Benyviridae:0.412095):0.110961	Arceuthobium_sichuanense_virus_3:0.383774):0.506955	Goji_berry_chlorosis_virus:0.718179):0.279160):0.140835):0.302781	((Charavirus_Canada:0.206045	Charavirus_Namtso:0.245868):0.071362	Chara_australis_virus:0.285982):1.299245):0.752853	Tick_borne_tetraviruslike_virus:2.105888):0.669462	((Eastern_equine_encephalitis_virus:0.158519	Rio_Negro_virus:0.170558):0.065364	((Sindbis_virus:0.016517	Ockelbo_virus:0.029006):0.216124	(Chikungunya_virus:0.146132	Semliki_Forest_virus:0.139324):0.070999):0.085968):2.698640):0.667881	(((Blueberry_necrotic_ring_blotch_virus:1.765350	(Hibiscus_green_spot_virus_2:0.900598	Citrus_leprosis_virus_C:0.808806):0.601672):0.100953	Aedes_aegypti:1.165379):0.103703	(Bombus_terrestris:1.324132	Drosophila_rhopaloa:1.188065):0.228680):0.184308):0.441412	Tobacco_mosaic_virus_Virgaviridae:0.988681):0.541082	((Soilborne_wheat_mosaic_virus_Virgaviridae:0.361478	Potato_moptop_virus_Virgaviridae:0.399285):0.224434	((Barley_stripe_mosaic_virus_Virgaviridae:0.706024	Gentian_ovary_ringspot_virus_Virgaviridae:0.439097):0.106336	Peanut_clump_virus_Virgaviridae:0.555128):0.114406):0.394392);
(Carcharodon_carchariasA:0.215899	(((Podarcis_muralisC:0.745313	((((Gekko_japonicus:0.160618	(((Rhinatrema_bivittatumG:0.561589	Rhinatrema_bivittatumB:0.117212):0.165003	Geotrypetes_seraphini:0.281635):0.151648	(Pogona_vitticeps:2.144524	(Protopterus_annectensA:0.902413	Rhinatrema_bivittatumC:0.406369):0.223411):0.358956):0.055401):0.218304	(Sanya_benyvirus_1_Benyviridae:0.333479	(Diabrotica_undecimpunctata_virus_2:0.320669	(Guiyang_benyvirus_2_Benyviridae:0.024638	Guiyang_benyvirus_1_Benyviridae:0.018267):0.274780):0.084111):0.090997):0.086579	((Bemisia_tabaci_benylike_virus_6_Benyviridae:0.146430	(Hubei_Benylike_virus_1:0.071252	Sichuan_mosquito_Benylike_virus_Benyviridae:0.079058):0.099726):0.335616	(Pistacia_ribolike_virus:0.674497	((((((((((Aedes_aegypti:1.082816	Blueberry_necrotic_ring_blotch_virus:1.391902):0.423934	(Citrus_leprosis_virus_C:0.757056	Hibiscus_green_spot_virus_2:0.635359):0.669410):0.326650	(((((Potato_moptop_virus_Virgaviridae:0.349369	Soilborne_wheat_mosaic_virus_Virgaviridae:0.306636):0.174560	((Barley_stripe_mosaic_virus_Virgaviridae:0.631317	Gentian_ovary_ringspot_virus_Virgaviridae:0.536614):0.105820	Peanut_clump_virus_Virgaviridae:0.589250):0.077035):0.391201	Tobacco_rattle_virus_Virgaviridae:0.758273):0.513579	Tobacco_mosaic_virus_Virgaviridae:1.092152):0.502603	Bombus_terrestris:1.163567):0.090588):0.206286	Drosophila_rhopaloa:1.227065):0.323680	((Ockelbo_virus:0.015566	Sindbis_virus:0.024826):0.149749	((Rio_Negro_virus:0.129854	Eastern_equine_encephalitis_virus:0.177386):0.138198	(Chikungunya_virus:0.134173	Semliki_Forest_virus:0.143073):0.079947):0.100588):2.087647):0.942465	Tick_borne_tetraviruslike_virus:1.841163):0.740015	(Charavirus_Namtso:0.152020	(Charavirus_Canada:0.154889	Chara_australis_virus:0.317000):0.107430):1.180861):0.293989	((((((Beet_necrotic_yellow_vein_virus_Benyviridae:0.031336	Beet_soilborne_mosaic_virus_Benyviridae:0.046046):0.240084	Burdock_mottle_virus_Benyviridae:0.287863):0.179275	Rice_stripe_necrosis_virus_Benyviridae:0.498363):0.130143	Mangifera_indica_latent_virus_Benyviridae:0.494594):0.198248	(Fern_benyvirus_Benyviridae:0.786105	Wheat_stripe_mosaic_virus_Benyviridae:0.389355):0.292306):0.393156	(((Dactylorhiza_hatagirea_benylike_virus_Benyviridae:0.391246	Red_clover_RNA_virus_1:0.322910):0.059619	Arceuthobium_sichuanense_virus_3:0.384104):0.603707	Goji_berry_chlorosis_virus:0.714669):0.293611):0.163450):0.091929	(Erysiphe_necator_associated_benylike_virus_1:1.097138	(Rhizoctonia_solani_benylike_virus_6_Benyviridae:1.023850	(Monilinia_benyvirus_C_Benyviridae:1.347080	(((((Bemisia_tabaci_benylike_virus_1_Benyviridae:0.069088	Bemisia_tabaci_benylike_virus_2_Benyviridae:0.077894):0.191455	Bemisia_tabaci_benylike_virus_3_Benyviridae:0.178031):0.094160	Bemisia_tabaci_benylike_virus_5_Benyviridae:0.250163):0.264276	(Entomophthora_benyvirus_E_Benyviridae:0.151602	Bemisia_tabaci_benylike_virus_4_Benyviridae:0.234300):0.186416):0.357450	(Agaricus_bisporus_virus_8:0.498501	Sclerotium_rolfsii_benylike_virus_1_Benyviridae:0.399128):0.461456):0.543255):0.315759):0.637682):0.215019):0.086992	(Agaricus_bisporus_virus_13:1.092624	(Monilinia_fructicola_benylike_virus_1_Benyviridae:0.376976	(Lentinula_edodes_benylike_virus_1_Benyviridae:0.121113	Lentinula_edodes_ssRNA_mycovirus:0.082669):0.373690):0.393249):1.126218):0.187997):0.187700):0.065705):0.166072	(((Rhinatrema_bivittatumA:0.839698	Rhinatrema_bivittatumF:0.212575):0.061741	(Rhinatrema_bivittatumE:0.003950	Rhinatrema_bivittatumD:0.000001):0.136946):0.513919	(Protopterus_annectensB:0.831579	Carcharodon_carchariasB:0.316470):0.141762):0.195928):0.222261):0.084260	Microcaecilia_unicolorB:1.413245):0.536585	(Microcaecilia_unicolorA:0.093195	Rhinatrema_bivittatumH:0.252964):0.126070):0.083036	Python_bivittatus:0.780205);
(((((Hubei_Benylike_virus_1:0.060530	Sichuan_mosquito_Benylike_virus_Benyviridae:0.080334):0.121430	Bemisia_tabaci_benylike_virus_6_Benyviridae:0.105169):0.398768	(((Protopterus_annectensA:0.717576	Rhinatrema_bivittatumC:0.163480):0.851589	(((((((((Drosophila_rhopaloa:1.234753	Bombus_terrestris:0.706623):0.252916	((Hibiscus_green_spot_virus_2:0.836019	Citrus_leprosis_virus_C:0.707567):0.684682	(Blueberry_necrotic_ring_blotch_virus:1.266247	Aedes_aegypti:1.195761):0.370899):0.203933):0.068908	((((Barley_stripe_mosaic_virus_Virgaviridae:0.599118	Gentian_ovary_ringspot_virus_Virgaviridae:0.482572):0.186850	((Potato_moptop_virus_Virgaviridae:0.400342	Soilborne_wheat_mosaic_virus_Virgaviridae:0.342291):0.156456	Peanut_clump_virus_Virgaviridae:0.593343):0.038599):0.371057	Tobacco_rattle_virus_Virgaviridae:0.772354):0.652408	Tobacco_mosaic_virus_Virgaviridae:0.945063):0.470810):0.545485	((Eastern_equine_encephalitis_virus:0.160487	Rio_Negro_virus:0.147018):0.057377	((Sindbis_virus:0.029607	Ockelbo_virus:0.017175):0.242368	(Chikungunya_virus:0.154533	Semliki_Forest_virus:0.136584):0.054417):0.100836):2.034881):0.970146	Tick_borne_tetraviruslike_virus:1.830580):0.835716	(((((Bemisia_tabaci_benylike_virus_5_Benyviridae:0.260328	((Bemisia_tabaci_benylike_virus_1_Benyviridae:0.069654	Bemisia_tabaci_benylike_virus_2_Benyviridae:0.078507):0.190992	Bemisia_tabaci_benylike_virus_3_Benyviridae:0.181075):0.100102):0.246050	(Bemisia_tabaci_benylike_virus_4_Benyviridae:0.210775	Entomophthora_benyvirus_E_Benyviridae:0.169077):0.224300):0.394608	(Agaricus_bisporus_virus_8:0.486971	Sclerotium_rolfsii_benylike_virus_1_Benyviridae:0.474766):0.462584):0.594373	Monilinia_benyvirus_C_Benyviridae:1.144753):0.422895	Rhizoctonia_solani_benylike_virus_6_Benyviridae:1.040308):0.465402):0.171355	Erysiphe_necator_associated_benylike_virus_1:1.085719):0.124132	(Agaricus_bisporus_virus_13:1.183166	(Monilinia_fructicola_benylike_virus_1_Benyviridae:0.425532	(Lentinula_edodes_benylike_virus_1_Benyviridae:0.138942	Lentinula_edodes_ssRNA_mycovirus:0.074266):0.395227):0.423351):0.994432):0.131293	((Charavirus_Namtso:0.148578	(Charavirus_Canada:0.179751	Chara_australis_virus:0.363187):0.104121):1.608985	(((Dactylorhiza_hatagirea_benylike_virus_Benyviridae:0.328563	(Arceuthobium_sichuanense_virus_3:0.424558	Red_clover_RNA_virus_1:0.308796):0.113908):0.485430	Goji_berry_chlorosis_virus:0.662365):0.302574	(((Rice_stripe_necrosis_virus_Benyviridae:0.430224	((Beet_soilborne_mosaic_virus_Benyviridae:0.032543	Beet_necrotic_yellow_vein_virus_Benyviridae:0.029645):0.224185	Burdock_mottle_virus_Benyviridae:0.264020):0.166655):0.149682	Mangifera_indica_latent_virus_Benyviridae:0.499135):0.242329	(Wheat_stripe_mosaic_virus_Benyviridae:0.461135	Fern_benyvirus_Benyviridae:0.674176):0.267440):0.359461):0.145232):0.112460):0.191617):0.106487	Pistacia_ribolike_virus:0.745499):0.153966):0.062413	((((Carcharodon_carchariasA:0.210842	(Rhinatrema_bivittatumH:0.466021	Microcaecilia_unicolorA:0.100608):0.099038):0.397008	(Python_bivittatus:0.527025	Podarcis_muralisC:0.469477):0.162494):0.160079	Microcaecilia_unicolorB:1.776780):0.168413	(Pogona_vitticeps:2.510486	((Protopterus_annectensB:0.845683	((Rhinatrema_bivittatumA:0.676351	Rhinatrema_bivittatumF:0.122430):0.131666	(Rhinatrema_bivittatumD:0.000001	Rhinatrema_bivittatumE:0.008587):0.106750):0.321634):0.245318	Carcharodon_carchariasB:0.298060):0.122912):0.040762):0.166105):0.081651	((Gekko_japonicus:0.183428	(Rhinatrema_bivittatumG:0.405902	Rhinatrema_bivittatumB:0.091005):0.249956):0.039014	Geotrypetes_seraphini:0.624855):0.437002	(((Guiyang_benyvirus_1_Benyviridae:0.016251	Guiyang_benyvirus_2_Benyviridae:0.021728):0.345920	Diabrotica_undecimpunctata_virus_2:0.329290):0.070819	Sanya_benyvirus_1_Benyviridae:0.322031):0.099180);
(Tobacco_mosaic_virus_Virgaviridae:1.003375	(((Drosophila_rhopaloa:1.219159	((((((((Red_clover_RNA_virus_1:0.345498	Arceuthobium_sichuanense_virus_3:0.440918):0.098412	Dactylorhiza_hatagirea_benylike_virus_Benyviridae:0.310275):0.619370	Goji_berry_chlorosis_virus:0.685656):0.303242	(((((Beet_necrotic_yellow_vein_virus_Benyviridae:0.048688	Beet_soilborne_mosaic_virus_Benyviridae:0.030670):0.267642	Burdock_mottle_virus_Benyviridae:0.281615):0.199798	Rice_stripe_necrosis_virus_Benyviridae:0.447265):0.181443	Mangifera_indica_latent_virus_Benyviridae:0.517292):0.256413	(Fern_benyvirus_Benyviridae:0.635106	Wheat_stripe_mosaic_virus_Benyviridae:0.482793):0.301190):0.390377):0.116417	(((((Lentinula_edodes_ssRNA_mycovirus:0.087391	Lentinula_edodes_benylike_virus_1_Benyviridae:0.137226):0.449761	Monilinia_fructicola_benylike_virus_1_Benyviridae:0.408282):0.549080	Agaricus_bisporus_virus_13:1.130156):0.952873	(Erysiphe_necator_associated_benylike_virus_1:1.085787	(((((Entomophthora_benyvirus_E_Benyviridae:0.156383	Bemisia_tabaci_benylike_virus_4_Benyviridae:0.220877):0.224848	(((Bemisia_tabaci_benylike_virus_2_Benyviridae:0.048993	Bemisia_tabaci_benylike_virus_1_Benyviridae:0.067525):0.221395	Bemisia_tabaci_benylike_virus_3_Benyviridae:0.154081):0.102308	Bemisia_tabaci_benylike_virus_5_Benyviridae:0.263150):0.248405):0.392820	(Agaricus_bisporus_virus_8:0.615619	Sclerotium_rolfsii_benylike_virus_1_Benyviridae:0.416909):0.493000):0.425405	Monilinia_benyvirus_C_Benyviridae:1.330393):0.357974	Rhizoctonia_solani_benylike_virus_6_Benyviridae:1.128977):0.583439):0.162568):0.075171	(((((((Carcharodon_carchariasB:0.464010	Protopterus_annectensB:0.705144):0.114793	((Rhinatrema_bivittatumA:0.858796	Rhinatrema_bivittatumF:0.192231):0.138948	(Rhinatrema_bivittatumD:0.000001	Rhinatrema_bivittatumE:0.009375):0.119999):0.457476):0.334206	(Microcaecilia_unicolorB:1.479002	((Carcharodon_carchariasA:0.365886	((Microcaecilia_unicolorA:0.105581	Python_bivittatus:0.515673):0.055054	Rhinatrema_bivittatumH:0.320488):0.056847):0.604226	Podarcis_muralisC:0.542496):0.094577):0.228507):0.148483	(((Gekko_japonicus:0.096299	(Geotrypetes_seraphini:0.478233	(Rhinatrema_bivittatumG:0.570245	Rhinatrema_bivittatumB:0.043457):0.117368):0.196129):0.393671	((Guiyang_benyvirus_1_Benyviridae:0.010031	Guiyang_benyvirus_2_Benyviridae:0.023500):0.353598	(Pogona_vitticeps:2.998537	Diabrotica_undecimpunctata_virus_2:0.179807):0.161002):0.059311):0.060672	Sanya_benyvirus_1_Benyviridae:0.376630):0.174627):0.059954	(Bemisia_tabaci_benylike_virus_6_Benyviridae:0.159451	(Hubei_Benylike_virus_1:0.073497	Sichuan_mosquito_Benylike_virus_Benyviridae:0.066322):0.077760):0.357952):0.183267	Pistacia_ribolike_virus:0.734315):0.144139	(Protopterus_annectensA:0.791902	Rhinatrema_bivittatumC:0.143005):0.938490):0.197871):0.180931):0.484677	((Charavirus_Canada:0.192619	Charavirus_Namtso:0.256607):0.118436	Chara_australis_virus:0.280568):1.220011):0.896340	Tick_borne_tetraviruslike_virus:1.795510):0.928660	((Rio_Negro_virus:0.136899	Eastern_equine_encephalitis_virus:0.156067):0.048650	((Chikungunya_virus:0.143865	Semliki_Forest_virus:0.139644):0.081421	(Sindbis_virus:0.031562	Ockelbo_virus:0.010219):0.234054):0.062343):2.582277):0.308700):0.311369	(((Hibiscus_green_spot_virus_2:0.790615	Citrus_leprosis_virus_C:0.818590):0.621012	Bombus_terrestris:1.279197):0.037345	Aedes_aegypti:1.320256):0.209020):0.113028	Blueberry_necrotic_ring_blotch_virus:1.737342):0.279670	((Peanut_clump_virus_Virgaviridae:0.590062	((Potato_moptop_virus_Virgaviridae:0.346899	Soilborne_wheat_mosaic_virus_Virgaviridae:0.391567):0.188281	(Barley_stripe_mosaic_virus_Virgaviridae:0.488557	Gentian_ovary_ringspot_virus_Virgaviridae:0.457068):0.191786):0.090998):0.364728	Tobacco_rattle_virus_Virgaviridae:0.816303):0.784427);
((((((Erysiphe_necator_associated_benylike_virus_1:1.144354	((((((Ockelbo_virus:0.013689	Sindbis_virus:0.026233):0.237993	(Semliki_Forest_virus:0.140734	Chikungunya_virus:0.146312):0.095303):0.052610	(Eastern_equine_encephalitis_virus:0.144407	Rio_Negro_virus:0.145537):0.079230):1.984662	(((Drosophila_rhopaloa:1.303925	Bombus_terrestris:1.156447):0.212962	((Aedes_aegypti:1.144065	Blueberry_necrotic_ring_blotch_virus:1.491351):0.307294	(Citrus_leprosis_virus_C:0.902374	Hibiscus_green_spot_virus_2:0.738020):0.690279):0.094953):0.281553	((((((Soilborne_wheat_mosaic_virus_Virgaviridae:0.329095	Potato_moptop_virus_Virgaviridae:0.505786):0.213400	Peanut_clump_virus_Virgaviridae:0.602062):0.100352	Barley_stripe_mosaic_virus_Virgaviridae:0.713791):0.081273	Gentian_ovary_ringspot_virus_Virgaviridae:0.338986):0.308314	Tobacco_rattle_virus_Virgaviridae:0.843848):0.488121	Tobacco_mosaic_virus_Virgaviridae:1.106597):0.326898):0.573563):0.706481	Tick_borne_tetraviruslike_virus:1.928861):0.845049	(((((((Bemisia_tabaci_benylike_virus_2_Benyviridae:0.058629	Bemisia_tabaci_benylike_virus_1_Benyviridae:0.060721):0.225369	Bemisia_tabaci_benylike_virus_3_Benyviridae:0.139036):0.093485	Bemisia_tabaci_benylike_virus_5_Benyviridae:0.266554):0.224548	(Entomophthora_benyvirus_E_Benyviridae:0.147152	Bemisia_tabaci_benylike_virus_4_Benyviridae:0.203849):0.201940):0.436418	(Sclerotium_rolfsii_benylike_virus_1_Benyviridae:0.381880	Agaricus_bisporus_virus_8:0.497888):0.436958):0.365855	Monilinia_benyvirus_C_Benyviridae:1.306098):0.344423	Rhizoctonia_solani_benylike_virus_6_Benyviridae:1.055277):0.288111):0.223646):0.179301	(Agaricus_bisporus_virus_13:1.002646	((Lentinula_edodes_benylike_virus_1_Benyviridae:0.115671	Lentinula_edodes_ssRNA_mycovirus:0.104077):0.399927	Monilinia_fructicola_benylike_virus_1_Benyviridae:0.359117):0.303220):0.981290):0.101292	((Chara_australis_virus:0.290550	(Charavirus_Namtso:0.247794	Charavirus_Canada:0.209219):0.098431):1.423507	(((Dactylorhiza_hatagirea_benylike_virus_Benyviridae:0.334990	(Red_clover_RNA_virus_1:0.343742	Arceuthobium_sichuanense_virus_3:0.399399):0.067478):0.462194	Goji_berry_chlorosis_virus:0.674474):0.295807	((Wheat_stripe_mosaic_virus_Benyviridae:0.456008	Fern_benyvirus_Benyviridae:0.639131):0.244738	(((Burdock_mottle_virus_Benyviridae:0.276311	(Beet_soilborne_mosaic_virus_Benyviridae:0.044349	Beet_necrotic_yellow_vein_virus_Benyviridae:0.035989):0.256037):0.173794	Rice_stripe_necrosis_virus_Benyviridae:0.459144):0.143287	Mangifera_indica_latent_virus_Benyviridae:0.504190):0.194096):0.363100):0.101119):0.134100):0.089486	(Pistacia_ribolike_virus:0.714923	((Bemisia_tabaci_benylike_virus_6_Benyviridae:0.144656	(Hubei_Benylike_virus_1:0.051750	Sichuan_mosquito_Benylike_virus_Benyviridae:0.077897):0.078305):0.370294	((((Guiyang_benyvirus_2_Benyviridae:0.028974	Guiyang_benyvirus_1_Benyviridae:0.014579):0.329176	Diabrotica_undecimpunctata_virus_2:0.287704):0.079437	((Gekko_japonicus:0.053804	(Geotrypetes_seraphini:0.386870	(Rhinatrema_bivittatumB:0.064599	Rhinatrema_bivittatumG:0.448986):0.208448):0.155553):0.403049	Sanya_benyvirus_1_Benyviridae:0.236613):0.084812):0.173217	(((((Carcharodon_carchariasA:0.254723	Microcaecilia_unicolorA:0.135762):0.000001	Python_bivittatus:0.389947):0.078195	Rhinatrema_bivittatumH:0.522885):0.503694	(Microcaecilia_unicolorB:1.535664	Podarcis_muralisC:0.597977):0.000001):0.249702	((Carcharodon_carchariasB:0.202413	Protopterus_annectensB:0.702280):0.111942	((Rhinatrema_bivittatumE:0.004613	Rhinatrema_bivittatumD:0.000001):0.138915	(Rhinatrema_bivittatumF:0.185175	Rhinatrema_bivittatumA:0.745629):0.080726):0.395583):0.313234):0.087656):0.040635):0.129896):0.200771):0.737184	Pogona_vitticeps:1.740621):0.325295	Protopterus_annectensA:1.001878	Rhinatrema_bivittatumC:0.233233);
((((Pistacia_ribolike_virus:0.826341	(((((Protopterus_annectensB:0.575426	Carcharodon_carchariasB:0.319559):0.175692	(((Rhinatrema_bivittatumE:0.009220	Rhinatrema_bivittatumD:0.000001):0.085165	Rhinatrema_bivittatumF:0.282191):0.180168	Rhinatrema_bivittatumA:0.783299):0.258869):0.203945	((Microcaecilia_unicolorB:1.632025	(Rhinatrema_bivittatumH:0.656119	(Microcaecilia_unicolorA:0.453853	Carcharodon_carchariasA:0.233986):0.057758):0.259866):0.160644	(Podarcis_muralisC:0.382101	Python_bivittatus:0.291656):0.232642):0.398620):0.148074	(((Gekko_japonicus:0.134962	(Geotrypetes_seraphini:0.679648	(Rhinatrema_bivittatumB:0.008045	Rhinatrema_bivittatumG:0.608276):0.135594):0.221025):0.379534	(Diabrotica_undecimpunctata_virus_2:0.312461	(Guiyang_benyvirus_2_Benyviridae:0.031072	Guiyang_benyvirus_1_Benyviridae:0.008542):0.342339):0.061116):0.036852	Sanya_benyvirus_1_Benyviridae:0.377226):0.171252):0.059012	((Hubei_Benylike_virus_1:0.069972	Sichuan_mosquito_Benylike_virus_Benyviridae:0.080428):0.114964	Bemisia_tabaci_benylike_virus_6_Benyviridae:0.130021):0.330733):0.219789):0.089220	((Rhinatrema_bivittatumC:0.212179	Protopterus_annectensA:0.935537):0.222770	Pogona_vitticeps:1.984777):0.735125):0.223446	(((((((((Drosophila_rhopaloa:1.361020	Bombus_terrestris:0.968326):0.460452	Aedes_aegypti:1.369628):0.024473	(Hibiscus_green_spot_virus_2:0.720993	Citrus_leprosis_virus_C:0.896286):0.655706):0.194707	Blueberry_necrotic_ring_blotch_virus:1.868450):0.241049	(((((Potato_moptop_virus_Virgaviridae:0.355585	Soilborne_wheat_mosaic_virus_Virgaviridae:0.363453):0.170765	Peanut_clump_virus_Virgaviridae:0.625648):0.115831	(Barley_stripe_mosaic_virus_Virgaviridae:0.612732	Gentian_ovary_ringspot_virus_Virgaviridae:0.752150):0.174916):0.329574	Tobacco_rattle_virus_Virgaviridae:0.764456):0.770259	Tobacco_mosaic_virus_Virgaviridae:1.148580):0.424961):0.512360	((Eastern_equine_encephalitis_virus:0.155346	Rio_Negro_virus:0.148322):0.084150	((Chikungunya_virus:0.116836	Semliki_Forest_virus:0.137015):0.068842	(Sindbis_virus:0.030940	Ockelbo_virus:0.012876):0.224604):0.043035):2.261111):0.911833	Tick_borne_tetraviruslike_virus:1.836309):0.745906	((Charavirus_Canada:0.200775	Charavirus_Namtso:0.214291):0.064174	Chara_australis_virus:0.340786):1.338725):0.251834	(((Wheat_stripe_mosaic_virus_Benyviridae:0.463512	Fern_benyvirus_Benyviridae:0.663659):0.266247	((Rice_stripe_necrosis_virus_Benyviridae:0.484637	(Burdock_mottle_virus_Benyviridae:0.272552	(Beet_soilborne_mosaic_virus_Benyviridae:0.047624	Beet_necrotic_yellow_vein_virus_Benyviridae:0.038702):0.249553):0.199722):0.184751	Mangifera_indica_latent_virus_Benyviridae:0.452029):0.264053):0.407945	(Goji_berry_chlorosis_virus:0.648537	((Dactylorhiza_hatagirea_benylike_virus_Benyviridae:0.480179	Red_clover_RNA_virus_1:0.302014):0.122093	Arceuthobium_sichuanense_virus_3:0.316943):0.629441):0.255985):0.129859):0.130310):0.173701	(Erysiphe_necator_associated_benylike_virus_1:1.226520	((((Sclerotium_rolfsii_benylike_virus_1_Benyviridae:0.419923	Agaricus_bisporus_virus_8:0.458060):0.469677	((((Bemisia_tabaci_benylike_virus_2_Benyviridae:0.071978	Bemisia_tabaci_benylike_virus_1_Benyviridae:0.076876):0.191556	Bemisia_tabaci_benylike_virus_3_Benyviridae:0.189379):0.077167	Bemisia_tabaci_benylike_virus_5_Benyviridae:0.273406):0.204321	(Entomophthora_benyvirus_E_Benyviridae:0.157855	Bemisia_tabaci_benylike_virus_4_Benyviridae:0.208700):0.221804):0.343359):0.429270	Monilinia_benyvirus_C_Benyviridae:1.433768):0.285694	Rhizoctonia_solani_benylike_virus_6_Benyviridae:1.091042):0.552647):0.135777	((Monilinia_fructicola_benylike_virus_1_Benyviridae:0.392446	(Lentinula_edodes_benylike_virus_1_Benyviridae:0.117690	Lentinula_edodes_ssRNA_mycovirus:0.093871):0.413835):0.536901	Agaricus_bisporus_virus_13:1.008756):0.842232);
(Microcaecilia_unicolorB:1.358476	((((Microcaecilia_unicolorA:0.051047	(Carcharodon_carchariasA:0.208535	Python_bivittatus:0.503597):0.027676):0.028259	Rhinatrema_bivittatumH:0.453411):0.587495	(Carcharodon_carchariasB:0.542995	((Protopterus_annectensB:0.666185	(Rhinatrema_bivittatumF:0.161336	Rhinatrema_bivittatumA:1.106985):0.037126):0.090393	(Rhinatrema_bivittatumE:0.000001	Rhinatrema_bivittatumD:0.000001):0.069302):0.561582):0.048489):0.081237	(((((Geotrypetes_seraphini:0.272513	(Rhinatrema_bivittatumG:0.298505	Rhinatrema_bivittatumB:0.060040):0.174919):0.101731	Gekko_japonicus:0.159256):0.464974	Sanya_benyvirus_1_Benyviridae:0.239431):0.078045	((Pogona_vitticeps:2.208901	Diabrotica_undecimpunctata_virus_2:0.179448):0.110202	(Guiyang_benyvirus_2_Benyviridae:0.027360	Guiyang_benyvirus_1_Benyviridae:0.010762):0.343059):0.099659):0.145463	((((Protopterus_annectensA:0.821081	Rhinatrema_bivittatumC:0.275061):0.761743	((((((((Bemisia_tabaci_benylike_virus_4_Benyviridae:0.184808	Entomophthora_benyvirus_E_Benyviridae:0.150356):0.209795	(((Bemisia_tabaci_benylike_virus_2_Benyviridae:0.056215	Bemisia_tabaci_benylike_virus_1_Benyviridae:0.070272):0.198843	Bemisia_tabaci_benylike_virus_3_Benyviridae:0.146573):0.109355	Bemisia_tabaci_benylike_virus_5_Benyviridae:0.219487):0.236362):0.350820	(Sclerotium_rolfsii_benylike_virus_1_Benyviridae:0.392453	Agaricus_bisporus_virus_8:0.491515):0.430946):0.311116	Monilinia_benyvirus_C_Benyviridae:1.084703):0.443849	Rhizoctonia_solani_benylike_virus_6_Benyviridae:1.032913):0.368493	(Agaricus_bisporus_virus_13:1.158346	((Lentinula_edodes_benylike_virus_1_Benyviridae:0.134424	Lentinula_edodes_ssRNA_mycovirus:0.098198):0.419201	Monilinia_fructicola_benylike_virus_1_Benyviridae:0.352094):0.378799):0.861302):0.140916	Erysiphe_necator_associated_benylike_virus_1:1.076329):0.158038	(((((((Drosophila_rhopaloa:1.328540	Tobacco_mosaic_virus_Virgaviridae:0.835230):0.195330	(((Bombus_terrestris:1.190830	(Hibiscus_green_spot_virus_2:0.662096	Citrus_leprosis_virus_C:0.771679):0.567737):0.074529	Aedes_aegypti:1.212296):0.252611	Blueberry_necrotic_ring_blotch_virus:1.394790):0.252341):0.193838	(((Barley_stripe_mosaic_virus_Virgaviridae:0.674890	(Soilborne_wheat_mosaic_virus_Virgaviridae:0.342247	Potato_moptop_virus_Virgaviridae:0.362414):0.150355):0.050902	(Gentian_ovary_ringspot_virus_Virgaviridae:0.434713	Peanut_clump_virus_Virgaviridae:0.376754):0.166349):0.360021	Tobacco_rattle_virus_Virgaviridae:0.775770):0.568018):0.617097	(((Sindbis_virus:0.017783	Ockelbo_virus:0.025694):0.218202	(Semliki_Forest_virus:0.112222	Chikungunya_virus:0.138575):0.066734):0.065380	(Eastern_equine_encephalitis_virus:0.148403	Rio_Negro_virus:0.147298):0.054893):2.033762):0.593841	Tick_borne_tetraviruslike_virus:1.672207):0.698216	(Chara_australis_virus:0.300660	(Charavirus_Canada:0.182328	Charavirus_Namtso:0.221612):0.061915):0.921620):0.324031	(((Fern_benyvirus_Benyviridae:0.613293	Wheat_stripe_mosaic_virus_Benyviridae:0.487638):0.215040	((((Beet_soilborne_mosaic_virus_Benyviridae:0.029880	Beet_necrotic_yellow_vein_virus_Benyviridae:0.036309):0.238136	Burdock_mottle_virus_Benyviridae:0.263248):0.178460	Rice_stripe_necrosis_virus_Benyviridae:0.454840):0.101804	Mangifera_indica_latent_virus_Benyviridae:0.497552):0.237256):0.436114	(((Dactylorhiza_hatagirea_benylike_virus_Benyviridae:0.407661	Red_clover_RNA_virus_1:0.309131):0.097858	Arceuthobium_sichuanense_virus_3:0.335935):0.489729	Goji_berry_chlorosis_virus:0.692330):0.267420):0.142178):0.124905):0.199119):0.100365	Pistacia_ribolike_virus:0.596127):0.187445	(Bemisia_tabaci_benylike_virus_6_Benyviridae:0.135877	(Hubei_Benylike_virus_1:0.072928	Sichuan_mosquito_Benylike_virus_Benyviridae:0.080662):0.088248):0.325863):0.064191):0.159902):0.022360	Podarcis_muralisC:0.732874);
(((((((Gekko_japonicus:0.074502	(Geotrypetes_seraphini:0.213098	(Rhinatrema_bivittatumB:0.056656	Rhinatrema_bivittatumG:0.523348):0.340085):0.077105):0.390576	((Diabrotica_undecimpunctata_virus_2:0.284215	(Guiyang_benyvirus_1_Benyviridae:0.014028	Guiyang_benyvirus_2_Benyviridae:0.015201):0.285297):0.090658	Sanya_benyvirus_1_Benyviridae:0.316595):0.069891):0.056996	(((Protopterus_annectensB:0.815912	Carcharodon_carchariasB:0.263120):0.151268	((Rhinatrema_bivittatumD:0.000001	Rhinatrema_bivittatumE:0.000001):0.124383	(Rhinatrema_bivittatumF:0.173661	Rhinatrema_bivittatumA:0.982947):0.169573):0.227421):0.166758	(Podarcis_muralisC:0.539401	(Microcaecilia_unicolorB:1.301938	(((Carcharodon_carchariasA:0.272341	Rhinatrema_bivittatumH:0.470415):0.125652	Microcaecilia_unicolorA:0.149163):0.134448	Python_bivittatus:0.616003):0.141749):0.071760):0.332503):0.145237):0.089156	((Sichuan_mosquito_Benylike_virus_Benyviridae:0.093896	Hubei_Benylike_virus_1:0.052670):0.089387	Bemisia_tabaci_benylike_virus_6_Benyviridae:0.159854):0.352857):0.109404	Pistacia_ribolike_virus:0.769189):0.109805	(Rhinatrema_bivittatumC:0.288834	(Protopterus_annectensA:0.605176	Pogona_vitticeps:2.035955):0.155867):0.697625):0.148050	(((((((Bemisia_tabaci_benylike_virus_4_Benyviridae:0.196021	Entomophthora_benyvirus_E_Benyviridae:0.135738):0.241589	(Bemisia_tabaci_benylike_virus_5_Benyviridae:0.228989	(Bemisia_tabaci_benylike_virus_3_Benyviridae:0.182453	(Bemisia_tabaci_benylike_virus_1_Benyviridae:0.064249	Bemisia_tabaci_benylike_virus_2_Benyviridae:0.058255):0.178800):0.101735):0.189903):0.366311	(Agaricus_bisporus_virus_8:0.477952	Sclerotium_rolfsii_benylike_virus_1_Benyviridae:0.388125):0.368932):0.489411	Monilinia_benyvirus_C_Benyviridae:1.268292):0.258242	Rhizoctonia_solani_benylike_virus_6_Benyviridae:1.043519):0.634602	Erysiphe_necator_associated_benylike_virus_1:1.043051):0.216928	((((Dactylorhiza_hatagirea_benylike_virus_Benyviridae:0.324371	(Red_clover_RNA_virus_1:0.299741	Arceuthobium_sichuanense_virus_3:0.443073):0.079382):0.504578	Goji_berry_chlorosis_virus:0.616114):0.265986	((Wheat_stripe_mosaic_virus_Benyviridae:0.473487	Fern_benyvirus_Benyviridae:0.636416):0.248037	(((Burdock_mottle_virus_Benyviridae:0.252860	(Beet_necrotic_yellow_vein_virus_Benyviridae:0.034185	Beet_soilborne_mosaic_virus_Benyviridae:0.040970):0.262873):0.209204	Rice_stripe_necrosis_virus_Benyviridae:0.450625):0.137953	Mangifera_indica_latent_virus_Benyviridae:0.458019):0.218616):0.306661):0.145329	((Chara_australis_virus:0.269492	(Charavirus_Canada:0.204409	Charavirus_Namtso:0.246147):0.096555):1.170895	(((((((Potato_moptop_virus_Virgaviridae:0.383104	Soilborne_wheat_mosaic_virus_Virgaviridae:0.319638):0.139669	(Peanut_clump_virus_Virgaviridae:0.485676	(Barley_stripe_mosaic_virus_Virgaviridae:0.552323	Gentian_ovary_ringspot_virus_Virgaviridae:0.427465):0.193233):0.132223):0.418597	Tobacco_rattle_virus_Virgaviridae:0.702481):0.458227	Tobacco_mosaic_virus_Virgaviridae:1.012799):0.453386	((((Hibiscus_green_spot_virus_2:0.775904	Citrus_leprosis_virus_C:0.953138):0.594582	Blueberry_necrotic_ring_blotch_virus:1.508824):0.060205	(Drosophila_rhopaloa:1.100710	Bombus_terrestris:0.733501):0.464526):0.197263	Aedes_aegypti:1.141867):0.211470):0.381705	(((Ockelbo_virus:0.011867	Sindbis_virus:0.027180):0.228806	(Semliki_Forest_virus:0.135665	Chikungunya_virus:0.164051):0.080455):0.060290	(Eastern_equine_encephalitis_virus:0.161029	Rio_Negro_virus:0.145781):0.052000):2.241630):0.772480	Tick_borne_tetraviruslike_virus:2.056974):0.697601):0.353065):0.109046):0.064826	(Agaricus_bisporus_virus_13:1.018217	((Lentinula_edodes_ssRNA_mycovirus:0.086173	Lentinula_edodes_benylike_virus_1_Benyviridae:0.152256):0.402208	Monilinia_fructicola_benylike_virus_1_Benyviridae:0.469453):0.356468):1.076432);
((((Pistacia_ribolike_virus:0.755337	((Bemisia_tabaci_benylike_virus_6_Benyviridae:0.121051	(Hubei_Benylike_virus_1:0.076178	Sichuan_mosquito_Benylike_virus_Benyviridae:0.090813):0.091858):0.380186	(((Sanya_benyvirus_1_Benyviridae:0.363280	(Diabrotica_undecimpunctata_virus_2:0.295640	(Guiyang_benyvirus_1_Benyviridae:0.015431	Guiyang_benyvirus_2_Benyviridae:0.027281):0.283220):0.097116):0.046541	(Gekko_japonicus:0.187204	((Rhinatrema_bivittatumB:0.046948	Rhinatrema_bivittatumG:0.572555):0.094946	Geotrypetes_seraphini:0.511417):0.157167):0.400430):0.122475	(((Microcaecilia_unicolorB:1.764642	((Python_bivittatus:0.721866	(Microcaecilia_unicolorA:0.474159	Carcharodon_carchariasA:0.034286):0.393278):0.240059	Podarcis_muralisC:0.319573):0.383500):0.000001	Rhinatrema_bivittatumH:1.018691):0.240890	(((Rhinatrema_bivittatumF:0.205306	Rhinatrema_bivittatumA:0.818200):0.154451	(Rhinatrema_bivittatumD:0.000001	Rhinatrema_bivittatumE:0.000001):0.101231):0.590096	(Protopterus_annectensB:1.065716	Carcharodon_carchariasB:0.327003):0.210055):0.163536):0.128213):0.078290):0.185906):0.030834	(((((Fern_benyvirus_Benyviridae:0.635349	Wheat_stripe_mosaic_virus_Benyviridae:0.501360):0.271120	((((Beet_soilborne_mosaic_virus_Benyviridae:0.040205	Beet_necrotic_yellow_vein_virus_Benyviridae:0.046987):0.265513	Burdock_mottle_virus_Benyviridae:0.291130):0.202174	Rice_stripe_necrosis_virus_Benyviridae:0.422566):0.180284	Mangifera_indica_latent_virus_Benyviridae:0.501487):0.225440):0.405211	((Arceuthobium_sichuanense_virus_3:0.399168	(Red_clover_RNA_virus_1:0.354422	Dactylorhiza_hatagirea_benylike_virus_Benyviridae:0.434535):0.108961):0.507630	Goji_berry_chlorosis_virus:0.678430):0.297712):0.188562	(((Chara_australis_virus:0.287532	(Charavirus_Namtso:0.262813	Charavirus_Canada:0.184689):0.111282):1.374088	(Tick_borne_tetraviruslike_virus:2.185087	((Eastern_equine_encephalitis_virus:0.090394	(((Ockelbo_virus:0.006448	Sindbis_virus:0.027620):0.269774	(Semliki_Forest_virus:0.141664	Chikungunya_virus:0.162114):0.101511):0.131809	Rio_Negro_virus:0.163813):0.094264):2.623558	(((((Citrus_leprosis_virus_C:0.752074	Hibiscus_green_spot_virus_2:0.957891):0.769772	Aedes_aegypti:1.335136):0.070606	Bombus_terrestris:1.152516):0.168078	Blueberry_necrotic_ring_blotch_virus:1.828436):0.143287	(((((Peanut_clump_virus_Virgaviridae:0.549439	(Gentian_ovary_ringspot_virus_Virgaviridae:0.377829	Barley_stripe_mosaic_virus_Virgaviridae:0.692152):0.177374):0.152950	(Potato_moptop_virus_Virgaviridae:0.389228	Soilborne_wheat_mosaic_virus_Virgaviridae:0.405990):0.138020):0.413458	Tobacco_rattle_virus_Virgaviridae:0.975852):0.739750	Tobacco_mosaic_virus_Virgaviridae:1.027425):0.100713	Drosophila_rhopaloa:1.554952):0.161741):0.473041):1.159501):0.815878):0.251354	(((Lentinula_edodes_benylike_virus_1_Benyviridae:0.131969	Lentinula_edodes_ssRNA_mycovirus:0.106560):0.508064	Monilinia_fructicola_benylike_virus_1_Benyviridae:0.395920):0.404569	Agaricus_bisporus_virus_13:1.203144):1.073358):0.219030):0.117762	(Erysiphe_necator_associated_benylike_virus_1:1.209844	(((((Entomophthora_benyvirus_E_Benyviridae:0.142875	Bemisia_tabaci_benylike_virus_4_Benyviridae:0.186327):0.242548	(((Bemisia_tabaci_benylike_virus_1_Benyviridae:0.069446	Bemisia_tabaci_benylike_virus_2_Benyviridae:0.061858):0.215496	Bemisia_tabaci_benylike_virus_3_Benyviridae:0.163597):0.137154	Bemisia_tabaci_benylike_virus_5_Benyviridae:0.240400):0.199720):0.414828	(Sclerotium_rolfsii_benylike_virus_1_Benyviridae:0.407088	Agaricus_bisporus_virus_8:0.521682):0.504489):0.672750	Monilinia_benyvirus_C_Benyviridae:1.391373):0.307695	Rhizoctonia_solani_benylike_virus_6_Benyviridae:1.257060):0.624381):0.214892):0.242415):0.630885	Pogona_vitticeps:2.230909):0.270304	Protopterus_annectensA:0.950161	Rhinatrema_bivittatumC:0.263815);
(((((((Diabrotica_undecimpunctata_virus_2:0.354903	(Guiyang_benyvirus_1_Benyviridae:0.015795	Guiyang_benyvirus_2_Benyviridae:0.033169):0.286111):0.067162	(((Geotrypetes_seraphini:0.331790	(Rhinatrema_bivittatumB:0.035596	Rhinatrema_bivittatumG:0.409111):0.406927):0.049199	Gekko_japonicus:0.108157):0.356375	Sanya_benyvirus_1_Benyviridae:0.317024):0.075638):0.113987	(Pogona_vitticeps:2.252676	(Protopterus_annectensA:0.753551	Rhinatrema_bivittatumC:0.323701):0.441552):0.633573):0.039831	((Carcharodon_carchariasB:0.529560	(Protopterus_annectensB:0.774681	((Rhinatrema_bivittatumD:0.000001	Rhinatrema_bivittatumE:0.000001):0.027658	(Rhinatrema_bivittatumF:0.218173	Rhinatrema_bivittatumA:0.871796):0.145547):0.099900):0.296381):0.116059	((Python_bivittatus:0.755813	Podarcis_muralisC:0.463312):0.196413	(Microcaecilia_unicolorB:1.677840	(Rhinatrema_bivittatumH:0.663030	(Microcaecilia_unicolorA:0.434346	Carcharodon_carchariasA:0.361505):0.030823):0.496876):0.072878):0.239000):0.092403):0.110662	((Sichuan_mosquito_Benylike_virus_Benyviridae:0.077671	Hubei_Benylike_virus_1:0.076907):0.103547	Bemisia_tabaci_benylike_virus_6_Benyviridae:0.143566):0.357488):0.193880	Pistacia_ribolike_virus:0.735848):0.253443	(Erysiphe_necator_associated_benylike_virus_1:1.138282	(((((Entomophthora_benyvirus_E_Benyviridae:0.159519	Bemisia_tabaci_benylike_virus_4_Benyviridae:0.188553):0.200166	(Bemisia_tabaci_benylike_virus_5_Benyviridae:0.260406	((Bemisia_tabaci_benylike_virus_1_Benyviridae:0.072577	Bemisia_tabaci_benylike_virus_2_Benyviridae:0.068428):0.186761	Bemisia_tabaci_benylike_virus_3_Benyviridae:0.169191):0.098986):0.225598):0.390041	(Sclerotium_rolfsii_benylike_virus_1_Benyviridae:0.476726	Agaricus_bisporus_virus_8:0.522665):0.455137):0.543628	Monilinia_benyvirus_C_Benyviridae:1.233312):0.388625	Rhizoctonia_solani_benylike_virus_6_Benyviridae:1.184790):0.550176):0.279724	((((Tick_borne_tetraviruslike_virus:1.852575	((((((Potato_moptop_virus_Virgaviridae:0.478388	Soilborne_wheat_mosaic_virus_Virgaviridae:0.339625):0.173574	(Peanut_clump_virus_Virgaviridae:0.642562	(Gentian_ovary_ringspot_virus_Virgaviridae:0.480351	Barley_stripe_mosaic_virus_Virgaviridae:0.719432):0.204970):0.061482):0.373052	Tobacco_rattle_virus_Virgaviridae:0.806748):0.545591	Tobacco_mosaic_virus_Virgaviridae:1.028934):0.328563	((Bombus_terrestris:0.784874	Drosophila_rhopaloa:1.085466):0.166348	(Blueberry_necrotic_ring_blotch_virus:1.622259	((Hibiscus_green_spot_virus_2:0.795457	Citrus_leprosis_virus_C:0.816329):0.692238	Aedes_aegypti:1.069635):0.193923):0.150561):0.326463):0.549609	(((Ockelbo_virus:0.011587	Sindbis_virus:0.032852):0.239211	(Semliki_Forest_virus:0.162558	Chikungunya_virus:0.164640):0.095310):0.063283	(Rio_Negro_virus:0.164298	Eastern_equine_encephalitis_virus:0.184243):0.063556):1.937343):0.935877):0.885957	((Charavirus_Namtso:0.269327	Charavirus_Canada:0.222722):0.078758	Chara_australis_virus:0.341891):1.373125):0.337639	(((Lentinula_edodes_ssRNA_mycovirus:0.089689	Lentinula_edodes_benylike_virus_1_Benyviridae:0.132592):0.411188	Monilinia_fructicola_benylike_virus_1_Benyviridae:0.478783):0.447786	Agaricus_bisporus_virus_13:1.054206):0.877773):0.155452	(((Arceuthobium_sichuanense_virus_3:0.442836	(Dactylorhiza_hatagirea_benylike_virus_Benyviridae:0.405806	Red_clover_RNA_virus_1:0.361655):0.115441):0.521970	Goji_berry_chlorosis_virus:0.821662):0.304037	((((Burdock_mottle_virus_Benyviridae:0.305473	(Beet_necrotic_yellow_vein_virus_Benyviridae:0.057026	Beet_soilborne_mosaic_virus_Benyviridae:0.032115):0.283374):0.176300	Rice_stripe_necrosis_virus_Benyviridae:0.532231):0.154335	Mangifera_indica_latent_virus_Benyviridae:0.557896):0.302246	(Fern_benyvirus_Benyviridae:0.716896	Wheat_stripe_mosaic_virus_Benyviridae:0.421666):0.255542):0.419707):0.195624):0.092196);
((((Geotrypetes_seraphini:0.293020	(Rhinatrema_bivittatumG:0.506073	Rhinatrema_bivittatumB:0.026301):0.124970):0.166712	(Pogona_vitticeps:2.472911	Gekko_japonicus:0.000001):0.156573):0.287756	(((Guiyang_benyvirus_2_Benyviridae:0.023736	Guiyang_benyvirus_1_Benyviridae:0.014423):0.287486	Diabrotica_undecimpunctata_virus_2:0.328228):0.075487	Sanya_benyvirus_1_Benyviridae:0.408668):0.063253):0.053228	((((Microcaecilia_unicolorB:1.709685	(Microcaecilia_unicolorA:0.229242	(Rhinatrema_bivittatumH:0.387566	Carcharodon_carchariasA:0.149308):0.378897):0.146859):0.091737	(Podarcis_muralisC:0.414407	Python_bivittatus:0.299986):0.183899):0.277815	((Carcharodon_carchariasB:0.352422	Protopterus_annectensB:0.748439):0.213229	((Rhinatrema_bivittatumA:0.962483	Rhinatrema_bivittatumF:0.237105):0.099570	(Rhinatrema_bivittatumE:0.004629	Rhinatrema_bivittatumD:0.000001):0.095823):0.460385):0.150161):0.138776	((Pistacia_ribolike_virus:0.759315	((Erysiphe_necator_associated_benylike_virus_1:1.105631	((((((Bemisia_tabaci_benylike_virus_5_Benyviridae:0.242951	((Bemisia_tabaci_benylike_virus_2_Benyviridae:0.057391	Bemisia_tabaci_benylike_virus_1_Benyviridae:0.074774):0.181471	Bemisia_tabaci_benylike_virus_3_Benyviridae:0.180568):0.101348):0.224655	(Entomophthora_benyvirus_E_Benyviridae:0.165174	Bemisia_tabaci_benylike_virus_4_Benyviridae:0.206252):0.217461):0.395402	(Agaricus_bisporus_virus_8:0.521699	Sclerotium_rolfsii_benylike_virus_1_Benyviridae:0.455809):0.442792):0.484326	Monilinia_benyvirus_C_Benyviridae:1.252596):0.310693	Rhizoctonia_solani_benylike_virus_6_Benyviridae:1.067074):0.475465	(Agaricus_bisporus_virus_13:1.215367	((Lentinula_edodes_benylike_virus_1_Benyviridae:0.157956	Lentinula_edodes_ssRNA_mycovirus:0.090526):0.435866	Monilinia_fructicola_benylike_virus_1_Benyviridae:0.390856):0.376624):0.765246):0.264918):0.118026	((((Charavirus_Canada:0.193772	Charavirus_Namtso:0.234598):0.067586	Chara_australis_virus:0.268538):1.204032	(((Blueberry_necrotic_ring_blotch_virus:1.560579	((Aedes_aegypti:1.342030	((Hibiscus_green_spot_virus_2:0.850905	Citrus_leprosis_virus_C:0.783333):0.587579	(Drosophila_rhopaloa:1.184549	Bombus_terrestris:1.055808):0.299402):0.107967):0.272048	(Tobacco_mosaic_virus_Virgaviridae:0.887667	((Peanut_clump_virus_Virgaviridae:0.531325	((Soilborne_wheat_mosaic_virus_Virgaviridae:0.278515	Potato_moptop_virus_Virgaviridae:0.386780):0.168597	(Barley_stripe_mosaic_virus_Virgaviridae:0.567917	Gentian_ovary_ringspot_virus_Virgaviridae:0.471590):0.171823):0.061313):0.300061	Tobacco_rattle_virus_Virgaviridae:0.747740):0.512616):0.407589):0.158775):0.576732	(Chikungunya_virus:0.000001	(((Eastern_equine_encephalitis_virus:0.160724	Rio_Negro_virus:0.135709):0.137470	(Ockelbo_virus:0.006815	Sindbis_virus:0.018458):0.232152):0.072992	Semliki_Forest_virus:0.136011):0.140045):2.378785):0.976639	Tick_borne_tetraviruslike_virus:1.869973):0.674704):0.354272	((((((Beet_necrotic_yellow_vein_virus_Benyviridae:0.039650	Beet_soilborne_mosaic_virus_Benyviridae:0.042096):0.234663	Burdock_mottle_virus_Benyviridae:0.289648):0.205840	Rice_stripe_necrosis_virus_Benyviridae:0.430104):0.144099	Mangifera_indica_latent_virus_Benyviridae:0.474786):0.220752	(Fern_benyvirus_Benyviridae:0.671813	Wheat_stripe_mosaic_virus_Benyviridae:0.435951):0.326423):0.349920	(Goji_berry_chlorosis_virus:0.581921	(Dactylorhiza_hatagirea_benylike_virus_Benyviridae:0.384297	(Arceuthobium_sichuanense_virus_3:0.396428	Red_clover_RNA_virus_1:0.338858):0.079593):0.514289):0.330464):0.124061):0.161978):0.276840):0.165356	(Bemisia_tabaci_benylike_virus_6_Benyviridae:0.129139	(Sichuan_mosquito_Benylike_virus_Benyviridae:0.076028	Hubei_Benylike_virus_1:0.069497):0.104172):0.384767):0.080711):0.041337	(Protopterus_annectensA:0.798881	Rhinatrema_bivittatumC:0.589080):0.674760);
((((((((Semliki_Forest_virus:0.166667	Chikungunya_virus:0.125650):0.072708	(Ockelbo_virus:0.010317	Sindbis_virus:0.027640):0.234327):0.071838	(Rio_Negro_virus:0.160941	Eastern_equine_encephalitis_virus:0.167545):0.064435):2.202417	(((((Potato_moptop_virus_Virgaviridae:0.401618	Soilborne_wheat_mosaic_virus_Virgaviridae:0.433990):0.142718	((Gentian_ovary_ringspot_virus_Virgaviridae:0.389002	Barley_stripe_mosaic_virus_Virgaviridae:0.589278):0.124127	Peanut_clump_virus_Virgaviridae:0.569355):0.094006):0.393324	Tobacco_rattle_virus_Virgaviridae:0.849389):0.836400	Tobacco_mosaic_virus_Virgaviridae:1.012965):0.227154	(((Hibiscus_green_spot_virus_2:0.848612	Citrus_leprosis_virus_C:0.833580):0.639265	((Bombus_terrestris:1.046039	Drosophila_rhopaloa:1.378949):0.190887	Aedes_aegypti:1.248275):0.127646):0.172605	Blueberry_necrotic_ring_blotch_virus:1.978193):0.328851):0.445000):0.639505	Tick_borne_tetraviruslike_virus:2.011062):0.704112	(Charavirus_Namtso:0.162822	(Chara_australis_virus:0.371618	Charavirus_Canada:0.201675):0.122653):1.333095):0.224180	(((Erysiphe_necator_associated_benylike_virus_1:1.264320	(((Bemisia_tabaci_benylike_virus_6_Benyviridae:0.148433	(Sichuan_mosquito_Benylike_virus_Benyviridae:0.090022	Hubei_Benylike_virus_1:0.055363):0.105994):0.408108	(((Sanya_benyvirus_1_Benyviridae:0.305935	(Gekko_japonicus:0.155475	((Rhinatrema_bivittatumG:0.371764	Rhinatrema_bivittatumB:0.038393):0.313270	Geotrypetes_seraphini:0.312250):0.033268):0.440994):0.079539	((Guiyang_benyvirus_1_Benyviridae:0.011940	Guiyang_benyvirus_2_Benyviridae:0.033901):0.333920	Diabrotica_undecimpunctata_virus_2:0.309976):0.100340):0.172148	(((Protopterus_annectensB:0.765106	Carcharodon_carchariasB:0.307955):0.151943	((Rhinatrema_bivittatumE:0.000001	Rhinatrema_bivittatumD:0.000001):0.084393	(Rhinatrema_bivittatumA:0.829545	Rhinatrema_bivittatumF:0.234528):0.015262):0.424515):0.312369	(((Python_bivittatus:0.512972	(Pogona_vitticeps:2.087790	((Carcharodon_carchariasA:0.210134	Microcaecilia_unicolorA:0.161542):0.000001	Rhinatrema_bivittatumH:0.576034):0.394154):0.207742):0.048893	Podarcis_muralisC:0.762925):0.081723	Microcaecilia_unicolorB:1.501404):0.167667):0.145089):0.047017):0.177473	Pistacia_ribolike_virus:0.724222):0.240874):0.081620	(Rhinatrema_bivittatumC:0.157403	Protopterus_annectensA:0.947539):1.068046):0.079516	(((Wheat_stripe_mosaic_virus_Benyviridae:0.454624	Fern_benyvirus_Benyviridae:0.691452):0.259751	((Rice_stripe_necrosis_virus_Benyviridae:0.477979	((Beet_soilborne_mosaic_virus_Benyviridae:0.044413	Beet_necrotic_yellow_vein_virus_Benyviridae:0.050857):0.246674	Burdock_mottle_virus_Benyviridae:0.298780):0.180380):0.179680	Mangifera_indica_latent_virus_Benyviridae:0.502786):0.225548):0.458960	((Arceuthobium_sichuanense_virus_3:0.343699	(Red_clover_RNA_virus_1:0.329718	Dactylorhiza_hatagirea_benylike_virus_Benyviridae:0.376969):0.116587):0.495594	Goji_berry_chlorosis_virus:0.723956):0.229144):0.139975):0.151988):0.218069	((Monilinia_benyvirus_C_Benyviridae:1.437544	(((Entomophthora_benyvirus_E_Benyviridae:0.171144	Bemisia_tabaci_benylike_virus_4_Benyviridae:0.227505):0.216466	(((Bemisia_tabaci_benylike_virus_1_Benyviridae:0.070714	Bemisia_tabaci_benylike_virus_2_Benyviridae:0.053825):0.178045	Bemisia_tabaci_benylike_virus_3_Benyviridae:0.180564):0.097454	Bemisia_tabaci_benylike_virus_5_Benyviridae:0.306037):0.261953):0.297742	(Agaricus_bisporus_virus_8:0.582246	Sclerotium_rolfsii_benylike_virus_1_Benyviridae:0.459297):0.502305):0.485704):0.314340	Rhizoctonia_solani_benylike_virus_6_Benyviridae:1.174580):0.530162	((Monilinia_fructicola_benylike_virus_1_Benyviridae:0.361838	(Lentinula_edodes_ssRNA_mycovirus:0.101012	Lentinula_edodes_benylike_virus_1_Benyviridae:0.147496):0.523621):0.385557	Agaricus_bisporus_virus_13:1.118214):0.702238);
((((Sindbis_virus:0.021695	Ockelbo_virus:0.018905):0.226115	(Chikungunya_virus:0.155424	Semliki_Forest_virus:0.138622):0.102323):0.047514	(Rio_Negro_virus:0.152787	Eastern_equine_encephalitis_virus:0.176963):0.082773):2.198466	((((Aedes_aegypti:1.446036	(Citrus_leprosis_virus_C:0.871345	Hibiscus_green_spot_virus_2:0.964504):0.657499):0.153732	Blueberry_necrotic_ring_blotch_virus:1.845978):0.187549	(Drosophila_rhopaloa:1.185656	Bombus_terrestris:1.155891):0.235427):0.167106	((((Potato_moptop_virus_Virgaviridae:0.455630	Soilborne_wheat_mosaic_virus_Virgaviridae:0.362703):0.162118	(Peanut_clump_virus_Virgaviridae:0.482863	(Gentian_ovary_ringspot_virus_Virgaviridae:0.433910	Barley_stripe_mosaic_virus_Virgaviridae:0.554932):0.210594):0.138598):0.442677	Tobacco_rattle_virus_Virgaviridae:0.775305):0.655360	Tobacco_mosaic_virus_Virgaviridae:1.182899):0.448747):0.520710	(((((((Dactylorhiza_hatagirea_benylike_virus_Benyviridae:0.437077	Red_clover_RNA_virus_1:0.275541):0.097438	Arceuthobium_sichuanense_virus_3:0.396352):0.649680	Goji_berry_chlorosis_virus:0.718500):0.205100	(((((Beet_soilborne_mosaic_virus_Benyviridae:0.034668	Beet_necrotic_yellow_vein_virus_Benyviridae:0.059670):0.283035	Burdock_mottle_virus_Benyviridae:0.297385):0.220243	Rice_stripe_necrosis_virus_Benyviridae:0.463134):0.127897	Mangifera_indica_latent_virus_Benyviridae:0.480538):0.231716	(Wheat_stripe_mosaic_virus_Benyviridae:0.408038	Fern_benyvirus_Benyviridae:0.625585):0.309747):0.429770):0.131950	((Erysiphe_necator_associated_benylike_virus_1:1.319003	((((Lentinula_edodes_ssRNA_mycovirus:0.112606	Lentinula_edodes_benylike_virus_1_Benyviridae:0.120585):0.424259	Monilinia_fructicola_benylike_virus_1_Benyviridae:0.401898):0.426297	Agaricus_bisporus_virus_13:1.040658):0.911473	((((Agaricus_bisporus_virus_8:0.518564	Sclerotium_rolfsii_benylike_virus_1_Benyviridae:0.409953):0.525151	(((Bemisia_tabaci_benylike_virus_3_Benyviridae:0.134871	(Bemisia_tabaci_benylike_virus_1_Benyviridae:0.073362	Bemisia_tabaci_benylike_virus_2_Benyviridae:0.065399):0.196140):0.125696	Bemisia_tabaci_benylike_virus_5_Benyviridae:0.262552):0.216549	(Bemisia_tabaci_benylike_virus_4_Benyviridae:0.185118	Entomophthora_benyvirus_E_Benyviridae:0.181546):0.225818):0.355207):0.454836	Monilinia_benyvirus_C_Benyviridae:1.393460):0.396319	Rhizoctonia_solani_benylike_virus_6_Benyviridae:1.087451):0.657357):0.145026):0.095481	(Pistacia_ribolike_virus:0.714821	(((Sichuan_mosquito_Benylike_virus_Benyviridae:0.093925	Hubei_Benylike_virus_1:0.071345):0.125098	Bemisia_tabaci_benylike_virus_6_Benyviridae:0.138608):0.374793	((((Carcharodon_carchariasB:0.412334	(((Rhinatrema_bivittatumE:0.000001	Rhinatrema_bivittatumD:0.000001):0.139361	(Rhinatrema_bivittatumA:0.756502	Rhinatrema_bivittatumF:0.231077):0.102249):0.211428	Protopterus_annectensB:0.768045):0.322174):0.204612	(((Carcharodon_carchariasA:0.359567	(Rhinatrema_bivittatumH:0.480928	Microcaecilia_unicolorA:0.065907):0.084243):0.119979	(Python_bivittatus:0.388091	Pogona_vitticeps:2.465499):0.151459):0.441165	(Microcaecilia_unicolorB:1.690749	Podarcis_muralisC:0.648361):0.000001):0.206526):0.056009	(Rhinatrema_bivittatumC:0.016322	Protopterus_annectensA:0.860984):1.183993):0.065315	(((Geotrypetes_seraphini:0.372065	(Rhinatrema_bivittatumG:0.579258	Rhinatrema_bivittatumB:0.074616):0.212831):0.129361	Gekko_japonicus:0.133907):0.235371	(((Guiyang_benyvirus_1_Benyviridae:0.012959	Guiyang_benyvirus_2_Benyviridae:0.027937):0.336787	Diabrotica_undecimpunctata_virus_2:0.316757):0.075331	Sanya_benyvirus_1_Benyviridae:0.369832):0.074521):0.083347):0.106621):0.187226):0.272700):0.164363):0.315285	((Charavirus_Canada:0.191776	Charavirus_Namtso:0.271659):0.068337	Chara_australis_virus:0.300563):1.337839):0.753485	Tick_borne_tetraviruslike_virus:2.143283):0.875362);
(((Chara_australis_virus:0.307307	Charavirus_Namtso:0.237573):0.045054	Charavirus_Canada:0.174124):1.266531	((((Mangifera_indica_latent_virus_Benyviridae:0.474013	(((Beet_necrotic_yellow_vein_virus_Benyviridae:0.041151	Beet_soilborne_mosaic_virus_Benyviridae:0.031977):0.246222	Burdock_mottle_virus_Benyviridae:0.251122):0.204120	Rice_stripe_necrosis_virus_Benyviridae:0.458928):0.112989):0.234907	(Fern_benyvirus_Benyviridae:0.610934	Wheat_stripe_mosaic_virus_Benyviridae:0.403790):0.252692):0.378353	(((Red_clover_RNA_virus_1:0.280947	Dactylorhiza_hatagirea_benylike_virus_Benyviridae:0.401380):0.115843	Arceuthobium_sichuanense_virus_3:0.299645):0.575134	Goji_berry_chlorosis_virus:0.679657):0.226142):0.125566	((((Rhizoctonia_solani_benylike_virus_6_Benyviridae:0.996715	(((((Bemisia_tabaci_benylike_virus_3_Benyviridae:0.158743	(Bemisia_tabaci_benylike_virus_1_Benyviridae:0.085538	Bemisia_tabaci_benylike_virus_2_Benyviridae:0.052113):0.168820):0.111430	Bemisia_tabaci_benylike_virus_5_Benyviridae:0.259058):0.229600	(Bemisia_tabaci_benylike_virus_4_Benyviridae:0.222487	Entomophthora_benyvirus_E_Benyviridae:0.160841):0.221712):0.371181	(Agaricus_bisporus_virus_8:0.507790	Sclerotium_rolfsii_benylike_virus_1_Benyviridae:0.426327):0.428569):0.333027	Monilinia_benyvirus_C_Benyviridae:1.194273):0.310891):0.522183	Erysiphe_necator_associated_benylike_virus_1:1.028374):0.137176	((Monilinia_fructicola_benylike_virus_1_Benyviridae:0.421997	(Lentinula_edodes_benylike_virus_1_Benyviridae:0.124655	Lentinula_edodes_ssRNA_mycovirus:0.099481):0.396707):0.427369	Agaricus_bisporus_virus_13:0.964283):0.924870):0.104361	((((((((Geotrypetes_seraphini:0.423373	(Rhinatrema_bivittatumB:0.061125	Rhinatrema_bivittatumG:0.399576):0.212482):0.169780	Gekko_japonicus:0.061605):0.379991	Sanya_benyvirus_1_Benyviridae:0.307740):0.061671	((Pogona_vitticeps:3.469914	(Guiyang_benyvirus_1_Benyviridae:0.016714	Guiyang_benyvirus_2_Benyviridae:0.023537):0.135357):0.178534	Diabrotica_undecimpunctata_virus_2:0.334949):0.067207):0.173945	((Carcharodon_carchariasB:0.489149	(Protopterus_annectensB:0.782768	((Rhinatrema_bivittatumA:1.066192	Rhinatrema_bivittatumF:0.184838):0.108750	(Rhinatrema_bivittatumE:0.004760	Rhinatrema_bivittatumD:0.000001):0.154057):0.425467):0.219937):0.182077	(((Rhinatrema_bivittatumH:0.725232	(Carcharodon_carchariasA:0.026545	Microcaecilia_unicolorA:0.363721):0.303564):0.279325	(Python_bivittatus:0.389188	Podarcis_muralisC:0.356102):0.171297):0.052813	Microcaecilia_unicolorB:1.482526):0.273489):0.148398):0.063778	((Sichuan_mosquito_Benylike_virus_Benyviridae:0.080045	Hubei_Benylike_virus_1:0.051200):0.114718	Bemisia_tabaci_benylike_virus_6_Benyviridae:0.118627):0.361294):0.194487	Pistacia_ribolike_virus:0.787138):0.111453	(Protopterus_annectensA:0.845101	Rhinatrema_bivittatumC:0.266939):0.849808):0.194415):0.139873):0.275899	(((((Ockelbo_virus:0.014761	Sindbis_virus:0.018778):0.220994	(Semliki_Forest_virus:0.132655	Chikungunya_virus:0.146136):0.059716):0.087907	(Rio_Negro_virus:0.180642	Eastern_equine_encephalitis_virus:0.151556):0.042473):2.122887	(Drosophila_rhopaloa:1.384694	(((Blueberry_necrotic_ring_blotch_virus:1.635677	(Hibiscus_green_spot_virus_2:0.695459	Citrus_leprosis_virus_C:0.840421):0.647571):0.096986	Aedes_aegypti:1.400053):0.101356	(Bombus_terrestris:1.010054	((((Soilborne_wheat_mosaic_virus_Virgaviridae:0.362571	Potato_moptop_virus_Virgaviridae:0.394629):0.144179	(Peanut_clump_virus_Virgaviridae:0.501791	(Barley_stripe_mosaic_virus_Virgaviridae:0.635417	Gentian_ovary_ringspot_virus_Virgaviridae:0.469226):0.280754):0.133159):0.366372	Tobacco_rattle_virus_Virgaviridae:0.785820):0.516526	Tobacco_mosaic_virus_Virgaviridae:1.061611):0.461491):0.095649):0.306567):0.265985):0.664884	Tick_borne_tetraviruslike_virus:1.683594):0.671109);
((((Microcaecilia_unicolorB:1.753543	((Rhinatrema_bivittatumH:0.655482	(Carcharodon_carchariasA:0.234435	Microcaecilia_unicolorA:0.579662):0.035304):0.532171	(Python_bivittatus:0.763577	Podarcis_muralisC:0.397199):0.165191):0.348489):0.179251	((Carcharodon_carchariasB:0.442935	Protopterus_annectensB:1.149976):0.168569	((Rhinatrema_bivittatumF:0.185216	Rhinatrema_bivittatumA:0.951226):0.072133	(Rhinatrema_bivittatumE:0.005126	Rhinatrema_bivittatumD:0.000001):0.099864):0.489784):0.226231):0.162319	(((Geotrypetes_seraphini:0.353467	(Rhinatrema_bivittatumG:0.527317	Rhinatrema_bivittatumB:0.060298):0.167460):0.168391	Gekko_japonicus:0.168336):0.309733	(((Guiyang_benyvirus_2_Benyviridae:0.026496	Guiyang_benyvirus_1_Benyviridae:0.007651):0.358328	Diabrotica_undecimpunctata_virus_2:0.300949):0.111903	Sanya_benyvirus_1_Benyviridae:0.379709):0.074689):0.115865):0.112480	(Pistacia_ribolike_virus:0.776699	((Protopterus_annectensA:0.939771	Rhinatrema_bivittatumC:0.306067):1.098863	((((Chara_australis_virus:0.278425	(Charavirus_Canada:0.172882	Charavirus_Namtso:0.238768):0.123862):1.739523	(((Dactylorhiza_hatagirea_benylike_virus_Benyviridae:0.465857	Red_clover_RNA_virus_1:0.330129):0.094789	Arceuthobium_sichuanense_virus_3:0.446149):0.589028	Goji_berry_chlorosis_virus:0.739710):0.232034):0.120461	((((Burdock_mottle_virus_Benyviridae:0.312587	(Beet_soilborne_mosaic_virus_Benyviridae:0.046262	Beet_necrotic_yellow_vein_virus_Benyviridae:0.040658):0.304471):0.214845	Rice_stripe_necrosis_virus_Benyviridae:0.472757):0.174172	Mangifera_indica_latent_virus_Benyviridae:0.522376):0.244137	(Fern_benyvirus_Benyviridae:0.739670	Wheat_stripe_mosaic_virus_Benyviridae:0.445028):0.309313):0.470237):0.295455	((((((((Tobacco_rattle_virus_Virgaviridae:0.754603	((Soilborne_wheat_mosaic_virus_Virgaviridae:0.329499	Potato_moptop_virus_Virgaviridae:0.414402):0.142695	(Peanut_clump_virus_Virgaviridae:0.590576	(Gentian_ovary_ringspot_virus_Virgaviridae:0.513622	Barley_stripe_mosaic_virus_Virgaviridae:0.589237):0.224926):0.087220):0.485508):0.829426	Tobacco_mosaic_virus_Virgaviridae:1.155487):0.376500	(((Blueberry_necrotic_ring_blotch_virus:1.342819	(Bombus_terrestris:0.974192	Drosophila_rhopaloa:1.225049):0.406205):0.239866	Aedes_aegypti:1.238381):0.264481	(Hibiscus_green_spot_virus_2:0.788818	Citrus_leprosis_virus_C:0.931013):0.711312):0.373070):0.551539	(((Ockelbo_virus:0.015380	Sindbis_virus:0.019479):0.248870	(Chikungunya_virus:0.148772	Semliki_Forest_virus:0.157899):0.066024):0.055822	(Eastern_equine_encephalitis_virus:0.143966	Rio_Negro_virus:0.160268):0.120674):2.691715):1.080444	Tick_borne_tetraviruslike_virus:2.046563):0.885566	(((((Bemisia_tabaci_benylike_virus_5_Benyviridae:0.222863	(Bemisia_tabaci_benylike_virus_3_Benyviridae:0.182178	(Bemisia_tabaci_benylike_virus_1_Benyviridae:0.093176	Bemisia_tabaci_benylike_virus_2_Benyviridae:0.047703):0.201261):0.165715):0.203651	(Bemisia_tabaci_benylike_virus_4_Benyviridae:0.203152	Entomophthora_benyvirus_E_Benyviridae:0.169650):0.264858):0.447985	(Sclerotium_rolfsii_benylike_virus_1_Benyviridae:0.491065	Agaricus_bisporus_virus_8:0.480391):0.482191):0.500804	Monilinia_benyvirus_C_Benyviridae:1.548320):0.430975	Rhizoctonia_solani_benylike_virus_6_Benyviridae:1.138180):0.475155):0.210699	Erysiphe_necator_associated_benylike_virus_1:1.268584):0.197892	(Pogona_vitticeps:2.989724	(Agaricus_bisporus_virus_13:1.238036	((Lentinula_edodes_ssRNA_mycovirus:0.122980	Lentinula_edodes_benylike_virus_1_Benyviridae:0.142203):0.338824	Monilinia_fructicola_benylike_virus_1_Benyviridae:0.525535):0.433253):0.776308):0.285191):0.129321):0.181541):0.126441):0.192829	(Bemisia_tabaci_benylike_virus_6_Benyviridae:0.154796	(Sichuan_mosquito_Benylike_virus_Benyviridae:0.088276	Hubei_Benylike_virus_1:0.087402):0.082678):0.410803);
((((Chara_australis_virus:0.321082	(Charavirus_Canada:0.208742	Charavirus_Namtso:0.235372):0.065265):1.550500	(Agaricus_bisporus_virus_13:1.156361	(Monilinia_fructicola_benylike_virus_1_Benyviridae:0.466486	(Lentinula_edodes_ssRNA_mycovirus:0.077149	Lentinula_edodes_benylike_virus_1_Benyviridae:0.148710):0.419595):0.291627):0.979135):0.280941	(((((Burdock_mottle_virus_Benyviridae:0.301623	(Beet_soilborne_mosaic_virus_Benyviridae:0.050161	Beet_necrotic_yellow_vein_virus_Benyviridae:0.040640):0.286794):0.164020	Rice_stripe_necrosis_virus_Benyviridae:0.454857):0.147724	Mangifera_indica_latent_virus_Benyviridae:0.454032):0.279866	(Wheat_stripe_mosaic_virus_Benyviridae:0.467936	Fern_benyvirus_Benyviridae:0.697783):0.275133):0.413894	(((Dactylorhiza_hatagirea_benylike_virus_Benyviridae:0.414149	Red_clover_RNA_virus_1:0.349850):0.158853	Arceuthobium_sichuanense_virus_3:0.342424):0.478190	Goji_berry_chlorosis_virus:0.715513):0.341873):0.122174):0.096374	(Erysiphe_necator_associated_benylike_virus_1:1.185632	(((((Rio_Negro_virus:0.183690	Eastern_equine_encephalitis_virus:0.174807):0.034561	((Sindbis_virus:0.031395	Ockelbo_virus:0.015429):0.260899	(Semliki_Forest_virus:0.141575	Chikungunya_virus:0.145445):0.081331):0.099948):2.283029	(((((Soilborne_wheat_mosaic_virus_Virgaviridae:0.349058	Potato_moptop_virus_Virgaviridae:0.430428):0.137656	((Barley_stripe_mosaic_virus_Virgaviridae:0.759587	Gentian_ovary_ringspot_virus_Virgaviridae:0.467223):0.155590	Peanut_clump_virus_Virgaviridae:0.507418):0.098512):0.466422	Tobacco_rattle_virus_Virgaviridae:0.818886):0.710150	Tobacco_mosaic_virus_Virgaviridae:1.145078):0.237774	((Bombus_terrestris:1.193339	Drosophila_rhopaloa:1.189782):0.260125	((Aedes_aegypti:1.218624	Blueberry_necrotic_ring_blotch_virus:1.604576):0.299694	(Hibiscus_green_spot_virus_2:0.771268	Citrus_leprosis_virus_C:0.921449):0.660626):0.171302):0.380992):0.736531):0.634931	Tick_borne_tetraviruslike_virus:2.071259):0.985577	(((((Bemisia_tabaci_benylike_virus_4_Benyviridae:0.221398	Entomophthora_benyvirus_E_Benyviridae:0.150596):0.294403	(((Bemisia_tabaci_benylike_virus_2_Benyviridae:0.061973	Bemisia_tabaci_benylike_virus_1_Benyviridae:0.079209):0.204813	Bemisia_tabaci_benylike_virus_3_Benyviridae:0.191876):0.131430	Bemisia_tabaci_benylike_virus_5_Benyviridae:0.260357):0.203844):0.378832	(Sclerotium_rolfsii_benylike_virus_1_Benyviridae:0.414046	Agaricus_bisporus_virus_8:0.488953):0.493874):0.475783	Monilinia_benyvirus_C_Benyviridae:1.415598):0.300301	Rhizoctonia_solani_benylike_virus_6_Benyviridae:1.070797):0.287370):0.284551):0.221955	((Pistacia_ribolike_virus:0.798721	((((((Rhinatrema_bivittatumF:0.240611	(Rhinatrema_bivittatumE:0.000001	Rhinatrema_bivittatumD:0.000001):0.123862):0.000001	Rhinatrema_bivittatumA:0.881354):0.444405	(Carcharodon_carchariasB:0.311487	Protopterus_annectensB:0.653344):0.228640):0.250144	(Microcaecilia_unicolorB:1.482385	(Podarcis_muralisC:0.565994	(Rhinatrema_bivittatumH:0.863080	(Python_bivittatus:0.563121	(Microcaecilia_unicolorA:0.368507	Carcharodon_carchariasA:0.061680):0.198967):0.080892):0.385886):0.072837):0.249765):0.133609	(((Guiyang_benyvirus_1_Benyviridae:0.017051	Guiyang_benyvirus_2_Benyviridae:0.026737):0.283231	Diabrotica_undecimpunctata_virus_2:0.310606):0.099685	(Sanya_benyvirus_1_Benyviridae:0.305265	(((Rhinatrema_bivittatumB:0.070056	Rhinatrema_bivittatumG:0.468749):0.164343	Geotrypetes_seraphini:0.458076):0.368177	Gekko_japonicus:0.099463):0.281427):0.066769):0.174349):0.106418	((Sichuan_mosquito_Benylike_virus_Benyviridae:0.084473	Hubei_Benylike_virus_1:0.063820):0.116381	Bemisia_tabaci_benylike_virus_6_Benyviridae:0.162438):0.378886):0.185532):0.098961	(Pogona_vitticeps:2.737413	(Rhinatrema_bivittatumC:0.412783	Protopterus_annectensA:0.793465):0.342518):0.461941):0.183816);
((((((Sclerotium_rolfsii_benylike_virus_1_Benyviridae:0.447080	Agaricus_bisporus_virus_8:0.434598):0.540305	((((Bemisia_tabaci_benylike_virus_1_Benyviridae:0.070403	Bemisia_tabaci_benylike_virus_2_Benyviridae:0.059931):0.186036	Bemisia_tabaci_benylike_virus_3_Benyviridae:0.190391):0.080997	Bemisia_tabaci_benylike_virus_5_Benyviridae:0.277124):0.259959	(Entomophthora_benyvirus_E_Benyviridae:0.149826	Bemisia_tabaci_benylike_virus_4_Benyviridae:0.256928):0.187660):0.395773):0.453336	Monilinia_benyvirus_C_Benyviridae:1.165183):0.437179	Rhizoctonia_solani_benylike_virus_6_Benyviridae:1.094229):0.622014	(((Lentinula_edodes_ssRNA_mycovirus:0.095910	Lentinula_edodes_benylike_virus_1_Benyviridae:0.152044):0.353776	Monilinia_fructicola_benylike_virus_1_Benyviridae:0.425573):0.488498	Agaricus_bisporus_virus_13:1.080539):0.753046):0.245433	(Erysiphe_necator_associated_benylike_virus_1:1.381293	(((Wheat_stripe_mosaic_virus_Benyviridae:0.474745	Fern_benyvirus_Benyviridae:0.647252):0.226233	((((Beet_soilborne_mosaic_virus_Benyviridae:0.040234	Beet_necrotic_yellow_vein_virus_Benyviridae:0.044588):0.286522	Burdock_mottle_virus_Benyviridae:0.284124):0.208086	Rice_stripe_necrosis_virus_Benyviridae:0.419401):0.187421	Mangifera_indica_latent_virus_Benyviridae:0.458495):0.228333):0.429548	(((((((((Potato_moptop_virus_Virgaviridae:0.369159	Soilborne_wheat_mosaic_virus_Virgaviridae:0.352201):0.198485	((Barley_stripe_mosaic_virus_Virgaviridae:0.527755	Gentian_ovary_ringspot_virus_Virgaviridae:0.458898):0.172719	Peanut_clump_virus_Virgaviridae:0.531924):0.103686):0.460181	Tobacco_rattle_virus_Virgaviridae:0.715722):0.623832	Tobacco_mosaic_virus_Virgaviridae:1.022932):0.606283	((((Drosophila_rhopaloa:1.484485	Bombus_terrestris:1.001812):0.476771	(Hibiscus_green_spot_virus_2:0.791398	Citrus_leprosis_virus_C:0.798592):0.471004):0.102914	Aedes_aegypti:1.493551):0.232292	Blueberry_necrotic_ring_blotch_virus:1.668401):0.265867):0.537599	(((Sindbis_virus:0.032263	Ockelbo_virus:0.016142):0.247075	(Semliki_Forest_virus:0.127996	Chikungunya_virus:0.124813):0.090901):0.062354	(Rio_Negro_virus:0.147359	Eastern_equine_encephalitis_virus:0.152460):0.056869):2.501064):0.607348	Tick_borne_tetraviruslike_virus:2.008782):0.708279	((Charavirus_Canada:0.205037	Charavirus_Namtso:0.256641):0.098155	Chara_australis_virus:0.331620):1.115440):0.488238	((Red_clover_RNA_virus_1:0.290825	(Arceuthobium_sichuanense_virus_3:0.393766	Dactylorhiza_hatagirea_benylike_virus_Benyviridae:0.417625):0.079917):0.699104	Goji_berry_chlorosis_virus:0.702714):0.222868):0.097688):0.143654):0.086302	((Pistacia_ribolike_virus:0.686028	(((((Guiyang_benyvirus_2_Benyviridae:0.028249	Guiyang_benyvirus_1_Benyviridae:0.013283):0.356437	Diabrotica_undecimpunctata_virus_2:0.321906):0.079614	((((Rhinatrema_bivittatumG:0.420483	Rhinatrema_bivittatumB:0.054315):0.356002	Gekko_japonicus:0.096970):0.022806	Geotrypetes_seraphini:0.461957):0.329252	Sanya_benyvirus_1_Benyviridae:0.279271):0.058808):0.196131	(((Carcharodon_carchariasB:0.340503	Protopterus_annectensB:0.902802):0.140777	((Rhinatrema_bivittatumD:0.000001	Rhinatrema_bivittatumE:0.000001):0.149721	(Rhinatrema_bivittatumF:0.252204	Rhinatrema_bivittatumA:0.984354):0.049383):0.445788):0.215566	(((Rhinatrema_bivittatumH:0.502749	(Microcaecilia_unicolorA:0.278718	Carcharodon_carchariasA:0.287849):0.011130):0.462894	Microcaecilia_unicolorB:1.506833):0.000001	(Python_bivittatus:0.375866	Podarcis_muralisC:0.488970):0.156984):0.219409):0.168061):0.062638	((Sichuan_mosquito_Benylike_virus_Benyviridae:0.093543	Hubei_Benylike_virus_1:0.062180):0.080093	Bemisia_tabaci_benylike_virus_6_Benyviridae:0.175683):0.409014):0.234780):0.072030	(Pogona_vitticeps:1.812602	(Rhinatrema_bivittatumC:0.402643	Protopterus_annectensA:0.944880):0.322603):0.486740):0.227307);
(Microcaecilia_unicolorA:0.185154	(((((((Pogona_vitticeps:2.400146	((((Rhinatrema_bivittatumA:0.558745	(Geotrypetes_seraphini:0.164091	Rhinatrema_bivittatumF:0.072889):0.073147):0.141338	(Rhinatrema_bivittatumD:0.000001	Rhinatrema_bivittatumE:0.004539):0.100814):0.033150	(Rhinatrema_bivittatumG:0.665420	Rhinatrema_bivittatumB:0.029784):0.033517):0.252127	Gekko_japonicus:0.104778):0.138153):0.066499	(Protopterus_annectensB:0.650703	Carcharodon_carchariasB:0.165330):0.336820):0.117396	((Sanya_benyvirus_1_Benyviridae:0.338687	((Guiyang_benyvirus_1_Benyviridae:0.009812	Guiyang_benyvirus_2_Benyviridae:0.037079):0.294385	Diabrotica_undecimpunctata_virus_2:0.283688):0.083283):0.122077	(((Hubei_Benylike_virus_1:0.065324	Sichuan_mosquito_Benylike_virus_Benyviridae:0.074428):0.088180	Bemisia_tabaci_benylike_virus_6_Benyviridae:0.132694):0.375523	(Pistacia_ribolike_virus:0.682355	((((((Rice_stripe_necrosis_virus_Benyviridae:0.445443	((Beet_soilborne_mosaic_virus_Benyviridae:0.042969	Beet_necrotic_yellow_vein_virus_Benyviridae:0.051692):0.254598	Burdock_mottle_virus_Benyviridae:0.252343):0.220038):0.173914	Mangifera_indica_latent_virus_Benyviridae:0.416260):0.220951	(Fern_benyvirus_Benyviridae:0.595664	Wheat_stripe_mosaic_virus_Benyviridae:0.512453):0.206294):0.374832	(Goji_berry_chlorosis_virus:0.693760	((Arceuthobium_sichuanense_virus_3:0.458951	Red_clover_RNA_virus_1:0.338017):0.100695	Dactylorhiza_hatagirea_benylike_virus_Benyviridae:0.354020):0.508500):0.254516):0.171968	(((Charavirus_Canada:0.173467	Charavirus_Namtso:0.240126):0.077763	Chara_australis_virus:0.266472):1.094516	(((((Drosophila_rhopaloa:1.053301	Bombus_terrestris:1.116807):0.363146	((Blueberry_necrotic_ring_blotch_virus:1.417869	Aedes_aegypti:1.034015):0.183644	(Hibiscus_green_spot_virus_2:0.730273	Citrus_leprosis_virus_C:0.796048):0.674955):0.113748):0.260305	(((((Barley_stripe_mosaic_virus_Virgaviridae:0.633806	Gentian_ovary_ringspot_virus_Virgaviridae:0.477915):0.177283	Peanut_clump_virus_Virgaviridae:0.587643):0.071506	(Potato_moptop_virus_Virgaviridae:0.394686	Soilborne_wheat_mosaic_virus_Virgaviridae:0.322422):0.175131):0.442334	Tobacco_rattle_virus_Virgaviridae:0.705825):0.463567	Tobacco_mosaic_virus_Virgaviridae:1.036311):0.372795):0.650645	(((Chikungunya_virus:0.120100	Semliki_Forest_virus:0.129420):0.078732	(Ockelbo_virus:0.017445	Sindbis_virus:0.020716):0.218818):0.107636	(Eastern_equine_encephalitis_virus:0.160952	Rio_Negro_virus:0.159346):0.042725):1.805054):0.524229	Tick_borne_tetraviruslike_virus:1.829076):0.812885):0.357208):0.107817	((Agaricus_bisporus_virus_13:1.000322	(Monilinia_fructicola_benylike_virus_1_Benyviridae:0.406877	(Lentinula_edodes_benylike_virus_1_Benyviridae:0.145678	Lentinula_edodes_ssRNA_mycovirus:0.081491):0.414130):0.375005):1.072938	((((((Bemisia_tabaci_benylike_virus_4_Benyviridae:0.236504	Entomophthora_benyvirus_E_Benyviridae:0.128879):0.234731	((Bemisia_tabaci_benylike_virus_3_Benyviridae:0.177574	(Bemisia_tabaci_benylike_virus_1_Benyviridae:0.051544	Bemisia_tabaci_benylike_virus_2_Benyviridae:0.071577):0.217552):0.082610	Bemisia_tabaci_benylike_virus_5_Benyviridae:0.290447):0.195299):0.396299	(Agaricus_bisporus_virus_8:0.456954	Sclerotium_rolfsii_benylike_virus_1_Benyviridae:0.447591):0.515982):0.524275	Monilinia_benyvirus_C_Benyviridae:1.219061):0.315310	Rhizoctonia_solani_benylike_virus_6_Benyviridae:1.087037):0.587530	Erysiphe_necator_associated_benylike_virus_1:1.076474):0.138533):0.105229):0.281825):0.146789):0.096248):0.104671):0.076643	(Protopterus_annectensA:0.748846	Rhinatrema_bivittatumC:0.426570):0.623849):0.336670	(Python_bivittatus:0.424292	Podarcis_muralisC:0.341850):0.181769):0.073304	Microcaecilia_unicolorB:1.506969):0.388388	Rhinatrema_bivittatumH:0.488636):0.034828	Carcharodon_carchariasA:0.185203);
((((((((Aedes_aegypti:1.153171	(Blueberry_necrotic_ring_blotch_virus:1.716171	(Citrus_leprosis_virus_C:0.850141	Hibiscus_green_spot_virus_2:0.822654):0.575216):0.248485):0.110998	(Bombus_terrestris:0.938083	Drosophila_rhopaloa:0.984908):0.283598):0.225559	(Tobacco_mosaic_virus_Virgaviridae:1.121803	(((Potato_moptop_virus_Virgaviridae:0.385556	Soilborne_wheat_mosaic_virus_Virgaviridae:0.301333):0.137895	((Barley_stripe_mosaic_virus_Virgaviridae:0.591675	Gentian_ovary_ringspot_virus_Virgaviridae:0.383479):0.145229	Peanut_clump_virus_Virgaviridae:0.519991):0.094774):0.417982	Tobacco_rattle_virus_Virgaviridae:0.642831):0.492122):0.365523):0.579348	(((Sindbis_virus:0.019455	Ockelbo_virus:0.022691):0.223946	(Semliki_Forest_virus:0.135209	Chikungunya_virus:0.124712):0.065542):0.038513	(Eastern_equine_encephalitis_virus:0.133695	Rio_Negro_virus:0.136707):0.091942):2.036663):0.815682	Tick_borne_tetraviruslike_virus:1.692020):0.794012	(((((Bemisia_tabaci_benylike_virus_5_Benyviridae:0.220766	(Bemisia_tabaci_benylike_virus_3_Benyviridae:0.146403	(Bemisia_tabaci_benylike_virus_1_Benyviridae:0.060547	Bemisia_tabaci_benylike_virus_2_Benyviridae:0.062152):0.212833):0.092984):0.236025	(Bemisia_tabaci_benylike_virus_4_Benyviridae:0.213646	Entomophthora_benyvirus_E_Benyviridae:0.156323):0.215409):0.318112	(Sclerotium_rolfsii_benylike_virus_1_Benyviridae:0.450232	Agaricus_bisporus_virus_8:0.533902):0.468622):0.460555	Monilinia_benyvirus_C_Benyviridae:1.259921):0.309483	Rhizoctonia_solani_benylike_virus_6_Benyviridae:1.145202):0.313882):0.187342	Erysiphe_necator_associated_benylike_virus_1:1.184196):0.114630	((Monilinia_fructicola_benylike_virus_1_Benyviridae:0.326436	(Lentinula_edodes_benylike_virus_1_Benyviridae:0.104737	Lentinula_edodes_ssRNA_mycovirus:0.092957):0.394034):0.513625	Agaricus_bisporus_virus_13:1.016359):0.938637	((((((((((Rhinatrema_bivittatumE:0.004403	Rhinatrema_bivittatumD:0.000001):0.125086	(Rhinatrema_bivittatumA:0.843320	Rhinatrema_bivittatumF:0.356150):0.099442):0.268277	Protopterus_annectensB:0.908885):0.191397	Carcharodon_carchariasB:0.441923):0.124194	(Microcaecilia_unicolorB:1.227386	((((Python_bivittatus:0.611476	Carcharodon_carchariasA:0.158163):0.116549	Microcaecilia_unicolorA:0.259502):0.032766	Rhinatrema_bivittatumH:0.362298):0.711993	Podarcis_muralisC:0.638892):0.000001):0.242252):0.113628	((((Geotrypetes_seraphini:0.360096	(Rhinatrema_bivittatumB:0.088617	Rhinatrema_bivittatumG:0.304906):0.273943):0.036556	Gekko_japonicus:0.120862):0.488548	((Pogona_vitticeps:2.447298	Diabrotica_undecimpunctata_virus_2:0.141770):0.172234	(Guiyang_benyvirus_2_Benyviridae:0.012051	Guiyang_benyvirus_1_Benyviridae:0.016756):0.281241):0.065730):0.036783	Sanya_benyvirus_1_Benyviridae:0.331087):0.157270):0.066438	((Sichuan_mosquito_Benylike_virus_Benyviridae:0.059795	Hubei_Benylike_virus_1:0.080968):0.108231	Bemisia_tabaci_benylike_virus_6_Benyviridae:0.121392):0.350586):0.200862	Pistacia_ribolike_virus:0.698875):0.076680	(Protopterus_annectensA:0.817220	Rhinatrema_bivittatumC:0.261820):0.834250):0.235212	((Charavirus_Namtso:0.124791	(Charavirus_Canada:0.174993	Chara_australis_virus:0.363073):0.117874):1.584803	((Goji_berry_chlorosis_virus:0.700684	(Red_clover_RNA_virus_1:0.261711	(Dactylorhiza_hatagirea_benylike_virus_Benyviridae:0.423002	Arceuthobium_sichuanense_virus_3:0.364993):0.092258):0.540462):0.233202	(((Rice_stripe_necrosis_virus_Benyviridae:0.466696	((Beet_necrotic_yellow_vein_virus_Benyviridae:0.043379	Beet_soilborne_mosaic_virus_Benyviridae:0.033360):0.246081	Burdock_mottle_virus_Benyviridae:0.281970):0.162588):0.193062	Mangifera_indica_latent_virus_Benyviridae:0.446303):0.237926	(Fern_benyvirus_Benyviridae:0.606784	Wheat_stripe_mosaic_virus_Benyviridae:0.483001):0.204255):0.381292):0.106018):0.107775):0.130573);
((((Drosophila_rhopaloa:1.239563	Bombus_terrestris:0.886845):0.344592	(Aedes_aegypti:1.407464	(Blueberry_necrotic_ring_blotch_virus:1.760488	(Hibiscus_green_spot_virus_2:0.754481	Citrus_leprosis_virus_C:0.777274):0.548897):0.124437):0.166322):0.213030	((Tobacco_rattle_virus_Virgaviridae:0.769752	((Soilborne_wheat_mosaic_virus_Virgaviridae:0.310677	Potato_moptop_virus_Virgaviridae:0.338617):0.215815	(Peanut_clump_virus_Virgaviridae:0.487721	(Barley_stripe_mosaic_virus_Virgaviridae:0.507028	Gentian_ovary_ringspot_virus_Virgaviridae:0.469077):0.137546):0.097965):0.331104):0.448061	Tobacco_mosaic_virus_Virgaviridae:1.192326):0.415032):0.404629	(((Chikungunya_virus:0.106051	Semliki_Forest_virus:0.130879):0.082894	(Sindbis_virus:0.028397	Ockelbo_virus:0.006980):0.201725):0.045326	(Eastern_equine_encephalitis_virus:0.129004	Rio_Negro_virus:0.142136):0.055101):2.385487	(((Chara_australis_virus:0.323049	(Charavirus_Namtso:0.247318	Charavirus_Canada:0.182431):0.075788):1.161152	((((((Entomophthora_benyvirus_E_Benyviridae:0.143924	Bemisia_tabaci_benylike_virus_4_Benyviridae:0.182636):0.211278	(((Bemisia_tabaci_benylike_virus_2_Benyviridae:0.066795	Bemisia_tabaci_benylike_virus_1_Benyviridae:0.069886):0.176223	Bemisia_tabaci_benylike_virus_3_Benyviridae:0.181590):0.136346	Bemisia_tabaci_benylike_virus_5_Benyviridae:0.238409):0.250045):0.339674	(Sclerotium_rolfsii_benylike_virus_1_Benyviridae:0.344443	Agaricus_bisporus_virus_8:0.538572):0.469889):0.499783	Monilinia_benyvirus_C_Benyviridae:1.262110):0.316200	Rhizoctonia_solani_benylike_virus_6_Benyviridae:0.957844):0.438227	((((((Hubei_Benylike_virus_1:0.053649	Sichuan_mosquito_Benylike_virus_Benyviridae:0.075930):0.069570	Bemisia_tabaci_benylike_virus_6_Benyviridae:0.139190):0.319991	(((((Rhinatrema_bivittatumF:0.326652	Rhinatrema_bivittatumA:1.159596):0.046105	(Rhinatrema_bivittatumE:0.004054	Rhinatrema_bivittatumD:0.000001):0.073349):0.371726	(Carcharodon_carchariasB:0.313280	Protopterus_annectensB:0.623587):0.234433):0.250699	((Python_bivittatus:0.504258	Podarcis_muralisC:0.433413):0.207989	(Microcaecilia_unicolorB:1.391694	((Microcaecilia_unicolorA:0.043704	Rhinatrema_bivittatumH:0.310287):0.309346	Carcharodon_carchariasA:0.054788):0.440467):0.145555):0.266926):0.084020	((Pogona_vitticeps:1.699566	(Protopterus_annectensA:0.567919	Rhinatrema_bivittatumC:0.247864):0.340888):0.549371	((Diabrotica_undecimpunctata_virus_2:0.304418	(Guiyang_benyvirus_2_Benyviridae:0.028598	Guiyang_benyvirus_1_Benyviridae:0.016292):0.304057):0.085384	(Sanya_benyvirus_1_Benyviridae:0.290351	(((Rhinatrema_bivittatumB:0.028268	Rhinatrema_bivittatumG:0.451243):0.206071	Geotrypetes_seraphini:0.514671):0.233509	Gekko_japonicus:0.106106):0.384789):0.059723):0.151809):0.035557):0.087063):0.173674	Pistacia_ribolike_virus:0.713701):0.234720	(((Monilinia_fructicola_benylike_virus_1_Benyviridae:0.384299	(Lentinula_edodes_ssRNA_mycovirus:0.095302	Lentinula_edodes_benylike_virus_1_Benyviridae:0.122925):0.361743):0.392968	Agaricus_bisporus_virus_13:1.030734):0.931494	(((Wheat_stripe_mosaic_virus_Benyviridae:0.435185	Fern_benyvirus_Benyviridae:0.616305):0.239409	((((Beet_soilborne_mosaic_virus_Benyviridae:0.027834	Beet_necrotic_yellow_vein_virus_Benyviridae:0.039455):0.257018	Burdock_mottle_virus_Benyviridae:0.249215):0.180809	Rice_stripe_necrosis_virus_Benyviridae:0.495488):0.128592	Mangifera_indica_latent_virus_Benyviridae:0.499225):0.271028):0.353599	((Dactylorhiza_hatagirea_benylike_virus_Benyviridae:0.335817	(Red_clover_RNA_virus_1:0.288592	Arceuthobium_sichuanense_virus_3:0.438088):0.088127):0.502902	Goji_berry_chlorosis_virus:0.654751):0.296652):0.149978):0.128174):0.141684	Erysiphe_necator_associated_benylike_virus_1:1.204480):0.129739):0.241425):0.643443	Tick_borne_tetraviruslike_virus:1.867734):0.845491);
(((((((((Lentinula_edodes_ssRNA_mycovirus:0.098815	Lentinula_edodes_benylike_virus_1_Benyviridae:0.110170):0.388451	Monilinia_fructicola_benylike_virus_1_Benyviridae:0.419829):0.352471	Agaricus_bisporus_virus_13:1.173080):1.040143	(((((((Guiyang_benyvirus_2_Benyviridae:0.023010	Guiyang_benyvirus_1_Benyviridae:0.017976):0.279825	Diabrotica_undecimpunctata_virus_2:0.341841):0.085534	(Sanya_benyvirus_1_Benyviridae:0.292460	((Geotrypetes_seraphini:0.397651	(Rhinatrema_bivittatumB:0.050824	Rhinatrema_bivittatumG:0.428825):0.307301):0.052179	Gekko_japonicus:0.062428):0.358413):0.057741):0.143226	(((Protopterus_annectensB:0.751319	((Rhinatrema_bivittatumD:0.000001	Rhinatrema_bivittatumE:0.012778):0.074617	(Rhinatrema_bivittatumF:0.177658	Rhinatrema_bivittatumA:0.896037):0.081294):0.257118):0.330067	Carcharodon_carchariasB:0.374082):0.194931	((((Microcaecilia_unicolorA:0.341405	Carcharodon_carchariasA:0.166028):0.230152	Rhinatrema_bivittatumH:0.522962):0.193553	Microcaecilia_unicolorB:1.495273):0.085546	(Python_bivittatus:0.602098	Podarcis_muralisC:0.420125):0.123035):0.235215):0.146926):0.047544	(Bemisia_tabaci_benylike_virus_6_Benyviridae:0.149726	(Hubei_Benylike_virus_1:0.076466	Sichuan_mosquito_Benylike_virus_Benyviridae:0.078086):0.109030):0.329949):0.177134	Pistacia_ribolike_virus:0.694238):0.091750	(Pogona_vitticeps:2.166055	(Protopterus_annectensA:0.693866	Rhinatrema_bivittatumC:0.406995):0.298216):0.514180):0.170253):0.091294	(((Arceuthobium_sichuanense_virus_3:0.343816	(Dactylorhiza_hatagirea_benylike_virus_Benyviridae:0.392563	Red_clover_RNA_virus_1:0.320425):0.095944):0.485419	Goji_berry_chlorosis_virus:0.732928):0.252131	(((((Beet_necrotic_yellow_vein_virus_Benyviridae:0.032749	Beet_soilborne_mosaic_virus_Benyviridae:0.060018):0.244294	Burdock_mottle_virus_Benyviridae:0.299429):0.155342	Rice_stripe_necrosis_virus_Benyviridae:0.446895):0.119032	Mangifera_indica_latent_virus_Benyviridae:0.450389):0.228531	(Fern_benyvirus_Benyviridae:0.666553	Wheat_stripe_mosaic_virus_Benyviridae:0.400543):0.270637):0.388203):0.159333):0.151975	(Erysiphe_necator_associated_benylike_virus_1:1.055086	(((((Bemisia_tabaci_benylike_virus_5_Benyviridae:0.248168	((Bemisia_tabaci_benylike_virus_2_Benyviridae:0.067841	Bemisia_tabaci_benylike_virus_1_Benyviridae:0.069528):0.159649	Bemisia_tabaci_benylike_virus_3_Benyviridae:0.187796):0.095473):0.188329	(Entomophthora_benyvirus_E_Benyviridae:0.157660	Bemisia_tabaci_benylike_virus_4_Benyviridae:0.185613):0.246207):0.309068	(Sclerotium_rolfsii_benylike_virus_1_Benyviridae:0.389330	Agaricus_bisporus_virus_8:0.473484):0.419461):0.494826	Monilinia_benyvirus_C_Benyviridae:1.273413):0.218290	Rhizoctonia_solani_benylike_virus_6_Benyviridae:0.996702):0.519631):0.070439):0.267450	((Charavirus_Canada:0.199592	Charavirus_Namtso:0.201510):0.139275	Chara_australis_virus:0.203969):1.140194):0.885531	Tick_borne_tetraviruslike_virus:1.610738):0.800563	(((((Soilborne_wheat_mosaic_virus_Virgaviridae:0.294959	Potato_moptop_virus_Virgaviridae:0.428539):0.179492	(Peanut_clump_virus_Virgaviridae:0.536551	(Barley_stripe_mosaic_virus_Virgaviridae:0.607822	Gentian_ovary_ringspot_virus_Virgaviridae:0.443140):0.199105):0.098390):0.288079	Tobacco_rattle_virus_Virgaviridae:0.847161):0.684566	Tobacco_mosaic_virus_Virgaviridae:0.969647):0.319848	((Aedes_aegypti:1.052777	(Blueberry_necrotic_ring_blotch_virus:1.599211	(Hibiscus_green_spot_virus_2:0.673426	Citrus_leprosis_virus_C:0.848168):0.906793):0.148736):0.112631	(Drosophila_rhopaloa:1.164006	Bombus_terrestris:1.117693):0.408653):0.237258):0.725035	((Eastern_equine_encephalitis_virus:0.176734	Rio_Negro_virus:0.176228):0.046448	((Ockelbo_virus:0.020981	Sindbis_virus:0.020239):0.254169	(Chikungunya_virus:0.140425	Semliki_Forest_virus:0.138867):0.075218):0.090679):2.000997);
((Protopterus_annectensA:0.810455	Rhinatrema_bivittatumC:0.262285):0.419650	((Pistacia_ribolike_virus:0.772093	(Erysiphe_necator_associated_benylike_virus_1:1.324666	(((((((Bemisia_tabaci_benylike_virus_5_Benyviridae:0.241252	((Bemisia_tabaci_benylike_virus_1_Benyviridae:0.080250	Bemisia_tabaci_benylike_virus_2_Benyviridae:0.059966):0.203280	Bemisia_tabaci_benylike_virus_3_Benyviridae:0.183121):0.099248):0.259191	(Entomophthora_benyvirus_E_Benyviridae:0.223895	Bemisia_tabaci_benylike_virus_4_Benyviridae:0.185685):0.168028):0.372540	(Sclerotium_rolfsii_benylike_virus_1_Benyviridae:0.408517	Agaricus_bisporus_virus_8:0.543505):0.502730):0.404558	Monilinia_benyvirus_C_Benyviridae:1.406312):0.292187	Rhizoctonia_solani_benylike_virus_6_Benyviridae:1.094072):0.634299	(((Lentinula_edodes_ssRNA_mycovirus:0.096978	Lentinula_edodes_benylike_virus_1_Benyviridae:0.130410):0.425230	Monilinia_fructicola_benylike_virus_1_Benyviridae:0.382335):0.462713	Agaricus_bisporus_virus_13:1.046452):0.813172):0.273441	(((((((Ockelbo_virus:0.021531	Sindbis_virus:0.023566):0.234879	(Semliki_Forest_virus:0.134333	Chikungunya_virus:0.141813):0.073014):0.048243	(Rio_Negro_virus:0.156463	Eastern_equine_encephalitis_virus:0.147405):0.090054):2.149064	((Blueberry_necrotic_ring_blotch_virus:1.856209	Aedes_aegypti:1.264319):0.179593	(((Citrus_leprosis_virus_C:0.967053	Hibiscus_green_spot_virus_2:0.779531):0.782493	(Drosophila_rhopaloa:1.321713	Bombus_terrestris:1.198926):0.395740):0.195626	((((((Potato_moptop_virus_Virgaviridae:0.388092	Soilborne_wheat_mosaic_virus_Virgaviridae:0.375433):0.217178	Peanut_clump_virus_Virgaviridae:0.577949):0.107057	Barley_stripe_mosaic_virus_Virgaviridae:0.706711):0.057478	Gentian_ovary_ringspot_virus_Virgaviridae:0.376038):0.273268	Tobacco_rattle_virus_Virgaviridae:0.888225):0.538902	Tobacco_mosaic_virus_Virgaviridae:1.009422):0.484592):0.140144):0.711078):1.054910	Tick_borne_tetraviruslike_virus:1.854980):0.514116	(Charavirus_Namtso:0.176023	(Chara_australis_virus:0.348964	Charavirus_Canada:0.159010):0.070040):1.143118):0.317591	((((Dactylorhiza_hatagirea_benylike_virus_Benyviridae:0.406626	Red_clover_RNA_virus_1:0.288247):0.089856	Arceuthobium_sichuanense_virus_3:0.334232):0.603570	Goji_berry_chlorosis_virus:0.638541):0.311554	((Mangifera_indica_latent_virus_Benyviridae:0.458484	((Burdock_mottle_virus_Benyviridae:0.271679	(Beet_necrotic_yellow_vein_virus_Benyviridae:0.036123	Beet_soilborne_mosaic_virus_Benyviridae:0.039579):0.244795):0.203709	Rice_stripe_necrosis_virus_Benyviridae:0.453014):0.142807):0.250652	(Fern_benyvirus_Benyviridae:0.702459	Wheat_stripe_mosaic_virus_Benyviridae:0.412878):0.257245):0.448355):0.140338):0.124137):0.089091):0.153516):0.072744	(((Hubei_Benylike_virus_1:0.053725	Sichuan_mosquito_Benylike_virus_Benyviridae:0.083610):0.092350	Bemisia_tabaci_benylike_virus_6_Benyviridae:0.143996):0.354696	((((Guiyang_benyvirus_1_Benyviridae:0.012333	Guiyang_benyvirus_2_Benyviridae:0.026372):0.329454	Diabrotica_undecimpunctata_virus_2:0.283465):0.089252	((Geotrypetes_seraphini:0.415362	(Gekko_japonicus:0.179051	(Rhinatrema_bivittatumB:0.076952	Rhinatrema_bivittatumG:0.355470):0.375002):0.061987):0.449909	Sanya_benyvirus_1_Benyviridae:0.272318):0.084688):0.150513	(((Microcaecilia_unicolorB:1.531861	((Rhinatrema_bivittatumH:0.456985	Carcharodon_carchariasA:0.259138):0.145684	Microcaecilia_unicolorA:0.162848):0.488963):0.088975	(Python_bivittatus:0.398288	Podarcis_muralisC:0.335187):0.246864):0.308893	(Carcharodon_carchariasB:0.404561	(Protopterus_annectensB:0.787861	((Rhinatrema_bivittatumA:0.784510	(Rhinatrema_bivittatumD:0.000001	Rhinatrema_bivittatumE:0.013995):0.140201):0.000001	Rhinatrema_bivittatumF:0.222260):0.425123):0.198668):0.139223):0.134191):0.098106):0.143825):0.683268	Pogona_vitticeps:2.265290);
((((((Eastern_equine_encephalitis_virus:0.137359	Rio_Negro_virus:0.152748):0.066128	((Chikungunya_virus:0.143255	Semliki_Forest_virus:0.114244):0.090110	(Ockelbo_virus:0.008882	Sindbis_virus:0.030412):0.202858):0.061391):1.780133	(Drosophila_rhopaloa:1.017267	((Bombus_terrestris:0.968760	((Aedes_aegypti:1.101119	Blueberry_necrotic_ring_blotch_virus:1.742738):0.276411	((((Potato_moptop_virus_Virgaviridae:0.378450	Soilborne_wheat_mosaic_virus_Virgaviridae:0.354108):0.155922	(Peanut_clump_virus_Virgaviridae:0.538507	(Gentian_ovary_ringspot_virus_Virgaviridae:0.381309	Barley_stripe_mosaic_virus_Virgaviridae:0.525044):0.131449):0.122837):0.420426	Tobacco_rattle_virus_Virgaviridae:0.781650):0.764720	Tobacco_mosaic_virus_Virgaviridae:0.863741):0.332230):0.176077):0.105866	(Citrus_leprosis_virus_C:0.728746	Hibiscus_green_spot_virus_2:0.846361):0.975693):0.290064):0.511857):0.730017	Tick_borne_tetraviruslike_virus:1.860411):1.024683	((Charavirus_Canada:0.205069	Charavirus_Namtso:0.217694):0.084027	Chara_australis_virus:0.226487):1.060112):0.398732	((((((Lentinula_edodes_ssRNA_mycovirus:0.103271	Lentinula_edodes_benylike_virus_1_Benyviridae:0.140952):0.396191	Monilinia_fructicola_benylike_virus_1_Benyviridae:0.436978):0.427930	Agaricus_bisporus_virus_13:1.081582):0.878796	((Monilinia_benyvirus_C_Benyviridae:1.255775	(((Bemisia_tabaci_benylike_virus_5_Benyviridae:0.252225	(Bemisia_tabaci_benylike_virus_3_Benyviridae:0.199790	(Bemisia_tabaci_benylike_virus_2_Benyviridae:0.059915	Bemisia_tabaci_benylike_virus_1_Benyviridae:0.067630):0.190127):0.079037):0.253194	(Bemisia_tabaci_benylike_virus_4_Benyviridae:0.220165	Entomophthora_benyvirus_E_Benyviridae:0.132508):0.191987):0.358881	(Agaricus_bisporus_virus_8:0.479069	Sclerotium_rolfsii_benylike_virus_1_Benyviridae:0.410904):0.520987):0.454378):0.372516	Rhizoctonia_solani_benylike_virus_6_Benyviridae:1.053383):0.480080):0.192437	Erysiphe_necator_associated_benylike_virus_1:1.189558):0.135203	(((((Hubei_Benylike_virus_1:0.066376	Sichuan_mosquito_Benylike_virus_Benyviridae:0.066183):0.089810	Bemisia_tabaci_benylike_virus_6_Benyviridae:0.156960):0.219605	((Protopterus_annectensB:0.954459	(Rhinatrema_bivittatumF:0.152621	Rhinatrema_bivittatumA:1.011557):0.052564):0.065547	(Rhinatrema_bivittatumD:0.000001	Rhinatrema_bivittatumE:0.000001):0.070699):0.493981):0.158292	(((Carcharodon_carchariasB:0.518819	Podarcis_muralisC:0.596489):0.096863	((Rhinatrema_bivittatumH:0.477291	((Python_bivittatus:0.519414	Microcaecilia_unicolorA:0.091898):0.265223	Carcharodon_carchariasA:0.000001):0.204307):0.645616	Microcaecilia_unicolorB:1.718327):0.105479):0.189440	((Rhinatrema_bivittatumC:0.485863	Protopterus_annectensA:0.725845):0.724950	((Sanya_benyvirus_1_Benyviridae:0.365832	((Pogona_vitticeps:2.405212	Diabrotica_undecimpunctata_virus_2:0.212729):0.111288	(Guiyang_benyvirus_2_Benyviridae:0.020370	Guiyang_benyvirus_1_Benyviridae:0.010343):0.320725):0.061732):0.057640	(Gekko_japonicus:0.188004	(Geotrypetes_seraphini:0.382616	(Rhinatrema_bivittatumG:0.757766	Rhinatrema_bivittatumB:0.026965):0.282881):0.141551):0.234151):0.052420):0.024688):0.111618):0.150853	Pistacia_ribolike_virus:0.704045):0.271225):0.125664	((((Red_clover_RNA_virus_1:0.320868	Dactylorhiza_hatagirea_benylike_virus_Benyviridae:0.430475):0.097288	Arceuthobium_sichuanense_virus_3:0.371246):0.556049	Goji_berry_chlorosis_virus:0.701803):0.259065	(((Rice_stripe_necrosis_virus_Benyviridae:0.488241	((Beet_necrotic_yellow_vein_virus_Benyviridae:0.023414	Beet_soilborne_mosaic_virus_Benyviridae:0.039151):0.238267	Burdock_mottle_virus_Benyviridae:0.299066):0.177380):0.141313	Mangifera_indica_latent_virus_Benyviridae:0.505280):0.225016	(Wheat_stripe_mosaic_virus_Benyviridae:0.492922	Fern_benyvirus_Benyviridae:0.659492):0.308071):0.297505):0.202142);
(Bemisia_tabaci_benylike_virus_1_Benyviridae:0.056829	(((((((((((((Fern_benyvirus_Benyviridae:0.638536	Wheat_stripe_mosaic_virus_Benyviridae:0.548230):0.224316	(Mangifera_indica_latent_virus_Benyviridae:0.504718	((Burdock_mottle_virus_Benyviridae:0.303958	(Beet_necrotic_yellow_vein_virus_Benyviridae:0.034297	Beet_soilborne_mosaic_virus_Benyviridae:0.037814):0.246223):0.225764	Rice_stripe_necrosis_virus_Benyviridae:0.449420):0.175833):0.278324):0.428350	(Goji_berry_chlorosis_virus:0.823266	(Red_clover_RNA_virus_1:0.294412	(Dactylorhiza_hatagirea_benylike_virus_Benyviridae:0.401393	Arceuthobium_sichuanense_virus_3:0.470443):0.092732):0.463268):0.327134):0.165938	((Charavirus_Namtso:0.256617	Charavirus_Canada:0.144852):0.115966	Chara_australis_virus:0.286027):1.627342):0.101359	(Erysiphe_necator_associated_benylike_virus_1:1.341734	(((((((Guiyang_benyvirus_2_Benyviridae:0.038870	Guiyang_benyvirus_1_Benyviridae:0.009032):0.343756	Diabrotica_undecimpunctata_virus_2:0.338381):0.093006	(Sanya_benyvirus_1_Benyviridae:0.268034	((Geotrypetes_seraphini:0.465778	(Rhinatrema_bivittatumG:0.409803	Rhinatrema_bivittatumB:0.043606):0.188551):0.212418	Gekko_japonicus:0.112937):0.431033):0.060469):0.158150	((((((Python_bivittatus:0.650176	Microcaecilia_unicolorA:0.149404):0.150373	Carcharodon_carchariasA:0.269903):0.038855	Rhinatrema_bivittatumH:0.520594):0.485105	Microcaecilia_unicolorB:1.490358):0.053763	Podarcis_muralisC:0.654548):0.336557	(((Rhinatrema_bivittatumD:0.000001	Rhinatrema_bivittatumE:0.000001):0.155739	(Rhinatrema_bivittatumA:0.959552	Rhinatrema_bivittatumF:0.273100):0.000001):0.498364	(Protopterus_annectensB:0.873400	Carcharodon_carchariasB:0.376939):0.070468):0.317382):0.082641):0.075550	(Bemisia_tabaci_benylike_virus_6_Benyviridae:0.158714	(Sichuan_mosquito_Benylike_virus_Benyviridae:0.077924	Hubei_Benylike_virus_1:0.067717):0.088874):0.415519):0.160613	Pistacia_ribolike_virus:0.774873):0.059665	(Pogona_vitticeps:1.814464	(Protopterus_annectensA:0.890589	Rhinatrema_bivittatumC:0.212815):0.290669):0.647257):0.171666):0.123279):0.152557	(((Lentinula_edodes_benylike_virus_1_Benyviridae:0.119282	Lentinula_edodes_ssRNA_mycovirus:0.089720):0.415395	Monilinia_fructicola_benylike_virus_1_Benyviridae:0.414799):0.382312	Agaricus_bisporus_virus_13:1.281785):1.042106):0.252530	(((((((Citrus_leprosis_virus_C:0.867759	Hibiscus_green_spot_virus_2:0.805482):0.598626	Blueberry_necrotic_ring_blotch_virus:1.716270):0.202862	Aedes_aegypti:1.129336):0.123320	(Bombus_terrestris:1.125242	Drosophila_rhopaloa:0.865818):0.588226):0.219414	(Tobacco_mosaic_virus_Virgaviridae:1.080703	(((Soilborne_wheat_mosaic_virus_Virgaviridae:0.325232	Potato_moptop_virus_Virgaviridae:0.478235):0.171720	(Peanut_clump_virus_Virgaviridae:0.526175	(Gentian_ovary_ringspot_virus_Virgaviridae:0.509258	Barley_stripe_mosaic_virus_Virgaviridae:0.503694):0.224559):0.101423):0.393902	Tobacco_rattle_virus_Virgaviridae:0.719043):0.609089):0.335773):0.487465	(((Chikungunya_virus:0.138063	Semliki_Forest_virus:0.130426):0.089306	(Ockelbo_virus:0.014014	Sindbis_virus:0.026866):0.185472):0.081693	(Rio_Negro_virus:0.160116	Eastern_equine_encephalitis_virus:0.135232):0.031314):2.414752):0.961220	Tick_borne_tetraviruslike_virus:2.021684):0.785224):0.496898	Rhizoctonia_solani_benylike_virus_6_Benyviridae:1.153760):0.390158	Monilinia_benyvirus_C_Benyviridae:1.502015):0.562918	(Sclerotium_rolfsii_benylike_virus_1_Benyviridae:0.407051	Agaricus_bisporus_virus_8:0.563897):0.568847):0.347598	(Entomophthora_benyvirus_E_Benyviridae:0.162900	Bemisia_tabaci_benylike_virus_4_Benyviridae:0.229204):0.172741):0.297650	Bemisia_tabaci_benylike_virus_5_Benyviridae:0.220820):0.119354	Bemisia_tabaci_benylike_virus_3_Benyviridae:0.196362):0.186679	Bemisia_tabaci_benylike_virus_2_Benyviridae:0.070112);
(Gekko_japonicus:0.067112	(Geotrypetes_seraphini:0.350595	(((((Guiyang_benyvirus_2_Benyviridae:0.027707	Guiyang_benyvirus_1_Benyviridae:0.016629):0.314162	Diabrotica_undecimpunctata_virus_2:0.353529):0.083362	(((Microcaecilia_unicolorB:1.368770	((Python_bivittatus:0.694081	Podarcis_muralisC:0.418675):0.139600	(Carcharodon_carchariasA:0.279959	(Microcaecilia_unicolorA:0.000823	Rhinatrema_bivittatumH:0.334197):0.278899):0.431159):0.154978):0.150764	(((Rhinatrema_bivittatumA:0.971708	Rhinatrema_bivittatumF:0.266116):0.063138	(Rhinatrema_bivittatumE:0.004596	Rhinatrema_bivittatumD:0.000001):0.136665):0.361767	(Protopterus_annectensB:0.778330	Carcharodon_carchariasB:0.345008):0.174816):0.318926):0.123966	((((((((Rhizoctonia_solani_benylike_virus_6_Benyviridae:0.975394	((((((Bemisia_tabaci_benylike_virus_1_Benyviridae:0.086860	Bemisia_tabaci_benylike_virus_2_Benyviridae:0.061288):0.223008	Bemisia_tabaci_benylike_virus_3_Benyviridae:0.186900):0.118384	Bemisia_tabaci_benylike_virus_5_Benyviridae:0.250643):0.192605	(Entomophthora_benyvirus_E_Benyviridae:0.181995	Bemisia_tabaci_benylike_virus_4_Benyviridae:0.207235):0.213664):0.327791	(Agaricus_bisporus_virus_8:0.522092	Sclerotium_rolfsii_benylike_virus_1_Benyviridae:0.494411):0.487295):0.463767	Monilinia_benyvirus_C_Benyviridae:1.417319):0.399963):0.571964	Erysiphe_necator_associated_benylike_virus_1:1.114686):0.115217	((((((((Hibiscus_green_spot_virus_2:0.847244	Citrus_leprosis_virus_C:0.789448):0.537610	Bombus_terrestris:1.168243):0.080411	Aedes_aegypti:1.207515):0.213460	Blueberry_necrotic_ring_blotch_virus:1.660925):0.225565	(Drosophila_rhopaloa:1.506715	((((Peanut_clump_virus_Virgaviridae:0.515809	(Barley_stripe_mosaic_virus_Virgaviridae:0.643658	Gentian_ovary_ringspot_virus_Virgaviridae:0.382914):0.253727):0.108495	(Soilborne_wheat_mosaic_virus_Virgaviridae:0.308707	Potato_moptop_virus_Virgaviridae:0.457934):0.177744):0.436749	Tobacco_rattle_virus_Virgaviridae:0.753104):0.657456	Tobacco_mosaic_virus_Virgaviridae:0.884210):0.187952):0.165409):0.377538	(((Chikungunya_virus:0.140419	Semliki_Forest_virus:0.111545):0.074286	(Ockelbo_virus:0.014337	Sindbis_virus:0.028930):0.202985):0.081298	(Eastern_equine_encephalitis_virus:0.156915	Rio_Negro_virus:0.147039):0.051472):2.116876):0.848569	Tick_borne_tetraviruslike_virus:2.015563):0.806166	(Chara_australis_virus:0.299095	(Charavirus_Canada:0.199665	Charavirus_Namtso:0.264399):0.105034):1.147172):0.406180):0.140679	(((Fern_benyvirus_Benyviridae:0.673421	Wheat_stripe_mosaic_virus_Benyviridae:0.390224):0.330199	((((Beet_soilborne_mosaic_virus_Benyviridae:0.040607	Beet_necrotic_yellow_vein_virus_Benyviridae:0.048295):0.252110	Burdock_mottle_virus_Benyviridae:0.298895):0.159055	Rice_stripe_necrosis_virus_Benyviridae:0.473579):0.182732	Mangifera_indica_latent_virus_Benyviridae:0.504433):0.212381):0.372146	((Dactylorhiza_hatagirea_benylike_virus_Benyviridae:0.364581	(Arceuthobium_sichuanense_virus_3:0.451127	Red_clover_RNA_virus_1:0.359902):0.068039):0.531756	Goji_berry_chlorosis_virus:0.645522):0.387810):0.199366):0.102142	(((Lentinula_edodes_ssRNA_mycovirus:0.096452	Lentinula_edodes_benylike_virus_1_Benyviridae:0.138444):0.416617	Monilinia_fructicola_benylike_virus_1_Benyviridae:0.412547):0.365246	Agaricus_bisporus_virus_13:1.115321):1.063706):0.105028	(Protopterus_annectensA:0.892971	Rhinatrema_bivittatumC:0.128251):0.761469):0.148939	Pistacia_ribolike_virus:0.726996):0.170323	(Bemisia_tabaci_benylike_virus_6_Benyviridae:0.147475	(Sichuan_mosquito_Benylike_virus_Benyviridae:0.085193	Hubei_Benylike_virus_1:0.067496):0.093392):0.375655):0.085940):0.130898):0.072173	Sanya_benyvirus_1_Benyviridae:0.320492):0.230076	Pogona_vitticeps:2.769224):0.113017):0.069738	(Rhinatrema_bivittatumB:0.062722	Rhinatrema_bivittatumG:0.571504):0.301263);
(((((((Hibiscus_green_spot_virus_2:0.807549	Citrus_leprosis_virus_C:0.812137):0.582655	(Blueberry_necrotic_ring_blotch_virus:1.387518	Aedes_aegypti:1.192646):0.188110):0.178458	(Bombus_terrestris:0.930462	Drosophila_rhopaloa:1.387008):0.247570):0.297480	((((Soilborne_wheat_mosaic_virus_Virgaviridae:0.338576	Potato_moptop_virus_Virgaviridae:0.381395):0.179660	(Barley_stripe_mosaic_virus_Virgaviridae:0.704029	(Peanut_clump_virus_Virgaviridae:0.439566	Gentian_ovary_ringspot_virus_Virgaviridae:0.383771):0.169958):0.062003):0.409090	Tobacco_rattle_virus_Virgaviridae:0.754020):0.464941	Tobacco_mosaic_virus_Virgaviridae:1.098473):0.330915):0.565000	((Eastern_equine_encephalitis_virus:0.171685	Rio_Negro_virus:0.156470):0.042033	((Sindbis_virus:0.023910	Ockelbo_virus:0.021117):0.215133	(Semliki_Forest_virus:0.128447	Chikungunya_virus:0.143017):0.092743):0.076234):2.305129):0.725625	Tick_borne_tetraviruslike_virus:2.024269):0.792889	(((((Bemisia_tabaci_benylike_virus_4_Benyviridae:0.195830	Entomophthora_benyvirus_E_Benyviridae:0.127192):0.245093	(((Bemisia_tabaci_benylike_virus_1_Benyviridae:0.068269	Bemisia_tabaci_benylike_virus_2_Benyviridae:0.056888):0.172574	Bemisia_tabaci_benylike_virus_3_Benyviridae:0.192973):0.118789	Bemisia_tabaci_benylike_virus_5_Benyviridae:0.204385):0.196294):0.344531	(Agaricus_bisporus_virus_8:0.556995	Sclerotium_rolfsii_benylike_virus_1_Benyviridae:0.344785):0.573344):0.529755	Monilinia_benyvirus_C_Benyviridae:1.230841):0.398988	Rhizoctonia_solani_benylike_virus_6_Benyviridae:1.059414):0.424750	((((((((Burdock_mottle_virus_Benyviridae:0.259148	(Beet_soilborne_mosaic_virus_Benyviridae:0.038241	Beet_necrotic_yellow_vein_virus_Benyviridae:0.037255):0.269810):0.176025	Rice_stripe_necrosis_virus_Benyviridae:0.394320):0.156999	Mangifera_indica_latent_virus_Benyviridae:0.495932):0.192357	(Fern_benyvirus_Benyviridae:0.610533	Wheat_stripe_mosaic_virus_Benyviridae:0.379880):0.307644):0.481381	((Arceuthobium_sichuanense_virus_3:0.312956	(Dactylorhiza_hatagirea_benylike_virus_Benyviridae:0.362719	Red_clover_RNA_virus_1:0.326489):0.129773):0.541121	Goji_berry_chlorosis_virus:0.606060):0.333574):0.139220	(Erysiphe_necator_associated_benylike_virus_1:1.288090	(((((((((Rhinatrema_bivittatumG:0.580191	Rhinatrema_bivittatumB:0.043783):0.259324	Geotrypetes_seraphini:0.370213):0.059196	Gekko_japonicus:0.152960):0.359054	(Diabrotica_undecimpunctata_virus_2:0.327255	(Guiyang_benyvirus_1_Benyviridae:0.013022	Guiyang_benyvirus_2_Benyviridae:0.020485):0.270764):0.048708):0.047193	Sanya_benyvirus_1_Benyviridae:0.312674):0.202595	((((Rhinatrema_bivittatumF:0.255012	Rhinatrema_bivittatumA:0.762323):0.092174	(Rhinatrema_bivittatumD:0.000001	Rhinatrema_bivittatumE:0.008640):0.065190):0.544687	(Protopterus_annectensB:0.895950	Carcharodon_carchariasB:0.319245):0.108196):0.190810	(((Rhinatrema_bivittatumH:0.532266	(Microcaecilia_unicolorA:0.183723	Carcharodon_carchariasA:0.209976):0.000001):0.410994	Microcaecilia_unicolorB:1.542800):0.179953	(Python_bivittatus:0.328284	Podarcis_muralisC:0.386498):0.303578):0.132591):0.163993):0.047548	((Hubei_Benylike_virus_1:0.050358	Sichuan_mosquito_Benylike_virus_Benyviridae:0.078866):0.103036	Bemisia_tabaci_benylike_virus_6_Benyviridae:0.121584):0.353250):0.153495	Pistacia_ribolike_virus:0.679741):0.130517	(Pogona_vitticeps:2.341386	(Protopterus_annectensA:0.812514	Rhinatrema_bivittatumC:0.375307):0.164710):0.497920):0.108223):0.118103):0.094957	(((Lentinula_edodes_benylike_virus_1_Benyviridae:0.136709	Lentinula_edodes_ssRNA_mycovirus:0.078241):0.411486	Monilinia_fructicola_benylike_virus_1_Benyviridae:0.345647):0.433966	Agaricus_bisporus_virus_13:1.060943):0.980098):0.142038	(Charavirus_Canada:0.133470	(Chara_australis_virus:0.333917	Charavirus_Namtso:0.231888):0.087841):1.366615):0.149636);
((((Pogona_vitticeps:1.743394	(Protopterus_annectensA:0.837142	Rhinatrema_bivittatumC:0.160963):0.195116):0.900695	(((((Microcaecilia_unicolorB:1.771703	((((Rhinatrema_bivittatumD:0.000001	Rhinatrema_bivittatumE:0.000001):0.138890	(Rhinatrema_bivittatumA:0.801826	Rhinatrema_bivittatumF:0.238863):0.082226):0.331916	Protopterus_annectensB:0.710402):0.230688	Carcharodon_carchariasB:0.372164):0.231599):0.039019	(Podarcis_muralisC:0.529347	(Rhinatrema_bivittatumH:0.607788	((Python_bivittatus:0.738721	Carcharodon_carchariasA:0.000001):0.006688	Microcaecilia_unicolorA:0.515967):0.273362):0.407318):0.268795):0.136632	((((Guiyang_benyvirus_2_Benyviridae:0.015432	Guiyang_benyvirus_1_Benyviridae:0.024133):0.263474	Diabrotica_undecimpunctata_virus_2:0.327350):0.119274	Sanya_benyvirus_1_Benyviridae:0.355516):0.059229	(Geotrypetes_seraphini:0.746183	((Rhinatrema_bivittatumG:0.877959	Rhinatrema_bivittatumB:0.036841):0.354771	Gekko_japonicus:0.144200):0.000001):0.189741):0.131743):0.083142	(Bemisia_tabaci_benylike_virus_6_Benyviridae:0.150682	(Hubei_Benylike_virus_1:0.073460	Sichuan_mosquito_Benylike_virus_Benyviridae:0.079784):0.101089):0.373171):0.149300	Pistacia_ribolike_virus:0.748248):0.172349):0.124345	((((Dactylorhiza_hatagirea_benylike_virus_Benyviridae:0.382990	Red_clover_RNA_virus_1:0.325353):0.105781	Arceuthobium_sichuanense_virus_3:0.373010):0.497072	Goji_berry_chlorosis_virus:0.605998):0.268313	(((((Beet_necrotic_yellow_vein_virus_Benyviridae:0.037947	Beet_soilborne_mosaic_virus_Benyviridae:0.034603):0.300883	Burdock_mottle_virus_Benyviridae:0.277602):0.147400	Rice_stripe_necrosis_virus_Benyviridae:0.424393):0.139423	Mangifera_indica_latent_virus_Benyviridae:0.478699):0.221209	(Fern_benyvirus_Benyviridae:0.651758	Wheat_stripe_mosaic_virus_Benyviridae:0.425789):0.254942):0.389990):0.223342):0.096980	(((Lentinula_edodes_benylike_virus_1_Benyviridae:0.125721	Lentinula_edodes_ssRNA_mycovirus:0.097099):0.371016	Monilinia_fructicola_benylike_virus_1_Benyviridae:0.365057):0.414018	Agaricus_bisporus_virus_13:1.035084):0.911706	(((((Chikungunya_virus:0.056834	(Semliki_Forest_virus:0.152616	((Rio_Negro_virus:0.139082	Eastern_equine_encephalitis_virus:0.164565):0.106761	(Sindbis_virus:0.029739	Ockelbo_virus:0.014051):0.195416):0.064628):0.087786):2.299886	(((((Soilborne_wheat_mosaic_virus_Virgaviridae:0.328890	Potato_moptop_virus_Virgaviridae:0.366990):0.141768	(Peanut_clump_virus_Virgaviridae:0.525352	(Barley_stripe_mosaic_virus_Virgaviridae:0.668897	Gentian_ovary_ringspot_virus_Virgaviridae:0.476140):0.201401):0.103440):0.338103	Tobacco_rattle_virus_Virgaviridae:0.792680):0.743580	Tobacco_mosaic_virus_Virgaviridae:1.097785):0.140510	((Hibiscus_green_spot_virus_2:0.872027	Citrus_leprosis_virus_C:0.852844):0.721686	(Aedes_aegypti:1.394009	(Drosophila_rhopaloa:1.142983	(Bombus_terrestris:1.004778	Blueberry_necrotic_ring_blotch_virus:1.275490):0.283827):0.342411):0.268572):0.366910):0.470034):0.904051	Tick_borne_tetraviruslike_virus:1.998499):0.683264	((Charavirus_Canada:0.221909	Charavirus_Namtso:0.241624):0.090905	Chara_australis_virus:0.305209):1.330721):0.218392	(Erysiphe_necator_associated_benylike_virus_1:1.097204	(((((Bemisia_tabaci_benylike_virus_5_Benyviridae:0.245238	((Bemisia_tabaci_benylike_virus_1_Benyviridae:0.067082	Bemisia_tabaci_benylike_virus_2_Benyviridae:0.057538):0.162887	Bemisia_tabaci_benylike_virus_3_Benyviridae:0.169833):0.111854):0.204692	(Bemisia_tabaci_benylike_virus_4_Benyviridae:0.186260	Entomophthora_benyvirus_E_Benyviridae:0.142803):0.218124):0.300911	(Agaricus_bisporus_virus_8:0.494536	Sclerotium_rolfsii_benylike_virus_1_Benyviridae:0.460156):0.396636):0.446908	Monilinia_benyvirus_C_Benyviridae:1.284580):0.313303	Rhizoctonia_solani_benylike_virus_6_Benyviridae:1.094701):0.486348):0.122077):0.070417);
(((Sanya_benyvirus_1_Benyviridae:0.352052	((Guiyang_benyvirus_2_Benyviridae:0.021610	Guiyang_benyvirus_1_Benyviridae:0.018940):0.286112	Diabrotica_undecimpunctata_virus_2:0.334136):0.083406):0.128097	(((Protopterus_annectensB:0.927165	Carcharodon_carchariasB:0.354801):0.242418	(Geotrypetes_seraphini:0.317169	((Gekko_japonicus:0.000001	(((Rhinatrema_bivittatumE:0.005255	Rhinatrema_bivittatumD:0.000001):0.115169	Rhinatrema_bivittatumF:0.288002):0.008313	Rhinatrema_bivittatumA:0.963941):0.223664):0.142134	(Rhinatrema_bivittatumB:0.045801	Rhinatrema_bivittatumG:0.740364):0.234172):0.064187):0.055768):0.117868	((Microcaecilia_unicolorB:1.417282	(Carcharodon_carchariasA:0.239242	(Rhinatrema_bivittatumH:0.354124	Microcaecilia_unicolorA:0.091295):0.092711):0.451256):0.145756	(Python_bivittatus:0.400965	Podarcis_muralisC:0.552175):0.212884):0.211639):0.113622):0.084622	(((Protopterus_annectensA:0.667379	Rhinatrema_bivittatumC:0.418788):0.735052	((((((Lentinula_edodes_benylike_virus_1_Benyviridae:0.128209	Lentinula_edodes_ssRNA_mycovirus:0.091043):0.451862	Monilinia_fructicola_benylike_virus_1_Benyviridae:0.322799):0.564217	Agaricus_bisporus_virus_13:1.028358):0.941392	((Rhizoctonia_solani_benylike_virus_6_Benyviridae:1.088172	((((Bemisia_tabaci_benylike_virus_5_Benyviridae:0.252168	((Bemisia_tabaci_benylike_virus_2_Benyviridae:0.058393	Bemisia_tabaci_benylike_virus_1_Benyviridae:0.086073):0.205860	Bemisia_tabaci_benylike_virus_3_Benyviridae:0.184001):0.109227):0.254252	(Entomophthora_benyvirus_E_Benyviridae:0.145831	Bemisia_tabaci_benylike_virus_4_Benyviridae:0.211579):0.229229):0.379053	(Sclerotium_rolfsii_benylike_virus_1_Benyviridae:0.392001	Agaricus_bisporus_virus_8:0.537648):0.494126):0.490532	Monilinia_benyvirus_C_Benyviridae:1.266130):0.305534):0.636729	((((((Drosophila_rhopaloa:1.282021	Bombus_terrestris:1.365209):0.273573	(((Citrus_leprosis_virus_C:0.844384	Hibiscus_green_spot_virus_2:0.880565):0.736086	Blueberry_necrotic_ring_blotch_virus:1.596805):0.166998	Aedes_aegypti:1.031364):0.120387):0.224340	((Tobacco_rattle_virus_Virgaviridae:0.718491	((Potato_moptop_virus_Virgaviridae:0.424191	Soilborne_wheat_mosaic_virus_Virgaviridae:0.352136):0.143690	(Peanut_clump_virus_Virgaviridae:0.563288	(Barley_stripe_mosaic_virus_Virgaviridae:0.567462	Gentian_ovary_ringspot_virus_Virgaviridae:0.511072):0.174143):0.111404):0.435239):0.907096	Tobacco_mosaic_virus_Virgaviridae:1.133085):0.318489):0.460289	(Chikungunya_virus:0.042477	(((Ockelbo_virus:0.015370	Sindbis_virus:0.023920):0.236292	(Eastern_equine_encephalitis_virus:0.146289	Rio_Negro_virus:0.154688):0.115305):0.091403	Semliki_Forest_virus:0.101622):0.110848):2.488116):0.896442	Tick_borne_tetraviruslike_virus:2.057816):0.830058	(Pogona_vitticeps:2.610008	(Charavirus_Namtso:0.191533	(Chara_australis_virus:0.362219	Charavirus_Canada:0.219648):0.064768):0.863326):0.340294):0.274880):0.132825):0.108342	(((Arceuthobium_sichuanense_virus_3:0.340600	(Dactylorhiza_hatagirea_benylike_virus_Benyviridae:0.473073	Red_clover_RNA_virus_1:0.343592):0.095280):0.590943	Goji_berry_chlorosis_virus:0.703486):0.256044	(((Rice_stripe_necrosis_virus_Benyviridae:0.429489	((Beet_soilborne_mosaic_virus_Benyviridae:0.040593	Beet_necrotic_yellow_vein_virus_Benyviridae:0.038587):0.302366	Burdock_mottle_virus_Benyviridae:0.288549):0.199130):0.130424	Mangifera_indica_latent_virus_Benyviridae:0.501112):0.219534	(Fern_benyvirus_Benyviridae:0.639515	Wheat_stripe_mosaic_virus_Benyviridae:0.439608):0.287119):0.388707):0.154292):0.116520	Erysiphe_necator_associated_benylike_virus_1:1.285770):0.145837):0.115734	Pistacia_ribolike_virus:0.730063):0.198046	((Hubei_Benylike_virus_1:0.048103	Sichuan_mosquito_Benylike_virus_Benyviridae:0.091548):0.115128	Bemisia_tabaci_benylike_virus_6_Benyviridae:0.089230):0.385664);
(((((Microcaecilia_unicolorB:1.690400	((Rhinatrema_bivittatumH:0.813558	(Carcharodon_carchariasA:0.084552	Microcaecilia_unicolorA:0.198545):0.192413):0.310901	(Python_bivittatus:0.425575	Podarcis_muralisC:0.471552):0.057934):0.110595):0.189125	((Carcharodon_carchariasB:0.402497	Protopterus_annectensB:0.913115):0.093934	((Rhinatrema_bivittatumE:0.009885	Rhinatrema_bivittatumD:0.000001):0.066464	(Rhinatrema_bivittatumA:1.080458	Rhinatrema_bivittatumF:0.329949):0.113905):0.452716):0.275082):0.206582	(((Guiyang_benyvirus_1_Benyviridae:0.012349	Guiyang_benyvirus_2_Benyviridae:0.019704):0.296754	(((Geotrypetes_seraphini:0.412243	(Rhinatrema_bivittatumB:0.074506	Rhinatrema_bivittatumG:0.499390):0.146767):0.201480	Gekko_japonicus:0.106094):0.417129	Sanya_benyvirus_1_Benyviridae:0.269912):0.113220):0.084915	Diabrotica_undecimpunctata_virus_2:0.295899):0.170273):0.080103	((Hubei_Benylike_virus_1:0.064629	Sichuan_mosquito_Benylike_virus_Benyviridae:0.099609):0.074447	Bemisia_tabaci_benylike_virus_6_Benyviridae:0.159948):0.373431):0.171042	((Pogona_vitticeps:2.240510	(Rhinatrema_bivittatumC:0.309492	Protopterus_annectensA:0.838307):0.363303):0.393295	((((Rhizoctonia_solani_benylike_virus_6_Benyviridae:1.059778	(((Agaricus_bisporus_virus_8:0.532266	Sclerotium_rolfsii_benylike_virus_1_Benyviridae:0.476946):0.371617	((((Bemisia_tabaci_benylike_virus_2_Benyviridae:0.067702	Bemisia_tabaci_benylike_virus_1_Benyviridae:0.071090):0.194998	Bemisia_tabaci_benylike_virus_3_Benyviridae:0.203821):0.100389	Bemisia_tabaci_benylike_virus_5_Benyviridae:0.245076):0.176786	(Bemisia_tabaci_benylike_virus_4_Benyviridae:0.217852	Entomophthora_benyvirus_E_Benyviridae:0.171133):0.210835):0.398698):0.557536	Monilinia_benyvirus_C_Benyviridae:1.331694):0.411218):0.651987	(((Lentinula_edodes_benylike_virus_1_Benyviridae:0.128562	Lentinula_edodes_ssRNA_mycovirus:0.090821):0.460214	Monilinia_fructicola_benylike_virus_1_Benyviridae:0.432156):0.317738	Agaricus_bisporus_virus_13:1.215097):1.028992):0.215751	(((Tick_borne_tetraviruslike_virus:1.972633	(((Drosophila_rhopaloa:1.081314	Bombus_terrestris:1.020528):0.398245	((Hibiscus_green_spot_virus_2:0.683710	Citrus_leprosis_virus_C:0.882313):0.884909	((Blueberry_necrotic_ring_blotch_virus:1.648990	Aedes_aegypti:1.038522):0.282068	((((Potato_moptop_virus_Virgaviridae:0.432716	Soilborne_wheat_mosaic_virus_Virgaviridae:0.331388):0.136144	((Barley_stripe_mosaic_virus_Virgaviridae:0.518646	Gentian_ovary_ringspot_virus_Virgaviridae:0.470863):0.241927	Peanut_clump_virus_Virgaviridae:0.519109):0.106077):0.321804	Tobacco_rattle_virus_Virgaviridae:0.835294):0.611947	Tobacco_mosaic_virus_Virgaviridae:1.067711):0.585048):0.252514):0.102666):0.481393	((Eastern_equine_encephalitis_virus:0.111153	Rio_Negro_virus:0.154074):0.021636	((Semliki_Forest_virus:0.129955	Chikungunya_virus:0.157327):0.073597	(Sindbis_virus:0.026409	Ockelbo_virus:0.015416):0.209419):0.107823):2.346390):0.807795):0.752311	(Charavirus_Namtso:0.193187	(Chara_australis_virus:0.354969	Charavirus_Canada:0.184262):0.073985):1.269042):0.366362	(((((Burdock_mottle_virus_Benyviridae:0.294345	(Beet_soilborne_mosaic_virus_Benyviridae:0.041488	Beet_necrotic_yellow_vein_virus_Benyviridae:0.039258):0.271388):0.175860	Rice_stripe_necrosis_virus_Benyviridae:0.447233):0.121166	Mangifera_indica_latent_virus_Benyviridae:0.467351):0.284458	(Wheat_stripe_mosaic_virus_Benyviridae:0.451331	Fern_benyvirus_Benyviridae:0.676178):0.229194):0.337380	(((Red_clover_RNA_virus_1:0.333147	Arceuthobium_sichuanense_virus_3:0.425377):0.090645	Dactylorhiza_hatagirea_benylike_virus_Benyviridae:0.353126):0.487429	Goji_berry_chlorosis_virus:0.625625):0.332471):0.169688):0.095395):0.104033	Erysiphe_necator_associated_benylike_virus_1:1.177966):0.183041):0.084224	Pistacia_ribolike_virus:0.681400);
((Charavirus_Namtso:0.136283	(Charavirus_Canada:0.196629	Chara_australis_virus:0.344813):0.058841):1.229920	(((((((Bemisia_tabaci_benylike_virus_3_Benyviridae:0.171225	(Bemisia_tabaci_benylike_virus_1_Benyviridae:0.095016	Bemisia_tabaci_benylike_virus_2_Benyviridae:0.059464):0.217804):0.119375	Bemisia_tabaci_benylike_virus_5_Benyviridae:0.187757):0.202011	(Entomophthora_benyvirus_E_Benyviridae:0.129467	Bemisia_tabaci_benylike_virus_4_Benyviridae:0.242905):0.218812):0.402898	(Sclerotium_rolfsii_benylike_virus_1_Benyviridae:0.397039	Agaricus_bisporus_virus_8:0.507859):0.482568):0.471752	Monilinia_benyvirus_C_Benyviridae:1.284466):0.460579	Rhizoctonia_solani_benylike_virus_6_Benyviridae:1.090861):0.591803	(((((((((((Geotrypetes_seraphini:0.373959	(Rhinatrema_bivittatumG:0.368656	Rhinatrema_bivittatumB:0.047875):0.229985):0.069083	Gekko_japonicus:0.092121):0.464971	Sanya_benyvirus_1_Benyviridae:0.243547):0.086687	((Guiyang_benyvirus_1_Benyviridae:0.022098	Guiyang_benyvirus_2_Benyviridae:0.029756):0.350390	Diabrotica_undecimpunctata_virus_2:0.287948):0.106073):0.148471	((Pogona_vitticeps:2.411135	(((Python_bivittatus:0.186416	Rhinatrema_bivittatumH:0.238108):0.238548	(Microcaecilia_unicolorA:0.184707	Carcharodon_carchariasA:0.321955):0.047775):0.562933	(Microcaecilia_unicolorB:1.577456	Podarcis_muralisC:0.824762):0.000001):0.130103):0.055133	((Protopterus_annectensB:0.691907	Carcharodon_carchariasB:0.243874):0.306964	((Rhinatrema_bivittatumE:0.019066	Rhinatrema_bivittatumD:0.000001):0.122075	(Rhinatrema_bivittatumF:0.186341	Rhinatrema_bivittatumA:0.873272):0.079308):0.366634):0.220442):0.181228):0.072718	((Hubei_Benylike_virus_1:0.064793	Sichuan_mosquito_Benylike_virus_Benyviridae:0.089669):0.093045	Bemisia_tabaci_benylike_virus_6_Benyviridae:0.139714):0.351712):0.189148	Pistacia_ribolike_virus:0.741555):0.121992	(Protopterus_annectensA:0.896550	Rhinatrema_bivittatumC:0.575802):0.615780):0.115316	Erysiphe_necator_associated_benylike_virus_1:1.416832):0.094842	(((Dactylorhiza_hatagirea_benylike_virus_Benyviridae:0.367782	(Arceuthobium_sichuanense_virus_3:0.393511	Red_clover_RNA_virus_1:0.319556):0.099809):0.459773	Goji_berry_chlorosis_virus:0.761817):0.243577	((((Burdock_mottle_virus_Benyviridae:0.300105	(Beet_necrotic_yellow_vein_virus_Benyviridae:0.030578	Beet_soilborne_mosaic_virus_Benyviridae:0.051961):0.230508):0.197415	Rice_stripe_necrosis_virus_Benyviridae:0.457924):0.153438	Mangifera_indica_latent_virus_Benyviridae:0.486158):0.228797	(Wheat_stripe_mosaic_virus_Benyviridae:0.433524	Fern_benyvirus_Benyviridae:0.704177):0.280831):0.320267):0.240982):0.118033	(Agaricus_bisporus_virus_13:1.095698	((Lentinula_edodes_benylike_virus_1_Benyviridae:0.126939	Lentinula_edodes_ssRNA_mycovirus:0.117704):0.417811	Monilinia_fructicola_benylike_virus_1_Benyviridae:0.393617):0.368742):0.909192):0.125123):0.224225	(((Drosophila_rhopaloa:1.276010	(((Blueberry_necrotic_ring_blotch_virus:1.568558	Aedes_aegypti:0.925003):0.247061	(Hibiscus_green_spot_virus_2:0.788660	Citrus_leprosis_virus_C:0.801712):0.625317):0.355489	(Bombus_terrestris:1.355520	(((((Soilborne_wheat_mosaic_virus_Virgaviridae:0.366587	Potato_moptop_virus_Virgaviridae:0.388544):0.222310	Peanut_clump_virus_Virgaviridae:0.585850):0.092879	(Barley_stripe_mosaic_virus_Virgaviridae:0.578239	Gentian_ovary_ringspot_virus_Virgaviridae:0.455626):0.148578):0.276785	Tobacco_rattle_virus_Virgaviridae:0.830752):0.498544	Tobacco_mosaic_virus_Virgaviridae:1.161464):0.432882):0.115298):0.235431):0.297791	((Rio_Negro_virus:0.171332	Eastern_equine_encephalitis_virus:0.169159):0.072091	((Semliki_Forest_virus:0.127780	Chikungunya_virus:0.147353):0.096396	(Ockelbo_virus:0.019808	Sindbis_virus:0.017845):0.219432):0.052856):2.131885):0.773397	Tick_borne_tetraviruslike_virus:1.908186):0.779591);
((((((((((((((((Geotrypetes_seraphini:0.487896	(Rhinatrema_bivittatumG:0.516721	Rhinatrema_bivittatumB:0.035438):0.073553):0.163437	Gekko_japonicus:0.186261):0.318846	((Guiyang_benyvirus_1_Benyviridae:0.016071	Guiyang_benyvirus_2_Benyviridae:0.023902):0.275106	(Pogona_vitticeps:2.842582	Diabrotica_undecimpunctata_virus_2:0.164710):0.129589):0.061688):0.060522	Sanya_benyvirus_1_Benyviridae:0.334647):0.184635	((((Rhinatrema_bivittatumA:1.092172	Rhinatrema_bivittatumF:0.211953):0.065593	(Rhinatrema_bivittatumE:0.004364	Rhinatrema_bivittatumD:0.000001):0.071718):0.563727	(Protopterus_annectensB:0.935899	Carcharodon_carchariasB:0.170567):0.178580):0.275233	((Podarcis_muralisC:0.406744	Python_bivittatus:0.352227):0.134551	(Microcaecilia_unicolorB:1.723519	((Rhinatrema_bivittatumH:0.572528	Carcharodon_carchariasA:0.164672):0.255646	Microcaecilia_unicolorA:0.130427):0.126684):0.087825):0.382550):0.070019):0.056230	((Sichuan_mosquito_Benylike_virus_Benyviridae:0.080083	Hubei_Benylike_virus_1:0.056830):0.095894	Bemisia_tabaci_benylike_virus_6_Benyviridae:0.137170):0.353346):0.172652	Pistacia_ribolike_virus:0.712271):0.242774	((Protopterus_annectensA:0.642493	Rhinatrema_bivittatumC:0.251324):0.958794	(((Monilinia_fructicola_benylike_virus_1_Benyviridae:0.352558	(Lentinula_edodes_benylike_virus_1_Benyviridae:0.143372	Lentinula_edodes_ssRNA_mycovirus:0.118093):0.373647):0.407469	Agaricus_bisporus_virus_13:1.307405):1.056836	((((Dactylorhiza_hatagirea_benylike_virus_Benyviridae:0.371105	Red_clover_RNA_virus_1:0.356156):0.104079	Arceuthobium_sichuanense_virus_3:0.299203):0.560982	Goji_berry_chlorosis_virus:0.652456):0.275609	((((Burdock_mottle_virus_Benyviridae:0.291153	(Beet_soilborne_mosaic_virus_Benyviridae:0.029688	Beet_necrotic_yellow_vein_virus_Benyviridae:0.031545):0.265666):0.165602	Rice_stripe_necrosis_virus_Benyviridae:0.506807):0.125057	Mangifera_indica_latent_virus_Benyviridae:0.501578):0.279738	(Fern_benyvirus_Benyviridae:0.596962	Wheat_stripe_mosaic_virus_Benyviridae:0.458707):0.220345):0.384808):0.185155):0.062331):0.099500):0.161320	(Erysiphe_necator_associated_benylike_virus_1:0.930467	((((((Bemisia_tabaci_benylike_virus_3_Benyviridae:0.166782	(Bemisia_tabaci_benylike_virus_2_Benyviridae:0.059992	Bemisia_tabaci_benylike_virus_1_Benyviridae:0.066125):0.223807):0.090959	Bemisia_tabaci_benylike_virus_5_Benyviridae:0.251579):0.228925	(Bemisia_tabaci_benylike_virus_4_Benyviridae:0.166178	Entomophthora_benyvirus_E_Benyviridae:0.174902):0.178368):0.354476	(Sclerotium_rolfsii_benylike_virus_1_Benyviridae:0.394509	Agaricus_bisporus_virus_8:0.511001):0.462777):0.426278	Monilinia_benyvirus_C_Benyviridae:1.204924):0.330980	Rhizoctonia_solani_benylike_virus_6_Benyviridae:0.973774):0.641934):0.131427):0.273499	(Chara_australis_virus:0.226230	(Charavirus_Namtso:0.208789	Charavirus_Canada:0.198826):0.132277):1.099581):0.689955	Tick_borne_tetraviruslike_virus:1.775067):0.692697	(((Chikungunya_virus:0.114271	Semliki_Forest_virus:0.134988):0.071071	(Ockelbo_virus:0.010979	Sindbis_virus:0.020591):0.209045):0.059774	(Eastern_equine_encephalitis_virus:0.155045	Rio_Negro_virus:0.144430):0.059973):1.966804):0.666487	(((((Gentian_ovary_ringspot_virus_Virgaviridae:0.482729	Barley_stripe_mosaic_virus_Virgaviridae:0.467360):0.223093	Peanut_clump_virus_Virgaviridae:0.478066):0.089410	(Potato_moptop_virus_Virgaviridae:0.369937	Soilborne_wheat_mosaic_virus_Virgaviridae:0.366840):0.139048):0.414816	Tobacco_rattle_virus_Virgaviridae:0.814298):0.695726	Tobacco_mosaic_virus_Virgaviridae:1.126753):0.343882):0.154704	Blueberry_necrotic_ring_blotch_virus:1.404685):0.130516	Aedes_aegypti:1.305349):0.120201	(Drosophila_rhopaloa:1.524132	Bombus_terrestris:1.131500):0.312621	(Citrus_leprosis_virus_C:0.796239	Hibiscus_green_spot_virus_2:0.709306):0.683912);
(((((Beet_soilborne_mosaic_virus_Benyviridae:0.046074	Beet_necrotic_yellow_vein_virus_Benyviridae:0.035916):0.242259	Burdock_mottle_virus_Benyviridae:0.299672):0.189127	Rice_stripe_necrosis_virus_Benyviridae:0.442792):0.134584	Mangifera_indica_latent_virus_Benyviridae:0.501667):0.191791	(Wheat_stripe_mosaic_virus_Benyviridae:0.473729	Fern_benyvirus_Benyviridae:0.616598):0.267865	((((((((((Blueberry_necrotic_ring_blotch_virus:1.674736	(Hibiscus_green_spot_virus_2:0.723322	Citrus_leprosis_virus_C:0.933608):0.657694):0.150704	Aedes_aegypti:1.691714):0.048895	Bombus_terrestris:1.430948):0.192064	(((Gentian_ovary_ringspot_virus_Virgaviridae:0.516393	((Barley_stripe_mosaic_virus_Virgaviridae:0.774837	(Soilborne_wheat_mosaic_virus_Virgaviridae:0.340863	Potato_moptop_virus_Virgaviridae:0.440431):0.162783):0.047959	Peanut_clump_virus_Virgaviridae:0.601333):0.104200):0.282258	Tobacco_rattle_virus_Virgaviridae:0.914594):0.628324	Tobacco_mosaic_virus_Virgaviridae:1.587310):0.319155):0.394397	Drosophila_rhopaloa:1.019306):0.470849	(((Sindbis_virus:0.023528	Ockelbo_virus:0.011974):0.227286	(Semliki_Forest_virus:0.160192	Chikungunya_virus:0.150467):0.102382):0.089284	(Eastern_equine_encephalitis_virus:0.158261	Rio_Negro_virus:0.159226):0.024041):2.420270):0.997133	Tick_borne_tetraviruslike_virus:1.898883):0.675760	(Charavirus_Namtso:0.195475	(Chara_australis_virus:0.403865	Charavirus_Canada:0.213117):0.065809):1.371402):0.268061	((((((Sclerotium_rolfsii_benylike_virus_1_Benyviridae:0.424790	Agaricus_bisporus_virus_8:0.531998):0.439191	(((Bemisia_tabaci_benylike_virus_3_Benyviridae:0.153113	(Bemisia_tabaci_benylike_virus_1_Benyviridae:0.069996	Bemisia_tabaci_benylike_virus_2_Benyviridae:0.067291):0.190309):0.107258	Bemisia_tabaci_benylike_virus_5_Benyviridae:0.248089):0.220691	(Bemisia_tabaci_benylike_virus_4_Benyviridae:0.175866	Entomophthora_benyvirus_E_Benyviridae:0.183127):0.257070):0.401411):0.479349	Monilinia_benyvirus_C_Benyviridae:1.300774):0.334989	Rhizoctonia_solani_benylike_virus_6_Benyviridae:1.133488):0.418607	((Monilinia_fructicola_benylike_virus_1_Benyviridae:0.487978	(Lentinula_edodes_ssRNA_mycovirus:0.084015	Lentinula_edodes_benylike_virus_1_Benyviridae:0.151973):0.345413):0.466335	Agaricus_bisporus_virus_13:1.208964):0.836034):0.219356	(Erysiphe_necator_associated_benylike_virus_1:1.231985	(((((Hubei_Benylike_virus_1:0.065779	Sichuan_mosquito_Benylike_virus_Benyviridae:0.083090):0.072069	Bemisia_tabaci_benylike_virus_6_Benyviridae:0.117263):0.379705	((((Pogona_vitticeps:2.305770	(Gekko_japonicus:0.115422	(Geotrypetes_seraphini:0.344245	(Rhinatrema_bivittatumB:0.030139	Rhinatrema_bivittatumG:0.487060):0.198090):0.130249):0.118687):0.193732	Sanya_benyvirus_1_Benyviridae:0.329747):0.022162	(Diabrotica_undecimpunctata_virus_2:0.306449	(Guiyang_benyvirus_1_Benyviridae:0.021484	Guiyang_benyvirus_2_Benyviridae:0.020988):0.310131):0.081631):0.136708	((Microcaecilia_unicolorB:1.197604	(((Rhinatrema_bivittatumA:0.902264	Rhinatrema_bivittatumF:0.182047):0.072615	(Rhinatrema_bivittatumD:0.000001	Rhinatrema_bivittatumE:0.000001):0.169413):0.610853	(Protopterus_annectensB:0.712778	Carcharodon_carchariasB:0.295343):0.104190):0.101665):0.089371	((Python_bivittatus:0.280873	Podarcis_muralisC:0.290483):0.301605	((Rhinatrema_bivittatumH:0.337248	Carcharodon_carchariasA:0.211410):0.000001	Microcaecilia_unicolorA:0.244438):0.591311):0.176039):0.223678):0.036552):0.175665	Pistacia_ribolike_virus:0.716234):0.100449	(Rhinatrema_bivittatumC:0.289523	Protopterus_annectensA:0.729008):0.771839):0.113900):0.083260):0.085558):0.156520	((Arceuthobium_sichuanense_virus_3:0.376104	(Red_clover_RNA_virus_1:0.289522	Dactylorhiza_hatagirea_benylike_virus_Benyviridae:0.430244):0.085838):0.527542	Goji_berry_chlorosis_virus:0.640925):0.281803):0.377630);
((Pogona_vitticeps:2.622005	((((Rhinatrema_bivittatumG:0.519072	Rhinatrema_bivittatumB:0.066104):0.155535	Geotrypetes_seraphini:0.434435):0.184233	Gekko_japonicus:0.141878):0.193624	(Sanya_benyvirus_1_Benyviridae:0.329634	(Diabrotica_undecimpunctata_virus_2:0.328978	(Guiyang_benyvirus_1_Benyviridae:0.012221	Guiyang_benyvirus_2_Benyviridae:0.027062):0.333878):0.102815):0.061902):0.010186):0.071756	(((Carcharodon_carchariasA:0.306464	((Python_bivittatus:0.585419	Microcaecilia_unicolorA:0.073486):0.016603	Rhinatrema_bivittatumH:0.281140):0.131054):0.607352	Podarcis_muralisC:0.542382):0.216779	(Microcaecilia_unicolorB:1.320322	((Protopterus_annectensB:0.862923	Carcharodon_carchariasB:0.292917):0.192493	((Rhinatrema_bivittatumD:0.000001	Rhinatrema_bivittatumE:0.005015):0.065405	(Rhinatrema_bivittatumA:0.709129	Rhinatrema_bivittatumF:0.349885):0.096837):0.301563):0.107225):0.051341):0.136206	((Bemisia_tabaci_benylike_virus_6_Benyviridae:0.116396	(Hubei_Benylike_virus_1:0.057771	Sichuan_mosquito_Benylike_virus_Benyviridae:0.072108):0.111020):0.350480	(((Protopterus_annectensA:0.985737	Rhinatrema_bivittatumC:0.288217):0.956819	(((((((Agaricus_bisporus_virus_8:0.468025	Sclerotium_rolfsii_benylike_virus_1_Benyviridae:0.496345):0.441890	((Bemisia_tabaci_benylike_virus_5_Benyviridae:0.223555	((Bemisia_tabaci_benylike_virus_1_Benyviridae:0.078548	Bemisia_tabaci_benylike_virus_2_Benyviridae:0.058391):0.221396	Bemisia_tabaci_benylike_virus_3_Benyviridae:0.163781):0.127763):0.252840	(Bemisia_tabaci_benylike_virus_4_Benyviridae:0.188172	Entomophthora_benyvirus_E_Benyviridae:0.190232):0.187116):0.312645):0.469821	Monilinia_benyvirus_C_Benyviridae:1.296945):0.373432	Rhizoctonia_solani_benylike_virus_6_Benyviridae:1.075713):0.403198	(((Lentinula_edodes_benylike_virus_1_Benyviridae:0.149638	Lentinula_edodes_ssRNA_mycovirus:0.076690):0.436624	Monilinia_fructicola_benylike_virus_1_Benyviridae:0.382306):0.460248	Agaricus_bisporus_virus_13:1.056810):0.711442):0.162588	Erysiphe_necator_associated_benylike_virus_1:1.158114):0.140752	(((((((Bombus_terrestris:1.115056	((Blueberry_necrotic_ring_blotch_virus:1.611346	(Citrus_leprosis_virus_C:0.757865	Hibiscus_green_spot_virus_2:0.757125):0.778487):0.219459	Aedes_aegypti:0.979608):0.145963):0.201093	(Tobacco_mosaic_virus_Virgaviridae:0.859635	(((Soilborne_wheat_mosaic_virus_Virgaviridae:0.324354	Potato_moptop_virus_Virgaviridae:0.411732):0.197466	((Barley_stripe_mosaic_virus_Virgaviridae:0.482873	Gentian_ovary_ringspot_virus_Virgaviridae:0.306447):0.164400	Peanut_clump_virus_Virgaviridae:0.465872):0.105909):0.337104	Tobacco_rattle_virus_Virgaviridae:0.816784):0.565085):0.463628):0.252235	Drosophila_rhopaloa:1.125412):0.278975	(((Sindbis_virus:0.031465	Ockelbo_virus:0.015219):0.214426	(Chikungunya_virus:0.122497	Semliki_Forest_virus:0.112320):0.076759):0.036072	(Eastern_equine_encephalitis_virus:0.144841	Rio_Negro_virus:0.156982):0.073922):2.235354):0.854259	Tick_borne_tetraviruslike_virus:2.124724):0.799163	(Charavirus_Namtso:0.167764	(Chara_australis_virus:0.421784	Charavirus_Canada:0.179607):0.089401):1.280651):0.283775	((((Red_clover_RNA_virus_1:0.313305	Dactylorhiza_hatagirea_benylike_virus_Benyviridae:0.426009):0.097260	Arceuthobium_sichuanense_virus_3:0.346766):0.547756	Goji_berry_chlorosis_virus:0.655507):0.335382	((Mangifera_indica_latent_virus_Benyviridae:0.505015	(((Beet_necrotic_yellow_vein_virus_Benyviridae:0.042824	Beet_soilborne_mosaic_virus_Benyviridae:0.028893):0.254631	Burdock_mottle_virus_Benyviridae:0.285482):0.187549	Rice_stripe_necrosis_virus_Benyviridae:0.428908):0.162876):0.170049	(Fern_benyvirus_Benyviridae:0.676293	Wheat_stripe_mosaic_virus_Benyviridae:0.436381):0.265840):0.349993):0.145396):0.082090):0.276684):0.070412	Pistacia_ribolike_virus:0.612159):0.148427):0.116407);
(((Agaricus_bisporus_virus_13:1.181915	((Lentinula_edodes_ssRNA_mycovirus:0.072504	Lentinula_edodes_benylike_virus_1_Benyviridae:0.127237):0.378826	Monilinia_fructicola_benylike_virus_1_Benyviridae:0.305305):0.439440):0.779757	((((((Tobacco_rattle_virus_Virgaviridae:0.817965	((Peanut_clump_virus_Virgaviridae:0.523368	(Soilborne_wheat_mosaic_virus_Virgaviridae:0.336040	Potato_moptop_virus_Virgaviridae:0.359788):0.182279):0.069487	(Gentian_ovary_ringspot_virus_Virgaviridae:0.554160	Barley_stripe_mosaic_virus_Virgaviridae:0.598139):0.114747):0.283186):0.462828	Tobacco_mosaic_virus_Virgaviridae:1.012111):0.418446	((Aedes_aegypti:1.168122	((Drosophila_rhopaloa:1.244340	Bombus_terrestris:0.864102):0.243870	(Hibiscus_green_spot_virus_2:0.742453	Citrus_leprosis_virus_C:0.790003):0.470785):0.210797):0.157058	Blueberry_necrotic_ring_blotch_virus:1.631620):0.245415):0.589815	(((Chikungunya_virus:0.118110	Semliki_Forest_virus:0.119105):0.094595	(Sindbis_virus:0.022115	Ockelbo_virus:0.013243):0.188734):0.026494	(Eastern_equine_encephalitis_virus:0.130108	Rio_Negro_virus:0.143870):0.089238):1.894304):0.752243	Tick_borne_tetraviruslike_virus:1.516880):0.779037	((((Sclerotium_rolfsii_benylike_virus_1_Benyviridae:0.392415	Agaricus_bisporus_virus_8:0.487971):0.444501	(((Bemisia_tabaci_benylike_virus_3_Benyviridae:0.166523	(Bemisia_tabaci_benylike_virus_2_Benyviridae:0.065953	Bemisia_tabaci_benylike_virus_1_Benyviridae:0.093223):0.195724):0.115609	Bemisia_tabaci_benylike_virus_5_Benyviridae:0.223067):0.247163	(Entomophthora_benyvirus_E_Benyviridae:0.152354	Bemisia_tabaci_benylike_virus_4_Benyviridae:0.211881):0.194529):0.344764):0.493458	Monilinia_benyvirus_C_Benyviridae:1.066149):0.395989	Rhizoctonia_solani_benylike_virus_6_Benyviridae:1.066890):0.306132):0.140993):0.158667	(((Charavirus_Namtso:0.230682	Charavirus_Canada:0.194905):0.109021	Chara_australis_virus:0.236184):1.435241	Erysiphe_necator_associated_benylike_virus_1:0.973424):0.157423	(((((((Carcharodon_carchariasB:0.323706	(Protopterus_annectensB:0.522039	((Rhinatrema_bivittatumD:0.000001	Rhinatrema_bivittatumE:0.008049):0.096218	(Rhinatrema_bivittatumA:1.042026	Rhinatrema_bivittatumF:0.168016):0.093495):0.239878):0.243106):0.273956	((Microcaecilia_unicolorB:1.400400	(Python_bivittatus:0.590321	(Rhinatrema_bivittatumH:0.570328	(Microcaecilia_unicolorA:0.309474	Carcharodon_carchariasA:0.135721):0.017750):0.170172):0.470483):0.015635	Podarcis_muralisC:0.524660):0.237126):0.132811	(((Guiyang_benyvirus_2_Benyviridae:0.025154	Guiyang_benyvirus_1_Benyviridae:0.009849):0.332869	(Diabrotica_undecimpunctata_virus_2:0.224181	(Pogona_vitticeps:2.567424	((Geotrypetes_seraphini:0.537675	(Rhinatrema_bivittatumB:0.119650	Rhinatrema_bivittatumG:0.401374):0.210484):0.324699	Gekko_japonicus:0.065580):0.286453):0.311731):0.063580):0.088940	Sanya_benyvirus_1_Benyviridae:0.390418):0.166877):0.058788	((Sichuan_mosquito_Benylike_virus_Benyviridae:0.069628	Hubei_Benylike_virus_1:0.074869):0.081056	Bemisia_tabaci_benylike_virus_6_Benyviridae:0.145862):0.342215):0.181356	Pistacia_ribolike_virus:0.645603):0.196917	(Protopterus_annectensA:0.954982	Rhinatrema_bivittatumC:0.364278):0.948776):0.106622	(((Mangifera_indica_latent_virus_Benyviridae:0.518670	(((Beet_soilborne_mosaic_virus_Benyviridae:0.053156	Beet_necrotic_yellow_vein_virus_Benyviridae:0.028375):0.264479	Burdock_mottle_virus_Benyviridae:0.275977):0.170858	Rice_stripe_necrosis_virus_Benyviridae:0.459104):0.114080):0.201471	(Wheat_stripe_mosaic_virus_Benyviridae:0.426876	Fern_benyvirus_Benyviridae:0.575831):0.252448):0.418804	(Goji_berry_chlorosis_virus:0.613945	(Arceuthobium_sichuanense_virus_3:0.333813	(Red_clover_RNA_virus_1:0.307167	Dactylorhiza_hatagirea_benylike_virus_Benyviridae:0.418984):0.101227):0.615776):0.207359):0.225608):0.144927);
((((((Geotrypetes_seraphini:0.480202	(Rhinatrema_bivittatumG:0.693110	Rhinatrema_bivittatumB:0.043741):0.031501):0.260705	Gekko_japonicus:0.136703):0.414388	(((Guiyang_benyvirus_2_Benyviridae:0.027459	Guiyang_benyvirus_1_Benyviridae:0.021368):0.313902	Diabrotica_undecimpunctata_virus_2:0.281693):0.067573	Sanya_benyvirus_1_Benyviridae:0.302694):0.082998):0.091846	(((Hubei_Benylike_virus_1:0.072441	Sichuan_mosquito_Benylike_virus_Benyviridae:0.074698):0.097590	Bemisia_tabaci_benylike_virus_6_Benyviridae:0.138985):0.366478	(Pistacia_ribolike_virus:0.694244	(((((((Lentinula_edodes_benylike_virus_1_Benyviridae:0.148379	Lentinula_edodes_ssRNA_mycovirus:0.091019):0.433825	Monilinia_fructicola_benylike_virus_1_Benyviridae:0.368896):0.339161	Agaricus_bisporus_virus_13:1.092466):0.859078	(((((Eastern_equine_encephalitis_virus:0.171935	Rio_Negro_virus:0.165178):0.121710	((Ockelbo_virus:0.019019	Sindbis_virus:0.019068):0.244973	(Chikungunya_virus:0.147308	Semliki_Forest_virus:0.130700):0.071679):0.014612):2.137761	(((Bombus_terrestris:1.370701	Drosophila_rhopaloa:1.038409):0.227962	((Citrus_leprosis_virus_C:0.816491	Hibiscus_green_spot_virus_2:0.769085):0.598580	(Blueberry_necrotic_ring_blotch_virus:1.643000	Aedes_aegypti:1.140172):0.230020):0.173716):0.305648	((((Potato_moptop_virus_Virgaviridae:0.415931	Soilborne_wheat_mosaic_virus_Virgaviridae:0.357999):0.225302	((Barley_stripe_mosaic_virus_Virgaviridae:0.637381	Gentian_ovary_ringspot_virus_Virgaviridae:0.351568):0.147903	Peanut_clump_virus_Virgaviridae:0.478858):0.153659):0.423035	Tobacco_rattle_virus_Virgaviridae:0.682304):0.640637	Tobacco_mosaic_virus_Virgaviridae:1.153666):0.226361):0.616659):0.675357	Tick_borne_tetraviruslike_virus:1.787541):0.761153	((Charavirus_Canada:0.181940	Chara_australis_virus:0.365442):0.072683	Charavirus_Namtso:0.172433):1.194196):0.255724):0.167968	((((((Beet_soilborne_mosaic_virus_Benyviridae:0.043070	Beet_necrotic_yellow_vein_virus_Benyviridae:0.044216):0.238874	Burdock_mottle_virus_Benyviridae:0.284955):0.177429	Rice_stripe_necrosis_virus_Benyviridae:0.508088):0.126421	Mangifera_indica_latent_virus_Benyviridae:0.490620):0.226656	(Fern_benyvirus_Benyviridae:0.645466	Wheat_stripe_mosaic_virus_Benyviridae:0.469974):0.256597):0.359315	(((Red_clover_RNA_virus_1:0.295427	Dactylorhiza_hatagirea_benylike_virus_Benyviridae:0.397125):0.091058	Arceuthobium_sichuanense_virus_3:0.370970):0.492265	Goji_berry_chlorosis_virus:0.696978):0.287885):0.147239):0.124520	(((((Sclerotium_rolfsii_benylike_virus_1_Benyviridae:0.390881	Agaricus_bisporus_virus_8:0.560792):0.430159	(((Bemisia_tabaci_benylike_virus_3_Benyviridae:0.159104	(Bemisia_tabaci_benylike_virus_1_Benyviridae:0.079869	Bemisia_tabaci_benylike_virus_2_Benyviridae:0.066621):0.215769):0.112531	Bemisia_tabaci_benylike_virus_5_Benyviridae:0.231727):0.195052	(Entomophthora_benyvirus_E_Benyviridae:0.167944	Bemisia_tabaci_benylike_virus_4_Benyviridae:0.229381):0.225804):0.418882):0.562228	Monilinia_benyvirus_C_Benyviridae:1.314285):0.287883	Rhizoctonia_solani_benylike_virus_6_Benyviridae:1.027929):0.481838	Erysiphe_necator_associated_benylike_virus_1:1.023488):0.243524):0.215933	(Pogona_vitticeps:2.046897	(Protopterus_annectensA:0.873340	Rhinatrema_bivittatumC:0.280320):0.202819):0.578324):0.073557):0.184007):0.052297):0.185124	((Protopterus_annectensB:0.663140	((Rhinatrema_bivittatumE:0.000001	Rhinatrema_bivittatumD:0.000001):0.126530	(Rhinatrema_bivittatumF:0.330851	Rhinatrema_bivittatumA:0.968231):0.070700):0.143233):0.337845	Carcharodon_carchariasB:0.403695):0.215738):0.222331	((Microcaecilia_unicolorA:0.319705	Carcharodon_carchariasA:0.267836):0.074386	Rhinatrema_bivittatumH:0.454574):0.579474	((Python_bivittatus:0.487604	Podarcis_muralisC:0.448684):0.089865	Microcaecilia_unicolorB:1.589971):0.080950);
((((Protopterus_annectensA:0.763338	(Pogona_vitticeps:2.159359	Rhinatrema_bivittatumC:0.048515):0.180492):0.827795	((Gekko_japonicus:0.178679	((Rhinatrema_bivittatumG:0.599552	Rhinatrema_bivittatumB:0.040886):0.309562	Geotrypetes_seraphini:0.352155):0.124913):0.253926	(((Guiyang_benyvirus_2_Benyviridae:0.025702	Guiyang_benyvirus_1_Benyviridae:0.011028):0.313362	Diabrotica_undecimpunctata_virus_2:0.340051):0.060301	Sanya_benyvirus_1_Benyviridae:0.340340):0.052756):0.046290):0.119042	((((Rhinatrema_bivittatumH:0.749564	Carcharodon_carchariasA:0.038363):0.125089	(Python_bivittatus:0.398687	Microcaecilia_unicolorA:0.000001):0.076805):0.659371	(Microcaecilia_unicolorB:1.747376	Podarcis_muralisC:0.678625):0.000001):0.217949	((Rhinatrema_bivittatumA:0.854788	((Rhinatrema_bivittatumE:0.003824	Rhinatrema_bivittatumD:0.000001):0.115978	Rhinatrema_bivittatumF:0.331330):0.319602):0.225013	(Protopterus_annectensB:0.804245	Carcharodon_carchariasB:0.372161):0.200580):0.232145):0.172571):0.061226	((Sichuan_mosquito_Benylike_virus_Benyviridae:0.091320	Hubei_Benylike_virus_1:0.073021):0.126293	Bemisia_tabaci_benylike_virus_6_Benyviridae:0.143477):0.364388	((((((((Agaricus_bisporus_virus_8:0.587661	Sclerotium_rolfsii_benylike_virus_1_Benyviridae:0.421674):0.385347	((Bemisia_tabaci_benylike_virus_5_Benyviridae:0.255405	((Bemisia_tabaci_benylike_virus_2_Benyviridae:0.042447	Bemisia_tabaci_benylike_virus_1_Benyviridae:0.091147):0.206806	Bemisia_tabaci_benylike_virus_3_Benyviridae:0.182184):0.104728):0.227359	(Bemisia_tabaci_benylike_virus_4_Benyviridae:0.194770	Entomophthora_benyvirus_E_Benyviridae:0.129565):0.233533):0.391561):0.443759	Monilinia_benyvirus_C_Benyviridae:1.451878):0.396606	Rhizoctonia_solani_benylike_virus_6_Benyviridae:1.108253):0.591844	Erysiphe_necator_associated_benylike_virus_1:1.127513):0.167151	(((((Chikungunya_virus:0.048700	(Semliki_Forest_virus:0.126915	((Ockelbo_virus:0.016099	Sindbis_virus:0.016984):0.219272	(Rio_Negro_virus:0.142340	Eastern_equine_encephalitis_virus:0.155492):0.120614):0.085823):0.089672):2.236367	(Drosophila_rhopaloa:1.318671	((Bombus_terrestris:0.957086	((((Peanut_clump_virus_Virgaviridae:0.537174	(Barley_stripe_mosaic_virus_Virgaviridae:0.561564	Gentian_ovary_ringspot_virus_Virgaviridae:0.412861):0.211720):0.074952	(Soilborne_wheat_mosaic_virus_Virgaviridae:0.340016	Potato_moptop_virus_Virgaviridae:0.409787):0.126340):0.397108	Tobacco_rattle_virus_Virgaviridae:0.746528):0.618653	Tobacco_mosaic_virus_Virgaviridae:1.052905):0.512874):0.108689	((Blueberry_necrotic_ring_blotch_virus:1.482670	Aedes_aegypti:1.150758):0.242809	(Citrus_leprosis_virus_C:0.790896	Hibiscus_green_spot_virus_2:0.837544):0.749864):0.193054):0.357069):0.351609):0.940033	Tick_borne_tetraviruslike_virus:1.971958):0.809505	(Charavirus_Namtso:0.158609	(Chara_australis_virus:0.344542	Charavirus_Canada:0.200402):0.109532):1.256743):0.363953	((((((Beet_necrotic_yellow_vein_virus_Benyviridae:0.049152	Beet_soilborne_mosaic_virus_Benyviridae:0.036648):0.269478	Burdock_mottle_virus_Benyviridae:0.279589):0.213622	Rice_stripe_necrosis_virus_Benyviridae:0.459982):0.114804	Mangifera_indica_latent_virus_Benyviridae:0.566012):0.217796	(Fern_benyvirus_Benyviridae:0.696730	Wheat_stripe_mosaic_virus_Benyviridae:0.399726):0.314427):0.374016	(((Red_clover_RNA_virus_1:0.291091	Dactylorhiza_hatagirea_benylike_virus_Benyviridae:0.420807):0.163890	Arceuthobium_sichuanense_virus_3:0.341307):0.515161	Goji_berry_chlorosis_virus:0.619155):0.323357):0.168384):0.141435):0.096013	((Monilinia_fructicola_benylike_virus_1_Benyviridae:0.318531	(Lentinula_edodes_benylike_virus_1_Benyviridae:0.119743	Lentinula_edodes_ssRNA_mycovirus:0.116018):0.445459):0.449758	Agaricus_bisporus_virus_13:1.282499):1.121139):0.279739	Pistacia_ribolike_virus:0.808884):0.146709);
(((((((Diabrotica_undecimpunctata_virus_2:0.288256	(Guiyang_benyvirus_1_Benyviridae:0.011370	Guiyang_benyvirus_2_Benyviridae:0.028900):0.257172):0.102914	(((Geotrypetes_seraphini:0.375342	(Rhinatrema_bivittatumB:0.040229	Rhinatrema_bivittatumG:0.523313):0.294723):0.099469	Gekko_japonicus:0.175459):0.425469	Sanya_benyvirus_1_Benyviridae:0.309763):0.066485):0.161055	((((Rhinatrema_bivittatumF:0.224902	Rhinatrema_bivittatumA:0.831504):0.000001	(Rhinatrema_bivittatumD:0.000001	Rhinatrema_bivittatumE:0.000001):0.052927):0.429881	(Protopterus_annectensB:0.763938	Carcharodon_carchariasB:0.383405):0.161461):0.156806	((Microcaecilia_unicolorB:1.443161	Rhinatrema_bivittatumH:0.727281):0.285543	((Python_bivittatus:0.738829	(Microcaecilia_unicolorA:0.295584	Carcharodon_carchariasA:0.000001):0.271495):0.346437	Podarcis_muralisC:0.295682):0.352473):0.232307):0.136860):0.055262	(Bemisia_tabaci_benylike_virus_6_Benyviridae:0.120687	(Sichuan_mosquito_Benylike_virus_Benyviridae:0.065975	Hubei_Benylike_virus_1:0.062807):0.084713):0.344870):0.194944	Pistacia_ribolike_virus:0.626795):0.135738	(Pogona_vitticeps:1.836366	(Protopterus_annectensA:0.837957	Rhinatrema_bivittatumC:0.230182):0.243935):0.692550):0.154124	((((Rice_stripe_necrosis_virus_Benyviridae:0.445323	((Beet_soilborne_mosaic_virus_Benyviridae:0.032361	Beet_necrotic_yellow_vein_virus_Benyviridae:0.056012):0.252780	Burdock_mottle_virus_Benyviridae:0.274866):0.229165):0.159368	Mangifera_indica_latent_virus_Benyviridae:0.471384):0.236497	(Wheat_stripe_mosaic_virus_Benyviridae:0.446440	Fern_benyvirus_Benyviridae:0.606062):0.227072):0.382884	(Goji_berry_chlorosis_virus:0.611073	(Arceuthobium_sichuanense_virus_3:0.369117	(Red_clover_RNA_virus_1:0.301727	Dactylorhiza_hatagirea_benylike_virus_Benyviridae:0.435155):0.086293):0.549906):0.292283):0.182597	(((Erysiphe_necator_associated_benylike_virus_1:1.077562	((Monilinia_benyvirus_C_Benyviridae:1.158168	(((((Bemisia_tabaci_benylike_virus_1_Benyviridae:0.078371	Bemisia_tabaci_benylike_virus_2_Benyviridae:0.072443):0.200727	Bemisia_tabaci_benylike_virus_3_Benyviridae:0.188703):0.116893	Bemisia_tabaci_benylike_virus_5_Benyviridae:0.269975):0.197683	(Entomophthora_benyvirus_E_Benyviridae:0.148764	Bemisia_tabaci_benylike_virus_4_Benyviridae:0.213548):0.239393):0.369477	(Agaricus_bisporus_virus_8:0.500853	Sclerotium_rolfsii_benylike_virus_1_Benyviridae:0.473568):0.417812):0.496364):0.384683	Rhizoctonia_solani_benylike_virus_6_Benyviridae:1.046831):0.595813):0.142689	((((((((((Barley_stripe_mosaic_virus_Virgaviridae:0.584526	Gentian_ovary_ringspot_virus_Virgaviridae:0.447501):0.115452	Peanut_clump_virus_Virgaviridae:0.519975):0.121983	(Potato_moptop_virus_Virgaviridae:0.364681	Soilborne_wheat_mosaic_virus_Virgaviridae:0.356992):0.128704):0.268188	Tobacco_rattle_virus_Virgaviridae:0.808209):0.685772	Tobacco_mosaic_virus_Virgaviridae:1.204922):0.495086	((Blueberry_necrotic_ring_blotch_virus:2.072692	(Hibiscus_green_spot_virus_2:0.843369	Citrus_leprosis_virus_C:0.820432):0.484292):0.267808	Aedes_aegypti:1.296344):0.102334):0.129657	(Drosophila_rhopaloa:1.164590	Bombus_terrestris:0.698344):0.343976):0.595889	(((Semliki_Forest_virus:0.131770	Chikungunya_virus:0.110323):0.096257	(Ockelbo_virus:0.009865	Sindbis_virus:0.031201):0.230372):0.046610	(Eastern_equine_encephalitis_virus:0.166734	Rio_Negro_virus:0.154602):0.054506):2.144541):0.713870	Tick_borne_tetraviruslike_virus:1.866065):0.731426	(Chara_australis_virus:0.296393	(Charavirus_Canada:0.190944	Charavirus_Namtso:0.275483):0.084451):1.245329):0.271383):0.103330	(((Lentinula_edodes_benylike_virus_1_Benyviridae:0.135072	Lentinula_edodes_ssRNA_mycovirus:0.101639):0.429769	Monilinia_fructicola_benylike_virus_1_Benyviridae:0.325975):0.415741	Agaricus_bisporus_virus_13:0.902002):0.966219):0.047804);
((Erysiphe_necator_associated_benylike_virus_1:1.185733	(((((Mangifera_indica_latent_virus_Benyviridae:0.465070	((Burdock_mottle_virus_Benyviridae:0.263017	(Beet_necrotic_yellow_vein_virus_Benyviridae:0.034216	Beet_soilborne_mosaic_virus_Benyviridae:0.031978):0.234448):0.175218	Rice_stripe_necrosis_virus_Benyviridae:0.451708):0.150058):0.183577	(Wheat_stripe_mosaic_virus_Benyviridae:0.454083	Fern_benyvirus_Benyviridae:0.618157):0.272414):0.420092	(((Dactylorhiza_hatagirea_benylike_virus_Benyviridae:0.395143	Red_clover_RNA_virus_1:0.291886):0.114289	Arceuthobium_sichuanense_virus_3:0.332966):0.537740	Goji_berry_chlorosis_virus:0.663356):0.267050):0.166570	((Rhinatrema_bivittatumC:0.184105	Protopterus_annectensA:0.863471):0.788930	(Pistacia_ribolike_virus:0.667768	((Bemisia_tabaci_benylike_virus_6_Benyviridae:0.147386	(Hubei_Benylike_virus_1:0.075466	Sichuan_mosquito_Benylike_virus_Benyviridae:0.069161):0.114062):0.368905	((((((Rhinatrema_bivittatumH:0.555027	Carcharodon_carchariasA:0.118996):0.144013	Microcaecilia_unicolorA:0.131890):0.482534	(Python_bivittatus:0.527025	Podarcis_muralisC:0.454767):0.208356):0.061514	Microcaecilia_unicolorB:1.523029):0.240378	(((Rhinatrema_bivittatumF:0.236002	(Rhinatrema_bivittatumD:0.000001	Rhinatrema_bivittatumE:0.004095):0.099851):0.136600	Rhinatrema_bivittatumA:0.847926):0.310678	(Protopterus_annectensB:0.839890	Carcharodon_carchariasB:0.305042):0.166026):0.129323):0.159073	((Geotrypetes_seraphini:0.404520	((Rhinatrema_bivittatumG:0.477386	Rhinatrema_bivittatumB:0.065658):0.319897	Gekko_japonicus:0.088141):0.070810):0.234467	(((Guiyang_benyvirus_1_Benyviridae:0.015883	Guiyang_benyvirus_2_Benyviridae:0.023704):0.286453	Diabrotica_undecimpunctata_virus_2:0.286491):0.095578	Sanya_benyvirus_1_Benyviridae:0.312358):0.081431):0.107055):0.063071):0.153904):0.108741):0.178581):0.154326	((Monilinia_fructicola_benylike_virus_1_Benyviridae:0.403012	(Lentinula_edodes_ssRNA_mycovirus:0.087741	Lentinula_edodes_benylike_virus_1_Benyviridae:0.157636):0.392897):0.353857	Agaricus_bisporus_virus_13:1.144966):0.999474):0.142011):0.055890	(Pogona_vitticeps:3.230643	(((Charavirus_Namtso:0.228674	Charavirus_Canada:0.187093):0.115369	Chara_australis_virus:0.245815):1.397026	(Tick_borne_tetraviruslike_virus:2.030272	((((Ockelbo_virus:0.015721	Sindbis_virus:0.016554):0.223440	(Chikungunya_virus:0.143724	Semliki_Forest_virus:0.147353):0.102274):0.083057	(Eastern_equine_encephalitis_virus:0.162091	Rio_Negro_virus:0.141886):0.058028):1.904272	((((Drosophila_rhopaloa:1.493768	(Citrus_leprosis_virus_C:0.788810	Hibiscus_green_spot_virus_2:0.802269):0.474801):0.183686	Aedes_aegypti:1.398543):0.201959	(Bombus_terrestris:1.469415	((((Potato_moptop_virus_Virgaviridae:0.370562	Soilborne_wheat_mosaic_virus_Virgaviridae:0.377029):0.183586	(Peanut_clump_virus_Virgaviridae:0.560502	(Gentian_ovary_ringspot_virus_Virgaviridae:0.454822	Barley_stripe_mosaic_virus_Virgaviridae:0.618282):0.146185):0.057860):0.395719	Tobacco_rattle_virus_Virgaviridae:0.799203):0.605094	Tobacco_mosaic_virus_Virgaviridae:1.118532):0.453084):0.148175):0.238451	Blueberry_necrotic_ring_blotch_virus:1.641576):0.479695):0.869225):0.610981):0.240926):0.000001	((((Agaricus_bisporus_virus_8:0.430812	Sclerotium_rolfsii_benylike_virus_1_Benyviridae:0.432214):0.479844	((Bemisia_tabaci_benylike_virus_5_Benyviridae:0.223968	((Bemisia_tabaci_benylike_virus_1_Benyviridae:0.055948	Bemisia_tabaci_benylike_virus_2_Benyviridae:0.058439):0.188060	Bemisia_tabaci_benylike_virus_3_Benyviridae:0.173845):0.092000):0.219327	(Entomophthora_benyvirus_E_Benyviridae:0.173691	Bemisia_tabaci_benylike_virus_4_Benyviridae:0.174009):0.222950):0.336644):0.471277	Monilinia_benyvirus_C_Benyviridae:1.278911):0.275571	Rhizoctonia_solani_benylike_virus_6_Benyviridae:1.114512):0.608266);
((Pogona_vitticeps:1.839602	((((Diabrotica_undecimpunctata_virus_2:0.306827	(Guiyang_benyvirus_2_Benyviridae:0.027126	Guiyang_benyvirus_1_Benyviridae:0.008076):0.295556):0.100204	Sanya_benyvirus_1_Benyviridae:0.352795):0.070268	((((Microcaecilia_unicolorB:1.384054	(Microcaecilia_unicolorA:0.242266	Rhinatrema_bivittatumH:0.808311):0.070556):0.061969	(Carcharodon_carchariasA:0.347536	(Python_bivittatus:0.466899	Podarcis_muralisC:0.309588):0.122103):0.268545):0.361069	((Protopterus_annectensB:0.812778	Carcharodon_carchariasB:0.292390):0.305039	(Rhinatrema_bivittatumA:0.938863	(Rhinatrema_bivittatumF:0.273168	(Rhinatrema_bivittatumE:0.004471	Rhinatrema_bivittatumD:0.000001):0.143205):0.031164):0.358047):0.154123):0.110581	(((Hubei_Benylike_virus_1:0.062915	Sichuan_mosquito_Benylike_virus_Benyviridae:0.083470):0.097580	Bemisia_tabaci_benylike_virus_6_Benyviridae:0.132289):0.333488	(((((Tick_borne_tetraviruslike_virus:1.890499	(((Rio_Negro_virus:0.184895	Eastern_equine_encephalitis_virus:0.156548):0.061429	((Chikungunya_virus:0.182820	Semliki_Forest_virus:0.135779):0.096103	(Ockelbo_virus:0.013000	Sindbis_virus:0.026763):0.239147):0.072849):2.199683	(((((Peanut_clump_virus_Virgaviridae:0.547777	(Barley_stripe_mosaic_virus_Virgaviridae:0.578103	Gentian_ovary_ringspot_virus_Virgaviridae:0.420238):0.253978):0.129342	(Soilborne_wheat_mosaic_virus_Virgaviridae:0.342464	Potato_moptop_virus_Virgaviridae:0.401232):0.180726):0.329098	Tobacco_rattle_virus_Virgaviridae:0.807883):0.735137	Tobacco_mosaic_virus_Virgaviridae:1.111447):0.305920	((((Hibiscus_green_spot_virus_2:0.860637	Citrus_leprosis_virus_C:0.701190):0.528096	(Drosophila_rhopaloa:1.548891	Bombus_terrestris:0.681147):0.435730):0.226067	Aedes_aegypti:1.204911):0.147534	Blueberry_necrotic_ring_blotch_virus:1.471892):0.242920):0.576065):0.761460):0.774848	((Charavirus_Namtso:0.231921	Charavirus_Canada:0.201483):0.113885	Chara_australis_virus:0.222543):1.169870):0.300424	(Erysiphe_necator_associated_benylike_virus_1:1.092724	(((((Entomophthora_benyvirus_E_Benyviridae:0.160783	Bemisia_tabaci_benylike_virus_4_Benyviridae:0.205922):0.214427	((Bemisia_tabaci_benylike_virus_3_Benyviridae:0.175413	(Bemisia_tabaci_benylike_virus_1_Benyviridae:0.069002	Bemisia_tabaci_benylike_virus_2_Benyviridae:0.062208):0.206116):0.116513	Bemisia_tabaci_benylike_virus_5_Benyviridae:0.223422):0.223398):0.436599	(Agaricus_bisporus_virus_8:0.500663	Sclerotium_rolfsii_benylike_virus_1_Benyviridae:0.386917):0.428712):0.400740	Monilinia_benyvirus_C_Benyviridae:1.237020):0.342477	Rhizoctonia_solani_benylike_virus_6_Benyviridae:1.047205):0.554132):0.164026):0.154753	((Agaricus_bisporus_virus_13:1.169365	((Lentinula_edodes_benylike_virus_1_Benyviridae:0.139347	Lentinula_edodes_ssRNA_mycovirus:0.099100):0.488106	Monilinia_fructicola_benylike_virus_1_Benyviridae:0.342992):0.301104):1.078040	(((Fern_benyvirus_Benyviridae:0.666878	Wheat_stripe_mosaic_virus_Benyviridae:0.468314):0.301477	((((Beet_soilborne_mosaic_virus_Benyviridae:0.046361	Beet_necrotic_yellow_vein_virus_Benyviridae:0.046190):0.252871	Burdock_mottle_virus_Benyviridae:0.260680):0.184780	Rice_stripe_necrosis_virus_Benyviridae:0.462983):0.178722	Mangifera_indica_latent_virus_Benyviridae:0.421294):0.229552):0.448750	(((Red_clover_RNA_virus_1:0.313236	Arceuthobium_sichuanense_virus_3:0.420397):0.055535	Dactylorhiza_hatagirea_benylike_virus_Benyviridae:0.371170):0.458744	Goji_berry_chlorosis_virus:0.655741):0.274754):0.168466):0.081332):0.248175	Pistacia_ribolike_virus:0.703003):0.126609):0.055130):0.107885):0.131065	((Geotrypetes_seraphini:0.407003	(Rhinatrema_bivittatumB:0.037651	Rhinatrema_bivittatumG:0.564416):0.217317):0.084594	Gekko_japonicus:0.067323):0.186693):0.136384):0.210832	Protopterus_annectensA:0.688621	Rhinatrema_bivittatumC:0.603307);
((((((Drosophila_rhopaloa:1.318200	((((Peanut_clump_virus_Virgaviridae:0.508715	(Soilborne_wheat_mosaic_virus_Virgaviridae:0.310240	Potato_moptop_virus_Virgaviridae:0.440397):0.168424):0.073748	(Gentian_ovary_ringspot_virus_Virgaviridae:0.431034	Barley_stripe_mosaic_virus_Virgaviridae:0.505535):0.188673):0.314978	Tobacco_rattle_virus_Virgaviridae:0.843339):0.563600	Tobacco_mosaic_virus_Virgaviridae:1.241978):0.264355):0.125306	((Bombus_terrestris:1.415774	(Blueberry_necrotic_ring_blotch_virus:1.567073	Aedes_aegypti:1.230129):0.408340):0.205998	(Citrus_leprosis_virus_C:0.688903	Hibiscus_green_spot_virus_2:0.841484):0.703745):0.297012):0.728222	((Eastern_equine_encephalitis_virus:0.158977	Rio_Negro_virus:0.114074):0.063682	((Sindbis_virus:0.025486	Ockelbo_virus:0.017082):0.197075	(Semliki_Forest_virus:0.149415	Chikungunya_virus:0.138479):0.091609):0.075682):2.127157):0.517296	Tick_borne_tetraviruslike_virus:1.909020):0.841905	(Rhizoctonia_solani_benylike_virus_6_Benyviridae:1.070924	(((((Bemisia_tabaci_benylike_virus_3_Benyviridae:0.177431	(Bemisia_tabaci_benylike_virus_1_Benyviridae:0.065185	Bemisia_tabaci_benylike_virus_2_Benyviridae:0.059717):0.194234):0.113437	Bemisia_tabaci_benylike_virus_5_Benyviridae:0.253811):0.255065	(Bemisia_tabaci_benylike_virus_4_Benyviridae:0.200617	Entomophthora_benyvirus_E_Benyviridae:0.175606):0.242756):0.338495	(Agaricus_bisporus_virus_8:0.549155	Sclerotium_rolfsii_benylike_virus_1_Benyviridae:0.463200):0.469268):0.388957	Monilinia_benyvirus_C_Benyviridae:1.253303):0.373075):0.541149):0.183286	((Erysiphe_necator_associated_benylike_virus_1:1.422629	((((((Microcaecilia_unicolorB:1.511462	((((Rhinatrema_bivittatumH:0.654422	Carcharodon_carchariasA:0.145535):0.281936	Microcaecilia_unicolorA:0.237748):0.157667	(Pogona_vitticeps:2.344597	Python_bivittatus:0.270675):0.278706):0.100313	Podarcis_muralisC:0.576971):0.102574):0.194478	((((Rhinatrema_bivittatumF:0.137214	(Rhinatrema_bivittatumD:0.000001	Rhinatrema_bivittatumE:0.004582):0.122029):0.016402	Rhinatrema_bivittatumA:0.575409):0.224231	Protopterus_annectensB:0.721679):0.420846	Carcharodon_carchariasB:0.486500):0.145197):0.156578	((((Guiyang_benyvirus_1_Benyviridae:0.008513	Guiyang_benyvirus_2_Benyviridae:0.026331):0.310022	Diabrotica_undecimpunctata_virus_2:0.290140):0.084084	Sanya_benyvirus_1_Benyviridae:0.340430):0.081178	((Geotrypetes_seraphini:0.386560	(Rhinatrema_bivittatumB:0.065893	Rhinatrema_bivittatumG:0.666421):0.245488):0.082479	Gekko_japonicus:0.149599):0.324653):0.074482):0.089307	(Bemisia_tabaci_benylike_virus_6_Benyviridae:0.156356	(Sichuan_mosquito_Benylike_virus_Benyviridae:0.071337	Hubei_Benylike_virus_1:0.083959):0.085696):0.335248):0.144711	Pistacia_ribolike_virus:0.711687):0.054122	(Protopterus_annectensA:0.847853	Rhinatrema_bivittatumC:0.362709):0.650833):0.133856):0.161210	(((Charavirus_Canada:0.196683	Charavirus_Namtso:0.236043):0.048896	Chara_australis_virus:0.305574):1.633100	((Goji_berry_chlorosis_virus:0.658629	(Dactylorhiza_hatagirea_benylike_virus_Benyviridae:0.302083	(Red_clover_RNA_virus_1:0.298470	Arceuthobium_sichuanense_virus_3:0.449355):0.099660):0.627250):0.291898	((((Burdock_mottle_virus_Benyviridae:0.262144	(Beet_soilborne_mosaic_virus_Benyviridae:0.035595	Beet_necrotic_yellow_vein_virus_Benyviridae:0.047170):0.231949):0.198351	Rice_stripe_necrosis_virus_Benyviridae:0.479559):0.120949	Mangifera_indica_latent_virus_Benyviridae:0.502063):0.243659	(Wheat_stripe_mosaic_virus_Benyviridae:0.487609	Fern_benyvirus_Benyviridae:0.583795):0.292871):0.441034):0.096005):0.106974):0.215709	(((Lentinula_edodes_benylike_virus_1_Benyviridae:0.129767	Lentinula_edodes_ssRNA_mycovirus:0.088523):0.347726	Monilinia_fructicola_benylike_virus_1_Benyviridae:0.426021):0.402083	Agaricus_bisporus_virus_13:1.098599):0.890581);
((((((Sanya_benyvirus_1_Benyviridae:0.288854	((Guiyang_benyvirus_2_Benyviridae:0.024377	Guiyang_benyvirus_1_Benyviridae:0.012799):0.238843	(Pogona_vitticeps:2.728125	Diabrotica_undecimpunctata_virus_2:0.176071):0.129421):0.104364):0.059255	(Geotrypetes_seraphini:0.388232	((Rhinatrema_bivittatumB:0.049926	Rhinatrema_bivittatumG:0.751989):0.301631	Gekko_japonicus:0.163347):0.059858):0.156956):0.132321	(((Protopterus_annectensB:0.730811	((Rhinatrema_bivittatumE:0.013015	Rhinatrema_bivittatumD:0.000001):0.079261	(Rhinatrema_bivittatumA:0.659793	Rhinatrema_bivittatumF:0.210884):0.059474):0.215063):0.289341	Carcharodon_carchariasB:0.311871):0.209207	((Microcaecilia_unicolorB:1.533215	(Rhinatrema_bivittatumH:0.482185	(Microcaecilia_unicolorA:0.279525	Carcharodon_carchariasA:0.278701):0.017245):0.499682):0.176564	(Python_bivittatus:0.738018	Podarcis_muralisC:0.265896):0.362726):0.181790):0.156863):0.066467	((Hubei_Benylike_virus_1:0.077884	Sichuan_mosquito_Benylike_virus_Benyviridae:0.063026):0.074264	Bemisia_tabaci_benylike_virus_6_Benyviridae:0.146351):0.363903):0.138796	Pistacia_ribolike_virus:0.629377):0.093688	(((((((Bombus_terrestris:1.067737	Drosophila_rhopaloa:0.836194):0.251522	((((Hibiscus_green_spot_virus_2:0.703968	Citrus_leprosis_virus_C:0.734533):0.795137	Aedes_aegypti:0.958916):0.213793	Blueberry_necrotic_ring_blotch_virus:1.507083):0.202831	((((Soilborne_wheat_mosaic_virus_Virgaviridae:0.337562	Potato_moptop_virus_Virgaviridae:0.378398):0.204260	(Peanut_clump_virus_Virgaviridae:0.495027	(Gentian_ovary_ringspot_virus_Virgaviridae:0.425061	Barley_stripe_mosaic_virus_Virgaviridae:0.637023):0.168304):0.074268):0.259188	Tobacco_rattle_virus_Virgaviridae:0.826760):0.619129	Tobacco_mosaic_virus_Virgaviridae:0.867950):0.414069):0.163565):0.316423	(((Chikungunya_virus:0.139649	Semliki_Forest_virus:0.129977):0.095206	(Sindbis_virus:0.028803	Ockelbo_virus:0.014090):0.230247):0.056626	(Eastern_equine_encephalitis_virus:0.170759	Rio_Negro_virus:0.150334):0.062131):2.082623):1.063203	Tick_borne_tetraviruslike_virus:1.624163):0.707402	((Charavirus_Canada:0.205939	Charavirus_Namtso:0.199669):0.117836	Chara_australis_virus:0.209042):1.021247):0.280647	((((((Beet_necrotic_yellow_vein_virus_Benyviridae:0.032185	Beet_soilborne_mosaic_virus_Benyviridae:0.041150):0.226277	Burdock_mottle_virus_Benyviridae:0.272021):0.178939	Rice_stripe_necrosis_virus_Benyviridae:0.443606):0.159989	Mangifera_indica_latent_virus_Benyviridae:0.396788):0.244235	(Fern_benyvirus_Benyviridae:0.646343	Wheat_stripe_mosaic_virus_Benyviridae:0.398648):0.241410):0.342407	(((Red_clover_RNA_virus_1:0.303823	Arceuthobium_sichuanense_virus_3:0.361961):0.068719	Dactylorhiza_hatagirea_benylike_virus_Benyviridae:0.332832):0.540378	Goji_berry_chlorosis_virus:0.634817):0.248310):0.120047):0.115484	(((((((Bemisia_tabaci_benylike_virus_5_Benyviridae:0.257260	((Bemisia_tabaci_benylike_virus_1_Benyviridae:0.066078	Bemisia_tabaci_benylike_virus_2_Benyviridae:0.049680):0.194855	Bemisia_tabaci_benylike_virus_3_Benyviridae:0.160622):0.089464):0.185859	(Bemisia_tabaci_benylike_virus_4_Benyviridae:0.196855	Entomophthora_benyvirus_E_Benyviridae:0.147039):0.205378):0.351739	(Sclerotium_rolfsii_benylike_virus_1_Benyviridae:0.402502	Agaricus_bisporus_virus_8:0.479310):0.397250):0.339298	Monilinia_benyvirus_C_Benyviridae:1.062013):0.348618	Rhizoctonia_solani_benylike_virus_6_Benyviridae:1.036809):0.524544	(((Lentinula_edodes_ssRNA_mycovirus:0.098273	Lentinula_edodes_benylike_virus_1_Benyviridae:0.123627):0.393419	Monilinia_fructicola_benylike_virus_1_Benyviridae:0.366677):0.305032	Agaricus_bisporus_virus_13:1.055209):0.788380):0.216362	Erysiphe_necator_associated_benylike_virus_1:1.013990):0.119139):0.208262	(Rhinatrema_bivittatumC:0.184061	Protopterus_annectensA:0.854347):0.963009);
((((((((Beet_soilborne_mosaic_virus_Benyviridae:0.051264	Beet_necrotic_yellow_vein_virus_Benyviridae:0.036162):0.227562	Burdock_mottle_virus_Benyviridae:0.283307):0.227096	Rice_stripe_necrosis_virus_Benyviridae:0.460925):0.131601	Mangifera_indica_latent_virus_Benyviridae:0.500962):0.208133	(Fern_benyvirus_Benyviridae:0.646539	Wheat_stripe_mosaic_virus_Benyviridae:0.543797):0.244868):0.452818	(((Red_clover_RNA_virus_1:0.308500	Dactylorhiza_hatagirea_benylike_virus_Benyviridae:0.432631):0.106461	Arceuthobium_sichuanense_virus_3:0.417597):0.558283	Goji_berry_chlorosis_virus:0.731833):0.245304):0.172623	((((Lentinula_edodes_ssRNA_mycovirus:0.120427	Lentinula_edodes_benylike_virus_1_Benyviridae:0.124760):0.456809	Monilinia_fructicola_benylike_virus_1_Benyviridae:0.406475):0.412736	Agaricus_bisporus_virus_13:1.057946):1.054626	(((((((Pogona_vitticeps:2.726093	(Gekko_japonicus:0.171945	((Rhinatrema_bivittatumB:0.089071	Rhinatrema_bivittatumG:0.437660):0.263958	Geotrypetes_seraphini:0.312955):0.084279):0.221518):0.152986	((Guiyang_benyvirus_2_Benyviridae:0.030008	Guiyang_benyvirus_1_Benyviridae:0.010398):0.339102	Diabrotica_undecimpunctata_virus_2:0.293376):0.064029):0.040059	Sanya_benyvirus_1_Benyviridae:0.347168):0.121678	((Carcharodon_carchariasB:0.477296	(Protopterus_annectensB:0.826921	((Rhinatrema_bivittatumD:0.000001	Rhinatrema_bivittatumE:0.005066):0.083262	(Rhinatrema_bivittatumA:0.989451	Rhinatrema_bivittatumF:0.142923):0.169625):0.247070):0.298309):0.173975	(((Carcharodon_carchariasA:0.209429	Microcaecilia_unicolorA:0.080924):0.062687	Rhinatrema_bivittatumH:0.594665):0.509518	(Microcaecilia_unicolorB:1.255883	(Podarcis_muralisC:0.461532	Python_bivittatus:0.665859):0.059600):0.075424):0.346685):0.150553):0.100866	((Sichuan_mosquito_Benylike_virus_Benyviridae:0.080038	Hubei_Benylike_virus_1:0.061201):0.107215	Bemisia_tabaci_benylike_virus_6_Benyviridae:0.137114):0.373430):0.115482	Pistacia_ribolike_virus:0.719130):0.107476	(Protopterus_annectensA:0.689501	Rhinatrema_bivittatumC:0.232013):0.778245):0.202201):0.127761):0.162476	(((((((Blueberry_necrotic_ring_blotch_virus:1.704825	Aedes_aegypti:1.043453):0.401914	((((Soilborne_wheat_mosaic_virus_Virgaviridae:0.333350	Potato_moptop_virus_Virgaviridae:0.385552):0.185915	(Peanut_clump_virus_Virgaviridae:0.554852	(Barley_stripe_mosaic_virus_Virgaviridae:0.574514	Gentian_ovary_ringspot_virus_Virgaviridae:0.467616):0.170740):0.100325):0.338750	Tobacco_rattle_virus_Virgaviridae:0.838528):0.759936	Tobacco_mosaic_virus_Virgaviridae:0.933024):0.361410):0.172491	(Citrus_leprosis_virus_C:0.735395	Hibiscus_green_spot_virus_2:0.821003):0.860654):0.208101	(Drosophila_rhopaloa:1.082649	Bombus_terrestris:1.140397):0.223119):0.661648	((Rio_Negro_virus:0.163912	Eastern_equine_encephalitis_virus:0.159538):0.040763	((Sindbis_virus:0.030549	Ockelbo_virus:0.008213):0.210077	(Chikungunya_virus:0.151706	Semliki_Forest_virus:0.140674):0.084383):0.075091):2.282757):0.736798	Tick_borne_tetraviruslike_virus:1.942626):0.825283	(Chara_australis_virus:0.271929	(Charavirus_Namtso:0.234729	Charavirus_Canada:0.206086):0.117228):1.253949):0.330799	((Rhizoctonia_solani_benylike_virus_6_Benyviridae:1.109593	((((Entomophthora_benyvirus_E_Benyviridae:0.156033	Bemisia_tabaci_benylike_virus_4_Benyviridae:0.213677):0.230491	(Bemisia_tabaci_benylike_virus_5_Benyviridae:0.249172	(Bemisia_tabaci_benylike_virus_3_Benyviridae:0.173829	(Bemisia_tabaci_benylike_virus_2_Benyviridae:0.059305	Bemisia_tabaci_benylike_virus_1_Benyviridae:0.080641):0.218554):0.084177):0.222632):0.373303	(Sclerotium_rolfsii_benylike_virus_1_Benyviridae:0.444118	Agaricus_bisporus_virus_8:0.546014):0.495230):0.546527	Monilinia_benyvirus_C_Benyviridae:1.237661):0.443472):0.651485	Erysiphe_necator_associated_benylike_virus_1:1.112369):0.172002);
((Erysiphe_necator_associated_benylike_virus_1:1.173514	(((((((Ockelbo_virus:0.016153	Sindbis_virus:0.021738):0.216363	(Semliki_Forest_virus:0.116202	Chikungunya_virus:0.148279):0.103063):0.048755	(Eastern_equine_encephalitis_virus:0.169290	Rio_Negro_virus:0.159424):0.049955):2.286622	(((Aedes_aegypti:1.100589	Blueberry_necrotic_ring_blotch_virus:1.512651):0.119278	(Tobacco_mosaic_virus_Virgaviridae:0.907497	(((Barley_stripe_mosaic_virus_Virgaviridae:0.553842	((Potato_moptop_virus_Virgaviridae:0.426356	Soilborne_wheat_mosaic_virus_Virgaviridae:0.304985):0.226522	Peanut_clump_virus_Virgaviridae:0.592097):0.104961):0.089970	Gentian_ovary_ringspot_virus_Virgaviridae:0.291027):0.429265	Tobacco_rattle_virus_Virgaviridae:0.671203):0.673041):0.284866):0.249299	((Drosophila_rhopaloa:0.997121	Bombus_terrestris:0.913705):0.320879	(Hibiscus_green_spot_virus_2:0.805321	Citrus_leprosis_virus_C:0.639954):0.510029):0.192248):0.711965):0.635821	Tick_borne_tetraviruslike_virus:1.869465):0.757724	((((Sclerotium_rolfsii_benylike_virus_1_Benyviridae:0.348503	Agaricus_bisporus_virus_8:0.518281):0.516125	((((Bemisia_tabaci_benylike_virus_1_Benyviridae:0.073453	Bemisia_tabaci_benylike_virus_2_Benyviridae:0.054356):0.199307	Bemisia_tabaci_benylike_virus_3_Benyviridae:0.158264):0.089158	Bemisia_tabaci_benylike_virus_5_Benyviridae:0.219442):0.228221	(Entomophthora_benyvirus_E_Benyviridae:0.153017	Bemisia_tabaci_benylike_virus_4_Benyviridae:0.179458):0.234915):0.307607):0.509964	Monilinia_benyvirus_C_Benyviridae:1.450906):0.316502	Rhizoctonia_solani_benylike_virus_6_Benyviridae:1.046365):0.405727):0.184283	(Charavirus_Namtso:0.177856	(Charavirus_Canada:0.164711	Chara_australis_virus:0.325996):0.081184):1.428505):0.064329):0.116906	((((Lentinula_edodes_benylike_virus_1_Benyviridae:0.132922	Lentinula_edodes_ssRNA_mycovirus:0.129740):0.438874	Monilinia_fructicola_benylike_virus_1_Benyviridae:0.342928):0.398196	Agaricus_bisporus_virus_13:1.171429):1.168826	(((((((Diabrotica_undecimpunctata_virus_2:0.304389	(Guiyang_benyvirus_1_Benyviridae:0.023132	Guiyang_benyvirus_2_Benyviridae:0.016919):0.303223):0.116416	Sanya_benyvirus_1_Benyviridae:0.322359):0.043846	((Geotrypetes_seraphini:0.217422	(Rhinatrema_bivittatumG:0.385864	Rhinatrema_bivittatumB:0.046772):0.286190):0.138687	Gekko_japonicus:0.140216):0.333606):0.130346	((Pogona_vitticeps:2.170384	(Podarcis_muralisC:0.600193	(Microcaecilia_unicolorB:1.278296	((Carcharodon_carchariasA:0.041297	Rhinatrema_bivittatumH:0.654346):0.281565	(Python_bivittatus:0.623502	Microcaecilia_unicolorA:0.073550):0.116348):0.181821):0.125434):0.027553):0.377039	(((Rhinatrema_bivittatumF:0.292438	(Rhinatrema_bivittatumD:0.000001	Rhinatrema_bivittatumE:0.004594):0.092577):0.000001	Rhinatrema_bivittatumA:1.185859):0.443460	(Carcharodon_carchariasB:0.314476	Protopterus_annectensB:0.781933):0.164580):0.304837):0.096356):0.045996	(Bemisia_tabaci_benylike_virus_6_Benyviridae:0.144519	(Hubei_Benylike_virus_1:0.062679	Sichuan_mosquito_Benylike_virus_Benyviridae:0.085553):0.080312):0.313018):0.151311	Pistacia_ribolike_virus:0.660245):0.080990	(Protopterus_annectensA:0.812722	Rhinatrema_bivittatumC:0.169238):0.941953):0.168194):0.070848	((((((Beet_soilborne_mosaic_virus_Benyviridae:0.029396	Beet_necrotic_yellow_vein_virus_Benyviridae:0.045628):0.251372	Burdock_mottle_virus_Benyviridae:0.245349):0.164642	Rice_stripe_necrosis_virus_Benyviridae:0.427176):0.163235	Mangifera_indica_latent_virus_Benyviridae:0.480289):0.205395	(Fern_benyvirus_Benyviridae:0.661117	Wheat_stripe_mosaic_virus_Benyviridae:0.444673):0.204210):0.355651	(Goji_berry_chlorosis_virus:0.684026	(Arceuthobium_sichuanense_virus_3:0.291441	(Red_clover_RNA_virus_1:0.280115	Dactylorhiza_hatagirea_benylike_virus_Benyviridae:0.424767):0.107330):0.548480):0.286938):0.205655);
(((Eastern_equine_encephalitis_virus:0.191814	Rio_Negro_virus:0.168932):0.040822	((Chikungunya_virus:0.143807	Semliki_Forest_virus:0.132075):0.117628	(Ockelbo_virus:0.023256	Sindbis_virus:0.018458):0.229008):0.066001):2.218258	((Drosophila_rhopaloa:1.548879	(((Gentian_ovary_ringspot_virus_Virgaviridae:0.445396	(Barley_stripe_mosaic_virus_Virgaviridae:0.752829	((Soilborne_wheat_mosaic_virus_Virgaviridae:0.414219	Potato_moptop_virus_Virgaviridae:0.383908):0.202979	Peanut_clump_virus_Virgaviridae:0.599609):0.076018):0.059257):0.404955	Tobacco_rattle_virus_Virgaviridae:0.782666):0.504211	Tobacco_mosaic_virus_Virgaviridae:1.145017):0.324792):0.338119	((Bombus_terrestris:1.302608	(Hibiscus_green_spot_virus_2:0.790426	Citrus_leprosis_virus_C:0.852376):0.562982):0.063672	(Blueberry_necrotic_ring_blotch_virus:1.648454	Aedes_aegypti:1.121210):0.306209):0.331219):0.610249	(((((((((Bemisia_tabaci_benylike_virus_2_Benyviridae:0.065418	Bemisia_tabaci_benylike_virus_1_Benyviridae:0.084666):0.210627	Bemisia_tabaci_benylike_virus_3_Benyviridae:0.195819):0.118731	Bemisia_tabaci_benylike_virus_5_Benyviridae:0.282022):0.226770	(Entomophthora_benyvirus_E_Benyviridae:0.159314	Bemisia_tabaci_benylike_virus_4_Benyviridae:0.213850):0.221480):0.419663	(Sclerotium_rolfsii_benylike_virus_1_Benyviridae:0.467816	Agaricus_bisporus_virus_8:0.449693):0.383148):0.489295	Monilinia_benyvirus_C_Benyviridae:1.312240):0.310144	Rhizoctonia_solani_benylike_virus_6_Benyviridae:1.138920):0.291195	(Erysiphe_necator_associated_benylike_virus_1:1.210211	((((((Mangifera_indica_latent_virus_Benyviridae:0.468682	((Burdock_mottle_virus_Benyviridae:0.302775	(Beet_soilborne_mosaic_virus_Benyviridae:0.034937	Beet_necrotic_yellow_vein_virus_Benyviridae:0.041091):0.245985):0.191594	Rice_stripe_necrosis_virus_Benyviridae:0.470093):0.129192):0.250328	(Fern_benyvirus_Benyviridae:0.659826	Wheat_stripe_mosaic_virus_Benyviridae:0.456404):0.235773):0.355810	((Arceuthobium_sichuanense_virus_3:0.392762	(Red_clover_RNA_virus_1:0.316019	Dactylorhiza_hatagirea_benylike_virus_Benyviridae:0.430109):0.118586):0.547067	Goji_berry_chlorosis_virus:0.678557):0.328518):0.099401	((Charavirus_Namtso:0.245522	Charavirus_Canada:0.171459):0.115729	Chara_australis_virus:0.259900):1.797751):0.183584	(((Protopterus_annectensA:0.967019	Rhinatrema_bivittatumC:0.298852):0.209289	Pogona_vitticeps:2.299163):0.828198	((((((Protopterus_annectensB:0.877730	Carcharodon_carchariasB:0.369371):0.243045	(((Rhinatrema_bivittatumE:0.008883	Rhinatrema_bivittatumD:0.000001):0.084486	Rhinatrema_bivittatumF:0.248758):0.097794	Rhinatrema_bivittatumA:0.897415):0.412999):0.200968	((Rhinatrema_bivittatumH:0.385112	(Carcharodon_carchariasA:0.098630	(Python_bivittatus:0.568518	Microcaecilia_unicolorA:0.087702):0.119297):0.164663):0.702352	(Microcaecilia_unicolorB:1.903749	Podarcis_muralisC:0.596256):0.000001):0.442705):0.052486	((((Guiyang_benyvirus_2_Benyviridae:0.023834	Guiyang_benyvirus_1_Benyviridae:0.016616):0.249925	Diabrotica_undecimpunctata_virus_2:0.327218):0.089211	Sanya_benyvirus_1_Benyviridae:0.369662):0.089886	((Geotrypetes_seraphini:0.244761	(Rhinatrema_bivittatumB:0.045337	Rhinatrema_bivittatumG:0.429956):0.194807):0.114888	Gekko_japonicus:0.123817):0.395354):0.111722):0.093120	((Sichuan_mosquito_Benylike_virus_Benyviridae:0.076160	Hubei_Benylike_virus_1:0.083202):0.115106	Bemisia_tabaci_benylike_virus_6_Benyviridae:0.125455):0.402682):0.200838	Pistacia_ribolike_virus:0.684741):0.096786):0.196366):0.117387	(((Lentinula_edodes_ssRNA_mycovirus:0.093062	Lentinula_edodes_benylike_virus_1_Benyviridae:0.136698):0.473431	Monilinia_fructicola_benylike_virus_1_Benyviridae:0.366137):0.291149	Agaricus_bisporus_virus_13:1.217043):1.140256):0.159775):0.294732):0.906326	Tick_borne_tetraviruslike_virus:1.885373):0.859192);
(((((((Fern_benyvirus_Benyviridae:0.644341	Wheat_stripe_mosaic_virus_Benyviridae:0.417552):0.269211	((((Beet_soilborne_mosaic_virus_Benyviridae:0.034052	Beet_necrotic_yellow_vein_virus_Benyviridae:0.044516):0.250939	Burdock_mottle_virus_Benyviridae:0.253442):0.161299	Rice_stripe_necrosis_virus_Benyviridae:0.464571):0.098658	Mangifera_indica_latent_virus_Benyviridae:0.479145):0.233607):0.327801	(((Red_clover_RNA_virus_1:0.324424	Arceuthobium_sichuanense_virus_3:0.411760):0.080712	Dactylorhiza_hatagirea_benylike_virus_Benyviridae:0.340055):0.518595	Goji_berry_chlorosis_virus:0.682030):0.281426):0.169285	((Tick_borne_tetraviruslike_virus:1.715080	(((Blueberry_necrotic_ring_blotch_virus:1.637155	(((Hibiscus_green_spot_virus_2:0.801160	Citrus_leprosis_virus_C:0.749105):0.670431	(Drosophila_rhopaloa:0.988634	Bombus_terrestris:0.989864):0.270418):0.121919	Aedes_aegypti:1.106058):0.149178):0.127797	(((Soilborne_wheat_mosaic_virus_Virgaviridae:0.298981	(((Gentian_ovary_ringspot_virus_Virgaviridae:0.461440	Barley_stripe_mosaic_virus_Virgaviridae:0.658556):0.133465	Peanut_clump_virus_Virgaviridae:0.532460):0.161884	Potato_moptop_virus_Virgaviridae:0.377609):0.085947):0.490281	Tobacco_rattle_virus_Virgaviridae:0.773649):0.714424	Tobacco_mosaic_virus_Virgaviridae:0.987166):0.455845):0.546867	(((Semliki_Forest_virus:0.129237	Chikungunya_virus:0.149593):0.105938	(Sindbis_virus:0.029944	Ockelbo_virus:0.008361):0.191018):0.064368	(Rio_Negro_virus:0.161604	Eastern_equine_encephalitis_virus:0.182335):0.055874):2.117277):0.871004):0.756480	(Chara_australis_virus:0.335849	(Charavirus_Namtso:0.233760	Charavirus_Canada:0.196285):0.051918):1.160924):0.357315):0.105876	(((((((Guiyang_benyvirus_2_Benyviridae:0.017864	Guiyang_benyvirus_1_Benyviridae:0.021638):0.293224	Diabrotica_undecimpunctata_virus_2:0.333701):0.064819	(Sanya_benyvirus_1_Benyviridae:0.325240	(Gekko_japonicus:0.068575	(Geotrypetes_seraphini:0.306722	(Rhinatrema_bivittatumG:0.421865	Rhinatrema_bivittatumB:0.024444):0.315572):0.090879):0.377165):0.077057):0.109406	(((Python_bivittatus:0.455134	Podarcis_muralisC:0.417197):0.206338	(Microcaecilia_unicolorB:1.472320	(Microcaecilia_unicolorA:0.201032	(Rhinatrema_bivittatumH:0.683971	Carcharodon_carchariasA:0.144144):0.108029):0.269249):0.139377):0.325099	((Protopterus_annectensB:0.720215	Carcharodon_carchariasB:0.312805):0.146600	((Rhinatrema_bivittatumF:0.231141	Rhinatrema_bivittatumA:0.817704):0.123619	(Rhinatrema_bivittatumE:0.004427	Rhinatrema_bivittatumD:0.000001):0.078571):0.301163):0.237931):0.151159):0.094341	(Bemisia_tabaci_benylike_virus_6_Benyviridae:0.146910	(Hubei_Benylike_virus_1:0.069611	Sichuan_mosquito_Benylike_virus_Benyviridae:0.075018):0.075736):0.342538):0.148221	Pistacia_ribolike_virus:0.692866):0.178496	(Pogona_vitticeps:2.081457	(Protopterus_annectensA:0.754090	Rhinatrema_bivittatumC:0.242153):0.548131):0.395099):0.163519):0.133478	Erysiphe_necator_associated_benylike_virus_1:1.175501):0.108074	((Monilinia_fructicola_benylike_virus_1_Benyviridae:0.326999	(Lentinula_edodes_ssRNA_mycovirus:0.078861	Lentinula_edodes_benylike_virus_1_Benyviridae:0.131169):0.455026):0.459362	Agaricus_bisporus_virus_13:1.121557):0.736284	((((Sclerotium_rolfsii_benylike_virus_1_Benyviridae:0.404490	Agaricus_bisporus_virus_8:0.511820):0.455268	((Bemisia_tabaci_benylike_virus_4_Benyviridae:0.232510	Entomophthora_benyvirus_E_Benyviridae:0.141134):0.204309	(((Bemisia_tabaci_benylike_virus_2_Benyviridae:0.058233	Bemisia_tabaci_benylike_virus_1_Benyviridae:0.064134):0.200235	Bemisia_tabaci_benylike_virus_3_Benyviridae:0.178179):0.107183	Bemisia_tabaci_benylike_virus_5_Benyviridae:0.218921):0.234920):0.317106):0.480174	Monilinia_benyvirus_C_Benyviridae:1.277788):0.360851	Rhizoctonia_solani_benylike_virus_6_Benyviridae:1.022520):0.505969);
((Pogona_vitticeps:2.282120	((((Rhinatrema_bivittatumH:0.374281	Microcaecilia_unicolorA:0.027914):0.028569	Carcharodon_carchariasA:0.160490):0.625972	Microcaecilia_unicolorB:1.428386):0.067320	(Python_bivittatus:0.487011	Podarcis_muralisC:0.337301):0.228808):0.127718):0.133336	((((Rhinatrema_bivittatumF:0.294312	Rhinatrema_bivittatumA:0.873260):0.113019	(Rhinatrema_bivittatumD:0.000001	Rhinatrema_bivittatumE:0.009545):0.103396):0.182108	Protopterus_annectensB:0.691389):0.315555	Carcharodon_carchariasB:0.498303):0.169182	((((((((((((Beet_soilborne_mosaic_virus_Benyviridae:0.032214	Beet_necrotic_yellow_vein_virus_Benyviridae:0.036998):0.261114	Burdock_mottle_virus_Benyviridae:0.290525):0.176341	Rice_stripe_necrosis_virus_Benyviridae:0.481597):0.124570	Mangifera_indica_latent_virus_Benyviridae:0.486106):0.211662	(Wheat_stripe_mosaic_virus_Benyviridae:0.472756	Fern_benyvirus_Benyviridae:0.607513):0.247712):0.418123	(((Dactylorhiza_hatagirea_benylike_virus_Benyviridae:0.443667	Red_clover_RNA_virus_1:0.312752):0.102600	Arceuthobium_sichuanense_virus_3:0.377155):0.495437	Goji_berry_chlorosis_virus:0.742921):0.244765):0.147039	(Agaricus_bisporus_virus_13:1.276186	(Monilinia_fructicola_benylike_virus_1_Benyviridae:0.406374	(Lentinula_edodes_benylike_virus_1_Benyviridae:0.125600	Lentinula_edodes_ssRNA_mycovirus:0.087501):0.404484):0.424465):0.863536):0.087793	(Erysiphe_necator_associated_benylike_virus_1:1.096132	(((Charavirus_Namtso:0.154708	(Charavirus_Canada:0.203545	Chara_australis_virus:0.366861):0.073700):1.269071	((((Sindbis_virus:0.033495	Ockelbo_virus:0.014448):0.128802	((Eastern_equine_encephalitis_virus:0.132671	Rio_Negro_virus:0.152039):0.151307	(Semliki_Forest_virus:0.118310	Chikungunya_virus:0.141849):0.082388):0.090521):2.268140	(((Bombus_terrestris:1.440803	(Aedes_aegypti:1.245005	(Blueberry_necrotic_ring_blotch_virus:1.846137	(Citrus_leprosis_virus_C:0.879377	Hibiscus_green_spot_virus_2:0.759491):0.534150):0.138117):0.038935):0.327033	(Tobacco_mosaic_virus_Virgaviridae:1.029022	(Tobacco_rattle_virus_Virgaviridae:0.885768	((Soilborne_wheat_mosaic_virus_Virgaviridae:0.355113	Potato_moptop_virus_Virgaviridae:0.421642):0.159526	(Peanut_clump_virus_Virgaviridae:0.487865	(Gentian_ovary_ringspot_virus_Virgaviridae:0.548794	Barley_stripe_mosaic_virus_Virgaviridae:0.599533):0.201128):0.095126):0.315567):0.573540):0.239724):0.162346	Drosophila_rhopaloa:1.513663):0.363893):0.624354	Tick_borne_tetraviruslike_virus:1.656733):0.725592):0.235765	(((((((Bemisia_tabaci_benylike_virus_1_Benyviridae:0.072960	Bemisia_tabaci_benylike_virus_2_Benyviridae:0.060707):0.192663	Bemisia_tabaci_benylike_virus_3_Benyviridae:0.140612):0.094105	Bemisia_tabaci_benylike_virus_5_Benyviridae:0.230406):0.186924	(Bemisia_tabaci_benylike_virus_4_Benyviridae:0.193710	Entomophthora_benyvirus_E_Benyviridae:0.175401):0.260262):0.300522	(Sclerotium_rolfsii_benylike_virus_1_Benyviridae:0.431367	Agaricus_bisporus_virus_8:0.427171):0.527358):0.410925	Monilinia_benyvirus_C_Benyviridae:1.148747):0.277738	Rhizoctonia_solani_benylike_virus_6_Benyviridae:1.141902):0.601107):0.051981):0.097107):0.123728	(Rhinatrema_bivittatumC:0.454058	Protopterus_annectensA:0.611230):0.788622):0.168934	Pistacia_ribolike_virus:0.782817):0.187665	((Hubei_Benylike_virus_1:0.051674	Sichuan_mosquito_Benylike_virus_Benyviridae:0.086771):0.098415	Bemisia_tabaci_benylike_virus_6_Benyviridae:0.159332):0.390043):0.087143	((Sanya_benyvirus_1_Benyviridae:0.295082	(Gekko_japonicus:0.087297	(Geotrypetes_seraphini:0.318979	(Rhinatrema_bivittatumG:0.461516	Rhinatrema_bivittatumB:0.046779):0.028678):0.315411):0.424723):0.073972	((Guiyang_benyvirus_2_Benyviridae:0.021940	Guiyang_benyvirus_1_Benyviridae:0.012100):0.307127	Diabrotica_undecimpunctata_virus_2:0.345001):0.102407):0.151272):0.139996);
(((((((Beet_soilborne_mosaic_virus_Benyviridae:0.041151	Beet_necrotic_yellow_vein_virus_Benyviridae:0.039476):0.235958	Burdock_mottle_virus_Benyviridae:0.268497):0.198129	Rice_stripe_necrosis_virus_Benyviridae:0.473381):0.143954	Mangifera_indica_latent_virus_Benyviridae:0.486949):0.205179	(Wheat_stripe_mosaic_virus_Benyviridae:0.508571	Fern_benyvirus_Benyviridae:0.736618):0.238897):0.430856	(((Red_clover_RNA_virus_1:0.366993	Dactylorhiza_hatagirea_benylike_virus_Benyviridae:0.415722):0.073643	Arceuthobium_sichuanense_virus_3:0.339586):0.518301	Goji_berry_chlorosis_virus:0.741783):0.280192):0.202438	(((((((((Bemisia_tabaci_benylike_virus_3_Benyviridae:0.184345	(Bemisia_tabaci_benylike_virus_1_Benyviridae:0.085007	Bemisia_tabaci_benylike_virus_2_Benyviridae:0.054721):0.232553):0.082867	Bemisia_tabaci_benylike_virus_5_Benyviridae:0.241152):0.213329	(Bemisia_tabaci_benylike_virus_4_Benyviridae:0.269874	Entomophthora_benyvirus_E_Benyviridae:0.134450):0.243922):0.344768	(Sclerotium_rolfsii_benylike_virus_1_Benyviridae:0.448001	Agaricus_bisporus_virus_8:0.523223):0.538897):0.535208	Monilinia_benyvirus_C_Benyviridae:1.337813):0.381775	Rhizoctonia_solani_benylike_virus_6_Benyviridae:1.052407):0.641807	Erysiphe_necator_associated_benylike_virus_1:1.282829):0.088940	((((((Ockelbo_virus:0.014507	Sindbis_virus:0.029707):0.238039	(Semliki_Forest_virus:0.136985	Chikungunya_virus:0.139395):0.073584):0.079441	(Rio_Negro_virus:0.132410	Eastern_equine_encephalitis_virus:0.187655):0.046603):2.109357	((((Tobacco_mosaic_virus_Virgaviridae:0.933154	(((Potato_moptop_virus_Virgaviridae:0.378123	Soilborne_wheat_mosaic_virus_Virgaviridae:0.361531):0.178201	(Peanut_clump_virus_Virgaviridae:0.521927	(Gentian_ovary_ringspot_virus_Virgaviridae:0.459535	Barley_stripe_mosaic_virus_Virgaviridae:0.504229):0.151237):0.108737):0.410006	Tobacco_rattle_virus_Virgaviridae:0.876000):0.685207):0.287176	Bombus_terrestris:1.395794):0.106280	Drosophila_rhopaloa:1.391797):0.107527	(((Hibiscus_green_spot_virus_2:0.886476	Citrus_leprosis_virus_C:0.756702):0.689166	Blueberry_necrotic_ring_blotch_virus:1.761262):0.177410	Aedes_aegypti:1.465534):0.102468):0.670945):0.826693	Tick_borne_tetraviruslike_virus:1.952448):0.870752	(Chara_australis_virus:0.259669	(Charavirus_Namtso:0.250773	Charavirus_Canada:0.179164):0.102543):1.118697):0.282696):0.107957	((Monilinia_fructicola_benylike_virus_1_Benyviridae:0.395539	(Lentinula_edodes_benylike_virus_1_Benyviridae:0.139911	Lentinula_edodes_ssRNA_mycovirus:0.096600):0.430064):0.359065	Agaricus_bisporus_virus_13:1.098446):0.999057):0.094792	(((((Geotrypetes_seraphini:0.339963	((Gekko_japonicus:0.148222	(Protopterus_annectensA:0.852256	Rhinatrema_bivittatumC:0.527639):0.373147):0.000001	((Rhinatrema_bivittatumG:0.606970	Rhinatrema_bivittatumB:0.052098):0.272571	Pogona_vitticeps:2.654136):0.135185):0.042983):0.254671	((Diabrotica_undecimpunctata_virus_2:0.329430	(Guiyang_benyvirus_2_Benyviridae:0.022886	Guiyang_benyvirus_1_Benyviridae:0.017315):0.337451):0.066733	Sanya_benyvirus_1_Benyviridae:0.342690):0.057979):0.139182	(((Protopterus_annectensB:0.786712	((Rhinatrema_bivittatumE:0.004166	Rhinatrema_bivittatumD:0.000001):0.108828	(Rhinatrema_bivittatumF:0.145506	Rhinatrema_bivittatumA:1.007214):0.061417):0.217971):0.346316	Carcharodon_carchariasB:0.468361):0.253551	(((Rhinatrema_bivittatumH:0.645667	(Microcaecilia_unicolorA:0.166871	Carcharodon_carchariasA:0.371993):0.000001):0.479672	(Podarcis_muralisC:0.467320	Python_bivittatus:0.602170):0.122901):0.117778	Microcaecilia_unicolorB:1.579024):0.217944):0.118736):0.079655	(Bemisia_tabaci_benylike_virus_6_Benyviridae:0.136944	(Hubei_Benylike_virus_1:0.085170	Sichuan_mosquito_Benylike_virus_Benyviridae:0.066376):0.116845):0.358868):0.180065	Pistacia_ribolike_virus:0.729157):0.254725);
(((((Rio_Negro_virus:0.130570	Eastern_equine_encephalitis_virus:0.156846):0.043678	((Ockelbo_virus:0.020149	Sindbis_virus:0.012968):0.245197	(Chikungunya_virus:0.143651	Semliki_Forest_virus:0.131478):0.075442):0.088925):2.560348	(((((Bombus_terrestris:0.825900	Drosophila_rhopaloa:1.124098):0.333166	(Citrus_leprosis_virus_C:0.809931	Hibiscus_green_spot_virus_2:0.749890):0.483673):0.281057	Aedes_aegypti:1.078924):0.139790	Blueberry_necrotic_ring_blotch_virus:1.536586):0.305947	((((Barley_stripe_mosaic_virus_Virgaviridae:0.734521	(Gentian_ovary_ringspot_virus_Virgaviridae:0.447208	Peanut_clump_virus_Virgaviridae:0.489242):0.137273):0.058170	(Soilborne_wheat_mosaic_virus_Virgaviridae:0.358903	Potato_moptop_virus_Virgaviridae:0.442717):0.200609):0.340688	Tobacco_rattle_virus_Virgaviridae:0.747952):0.450191	Tobacco_mosaic_virus_Virgaviridae:1.040431):0.358372):0.502366):0.963787	Tick_borne_tetraviruslike_virus:1.816737):0.514736	((Charavirus_Canada:0.165426	Charavirus_Namtso:0.260074):0.057523	Chara_australis_virus:0.306537):1.280652	((((Lentinula_edodes_benylike_virus_1_Benyviridae:0.134603	Lentinula_edodes_ssRNA_mycovirus:0.084479):0.415696	Monilinia_fructicola_benylike_virus_1_Benyviridae:0.361187):0.428278	Agaricus_bisporus_virus_13:1.113461):0.923129	(((((((((Pogona_vitticeps:2.756285	Diabrotica_undecimpunctata_virus_2:0.205043):0.073373	(Guiyang_benyvirus_1_Benyviridae:0.013278	Guiyang_benyvirus_2_Benyviridae:0.022629):0.342183):0.087812	((Gekko_japonicus:0.054987	(Geotrypetes_seraphini:0.248449	(Rhinatrema_bivittatumB:0.033848	Rhinatrema_bivittatumG:0.493920):0.267244):0.080028):0.468286	Sanya_benyvirus_1_Benyviridae:0.262913):0.068259):0.203267	((Podarcis_muralisC:0.583739	((Carcharodon_carchariasA:0.089434	Microcaecilia_unicolorA:0.331224):0.339471	(Python_bivittatus:0.688019	Rhinatrema_bivittatumH:0.692554):0.021842):0.393082):0.330682	(Microcaecilia_unicolorB:1.793499	Carcharodon_carchariasB:0.532456):0.066835):0.172986):0.048800	((Bemisia_tabaci_benylike_virus_6_Benyviridae:0.101136	(Sichuan_mosquito_Benylike_virus_Benyviridae:0.081712	Hubei_Benylike_virus_1:0.070130):0.119733):0.233578	(((Rhinatrema_bivittatumF:0.292049	(Rhinatrema_bivittatumD:0.000001	Rhinatrema_bivittatumE:0.000001):0.128534):0.101253	Rhinatrema_bivittatumA:0.593588):0.257066	Protopterus_annectensB:0.751725):0.298302):0.095153):0.141096	Pistacia_ribolike_virus:0.726826):0.103457	(Protopterus_annectensA:0.887904	Rhinatrema_bivittatumC:0.458781):0.925741):0.171404	(Erysiphe_necator_associated_benylike_virus_1:1.079203	(((((((Bemisia_tabaci_benylike_virus_1_Benyviridae:0.080848	Bemisia_tabaci_benylike_virus_2_Benyviridae:0.057990):0.208631	Bemisia_tabaci_benylike_virus_3_Benyviridae:0.165707):0.096545	Bemisia_tabaci_benylike_virus_5_Benyviridae:0.250261):0.194043	(Entomophthora_benyvirus_E_Benyviridae:0.176429	Bemisia_tabaci_benylike_virus_4_Benyviridae:0.180414):0.227851):0.309302	(Sclerotium_rolfsii_benylike_virus_1_Benyviridae:0.391636	Agaricus_bisporus_virus_8:0.507131):0.559235):0.467643	Monilinia_benyvirus_C_Benyviridae:1.560893):0.275957	Rhizoctonia_solani_benylike_virus_6_Benyviridae:1.160868):0.623597):0.220856):0.134596	((Goji_berry_chlorosis_virus:0.710799	((Red_clover_RNA_virus_1:0.308658	Dactylorhiza_hatagirea_benylike_virus_Benyviridae:0.419617):0.109007	Arceuthobium_sichuanense_virus_3:0.372759):0.497766):0.267609	(((((Beet_soilborne_mosaic_virus_Benyviridae:0.034322	Beet_necrotic_yellow_vein_virus_Benyviridae:0.043593):0.232666	Burdock_mottle_virus_Benyviridae:0.318034):0.172529	Rice_stripe_necrosis_virus_Benyviridae:0.365617):0.136484	Mangifera_indica_latent_virus_Benyviridae:0.468074):0.219391	(Wheat_stripe_mosaic_virus_Benyviridae:0.426919	Fern_benyvirus_Benyviridae:0.630162):0.264532):0.397860):0.147444):0.168245):0.300356);
((Erysiphe_necator_associated_benylike_virus_1:1.091893	(((((((Bemisia_tabaci_benylike_virus_2_Benyviridae:0.056055	Bemisia_tabaci_benylike_virus_1_Benyviridae:0.077111):0.186860	Bemisia_tabaci_benylike_virus_3_Benyviridae:0.187974):0.122141	Bemisia_tabaci_benylike_virus_5_Benyviridae:0.221003):0.207320	(Bemisia_tabaci_benylike_virus_4_Benyviridae:0.198120	Entomophthora_benyvirus_E_Benyviridae:0.158355):0.226296):0.300086	(Agaricus_bisporus_virus_8:0.474349	Sclerotium_rolfsii_benylike_virus_1_Benyviridae:0.416083):0.461294):0.490916	Monilinia_benyvirus_C_Benyviridae:1.212107):0.317547	Rhizoctonia_solani_benylike_virus_6_Benyviridae:1.055411):0.463627):0.135839	(((((((Beet_necrotic_yellow_vein_virus_Benyviridae:0.030945	Beet_soilborne_mosaic_virus_Benyviridae:0.042239):0.220357	Burdock_mottle_virus_Benyviridae:0.288872):0.160729	Rice_stripe_necrosis_virus_Benyviridae:0.446169):0.085167	Mangifera_indica_latent_virus_Benyviridae:0.431722):0.202279	(Wheat_stripe_mosaic_virus_Benyviridae:0.412689	Fern_benyvirus_Benyviridae:0.618654):0.261980):0.386870	((Arceuthobium_sichuanense_virus_3:0.355708	(Red_clover_RNA_virus_1:0.303749	Dactylorhiza_hatagirea_benylike_virus_Benyviridae:0.349400):0.104683):0.501956	Goji_berry_chlorosis_virus:0.657494):0.261480):0.189941	(((((((Carcharodon_carchariasA:0.204960	Microcaecilia_unicolorA:0.155089):0.255845	(Python_bivittatus:0.581082	Podarcis_muralisC:0.359794):0.135742):0.181578	(Microcaecilia_unicolorB:1.439882	Rhinatrema_bivittatumH:1.022747):0.086451):0.161562	((((Rhinatrema_bivittatumE:0.004945	Rhinatrema_bivittatumD:0.000001):0.125119	Rhinatrema_bivittatumF:0.448057):0.091491	Rhinatrema_bivittatumA:0.976985):0.269995	(Protopterus_annectensB:0.696740	Carcharodon_carchariasB:0.299935):0.150049):0.136907):0.177681	((Rhinatrema_bivittatumC:0.360090	Protopterus_annectensA:0.776014):0.814560	((Gekko_japonicus:0.154626	(Geotrypetes_seraphini:0.355840	(Rhinatrema_bivittatumG:0.447736	Rhinatrema_bivittatumB:0.038648):0.306627):0.073798):0.368060	(((Guiyang_benyvirus_2_Benyviridae:0.024670	Guiyang_benyvirus_1_Benyviridae:0.008528):0.360019	Diabrotica_undecimpunctata_virus_2:0.273483):0.087546	Sanya_benyvirus_1_Benyviridae:0.334164):0.071037):0.053943):0.040173):0.092263	((Hubei_Benylike_virus_1:0.069682	Sichuan_mosquito_Benylike_virus_Benyviridae:0.080763):0.110993	Bemisia_tabaci_benylike_virus_6_Benyviridae:0.126793):0.352840):0.193735	Pistacia_ribolike_virus:0.642787):0.301937):0.108322	((Pogona_vitticeps:2.641549	((Monilinia_fructicola_benylike_virus_1_Benyviridae:0.307051	(Lentinula_edodes_ssRNA_mycovirus:0.091366	Lentinula_edodes_benylike_virus_1_Benyviridae:0.115437):0.425392):0.406213	Agaricus_bisporus_virus_13:1.095669):0.776293):0.029908	((((((Blueberry_necrotic_ring_blotch_virus:1.550389	Aedes_aegypti:1.286206):0.288292	(Hibiscus_green_spot_virus_2:0.801467	Citrus_leprosis_virus_C:0.720125):0.808768):0.219591	(Drosophila_rhopaloa:1.133925	(Bombus_terrestris:1.300635	((((Peanut_clump_virus_Virgaviridae:0.474717	(Barley_stripe_mosaic_virus_Virgaviridae:0.524966	Gentian_ovary_ringspot_virus_Virgaviridae:0.487481):0.131939):0.065548	(Soilborne_wheat_mosaic_virus_Virgaviridae:0.298536	Potato_moptop_virus_Virgaviridae:0.352922):0.206150):0.355188	Tobacco_rattle_virus_Virgaviridae:0.757800):0.606237	Tobacco_mosaic_virus_Virgaviridae:0.893780):0.234901):0.108878):0.105557):0.421296	(((Sindbis_virus:0.022270	Ockelbo_virus:0.019942):0.224753	(Semliki_Forest_virus:0.139164	Chikungunya_virus:0.130998):0.069517):0.044490	(Rio_Negro_virus:0.125159	Eastern_equine_encephalitis_virus:0.155226):0.087464):2.181015):0.910844	Tick_borne_tetraviruslike_virus:1.953327):0.771926	(Chara_australis_virus:0.333844	(Charavirus_Namtso:0.237286	Charavirus_Canada:0.181149):0.067532):1.245093):0.231808):0.136520);
(((Hubei_Benylike_virus_1:0.058214	Sichuan_mosquito_Benylike_virus_Benyviridae:0.090095):0.105684	Bemisia_tabaci_benylike_virus_6_Benyviridae:0.108241):0.360029	((((((Agaricus_bisporus_virus_13:1.116284	(Monilinia_fructicola_benylike_virus_1_Benyviridae:0.405795	(Lentinula_edodes_ssRNA_mycovirus:0.080701	Lentinula_edodes_benylike_virus_1_Benyviridae:0.138064):0.414355):0.333644):0.869333	(((((((Bemisia_tabaci_benylike_virus_1_Benyviridae:0.085291	Bemisia_tabaci_benylike_virus_2_Benyviridae:0.059344):0.199716	Bemisia_tabaci_benylike_virus_3_Benyviridae:0.151097):0.132739	Bemisia_tabaci_benylike_virus_5_Benyviridae:0.192318):0.206851	(Bemisia_tabaci_benylike_virus_4_Benyviridae:0.207420	Entomophthora_benyvirus_E_Benyviridae:0.137200):0.212359):0.378966	(Agaricus_bisporus_virus_8:0.515783	Sclerotium_rolfsii_benylike_virus_1_Benyviridae:0.403089):0.510312):0.491318	Monilinia_benyvirus_C_Benyviridae:1.205494):0.320865	Rhizoctonia_solani_benylike_virus_6_Benyviridae:1.027155):0.543297):0.098030	Erysiphe_necator_associated_benylike_virus_1:1.089988):0.145738	(((((Arceuthobium_sichuanense_virus_3:0.396106	Red_clover_RNA_virus_1:0.293749):0.088325	Dactylorhiza_hatagirea_benylike_virus_Benyviridae:0.315658):0.507570	Goji_berry_chlorosis_virus:0.600957):0.237469	((Mangifera_indica_latent_virus_Benyviridae:0.475226	((Burdock_mottle_virus_Benyviridae:0.284393	(Beet_soilborne_mosaic_virus_Benyviridae:0.052607	Beet_necrotic_yellow_vein_virus_Benyviridae:0.034483):0.229502):0.190535	Rice_stripe_necrosis_virus_Benyviridae:0.400008):0.139007):0.226146	(Fern_benyvirus_Benyviridae:0.601465	Wheat_stripe_mosaic_virus_Benyviridae:0.510634):0.255424):0.292299):0.184942	((Tick_borne_tetraviruslike_virus:2.102945	(((((Hibiscus_green_spot_virus_2:0.605550	Citrus_leprosis_virus_C:0.774514):0.641473	(Aedes_aegypti:1.041467	Blueberry_necrotic_ring_blotch_virus:1.482201):0.329793):0.137387	(Bombus_terrestris:1.126336	Drosophila_rhopaloa:1.240473):0.258012):0.227728	(Tobacco_mosaic_virus_Virgaviridae:0.911101	(Tobacco_rattle_virus_Virgaviridae:0.674416	((Soilborne_wheat_mosaic_virus_Virgaviridae:0.300718	Potato_moptop_virus_Virgaviridae:0.404347):0.115400	(Barley_stripe_mosaic_virus_Virgaviridae:0.637754	(Gentian_ovary_ringspot_virus_Virgaviridae:0.441307	Peanut_clump_virus_Virgaviridae:0.420428):0.129995):0.084496):0.368558):0.669944):0.437524):0.720409	(((Semliki_Forest_virus:0.109277	Chikungunya_virus:0.167130):0.072225	(Sindbis_virus:0.020363	Ockelbo_virus:0.015391):0.188101):0.068340	(Eastern_equine_encephalitis_virus:0.147733	Rio_Negro_virus:0.132887):0.044969):1.912993):0.490044):0.879113	(Charavirus_Namtso:0.178540	(Chara_australis_virus:0.323813	Charavirus_Canada:0.159023):0.071071):1.115782):0.376471):0.093974):0.163798	(Rhinatrema_bivittatumC:0.219212	Protopterus_annectensA:0.658736):0.668252):0.097506	Pistacia_ribolike_virus:0.647744):0.152032	((((Guiyang_benyvirus_2_Benyviridae:0.029212	Guiyang_benyvirus_1_Benyviridae:0.014825):0.272801	(Pogona_vitticeps:3.268295	Diabrotica_undecimpunctata_virus_2:0.169044):0.131343):0.082905	(((Geotrypetes_seraphini:0.313636	(Rhinatrema_bivittatumB:0.043551	Rhinatrema_bivittatumG:0.409229):0.184589):0.171121	Gekko_japonicus:0.080744):0.269359	Sanya_benyvirus_1_Benyviridae:0.244298):0.086084):0.138248	((((Rhinatrema_bivittatumF:0.245283	Rhinatrema_bivittatumA:0.824236):0.000001	(Rhinatrema_bivittatumD:0.000001	Rhinatrema_bivittatumE:0.004603):0.107297):0.403420	(Protopterus_annectensB:0.753007	Carcharodon_carchariasB:0.309026):0.139860):0.203057	(Microcaecilia_unicolorB:1.412206	((Rhinatrema_bivittatumH:1.021177	((Microcaecilia_unicolorA:0.323419	Carcharodon_carchariasA:0.302701):0.099301	Podarcis_muralisC:0.362390):0.205295):0.000001	Python_bivittatus:0.390629):0.149376):0.134239):0.159422):0.048614);
(Microcaecilia_unicolorA:0.084017	(((Python_bivittatus:0.720163	Podarcis_muralisC:0.337248):0.182884	((((((Rhinatrema_bivittatumE:0.017885	Rhinatrema_bivittatumD:0.000001):0.093722	(Rhinatrema_bivittatumA:0.793196	Rhinatrema_bivittatumF:0.224044):0.064616):0.432442	(Carcharodon_carchariasB:0.423773	Protopterus_annectensB:0.800023):0.082013):0.353895	((((Sichuan_mosquito_Benylike_virus_Benyviridae:0.072805	Hubei_Benylike_virus_1:0.070066):0.078692	Bemisia_tabaci_benylike_virus_6_Benyviridae:0.161637):0.370094	(((((((((Entomophthora_benyvirus_E_Benyviridae:0.160403	Bemisia_tabaci_benylike_virus_4_Benyviridae:0.206191):0.253222	((Bemisia_tabaci_benylike_virus_3_Benyviridae:0.166855	(Bemisia_tabaci_benylike_virus_2_Benyviridae:0.054836	Bemisia_tabaci_benylike_virus_1_Benyviridae:0.052790):0.202947):0.091226	Bemisia_tabaci_benylike_virus_5_Benyviridae:0.229576):0.262398):0.332298	(Sclerotium_rolfsii_benylike_virus_1_Benyviridae:0.388481	Agaricus_bisporus_virus_8:0.447735):0.496234):0.398506	Monilinia_benyvirus_C_Benyviridae:1.241262):0.387418	Rhizoctonia_solani_benylike_virus_6_Benyviridae:1.010588):0.560305	(Agaricus_bisporus_virus_13:1.062189	((Lentinula_edodes_benylike_virus_1_Benyviridae:0.136886	Lentinula_edodes_ssRNA_mycovirus:0.101274):0.522639	Monilinia_fructicola_benylike_virus_1_Benyviridae:0.342175):0.475133):0.828309):0.193588	(((((((Semliki_Forest_virus:0.124376	Chikungunya_virus:0.128911):0.084158	(Ockelbo_virus:0.012604	Sindbis_virus:0.028664):0.228384):0.043782	(Eastern_equine_encephalitis_virus:0.163589	Rio_Negro_virus:0.144882):0.059329):2.230453	(((((Bombus_terrestris:0.789620	Drosophila_rhopaloa:1.017766):0.123297	(Citrus_leprosis_virus_C:0.705102	Hibiscus_green_spot_virus_2:0.814534):0.642453):0.270323	Aedes_aegypti:0.972322):0.168344	Blueberry_necrotic_ring_blotch_virus:1.577215):0.137203	(Tobacco_mosaic_virus_Virgaviridae:1.006731	(((Potato_moptop_virus_Virgaviridae:0.427202	Soilborne_wheat_mosaic_virus_Virgaviridae:0.323534):0.170129	(Peanut_clump_virus_Virgaviridae:0.527099	(Barley_stripe_mosaic_virus_Virgaviridae:0.485396	Gentian_ovary_ringspot_virus_Virgaviridae:0.368474):0.156377):0.150028):0.314940	Tobacco_rattle_virus_Virgaviridae:0.749170):0.562826):0.299799):0.540385):0.905641	Tick_borne_tetraviruslike_virus:1.763171):0.685762	(Charavirus_Namtso:0.148292	(Chara_australis_virus:0.337405	Charavirus_Canada:0.194525):0.073413):1.203183):0.340391	(((Fern_benyvirus_Benyviridae:0.712713	Wheat_stripe_mosaic_virus_Benyviridae:0.438689):0.274172	(((Burdock_mottle_virus_Benyviridae:0.253716	(Beet_soilborne_mosaic_virus_Benyviridae:0.040854	Beet_necrotic_yellow_vein_virus_Benyviridae:0.047459):0.272082):0.200975	Rice_stripe_necrosis_virus_Benyviridae:0.412317):0.168292	Mangifera_indica_latent_virus_Benyviridae:0.429113):0.210453):0.390148	(((Red_clover_RNA_virus_1:0.337257	Dactylorhiza_hatagirea_benylike_virus_Benyviridae:0.392147):0.096959	Arceuthobium_sichuanense_virus_3:0.306088):0.567253	Goji_berry_chlorosis_virus:0.734900):0.217606):0.119363):0.154384):0.118724	Erysiphe_necator_associated_benylike_virus_1:1.286187):0.213678	Pistacia_ribolike_virus:0.675781):0.204177):0.065906	(((Geotrypetes_seraphini:0.343973	(Rhinatrema_bivittatumG:0.576228	Rhinatrema_bivittatumB:0.035485):0.102070):0.126974	Gekko_japonicus:0.170636):0.276174	(((Pogona_vitticeps:2.397867	Diabrotica_undecimpunctata_virus_2:0.216925):0.145520	(Guiyang_benyvirus_2_Benyviridae:0.031516	Guiyang_benyvirus_1_Benyviridae:0.009044):0.262860):0.101006	Sanya_benyvirus_1_Benyviridae:0.349383):0.066269):0.111049):0.077102):0.130088	(Protopterus_annectensA:0.672114	Rhinatrema_bivittatumC:0.577687):0.598425):0.111153	Microcaecilia_unicolorB:1.350899):0.150462):0.464111	Rhinatrema_bivittatumH:0.543176):0.006646	Carcharodon_carchariasA:0.137113);
(Carcharodon_carchariasB:0.415052	((((Pistacia_ribolike_virus:0.697068	((Rhinatrema_bivittatumC:0.357771	Protopterus_annectensA:0.721453):0.678104	(((((Lentinula_edodes_benylike_virus_1_Benyviridae:0.132295	Lentinula_edodes_ssRNA_mycovirus:0.096985):0.375638	Monilinia_fructicola_benylike_virus_1_Benyviridae:0.374904):0.369738	Agaricus_bisporus_virus_13:1.080775):1.047962	(Erysiphe_necator_associated_benylike_virus_1:1.204906	((((((((Bemisia_tabaci_benylike_virus_1_Benyviridae:0.064934	Bemisia_tabaci_benylike_virus_2_Benyviridae:0.058153):0.198364	Bemisia_tabaci_benylike_virus_3_Benyviridae:0.159468):0.085848	Bemisia_tabaci_benylike_virus_5_Benyviridae:0.257390):0.240028	(Bemisia_tabaci_benylike_virus_4_Benyviridae:0.203219	Entomophthora_benyvirus_E_Benyviridae:0.146857):0.169151):0.388856	(Agaricus_bisporus_virus_8:0.517091	Sclerotium_rolfsii_benylike_virus_1_Benyviridae:0.379366):0.352167):0.479949	Monilinia_benyvirus_C_Benyviridae:1.199360):0.376411	Rhizoctonia_solani_benylike_virus_6_Benyviridae:1.078672):0.419365	(((Drosophila_rhopaloa:1.045922	(((((Peanut_clump_virus_Virgaviridae:0.511881	(Barley_stripe_mosaic_virus_Virgaviridae:0.463424	Gentian_ovary_ringspot_virus_Virgaviridae:0.410275):0.232561):0.141216	(Soilborne_wheat_mosaic_virus_Virgaviridae:0.298601	Potato_moptop_virus_Virgaviridae:0.368177):0.135223):0.319140	Tobacco_rattle_virus_Virgaviridae:0.791205):0.819100	Tobacco_mosaic_virus_Virgaviridae:0.946207):0.230804	(Blueberry_necrotic_ring_blotch_virus:1.445459	(((Hibiscus_green_spot_virus_2:0.827856	Citrus_leprosis_virus_C:0.783899):0.502207	Bombus_terrestris:1.017109):0.194595	Aedes_aegypti:1.000356):0.165104):0.110393):0.214256):0.272006	((Rio_Negro_virus:0.134166	Eastern_equine_encephalitis_virus:0.145817):0.021628	((Sindbis_virus:0.028960	Ockelbo_virus:0.009813):0.259064	(Semliki_Forest_virus:0.112100	Chikungunya_virus:0.133958):0.067953):0.110211):2.073003):1.070390	Tick_borne_tetraviruslike_virus:1.647423):0.756981):0.226179):0.112335):0.075662	((Charavirus_Namtso:0.190061	(Chara_australis_virus:0.360462	Charavirus_Canada:0.225542):0.060778):1.567980	((((Red_clover_RNA_virus_1:0.336825	Dactylorhiza_hatagirea_benylike_virus_Benyviridae:0.414673):0.115279	Arceuthobium_sichuanense_virus_3:0.350414):0.615487	Goji_berry_chlorosis_virus:0.665928):0.190239	(((((Beet_soilborne_mosaic_virus_Benyviridae:0.035953	Beet_necrotic_yellow_vein_virus_Benyviridae:0.034997):0.250655	Burdock_mottle_virus_Benyviridae:0.292905):0.161895	Rice_stripe_necrosis_virus_Benyviridae:0.445080):0.132973	Mangifera_indica_latent_virus_Benyviridae:0.501313):0.269088	(Fern_benyvirus_Benyviridae:0.636282	Wheat_stripe_mosaic_virus_Benyviridae:0.443418):0.317972):0.384327):0.121666):0.170594):0.257963):0.051338):0.204527	((Hubei_Benylike_virus_1:0.059725	Sichuan_mosquito_Benylike_virus_Benyviridae:0.077157):0.086517	Bemisia_tabaci_benylike_virus_6_Benyviridae:0.116087):0.339137):0.083078	(((Pogona_vitticeps:2.586821	(Diabrotica_undecimpunctata_virus_2:0.301244	(Guiyang_benyvirus_2_Benyviridae:0.024313	Guiyang_benyvirus_1_Benyviridae:0.006339):0.338965):0.034549):0.071162	Sanya_benyvirus_1_Benyviridae:0.294164):0.138084	(((Rhinatrema_bivittatumG:0.676726	Rhinatrema_bivittatumB:0.036087):0.081193	Geotrypetes_seraphini:0.339385):0.286869	Gekko_japonicus:0.121099):0.210909):0.028001):0.152499	((Microcaecilia_unicolorB:1.239320	((Microcaecilia_unicolorA:0.282094	Carcharodon_carchariasA:0.129765):0.097911	Rhinatrema_bivittatumH:0.404900):0.540863):0.040131	(Python_bivittatus:0.535944	Podarcis_muralisC:0.419484):0.105864):0.214402):0.162725	(Protopterus_annectensB:0.867677	((Rhinatrema_bivittatumE:0.004482	Rhinatrema_bivittatumD:0.000001):0.089982	(Rhinatrema_bivittatumF:0.259096	Rhinatrema_bivittatumA:0.816010):0.104253):0.151750):0.364302);
(((Charavirus_Namtso:0.192980	(Charavirus_Canada:0.200446	Chara_australis_virus:0.369956):0.071814):1.272768	(((((Tobacco_rattle_virus_Virgaviridae:0.966959	((Peanut_clump_virus_Virgaviridae:0.509111	(Gentian_ovary_ringspot_virus_Virgaviridae:0.395344	Barley_stripe_mosaic_virus_Virgaviridae:0.482746):0.259100):0.122399	(Potato_moptop_virus_Virgaviridae:0.417332	Soilborne_wheat_mosaic_virus_Virgaviridae:0.328108):0.178673):0.243759):0.571784	Tobacco_mosaic_virus_Virgaviridae:0.933315):0.403748	((((Citrus_leprosis_virus_C:0.847273	Hibiscus_green_spot_virus_2:0.788428):0.705725	Blueberry_necrotic_ring_blotch_virus:1.635805):0.217143	Aedes_aegypti:1.313670):0.125668	(Bombus_terrestris:0.870328	Drosophila_rhopaloa:1.589224):0.415179):0.136057):0.675819	(Chikungunya_virus:0.048883	(Semliki_Forest_virus:0.129108	((Eastern_equine_encephalitis_virus:0.184134	Rio_Negro_virus:0.138359):0.149304	(Ockelbo_virus:0.015388	Sindbis_virus:0.031503):0.246483):0.071002):0.073923):2.163370):0.948624	Tick_borne_tetraviruslike_virus:1.861664):0.829960):0.319230	((((Dactylorhiza_hatagirea_benylike_virus_Benyviridae:0.397600	Red_clover_RNA_virus_1:0.308650):0.133069	Arceuthobium_sichuanense_virus_3:0.313869):0.549117	Goji_berry_chlorosis_virus:0.642748):0.326894	(((((Beet_soilborne_mosaic_virus_Benyviridae:0.045716	Beet_necrotic_yellow_vein_virus_Benyviridae:0.040391):0.244936	Burdock_mottle_virus_Benyviridae:0.291907):0.201854	Rice_stripe_necrosis_virus_Benyviridae:0.428217):0.150472	Mangifera_indica_latent_virus_Benyviridae:0.524406):0.230767	(Wheat_stripe_mosaic_virus_Benyviridae:0.527057	Fern_benyvirus_Benyviridae:0.667665):0.265618):0.340034):0.132101	((((((((Entomophthora_benyvirus_E_Benyviridae:0.162924	Bemisia_tabaci_benylike_virus_4_Benyviridae:0.233087):0.258119	(Bemisia_tabaci_benylike_virus_5_Benyviridae:0.309149	((Bemisia_tabaci_benylike_virus_2_Benyviridae:0.049151	Bemisia_tabaci_benylike_virus_1_Benyviridae:0.098525):0.230400	Bemisia_tabaci_benylike_virus_3_Benyviridae:0.171827):0.134696):0.231056):0.416807	(Agaricus_bisporus_virus_8:0.473326	Sclerotium_rolfsii_benylike_virus_1_Benyviridae:0.511920):0.425749):0.539100	Monilinia_benyvirus_C_Benyviridae:1.366055):0.306562	Rhizoctonia_solani_benylike_virus_6_Benyviridae:1.073101):0.507994	(((Lentinula_edodes_ssRNA_mycovirus:0.112418	Lentinula_edodes_benylike_virus_1_Benyviridae:0.130087):0.404355	Monilinia_fructicola_benylike_virus_1_Benyviridae:0.491314):0.491471	Agaricus_bisporus_virus_13:1.096317):0.952607):0.179010	Erysiphe_necator_associated_benylike_virus_1:1.212572):0.165041	((((((Protopterus_annectensB:0.902558	(Rhinatrema_bivittatumF:0.304484	Rhinatrema_bivittatumA:1.124442):0.080949):0.068998	(Rhinatrema_bivittatumE:0.005553	Rhinatrema_bivittatumD:0.000001):0.095808):0.589959	(Bemisia_tabaci_benylike_virus_6_Benyviridae:0.160752	(Sichuan_mosquito_Benylike_virus_Benyviridae:0.090911	Hubei_Benylike_virus_1:0.071364):0.113538):0.311684):0.101661	((((Gekko_japonicus:0.122738	(Rhinatrema_bivittatumB:0.066009	Rhinatrema_bivittatumG:0.351201):0.337946):0.105809	Geotrypetes_seraphini:0.345811):0.306405	(((Guiyang_benyvirus_2_Benyviridae:0.026100	Guiyang_benyvirus_1_Benyviridae:0.015193):0.293632	Diabrotica_undecimpunctata_virus_2:0.303564):0.095012	Sanya_benyvirus_1_Benyviridae:0.343300):0.081108):0.113696	(((Podarcis_muralisC:0.327544	Python_bivittatus:0.376206):0.194079	((Carcharodon_carchariasA:0.317954	(Rhinatrema_bivittatumH:0.643963	Microcaecilia_unicolorA:0.108431):0.107473):0.312916	Microcaecilia_unicolorB:1.818599):0.073646):0.267943	Carcharodon_carchariasB:0.598957):0.160422):0.085903):0.198148	Pistacia_ribolike_virus:0.736013):0.083625	((Rhinatrema_bivittatumC:0.170551	Pogona_vitticeps:1.901164):0.128243	Protopterus_annectensA:0.702273):0.874760):0.217798):0.173085);
((Rhinatrema_bivittatumD:0.000001	Rhinatrema_bivittatumE:0.009668):0.043849	((Protopterus_annectensB:0.869937	Rhinatrema_bivittatumF:0.198343):0.046800	Rhinatrema_bivittatumA:0.855570):0.068648	(Carcharodon_carchariasB:0.428285	((((Carcharodon_carchariasA:0.141268	(Python_bivittatus:0.515971	Microcaecilia_unicolorA:0.201410):0.021349):0.029675	Rhinatrema_bivittatumH:0.412460):0.545719	(Podarcis_muralisC:0.484222	Microcaecilia_unicolorB:1.618845):0.000001):0.253577	((((Hubei_Benylike_virus_1:0.067270	Sichuan_mosquito_Benylike_virus_Benyviridae:0.081063):0.103073	Bemisia_tabaci_benylike_virus_6_Benyviridae:0.130400):0.336954	(Pistacia_ribolike_virus:0.697198	((((((((Entomophthora_benyvirus_E_Benyviridae:0.148822	Bemisia_tabaci_benylike_virus_4_Benyviridae:0.220769):0.233626	(Bemisia_tabaci_benylike_virus_5_Benyviridae:0.238094	((Bemisia_tabaci_benylike_virus_1_Benyviridae:0.078765	Bemisia_tabaci_benylike_virus_2_Benyviridae:0.057289):0.189768	Bemisia_tabaci_benylike_virus_3_Benyviridae:0.191170):0.085151):0.208318):0.386052	(Agaricus_bisporus_virus_8:0.519969	Sclerotium_rolfsii_benylike_virus_1_Benyviridae:0.482101):0.482935):0.511568	Monilinia_benyvirus_C_Benyviridae:1.397658):0.379121	Rhizoctonia_solani_benylike_virus_6_Benyviridae:1.085919):0.470867	Erysiphe_necator_associated_benylike_virus_1:1.180563):0.144458	((Tick_borne_tetraviruslike_virus:1.850063	((Chikungunya_virus:0.053388	(((Rio_Negro_virus:0.136800	Eastern_equine_encephalitis_virus:0.185997):0.109471	(Ockelbo_virus:0.020828	Sindbis_virus:0.021012):0.246733):0.081546	Semliki_Forest_virus:0.144494):0.062535):2.287338	((Bombus_terrestris:1.323936	Drosophila_rhopaloa:1.151665):0.179600	(((Citrus_leprosis_virus_C:0.851255	Hibiscus_green_spot_virus_2:0.886718):0.466450	Blueberry_necrotic_ring_blotch_virus:1.521949):0.312849	(Aedes_aegypti:1.140960	(((((Soilborne_wheat_mosaic_virus_Virgaviridae:0.344150	Potato_moptop_virus_Virgaviridae:0.413777):0.221687	Peanut_clump_virus_Virgaviridae:0.520078):0.118727	(Barley_stripe_mosaic_virus_Virgaviridae:0.589588	Gentian_ovary_ringspot_virus_Virgaviridae:0.480645):0.175945):0.320785	Tobacco_rattle_virus_Virgaviridae:0.882672):0.746181	Tobacco_mosaic_virus_Virgaviridae:1.013127):0.398241):0.172543):0.132784):0.219276):1.112156):0.676853	(Charavirus_Namtso:0.180916	(Chara_australis_virus:0.346157	Charavirus_Canada:0.174608):0.063308):1.211906):0.274691):0.129578	((((Monilinia_fructicola_benylike_virus_1_Benyviridae:0.357929	(Lentinula_edodes_benylike_virus_1_Benyviridae:0.107493	Lentinula_edodes_ssRNA_mycovirus:0.122314):0.445453):0.383725	Agaricus_bisporus_virus_13:1.018110):1.012293	Rhinatrema_bivittatumC:1.359469):0.000001	(((((Burdock_mottle_virus_Benyviridae:0.271980	(Beet_necrotic_yellow_vein_virus_Benyviridae:0.029544	Beet_soilborne_mosaic_virus_Benyviridae:0.038775):0.259288):0.195265	Rice_stripe_necrosis_virus_Benyviridae:0.442219):0.162924	Mangifera_indica_latent_virus_Benyviridae:0.503574):0.193643	(Fern_benyvirus_Benyviridae:0.670666	Wheat_stripe_mosaic_virus_Benyviridae:0.446820):0.290610):0.408127	(Goji_berry_chlorosis_virus:0.723345	(Arceuthobium_sichuanense_virus_3:0.367730	(Dactylorhiza_hatagirea_benylike_virus_Benyviridae:0.394672	Red_clover_RNA_virus_1:0.301491):0.127941):0.554892):0.200246):0.152600):0.074905):0.239469):0.150468):0.086424	((((Protopterus_annectensA:0.972956	((Rhinatrema_bivittatumB:0.030148	Rhinatrema_bivittatumG:0.638793):0.320015	Geotrypetes_seraphini:0.333712):0.057561):0.066040	(Pogona_vitticeps:2.231195	Gekko_japonicus:0.092639):0.103260):0.274131	(Diabrotica_undecimpunctata_virus_2:0.295002	(Guiyang_benyvirus_1_Benyviridae:0.016512	Guiyang_benyvirus_2_Benyviridae:0.024227):0.306516):0.063750):0.032800	Sanya_benyvirus_1_Benyviridae:0.356329):0.139708):0.070479):0.110272):0.520175);
((((((((((Rhinatrema_bivittatumD:0.000001	Rhinatrema_bivittatumE:0.007924):0.116750	(Rhinatrema_bivittatumF:0.306431	Rhinatrema_bivittatumA:0.781080):0.048755):0.284463	(Protopterus_annectensB:0.612311	Carcharodon_carchariasB:0.355419):0.140081):0.365552	((Microcaecilia_unicolorB:1.712378	(Rhinatrema_bivittatumH:0.542530	(Python_bivittatus:0.501976	(Microcaecilia_unicolorA:0.318240	Carcharodon_carchariasA:0.136341):0.076443):0.115129):0.409506):0.092261	Podarcis_muralisC:0.652258):0.298226):0.125688	((Hubei_Benylike_virus_1:0.066671	Sichuan_mosquito_Benylike_virus_Benyviridae:0.071819):0.071871	Bemisia_tabaci_benylike_virus_6_Benyviridae:0.124951):0.383701):0.054721	(((((Rhinatrema_bivittatumG:0.481358	Rhinatrema_bivittatumB:0.076856):0.407370	Gekko_japonicus:0.156503):0.029083	Geotrypetes_seraphini:0.534381):0.349784	Sanya_benyvirus_1_Benyviridae:0.289274):0.057568	((Guiyang_benyvirus_1_Benyviridae:0.008390	Guiyang_benyvirus_2_Benyviridae:0.027962):0.285036	Diabrotica_undecimpunctata_virus_2:0.329286):0.081459):0.228341):0.226264	Pistacia_ribolike_virus:0.684635):0.225549	((Rhizoctonia_solani_benylike_virus_6_Benyviridae:0.995671	((((((Bemisia_tabaci_benylike_virus_2_Benyviridae:0.068735	Bemisia_tabaci_benylike_virus_1_Benyviridae:0.073732):0.197452	Bemisia_tabaci_benylike_virus_3_Benyviridae:0.174256):0.120000	Bemisia_tabaci_benylike_virus_5_Benyviridae:0.250961):0.193289	(Entomophthora_benyvirus_E_Benyviridae:0.146679	Bemisia_tabaci_benylike_virus_4_Benyviridae:0.237450):0.232162):0.421397	(Agaricus_bisporus_virus_8:0.517589	Sclerotium_rolfsii_benylike_virus_1_Benyviridae:0.384393):0.421922):0.506204	Monilinia_benyvirus_C_Benyviridae:1.256384):0.434070):0.543871	Erysiphe_necator_associated_benylike_virus_1:1.146854):0.237730):0.068826	(Pogona_vitticeps:1.978714	(Protopterus_annectensA:1.181669	Rhinatrema_bivittatumC:0.331185):0.284030):0.697751):0.018922	(((((((Semliki_Forest_virus:0.122525	Chikungunya_virus:0.155693):0.075715	(Ockelbo_virus:0.010323	Sindbis_virus:0.020284):0.230171):0.085603	(Eastern_equine_encephalitis_virus:0.150883	Rio_Negro_virus:0.158320):0.051284):2.265765	((((((Barley_stripe_mosaic_virus_Virgaviridae:0.554556	Gentian_ovary_ringspot_virus_Virgaviridae:0.380292):0.205031	Peanut_clump_virus_Virgaviridae:0.512025):0.118163	(Potato_moptop_virus_Virgaviridae:0.371800	Soilborne_wheat_mosaic_virus_Virgaviridae:0.355228):0.164806):0.272185	Tobacco_rattle_virus_Virgaviridae:0.833950):0.567027	Tobacco_mosaic_virus_Virgaviridae:1.039911):0.349592	(((Drosophila_rhopaloa:1.546647	Bombus_terrestris:0.929730):0.137228	(Hibiscus_green_spot_virus_2:0.872500	Citrus_leprosis_virus_C:0.822666):0.379226):0.297326	(Aedes_aegypti:1.142533	Blueberry_necrotic_ring_blotch_virus:1.539099):0.276643):0.225012):0.776725):0.714550	Tick_borne_tetraviruslike_virus:1.907454):0.756183	((Charavirus_Namtso:0.245730	Charavirus_Canada:0.186970):0.113743	Chara_australis_virus:0.239628):1.437359):0.436342	((((Arceuthobium_sichuanense_virus_3:0.448007	Red_clover_RNA_virus_1:0.307787):0.088901	Dactylorhiza_hatagirea_benylike_virus_Benyviridae:0.360922):0.599492	Goji_berry_chlorosis_virus:0.617506):0.279829	(((Rice_stripe_necrosis_virus_Benyviridae:0.407552	((Beet_necrotic_yellow_vein_virus_Benyviridae:0.051321	Beet_soilborne_mosaic_virus_Benyviridae:0.031610):0.262791	Burdock_mottle_virus_Benyviridae:0.235062):0.201857):0.134760	Mangifera_indica_latent_virus_Benyviridae:0.508669):0.240371	(Fern_benyvirus_Benyviridae:0.712085	Wheat_stripe_mosaic_virus_Benyviridae:0.478199):0.304453):0.337264):0.096659):0.107443	(((Lentinula_edodes_benylike_virus_1_Benyviridae:0.142548	Lentinula_edodes_ssRNA_mycovirus:0.083013):0.346623	Monilinia_fructicola_benylike_virus_1_Benyviridae:0.403092):0.401648	Agaricus_bisporus_virus_13:1.042374):1.072938);
((Tick_borne_tetraviruslike_virus:1.843030	(((Erysiphe_necator_associated_benylike_virus_1:1.104742	((((((Bemisia_tabaci_benylike_virus_3_Benyviridae:0.176288	(Bemisia_tabaci_benylike_virus_1_Benyviridae:0.074366	Bemisia_tabaci_benylike_virus_2_Benyviridae:0.078726):0.204853):0.101889	Bemisia_tabaci_benylike_virus_5_Benyviridae:0.250325):0.245304	(Entomophthora_benyvirus_E_Benyviridae:0.155678	Bemisia_tabaci_benylike_virus_4_Benyviridae:0.214105):0.179870):0.341557	(Agaricus_bisporus_virus_8:0.518802	Sclerotium_rolfsii_benylike_virus_1_Benyviridae:0.482232):0.498390):0.449524	Monilinia_benyvirus_C_Benyviridae:1.373786):0.205546	Rhizoctonia_solani_benylike_virus_6_Benyviridae:1.150564):0.533176):0.154217	(((((Lentinula_edodes_ssRNA_mycovirus:0.108533	Lentinula_edodes_benylike_virus_1_Benyviridae:0.132028):0.440603	Monilinia_fructicola_benylike_virus_1_Benyviridae:0.401787):0.433560	Agaricus_bisporus_virus_13:1.123035):0.879207	(((Wheat_stripe_mosaic_virus_Benyviridae:0.442346	Fern_benyvirus_Benyviridae:0.674063):0.273402	(Mangifera_indica_latent_virus_Benyviridae:0.480300	(((Beet_soilborne_mosaic_virus_Benyviridae:0.040413	Beet_necrotic_yellow_vein_virus_Benyviridae:0.050619):0.267802	Burdock_mottle_virus_Benyviridae:0.295447):0.186437	Rice_stripe_necrosis_virus_Benyviridae:0.452867):0.152823):0.219860):0.452687	(Goji_berry_chlorosis_virus:0.722180	((Dactylorhiza_hatagirea_benylike_virus_Benyviridae:0.409940	Red_clover_RNA_virus_1:0.327275):0.113574	Arceuthobium_sichuanense_virus_3:0.367770):0.497433):0.271486):0.105572):0.091781	((Pogona_vitticeps:2.316328	(Rhinatrema_bivittatumC:0.544861	Protopterus_annectensA:0.667108):0.247275):0.411301	((((((Gekko_japonicus:0.146397	(Geotrypetes_seraphini:0.329889	(Rhinatrema_bivittatumB:0.041099	Rhinatrema_bivittatumG:0.397216):0.187710):0.084833):0.319141	Sanya_benyvirus_1_Benyviridae:0.314059):0.078317	((Guiyang_benyvirus_1_Benyviridae:0.020883	Guiyang_benyvirus_2_Benyviridae:0.024260):0.300504	Diabrotica_undecimpunctata_virus_2:0.348789):0.070718):0.151092	((Protopterus_annectensB:0.931856	((Rhinatrema_bivittatumD:0.000001	Rhinatrema_bivittatumE:0.009728):0.070288	(Rhinatrema_bivittatumA:0.707783	Rhinatrema_bivittatumF:0.201169):0.109786):0.125290):0.349057	((Rhinatrema_bivittatumH:0.795961	Microcaecilia_unicolorB:1.363559):0.190621	(Carcharodon_carchariasB:0.675697	((Microcaecilia_unicolorA:0.386451	Carcharodon_carchariasA:0.223953):0.340047	(Python_bivittatus:0.577183	Podarcis_muralisC:0.310240):0.171781):0.357044):0.110949):0.018878):0.173536):0.065677	(Bemisia_tabaci_benylike_virus_6_Benyviridae:0.136830	(Sichuan_mosquito_Benylike_virus_Benyviridae:0.076401	Hubei_Benylike_virus_1:0.070775):0.108529):0.357621):0.236780	Pistacia_ribolike_virus:0.711014):0.134774):0.128804):0.134656):0.426585	(Charavirus_Namtso:0.192261	(Charavirus_Canada:0.196763	Chara_australis_virus:0.362960):0.054214):0.992038):0.627527):0.634600	(((((Barley_stripe_mosaic_virus_Virgaviridae:0.566011	(Gentian_ovary_ringspot_virus_Virgaviridae:0.425512	Peanut_clump_virus_Virgaviridae:0.398741):0.170217):0.047535	(Soilborne_wheat_mosaic_virus_Virgaviridae:0.292892	Potato_moptop_virus_Virgaviridae:0.392041):0.187195):0.289957	Tobacco_rattle_virus_Virgaviridae:0.732531):0.717896	Tobacco_mosaic_virus_Virgaviridae:0.903760):0.182908	((((Citrus_leprosis_virus_C:0.821001	Hibiscus_green_spot_virus_2:0.728564):0.491597	(Drosophila_rhopaloa:1.361081	Bombus_terrestris:0.689979):0.344612):0.066176	Aedes_aegypti:1.256457):0.253211	Blueberry_necrotic_ring_blotch_virus:1.398372):0.270683):0.667058	((Ockelbo_virus:0.016369	Sindbis_virus:0.024291):0.137787	((Chikungunya_virus:0.126688	Semliki_Forest_virus:0.126942):0.077913	(Rio_Negro_virus:0.128195	Eastern_equine_encephalitis_virus:0.148765):0.114276):0.091009):2.314170);
((((Protopterus_annectensA:0.740048	Rhinatrema_bivittatumC:0.362969):0.783198	(Pistacia_ribolike_virus:0.759172	(((Sichuan_mosquito_Benylike_virus_Benyviridae:0.088730	Hubei_Benylike_virus_1:0.086380):0.096239	Bemisia_tabaci_benylike_virus_6_Benyviridae:0.157587):0.382716	((((Microcaecilia_unicolorB:1.615372	((Rhinatrema_bivittatumH:0.485767	Microcaecilia_unicolorA:0.126278):0.103666	Carcharodon_carchariasA:0.353177):0.424389):0.132970	((Pogona_vitticeps:2.570730	Podarcis_muralisC:0.371337):0.127652	Python_bivittatus:0.336299):0.209357):0.121483	((((Rhinatrema_bivittatumF:0.338232	Rhinatrema_bivittatumA:1.061986):0.011959	(Rhinatrema_bivittatumE:0.000001	Rhinatrema_bivittatumD:0.000001):0.144992):0.411761	Protopterus_annectensB:0.859349):0.065759	Carcharodon_carchariasB:0.501795):0.237905):0.167776	(((Geotrypetes_seraphini:0.379159	(Rhinatrema_bivittatumG:0.552163	Rhinatrema_bivittatumB:0.080514):0.207419):0.125638	Gekko_japonicus:0.055037):0.414081	(((Guiyang_benyvirus_1_Benyviridae:0.018162	Guiyang_benyvirus_2_Benyviridae:0.017333):0.302963	Diabrotica_undecimpunctata_virus_2:0.294707):0.101936	Sanya_benyvirus_1_Benyviridae:0.349340):0.089111):0.108249):0.055149):0.175326):0.101469):0.219221	((Charavirus_Namtso:0.159745	(Chara_australis_virus:0.386732	Charavirus_Canada:0.184728):0.098259):1.711423	(((((Burdock_mottle_virus_Benyviridae:0.281116	(Beet_necrotic_yellow_vein_virus_Benyviridae:0.049390	Beet_soilborne_mosaic_virus_Benyviridae:0.050387):0.249899):0.208292	Rice_stripe_necrosis_virus_Benyviridae:0.470705):0.130701	Mangifera_indica_latent_virus_Benyviridae:0.511692):0.217338	(Fern_benyvirus_Benyviridae:0.653526	Wheat_stripe_mosaic_virus_Benyviridae:0.505896):0.287841):0.400711	(((Red_clover_RNA_virus_1:0.304234	Dactylorhiza_hatagirea_benylike_virus_Benyviridae:0.406302):0.085955	Arceuthobium_sichuanense_virus_3:0.367199):0.540466	Goji_berry_chlorosis_virus:0.727667):0.323886):0.137357):0.120603):0.128356	Erysiphe_necator_associated_benylike_virus_1:1.285571	(((((((Entomophthora_benyvirus_E_Benyviridae:0.185411	Bemisia_tabaci_benylike_virus_4_Benyviridae:0.221076):0.200850	(((Bemisia_tabaci_benylike_virus_1_Benyviridae:0.073742	Bemisia_tabaci_benylike_virus_2_Benyviridae:0.054050):0.214845	Bemisia_tabaci_benylike_virus_3_Benyviridae:0.174560):0.086307	Bemisia_tabaci_benylike_virus_5_Benyviridae:0.212518):0.236660):0.300818	(Agaricus_bisporus_virus_8:0.507889	Sclerotium_rolfsii_benylike_virus_1_Benyviridae:0.484353):0.541591):0.435287	Monilinia_benyvirus_C_Benyviridae:1.300469):0.403410	Rhizoctonia_solani_benylike_virus_6_Benyviridae:1.170530):0.302843	((((Rio_Negro_virus:0.179382	Eastern_equine_encephalitis_virus:0.149892):0.042074	((Semliki_Forest_virus:0.122109	Chikungunya_virus:0.164259):0.090269	(Sindbis_virus:0.018400	Ockelbo_virus:0.021218):0.230843):0.076966):2.385374	((((Tobacco_rattle_virus_Virgaviridae:0.741984	((Soilborne_wheat_mosaic_virus_Virgaviridae:0.350471	Potato_moptop_virus_Virgaviridae:0.468001):0.204850	(Peanut_clump_virus_Virgaviridae:0.617018	(Gentian_ovary_ringspot_virus_Virgaviridae:0.500773	Barley_stripe_mosaic_virus_Virgaviridae:0.520720):0.151792):0.107580):0.322630):0.611629	Tobacco_mosaic_virus_Virgaviridae:0.993473):0.423363	(((Hibiscus_green_spot_virus_2:0.923938	Citrus_leprosis_virus_C:0.822402):0.727619	(Blueberry_necrotic_ring_blotch_virus:1.512317	Aedes_aegypti:0.994306):0.330608):0.176714	Bombus_terrestris:1.364957):0.275589):0.230256	Drosophila_rhopaloa:1.047381):0.419896):0.931152	Tick_borne_tetraviruslike_virus:2.031413):0.687328):0.246954	(Agaricus_bisporus_virus_13:1.158102	(Monilinia_fructicola_benylike_virus_1_Benyviridae:0.466861	(Lentinula_edodes_benylike_virus_1_Benyviridae:0.146137	Lentinula_edodes_ssRNA_mycovirus:0.100437):0.439110):0.452339):0.812851):0.187889);
((Drosophila_rhopaloa:1.264534	((((Ockelbo_virus:0.015055	Sindbis_virus:0.027918):0.228648	(Semliki_Forest_virus:0.138293	Chikungunya_virus:0.129933):0.070631):0.088215	(Eastern_equine_encephalitis_virus:0.145536	Rio_Negro_virus:0.163586):0.060434):1.825667	(((((((((Dactylorhiza_hatagirea_benylike_virus_Benyviridae:0.384142	Red_clover_RNA_virus_1:0.309479):0.082568	Arceuthobium_sichuanense_virus_3:0.407020):0.416904	Goji_berry_chlorosis_virus:0.667868):0.266263	(((Rice_stripe_necrosis_virus_Benyviridae:0.448434	((Beet_soilborne_mosaic_virus_Benyviridae:0.028818	Beet_necrotic_yellow_vein_virus_Benyviridae:0.057141):0.245926	Burdock_mottle_virus_Benyviridae:0.249070):0.187730):0.167524	Mangifera_indica_latent_virus_Benyviridae:0.463052):0.230582	(Fern_benyvirus_Benyviridae:0.691407	Wheat_stripe_mosaic_virus_Benyviridae:0.446676):0.295417):0.420089):0.250705	(((Rhinatrema_bivittatumC:0.291609	Protopterus_annectensA:0.645970):0.644012	((((((((Carcharodon_carchariasA:0.022886	Microcaecilia_unicolorA:0.278015):0.225385	Rhinatrema_bivittatumH:0.437569):0.400141	Microcaecilia_unicolorB:1.365507):0.073024	(Python_bivittatus:0.348583	Podarcis_muralisC:0.411088):0.253178):0.250135	((Protopterus_annectensB:0.774284	Carcharodon_carchariasB:0.298854):0.136866	((Rhinatrema_bivittatumA:0.559662	Rhinatrema_bivittatumF:0.123478):0.143878	(Rhinatrema_bivittatumE:0.016042	Rhinatrema_bivittatumD:0.000001):0.098491):0.555960):0.142482):0.071209	((((Pogona_vitticeps:2.443301	Diabrotica_undecimpunctata_virus_2:0.160480):0.134847	(Guiyang_benyvirus_1_Benyviridae:0.014973	Guiyang_benyvirus_2_Benyviridae:0.015060):0.261094):0.082881	(Gekko_japonicus:0.145457	(Geotrypetes_seraphini:0.467275	(Rhinatrema_bivittatumG:0.452784	Rhinatrema_bivittatumB:0.071647):0.258221):0.009148):0.440187):0.037562	Sanya_benyvirus_1_Benyviridae:0.300643):0.138295):0.072184	(Bemisia_tabaci_benylike_virus_6_Benyviridae:0.143827	(Sichuan_mosquito_Benylike_virus_Benyviridae:0.063245	Hubei_Benylike_virus_1:0.062050):0.082548):0.364162):0.210774	Pistacia_ribolike_virus:0.657297):0.026136):0.179306	Erysiphe_necator_associated_benylike_virus_1:1.378530):0.124235):0.136440	(Agaricus_bisporus_virus_13:1.116047	((Lentinula_edodes_ssRNA_mycovirus:0.102944	Lentinula_edodes_benylike_virus_1_Benyviridae:0.141012):0.382444	Monilinia_fructicola_benylike_virus_1_Benyviridae:0.456928):0.394604):0.935249):0.115749	(((((((Bemisia_tabaci_benylike_virus_2_Benyviridae:0.057992	Bemisia_tabaci_benylike_virus_1_Benyviridae:0.067824):0.182784	Bemisia_tabaci_benylike_virus_3_Benyviridae:0.150482):0.110677	Bemisia_tabaci_benylike_virus_5_Benyviridae:0.232698):0.249125	(Bemisia_tabaci_benylike_virus_4_Benyviridae:0.202055	Entomophthora_benyvirus_E_Benyviridae:0.140609):0.247286):0.348696	(Agaricus_bisporus_virus_8:0.462504	Sclerotium_rolfsii_benylike_virus_1_Benyviridae:0.432117):0.454374):0.488349	Monilinia_benyvirus_C_Benyviridae:1.159800):0.391188	Rhizoctonia_solani_benylike_virus_6_Benyviridae:0.938596):0.616430):0.263905	(Charavirus_Namtso:0.157861	(Chara_australis_virus:0.357976	Charavirus_Canada:0.157601):0.079662):1.244248):0.671126	Tick_borne_tetraviruslike_virus:1.812029):0.662421):0.518143):0.057893	((Hibiscus_green_spot_virus_2:0.665039	Citrus_leprosis_virus_C:0.795271):0.723494	(Blueberry_necrotic_ring_blotch_virus:1.306668	Aedes_aegypti:1.077910):0.333328):0.219963	(Bombus_terrestris:1.109386	(((((Barley_stripe_mosaic_virus_Virgaviridae:0.630758	Gentian_ovary_ringspot_virus_Virgaviridae:0.456309):0.160572	Peanut_clump_virus_Virgaviridae:0.527360):0.107049	(Potato_moptop_virus_Virgaviridae:0.366787	Soilborne_wheat_mosaic_virus_Virgaviridae:0.364182):0.209253):0.390929	Tobacco_rattle_virus_Virgaviridae:0.645636):0.547445	Tobacco_mosaic_virus_Virgaviridae:1.068462):0.241453):0.119276);
((((((Bemisia_tabaci_benylike_virus_4_Benyviridae:0.203696	Entomophthora_benyvirus_E_Benyviridae:0.179697):0.220075	((Bemisia_tabaci_benylike_virus_3_Benyviridae:0.189144	(Bemisia_tabaci_benylike_virus_1_Benyviridae:0.069460	Bemisia_tabaci_benylike_virus_2_Benyviridae:0.061434):0.199842):0.101358	Bemisia_tabaci_benylike_virus_5_Benyviridae:0.247525):0.259571):0.363973	(Sclerotium_rolfsii_benylike_virus_1_Benyviridae:0.426806	Agaricus_bisporus_virus_8:0.509264):0.521694):0.517077	Monilinia_benyvirus_C_Benyviridae:1.284530):0.228944	Rhizoctonia_solani_benylike_virus_6_Benyviridae:1.141298):0.649830	((((((Rio_Negro_virus:0.156367	Eastern_equine_encephalitis_virus:0.174373):0.077671	((Semliki_Forest_virus:0.138363	Chikungunya_virus:0.145248):0.103272	(Ockelbo_virus:0.011328	Sindbis_virus:0.022214):0.219606):0.068850):3.123106	(Bombus_terrestris:1.189718	Drosophila_rhopaloa:1.154225):0.250508):0.124761	((Hibiscus_green_spot_virus_2:0.772065	Citrus_leprosis_virus_C:0.863496):0.787108	(Blueberry_necrotic_ring_blotch_virus:1.770818	Aedes_aegypti:1.022902):0.175803):0.159540):0.459629	(((Peanut_clump_virus_Virgaviridae:0.574640	((Barley_stripe_mosaic_virus_Virgaviridae:0.591321	Gentian_ovary_ringspot_virus_Virgaviridae:0.456590):0.226695	(Soilborne_wheat_mosaic_virus_Virgaviridae:0.378532	Potato_moptop_virus_Virgaviridae:0.435118):0.169437):0.062986):0.319835	Tobacco_rattle_virus_Virgaviridae:0.841236):0.532624	Tobacco_mosaic_virus_Virgaviridae:1.221345):0.190938):1.327891	Tick_borne_tetraviruslike_virus:1.916591):0.852400	(((((Protopterus_annectensA:0.651642	Pogona_vitticeps:1.998197):0.105733	Rhinatrema_bivittatumC:0.309028):0.798911	(((Charavirus_Namtso:0.151786	(Charavirus_Canada:0.188996	Chara_australis_virus:0.358845):0.095074):1.681531	(Goji_berry_chlorosis_virus:0.663027	((Red_clover_RNA_virus_1:0.339952	Arceuthobium_sichuanense_virus_3:0.427810):0.080934	Dactylorhiza_hatagirea_benylike_virus_Benyviridae:0.345533):0.589759):0.242413):0.127039	(((((Beet_necrotic_yellow_vein_virus_Benyviridae:0.034602	Beet_soilborne_mosaic_virus_Benyviridae:0.054237):0.272140	Burdock_mottle_virus_Benyviridae:0.329059):0.183128	Rice_stripe_necrosis_virus_Benyviridae:0.544259):0.168503	Mangifera_indica_latent_virus_Benyviridae:0.526929):0.259871	(Fern_benyvirus_Benyviridae:0.734620	Wheat_stripe_mosaic_virus_Benyviridae:0.461523):0.282823):0.414202):0.176669):0.044703	(Erysiphe_necator_associated_benylike_virus_1:1.378656	(((Bemisia_tabaci_benylike_virus_6_Benyviridae:0.144733	(Sichuan_mosquito_Benylike_virus_Benyviridae:0.082996	Hubei_Benylike_virus_1:0.074278):0.118429):0.359738	((((((Rhinatrema_bivittatumD:0.000001	Rhinatrema_bivittatumE:0.008761):0.113655	Rhinatrema_bivittatumF:0.252630):0.164473	Rhinatrema_bivittatumA:0.752300):0.439708	(Protopterus_annectensB:0.872573	Carcharodon_carchariasB:0.458455):0.154006):0.161846	((((Python_bivittatus:0.584561	Microcaecilia_unicolorA:0.173687):0.182435	(Rhinatrema_bivittatumH:0.479177	Carcharodon_carchariasA:0.151569):0.042309):0.462602	Microcaecilia_unicolorB:1.415915):0.042565	Podarcis_muralisC:0.546043):0.336515):0.248320	(((Diabrotica_undecimpunctata_virus_2:0.356372	(Guiyang_benyvirus_1_Benyviridae:0.024473	Guiyang_benyvirus_2_Benyviridae:0.015900):0.275264):0.077056	((Gekko_japonicus:0.172233	Geotrypetes_seraphini:0.306329):0.000001	(Rhinatrema_bivittatumG:0.399784	Rhinatrema_bivittatumB:0.063744):0.316005):0.534358):0.037001	Sanya_benyvirus_1_Benyviridae:0.383528):0.181317):0.046579):0.183058	Pistacia_ribolike_virus:0.720677):0.224057):0.102421):0.196441	((Monilinia_fructicola_benylike_virus_1_Benyviridae:0.433523	(Lentinula_edodes_benylike_virus_1_Benyviridae:0.144708	Lentinula_edodes_ssRNA_mycovirus:0.102702):0.460114):0.398641	Agaricus_bisporus_virus_13:1.380423):0.977354):0.164541);
(((((Blueberry_necrotic_ring_blotch_virus:1.388422	((((((Potato_moptop_virus_Virgaviridae:0.432556	Soilborne_wheat_mosaic_virus_Virgaviridae:0.381969):0.112746	(Peanut_clump_virus_Virgaviridae:0.514671	(Gentian_ovary_ringspot_virus_Virgaviridae:0.431287	Barley_stripe_mosaic_virus_Virgaviridae:0.594783):0.154488):0.110416):0.333788	Tobacco_rattle_virus_Virgaviridae:0.876051):0.758856	Tobacco_mosaic_virus_Virgaviridae:1.197257):0.236728	(Drosophila_rhopaloa:1.131245	Bombus_terrestris:1.345858):0.224956):0.093140	((Hibiscus_green_spot_virus_2:0.783060	Citrus_leprosis_virus_C:0.827545):0.805003	Aedes_aegypti:1.137623):0.127748):0.133790):0.579118	(((Ockelbo_virus:0.024758	Sindbis_virus:0.013836):0.231733	(Chikungunya_virus:0.155999	Semliki_Forest_virus:0.109652):0.094692):0.051414	(Rio_Negro_virus:0.173566	Eastern_equine_encephalitis_virus:0.157636):0.086075):2.176482):0.962940	Tick_borne_tetraviruslike_virus:2.174660):0.578956	(Charavirus_Namtso:0.192344	(Chara_australis_virus:0.362443	Charavirus_Canada:0.188613):0.077942):1.230269):0.234912	((Erysiphe_necator_associated_benylike_virus_1:1.166216	(((Monilinia_fructicola_benylike_virus_1_Benyviridae:0.385047	(Lentinula_edodes_benylike_virus_1_Benyviridae:0.130018	Lentinula_edodes_ssRNA_mycovirus:0.101271):0.376786):0.493319	Agaricus_bisporus_virus_13:1.129639):0.879208	((((((Bemisia_tabaci_benylike_virus_3_Benyviridae:0.150871	(Bemisia_tabaci_benylike_virus_1_Benyviridae:0.080403	Bemisia_tabaci_benylike_virus_2_Benyviridae:0.065009):0.210021):0.109532	Bemisia_tabaci_benylike_virus_5_Benyviridae:0.257504):0.250190	(Bemisia_tabaci_benylike_virus_4_Benyviridae:0.211717	Entomophthora_benyvirus_E_Benyviridae:0.142336):0.163910):0.326947	(Agaricus_bisporus_virus_8:0.451429	Sclerotium_rolfsii_benylike_virus_1_Benyviridae:0.445291):0.508845):0.409862	Monilinia_benyvirus_C_Benyviridae:1.214445):0.280710	Rhizoctonia_solani_benylike_virus_6_Benyviridae:1.205147):0.364362):0.173562):0.144026	(((((((Microcaecilia_unicolorB:1.529337	(Rhinatrema_bivittatumH:0.515398	(Microcaecilia_unicolorA:0.164125	(Carcharodon_carchariasA:0.000001	Python_bivittatus:0.746886):0.179564):0.110056):0.494459):0.098407	Podarcis_muralisC:0.538302):0.227982	((Protopterus_annectensB:0.760086	Carcharodon_carchariasB:0.196306):0.149908	(Rhinatrema_bivittatumA:0.739921	(Rhinatrema_bivittatumF:0.338099	(Rhinatrema_bivittatumE:0.004628	Rhinatrema_bivittatumD:0.000001):0.133792):0.016422):0.413716):0.180228):0.117374	(((Diabrotica_undecimpunctata_virus_2:0.300787	(Guiyang_benyvirus_1_Benyviridae:0.015018	Guiyang_benyvirus_2_Benyviridae:0.028325):0.287015):0.093864	Sanya_benyvirus_1_Benyviridae:0.373300):0.055401	(Pogona_vitticeps:2.471169	((Rhinatrema_bivittatumG:0.358297	Rhinatrema_bivittatumB:0.053832):0.282373	(Geotrypetes_seraphini:0.345468	Gekko_japonicus:0.098475):0.000001):0.346558):0.087147):0.098445):0.071200	((Sichuan_mosquito_Benylike_virus_Benyviridae:0.077161	Hubei_Benylike_virus_1:0.056937):0.099517	Bemisia_tabaci_benylike_virus_6_Benyviridae:0.118830):0.334070):0.158165	Pistacia_ribolike_virus:0.692933):0.041511	(Protopterus_annectensA:0.749917	Rhinatrema_bivittatumC:0.309964):0.934665):0.218854):0.110690	(((Wheat_stripe_mosaic_virus_Benyviridae:0.468297	Fern_benyvirus_Benyviridae:0.636321):0.215915	((((Beet_necrotic_yellow_vein_virus_Benyviridae:0.041464	Beet_soilborne_mosaic_virus_Benyviridae:0.033058):0.290392	Burdock_mottle_virus_Benyviridae:0.241156):0.168229	Rice_stripe_necrosis_virus_Benyviridae:0.409149):0.199589	Mangifera_indica_latent_virus_Benyviridae:0.466432):0.199309):0.359835	(((Red_clover_RNA_virus_1:0.329197	Dactylorhiza_hatagirea_benylike_virus_Benyviridae:0.439711):0.092425	Arceuthobium_sichuanense_virus_3:0.326563):0.482625	Goji_berry_chlorosis_virus:0.574285):0.253414):0.086772);
((Pistacia_ribolike_virus:0.704202	(((((((Rhinatrema_bivittatumB:0.017853	Rhinatrema_bivittatumG:0.437792):0.407958	Gekko_japonicus:0.090644):0.101177	Geotrypetes_seraphini:0.526428):0.237857	Sanya_benyvirus_1_Benyviridae:0.323318):0.084886	(Diabrotica_undecimpunctata_virus_2:0.317445	(Guiyang_benyvirus_2_Benyviridae:0.036842	Guiyang_benyvirus_1_Benyviridae:0.023232):0.334915):0.095342):0.178490	(((Protopterus_annectensB:0.571271	((Rhinatrema_bivittatumE:0.009471	Rhinatrema_bivittatumD:0.000001):0.076805	(Rhinatrema_bivittatumF:0.243932	Rhinatrema_bivittatumA:0.839636):0.016787):0.257081):0.181188	Carcharodon_carchariasB:0.383882):0.229479	(((((Carcharodon_carchariasA:0.126225	Microcaecilia_unicolorA:0.300736):0.183883	Python_bivittatus:0.614656):0.145009	Pogona_vitticeps:2.646085):0.225942	Podarcis_muralisC:0.551216):0.190082	(Rhinatrema_bivittatumH:0.926352	Microcaecilia_unicolorB:1.435321):0.106312):0.253990):0.178151):0.049126	(Bemisia_tabaci_benylike_virus_6_Benyviridae:0.138293	(Hubei_Benylike_virus_1:0.056548	Sichuan_mosquito_Benylike_virus_Benyviridae:0.079766):0.123460):0.383907):0.234298):0.214764	((Rhizoctonia_solani_benylike_virus_6_Benyviridae:1.134967	(((Agaricus_bisporus_virus_8:0.528103	Sclerotium_rolfsii_benylike_virus_1_Benyviridae:0.394179):0.498323	((((Bemisia_tabaci_benylike_virus_2_Benyviridae:0.078521	Bemisia_tabaci_benylike_virus_1_Benyviridae:0.083257):0.199117	Bemisia_tabaci_benylike_virus_3_Benyviridae:0.166228):0.078632	Bemisia_tabaci_benylike_virus_5_Benyviridae:0.281062):0.255765	(Entomophthora_benyvirus_E_Benyviridae:0.164950	Bemisia_tabaci_benylike_virus_4_Benyviridae:0.223204):0.235272):0.402687):0.507805	Monilinia_benyvirus_C_Benyviridae:1.303319):0.399818):0.624773	Erysiphe_necator_associated_benylike_virus_1:1.173104):0.192498	((Rhinatrema_bivittatumC:0.336227	Protopterus_annectensA:0.830013):1.012096	((((Chara_australis_virus:0.279025	(Charavirus_Namtso:0.286195	Charavirus_Canada:0.177723):0.074827):1.226197	((((((Citrus_leprosis_virus_C:0.721199	Hibiscus_green_spot_virus_2:0.946825):0.879482	Blueberry_necrotic_ring_blotch_virus:1.517629):0.156621	Aedes_aegypti:1.204225):0.058259	((Drosophila_rhopaloa:1.233140	Bombus_terrestris:1.258147):0.329359	((((Peanut_clump_virus_Virgaviridae:0.529177	(Barley_stripe_mosaic_virus_Virgaviridae:0.642446	Gentian_ovary_ringspot_virus_Virgaviridae:0.420367):0.213567):0.140326	(Potato_moptop_virus_Virgaviridae:0.398545	Soilborne_wheat_mosaic_virus_Virgaviridae:0.374559):0.215069):0.345664	Tobacco_rattle_virus_Virgaviridae:0.853694):0.607254	Tobacco_mosaic_virus_Virgaviridae:0.966977):0.241940):0.240812):0.422481	(((Sindbis_virus:0.020801	Ockelbo_virus:0.023743):0.223444	(Semliki_Forest_virus:0.147003	Chikungunya_virus:0.141212):0.069532):0.079100	(Rio_Negro_virus:0.148196	Eastern_equine_encephalitis_virus:0.148526):0.057910):2.412160):1.029563	Tick_borne_tetraviruslike_virus:2.026887):0.729866):0.252711	((Monilinia_fructicola_benylike_virus_1_Benyviridae:0.361008	(Lentinula_edodes_benylike_virus_1_Benyviridae:0.146390	Lentinula_edodes_ssRNA_mycovirus:0.098164):0.419608):0.620017	Agaricus_bisporus_virus_13:1.112149):0.753482):0.143708	((((((Beet_necrotic_yellow_vein_virus_Benyviridae:0.034326	Beet_soilborne_mosaic_virus_Benyviridae:0.040887):0.259706	Burdock_mottle_virus_Benyviridae:0.286104):0.180693	Rice_stripe_necrosis_virus_Benyviridae:0.471171):0.143674	Mangifera_indica_latent_virus_Benyviridae:0.482269):0.197754	(Fern_benyvirus_Benyviridae:0.617859	Wheat_stripe_mosaic_virus_Benyviridae:0.489013):0.264320):0.396056	(((Dactylorhiza_hatagirea_benylike_virus_Benyviridae:0.467722	Red_clover_RNA_virus_1:0.340781):0.070641	Arceuthobium_sichuanense_virus_3:0.376281):0.532478	Goji_berry_chlorosis_virus:0.671910):0.364781):0.240081):0.000058):0.131554);
((Protopterus_annectensB:0.918631	(((((Rhinatrema_bivittatumE:0.000001	Rhinatrema_bivittatumD:0.000001):0.121631	(Geotrypetes_seraphini:0.045905	Rhinatrema_bivittatumF:0.159033):0.115732):0.095535	(Rhinatrema_bivittatumB:0.092649	Rhinatrema_bivittatumG:0.456699):0.132475):0.077533	Rhinatrema_bivittatumA:0.667564):0.078047	Gekko_japonicus:0.086010):0.228225):0.104722	(((((Rhinatrema_bivittatumH:0.564201	(Python_bivittatus:0.603984	(Microcaecilia_unicolorA:0.212000	Carcharodon_carchariasA:0.157008):0.024119):0.041883):0.347250	Podarcis_muralisC:0.547405):0.207237	Pogona_vitticeps:2.303200):0.007406	Microcaecilia_unicolorB:1.396517):0.075851	Carcharodon_carchariasB:0.505359):0.128695	((((Guiyang_benyvirus_2_Benyviridae:0.036843	Guiyang_benyvirus_1_Benyviridae:0.007949):0.313229	Diabrotica_undecimpunctata_virus_2:0.275239):0.086659	Sanya_benyvirus_1_Benyviridae:0.369754):0.111432	(((Sichuan_mosquito_Benylike_virus_Benyviridae:0.086790	Hubei_Benylike_virus_1:0.062830):0.116869	Bemisia_tabaci_benylike_virus_6_Benyviridae:0.137893):0.351945	(((Protopterus_annectensA:0.908156	Rhinatrema_bivittatumC:0.284294):0.786086	(((((Wheat_stripe_mosaic_virus_Benyviridae:0.494576	Fern_benyvirus_Benyviridae:0.560213):0.240667	((((Beet_soilborne_mosaic_virus_Benyviridae:0.051181	Beet_necrotic_yellow_vein_virus_Benyviridae:0.039522):0.237805	Burdock_mottle_virus_Benyviridae:0.269981):0.209125	Rice_stripe_necrosis_virus_Benyviridae:0.383696):0.113068	Mangifera_indica_latent_virus_Benyviridae:0.471445):0.158549):0.419437	(((Dactylorhiza_hatagirea_benylike_virus_Benyviridae:0.434651	Red_clover_RNA_virus_1:0.298078):0.115787	Arceuthobium_sichuanense_virus_3:0.348701):0.582768	Goji_berry_chlorosis_virus:0.672271):0.226880):0.124420	((Tick_borne_tetraviruslike_virus:1.859393	((((Drosophila_rhopaloa:0.726542	Bombus_terrestris:1.081651):0.395167	((((Barley_stripe_mosaic_virus_Virgaviridae:0.566021	((Soilborne_wheat_mosaic_virus_Virgaviridae:0.343448	Potato_moptop_virus_Virgaviridae:0.392050):0.179672	Peanut_clump_virus_Virgaviridae:0.603738):0.122463):0.105877	Gentian_ovary_ringspot_virus_Virgaviridae:0.391605):0.246730	Tobacco_rattle_virus_Virgaviridae:0.735575):0.694371	Tobacco_mosaic_virus_Virgaviridae:0.970425):0.313862):0.145550	((Aedes_aegypti:1.124674	Blueberry_necrotic_ring_blotch_virus:1.320729):0.372262	(Citrus_leprosis_virus_C:0.798233	Hibiscus_green_spot_virus_2:0.763864):0.648333):0.217722):0.357822	(((Ockelbo_virus:0.012938	Sindbis_virus:0.016606):0.217250	(Chikungunya_virus:0.164822	Semliki_Forest_virus:0.144036):0.097516):0.061442	(Eastern_equine_encephalitis_virus:0.164764	Rio_Negro_virus:0.171382):0.070441):2.214551):0.960608):0.678684	(Charavirus_Namtso:0.149184	(Chara_australis_virus:0.358339	Charavirus_Canada:0.181886):0.085879):1.220516):0.424837):0.153188	((((Lentinula_edodes_ssRNA_mycovirus:0.106771	Lentinula_edodes_benylike_virus_1_Benyviridae:0.125989):0.375809	Monilinia_fructicola_benylike_virus_1_Benyviridae:0.441916):0.406421	Agaricus_bisporus_virus_13:1.032167):0.860999	(Erysiphe_necator_associated_benylike_virus_1:1.108394	(((((((Bemisia_tabaci_benylike_virus_1_Benyviridae:0.067603	Bemisia_tabaci_benylike_virus_2_Benyviridae:0.069859):0.162561	Bemisia_tabaci_benylike_virus_3_Benyviridae:0.154822):0.128681	Bemisia_tabaci_benylike_virus_5_Benyviridae:0.250332):0.204186	(Entomophthora_benyvirus_E_Benyviridae:0.146464	Bemisia_tabaci_benylike_virus_4_Benyviridae:0.226300):0.246353):0.384648	(Sclerotium_rolfsii_benylike_virus_1_Benyviridae:0.411620	Agaricus_bisporus_virus_8:0.453485):0.465526):0.419971	Monilinia_benyvirus_C_Benyviridae:1.222303):0.374114	Rhizoctonia_solani_benylike_virus_6_Benyviridae:1.130632):0.489909):0.184772):0.154937):0.153864):0.100358	Pistacia_ribolike_virus:0.749585):0.199594):0.091337):0.072465);
(((((((Wheat_stripe_mosaic_virus_Benyviridae:0.406848	Fern_benyvirus_Benyviridae:0.672617):0.261879	((((Beet_soilborne_mosaic_virus_Benyviridae:0.026019	Beet_necrotic_yellow_vein_virus_Benyviridae:0.047105):0.245143	Burdock_mottle_virus_Benyviridae:0.272889):0.216296	Rice_stripe_necrosis_virus_Benyviridae:0.474653):0.145055	Mangifera_indica_latent_virus_Benyviridae:0.501507):0.284117):0.433701	((Arceuthobium_sichuanense_virus_3:0.374742	(Red_clover_RNA_virus_1:0.401583	Dactylorhiza_hatagirea_benylike_virus_Benyviridae:0.404842):0.080653):0.589570	Goji_berry_chlorosis_virus:0.734153):0.267630):0.175065	(((Agaricus_bisporus_virus_13:1.176902	(Monilinia_fructicola_benylike_virus_1_Benyviridae:0.460194	(Lentinula_edodes_ssRNA_mycovirus:0.085352	Lentinula_edodes_benylike_virus_1_Benyviridae:0.121344):0.344136):0.314238):1.207956	(Erysiphe_necator_associated_benylike_virus_1:1.167611	((((Agaricus_bisporus_virus_8:0.407460	Sclerotium_rolfsii_benylike_virus_1_Benyviridae:0.457823):0.472843	((Bemisia_tabaci_benylike_virus_5_Benyviridae:0.260832	((Bemisia_tabaci_benylike_virus_1_Benyviridae:0.081379	Bemisia_tabaci_benylike_virus_2_Benyviridae:0.066862):0.211212	Bemisia_tabaci_benylike_virus_3_Benyviridae:0.173845):0.097503):0.225470	(Bemisia_tabaci_benylike_virus_4_Benyviridae:0.222811	Entomophthora_benyvirus_E_Benyviridae:0.161349):0.238001):0.437412):0.468370	Monilinia_benyvirus_C_Benyviridae:1.317428):0.376842	Rhizoctonia_solani_benylike_virus_6_Benyviridae:1.152582):0.562124):0.136708):0.087245	(((((((Microcaecilia_unicolorB:1.371010	(Python_bivittatus:0.580466	(Microcaecilia_unicolorA:0.270628	(Carcharodon_carchariasA:0.300682	Rhinatrema_bivittatumH:0.549795):0.041528):0.092035):0.304163):0.040201	Podarcis_muralisC:0.632535):0.282981	(((Rhinatrema_bivittatumD:0.000001	Rhinatrema_bivittatumE:0.000001):0.142719	(Rhinatrema_bivittatumF:0.137982	Rhinatrema_bivittatumA:0.920310):0.129504):0.495360	(Protopterus_annectensB:0.792855	Carcharodon_carchariasB:0.321634):0.233363):0.115038):0.221907	(((((Rhinatrema_bivittatumG:0.561930	Rhinatrema_bivittatumB:0.061021):0.384834	Geotrypetes_seraphini:0.309269):0.035488	Gekko_japonicus:0.116618):0.407546	((Guiyang_benyvirus_2_Benyviridae:0.015541	Guiyang_benyvirus_1_Benyviridae:0.027592):0.314655	Diabrotica_undecimpunctata_virus_2:0.317950):0.051821):0.049088	Sanya_benyvirus_1_Benyviridae:0.342196):0.179433):0.079138	(Bemisia_tabaci_benylike_virus_6_Benyviridae:0.142278	(Hubei_Benylike_virus_1:0.060884	Sichuan_mosquito_Benylike_virus_Benyviridae:0.097959):0.111553):0.337694):0.204261	Pistacia_ribolike_virus:0.790334):0.078244	(Pogona_vitticeps:2.031852	(Rhinatrema_bivittatumC:0.391721	Protopterus_annectensA:0.938554):0.091101):0.672536):0.267931):0.096886):0.492780	((Charavirus_Namtso:0.246564	Charavirus_Canada:0.200775):0.066887	Chara_australis_virus:0.284837):1.251702):0.788826	Tick_borne_tetraviruslike_virus:1.938969):0.869036	(Eastern_equine_encephalitis_virus:0.089302	(Rio_Negro_virus:0.156895	((Ockelbo_virus:0.009606	Sindbis_virus:0.034970):0.231731	(Semliki_Forest_virus:0.120304	Chikungunya_virus:0.135967):0.107259):0.094346):0.063381):2.376692	(((((Soilborne_wheat_mosaic_virus_Virgaviridae:0.343671	Potato_moptop_virus_Virgaviridae:0.407769):0.188073	(Peanut_clump_virus_Virgaviridae:0.493080	(Barley_stripe_mosaic_virus_Virgaviridae:0.686736	Gentian_ovary_ringspot_virus_Virgaviridae:0.408606):0.219323):0.101940):0.338656	Tobacco_rattle_virus_Virgaviridae:0.768633):0.588687	Tobacco_mosaic_virus_Virgaviridae:1.041006):0.494162	((((Bombus_terrestris:0.945191	Drosophila_rhopaloa:1.405075):0.354409	(Hibiscus_green_spot_virus_2:0.657058	Citrus_leprosis_virus_C:0.922302):0.609737):0.120503	Aedes_aegypti:1.027784):0.175962	Blueberry_necrotic_ring_blotch_virus:1.441981):0.147152):0.601941);
((((Microcaecilia_unicolorB:1.263012	((Rhinatrema_bivittatumH:0.317844	Microcaecilia_unicolorA:0.147640):0.151120	Carcharodon_carchariasA:0.287671):0.453209):0.045394	(Podarcis_muralisC:0.432702	Python_bivittatus:0.850356):0.216397):0.241723	((((Gekko_japonicus:0.154928	(Geotrypetes_seraphini:0.381075	(Rhinatrema_bivittatumG:0.571498	Rhinatrema_bivittatumB:0.056772):0.260551):0.037327):0.365768	Sanya_benyvirus_1_Benyviridae:0.354951):0.038952	((Guiyang_benyvirus_1_Benyviridae:0.014316	Guiyang_benyvirus_2_Benyviridae:0.020202):0.279152	Diabrotica_undecimpunctata_virus_2:0.333967):0.093848):0.144413	(((((Pogona_vitticeps:2.211893	Protopterus_annectensA:0.761335):0.158149	Rhinatrema_bivittatumC:0.262548):0.913898	(((((Monilinia_fructicola_benylike_virus_1_Benyviridae:0.417205	(Lentinula_edodes_benylike_virus_1_Benyviridae:0.126368	Lentinula_edodes_ssRNA_mycovirus:0.090048):0.418209):0.349171	Agaricus_bisporus_virus_13:1.272104):0.825504	((((((Bemisia_tabaci_benylike_virus_3_Benyviridae:0.150886	(Bemisia_tabaci_benylike_virus_2_Benyviridae:0.063696	Bemisia_tabaci_benylike_virus_1_Benyviridae:0.068844):0.197961):0.113519	Bemisia_tabaci_benylike_virus_5_Benyviridae:0.269477):0.257859	(Entomophthora_benyvirus_E_Benyviridae:0.162498	Bemisia_tabaci_benylike_virus_4_Benyviridae:0.193709):0.255366):0.352013	(Sclerotium_rolfsii_benylike_virus_1_Benyviridae:0.411211	Agaricus_bisporus_virus_8:0.559512):0.491076):0.408965	Monilinia_benyvirus_C_Benyviridae:1.307575):0.330512	Rhizoctonia_solani_benylike_virus_6_Benyviridae:0.985270):0.545366):0.178972	((((Charavirus_Namtso:0.256573	Charavirus_Canada:0.177696):0.067818	Chara_australis_virus:0.321764):1.214373	(((((((Citrus_leprosis_virus_C:0.817792	Hibiscus_green_spot_virus_2:0.796809):0.748518	(Drosophila_rhopaloa:1.302850	Bombus_terrestris:1.051185):0.483037):0.106230	Aedes_aegypti:1.425867):0.227941	((Tobacco_rattle_virus_Virgaviridae:0.831003	((Barley_stripe_mosaic_virus_Virgaviridae:0.707369	(Peanut_clump_virus_Virgaviridae:0.503911	(Potato_moptop_virus_Virgaviridae:0.377275	Soilborne_wheat_mosaic_virus_Virgaviridae:0.298873):0.212462):0.080546):0.072278	Gentian_ovary_ringspot_virus_Virgaviridae:0.473343):0.337971):0.656389	Tobacco_mosaic_virus_Virgaviridae:0.927768):0.396720):0.141346	Blueberry_necrotic_ring_blotch_virus:1.620161):0.486115	(((Chikungunya_virus:0.134728	Semliki_Forest_virus:0.118581):0.088982	(Ockelbo_virus:0.018227	Sindbis_virus:0.020970):0.232505):0.078017	(Eastern_equine_encephalitis_virus:0.115181	Rio_Negro_virus:0.166467):0.039153):2.117472):0.974404	Tick_borne_tetraviruslike_virus:1.761733):0.522694):0.366116	((Goji_berry_chlorosis_virus:0.685673	((Red_clover_RNA_virus_1:0.320339	Dactylorhiza_hatagirea_benylike_virus_Benyviridae:0.401898):0.099628	Arceuthobium_sichuanense_virus_3:0.306467):0.523150):0.228371	(((((Beet_necrotic_yellow_vein_virus_Benyviridae:0.044847	Beet_soilborne_mosaic_virus_Benyviridae:0.033941):0.254823	Burdock_mottle_virus_Benyviridae:0.280916):0.176993	Rice_stripe_necrosis_virus_Benyviridae:0.439524):0.133890	Mangifera_indica_latent_virus_Benyviridae:0.468761):0.256283	(Wheat_stripe_mosaic_virus_Benyviridae:0.416572	Fern_benyvirus_Benyviridae:0.639070):0.233846):0.412102):0.126086):0.103976):0.129155	Erysiphe_necator_associated_benylike_virus_1:1.186803):0.170670):0.145670	Pistacia_ribolike_virus:0.759012):0.157816	((Hubei_Benylike_virus_1:0.075342	Sichuan_mosquito_Benylike_virus_Benyviridae:0.069596):0.118904	Bemisia_tabaci_benylike_virus_6_Benyviridae:0.136633):0.426103):0.076623):0.149781):0.241248	(((Rhinatrema_bivittatumD:0.000001	Rhinatrema_bivittatumE:0.004529):0.177711	(Rhinatrema_bivittatumA:0.828553	Rhinatrema_bivittatumF:0.176586):0.073638):0.167021	Protopterus_annectensB:0.970662):0.465325	Carcharodon_carchariasB:0.459154);
((Peanut_clump_virus_Virgaviridae:0.545470	(Barley_stripe_mosaic_virus_Virgaviridae:0.580102	Gentian_ovary_ringspot_virus_Virgaviridae:0.463631):0.183088):0.082763	(((((((((((((Bemisia_tabaci_benylike_virus_1_Benyviridae:0.072889	Bemisia_tabaci_benylike_virus_2_Benyviridae:0.068790):0.184006	Bemisia_tabaci_benylike_virus_3_Benyviridae:0.177127):0.120581	Bemisia_tabaci_benylike_virus_5_Benyviridae:0.252635):0.209139	(Bemisia_tabaci_benylike_virus_4_Benyviridae:0.206380	Entomophthora_benyvirus_E_Benyviridae:0.150453):0.221649):0.336991	(Sclerotium_rolfsii_benylike_virus_1_Benyviridae:0.393388	Agaricus_bisporus_virus_8:0.514298):0.486747):0.396436	Monilinia_benyvirus_C_Benyviridae:1.285723):0.312163	Rhizoctonia_solani_benylike_virus_6_Benyviridae:1.095957):0.434454	((Erysiphe_necator_associated_benylike_virus_1:1.085087	(((Pogona_vitticeps:1.959600	(Protopterus_annectensA:0.855828	Rhinatrema_bivittatumC:0.186258):0.425924):0.383634	(((((((Rhinatrema_bivittatumE:0.009103	Rhinatrema_bivittatumD:0.000001):0.083079	(Rhinatrema_bivittatumA:0.785456	Rhinatrema_bivittatumF:0.381933):0.077900):0.450084	(Carcharodon_carchariasB:0.332666	Protopterus_annectensB:0.760752):0.292361):0.214674	((Microcaecilia_unicolorB:1.432400	((Carcharodon_carchariasA:0.000001	Microcaecilia_unicolorA:0.562889):0.303383	Rhinatrema_bivittatumH:0.483455):0.470892):0.079432	(Python_bivittatus:0.783818	Podarcis_muralisC:0.473460):0.189556):0.210152):0.103583	(((Guiyang_benyvirus_2_Benyviridae:0.027853	Guiyang_benyvirus_1_Benyviridae:0.014117):0.318862	Diabrotica_undecimpunctata_virus_2:0.291510):0.083131	(Sanya_benyvirus_1_Benyviridae:0.313623	(((Rhinatrema_bivittatumB:0.047005	Rhinatrema_bivittatumG:0.365282):0.299217	Geotrypetes_seraphini:0.311196):0.064383	Gekko_japonicus:0.191800):0.478625):0.046011):0.153777):0.063213	((Hubei_Benylike_virus_1:0.062638	Sichuan_mosquito_Benylike_virus_Benyviridae:0.085539):0.095988	Bemisia_tabaci_benylike_virus_6_Benyviridae:0.123870):0.313906):0.182850	Pistacia_ribolike_virus:0.664692):0.113455):0.216630	((((Mangifera_indica_latent_virus_Benyviridae:0.465924	(((Beet_soilborne_mosaic_virus_Benyviridae:0.042089	Beet_necrotic_yellow_vein_virus_Benyviridae:0.046405):0.255034	Burdock_mottle_virus_Benyviridae:0.305106):0.203884	Rice_stripe_necrosis_virus_Benyviridae:0.442947):0.155097):0.213398	(Wheat_stripe_mosaic_virus_Benyviridae:0.448082	Fern_benyvirus_Benyviridae:0.679026):0.238503):0.286774	(((Red_clover_RNA_virus_1:0.279046	Dactylorhiza_hatagirea_benylike_virus_Benyviridae:0.400957):0.105622	Arceuthobium_sichuanense_virus_3:0.366436):0.514454	Goji_berry_chlorosis_virus:0.572897):0.346353):0.138138	((Charavirus_Namtso:0.251080	Charavirus_Canada:0.160675):0.078616	Chara_australis_virus:0.312853):1.532356):0.104352):0.118116):0.147080	(((Lentinula_edodes_ssRNA_mycovirus:0.099635	Lentinula_edodes_benylike_virus_1_Benyviridae:0.132510):0.476321	Monilinia_fructicola_benylike_virus_1_Benyviridae:0.311830):0.388091	Agaricus_bisporus_virus_13:1.075604):1.059725):0.189545):0.652531	Tick_borne_tetraviruslike_virus:1.722515):0.900148	((Rio_Negro_virus:0.149049	Eastern_equine_encephalitis_virus:0.160902):0.065873	((Ockelbo_virus:0.014888	Sindbis_virus:0.019173):0.203070	(Semliki_Forest_virus:0.134677	Chikungunya_virus:0.155520):0.080381):0.066620):2.330081):0.588159	(Blueberry_necrotic_ring_blotch_virus:1.532078	(Aedes_aegypti:1.283310	((Drosophila_rhopaloa:1.124677	Bombus_terrestris:1.101019):0.140793	(Citrus_leprosis_virus_C:0.706248	Hibiscus_green_spot_virus_2:0.921861):0.612831):0.230146):0.097650):0.294966):0.213541	Tobacco_mosaic_virus_Virgaviridae:1.111758):0.682785	Tobacco_rattle_virus_Virgaviridae:0.879711):0.310681	(Potato_moptop_virus_Virgaviridae:0.385699	Soilborne_wheat_mosaic_virus_Virgaviridae:0.308862):0.167227);
(((((((Beet_necrotic_yellow_vein_virus_Benyviridae:0.042390	Beet_soilborne_mosaic_virus_Benyviridae:0.042339):0.250854	Burdock_mottle_virus_Benyviridae:0.294421):0.176926	Rice_stripe_necrosis_virus_Benyviridae:0.425346):0.104955	Mangifera_indica_latent_virus_Benyviridae:0.464392):0.275467	(Wheat_stripe_mosaic_virus_Benyviridae:0.417657	Fern_benyvirus_Benyviridae:0.594269):0.311060):0.376061	((Charavirus_Namtso:0.193399	(Chara_australis_virus:0.333408	Charavirus_Canada:0.198451):0.055835):1.108918	((((Drosophila_rhopaloa:1.490588	((Tobacco_mosaic_virus_Virgaviridae:1.017193	(((Peanut_clump_virus_Virgaviridae:0.546157	(Barley_stripe_mosaic_virus_Virgaviridae:0.629154	Gentian_ovary_ringspot_virus_Virgaviridae:0.463592):0.172321):0.143653	(Soilborne_wheat_mosaic_virus_Virgaviridae:0.308531	Potato_moptop_virus_Virgaviridae:0.373584):0.157260):0.332485	Tobacco_rattle_virus_Virgaviridae:0.789204):0.560618):0.426493	Bombus_terrestris:1.202737):0.147367):0.123350	((Aedes_aegypti:1.365384	Blueberry_necrotic_ring_blotch_virus:1.261732):0.428520	(Hibiscus_green_spot_virus_2:0.733310	Citrus_leprosis_virus_C:0.723960):0.760372):0.138353):0.553577	(Eastern_equine_encephalitis_virus:0.056298	(((Sindbis_virus:0.024244	Ockelbo_virus:0.018322):0.228244	(Chikungunya_virus:0.126857	Semliki_Forest_virus:0.131985):0.085594):0.136628	Rio_Negro_virus:0.128105):0.085687):2.257146):0.870699	Tick_borne_tetraviruslike_virus:1.817695):0.841078):0.558327):0.058167	(((Erysiphe_necator_associated_benylike_virus_1:1.030046	(((((((Bemisia_tabaci_benylike_virus_1_Benyviridae:0.065317	Bemisia_tabaci_benylike_virus_2_Benyviridae:0.063330):0.159838	Bemisia_tabaci_benylike_virus_3_Benyviridae:0.195693):0.091531	Bemisia_tabaci_benylike_virus_5_Benyviridae:0.224716):0.171231	(Entomophthora_benyvirus_E_Benyviridae:0.155125	Bemisia_tabaci_benylike_virus_4_Benyviridae:0.224595):0.223905):0.315520	(Agaricus_bisporus_virus_8:0.606533	Sclerotium_rolfsii_benylike_virus_1_Benyviridae:0.434810):0.443788):0.488649	Monilinia_benyvirus_C_Benyviridae:1.276126):0.344439	Rhizoctonia_solani_benylike_virus_6_Benyviridae:1.097147):0.551160):0.195220	((Monilinia_fructicola_benylike_virus_1_Benyviridae:0.394417	(Lentinula_edodes_benylike_virus_1_Benyviridae:0.125981	Lentinula_edodes_ssRNA_mycovirus:0.109035):0.400584):0.440605	Agaricus_bisporus_virus_13:0.991504):0.895876):0.126472	(((((((Protopterus_annectensB:0.924518	Carcharodon_carchariasB:0.287532):0.166953	(Protopterus_annectensA:1.060435	((Geotrypetes_seraphini:0.456366	(Rhinatrema_bivittatumG:0.404562	Rhinatrema_bivittatumB:0.057926):0.145857):0.092157	((Rhinatrema_bivittatumD:0.000001	Rhinatrema_bivittatumE:0.000001):0.116173	(Gekko_japonicus:0.000001	(Rhinatrema_bivittatumF:0.276153	Rhinatrema_bivittatumA:0.890354):0.091512):0.000001):0.161515):0.168277):0.137849):0.128822	((Carcharodon_carchariasA:0.000001	Microcaecilia_unicolorA:0.451117):0.596103	((Microcaecilia_unicolorB:1.277968	Rhinatrema_bivittatumH:0.972900):0.125009	(Python_bivittatus:0.838911	Podarcis_muralisC:0.412739):0.090681):0.123194):0.213127):0.080250	(((Guiyang_benyvirus_1_Benyviridae:0.018483	Guiyang_benyvirus_2_Benyviridae:0.026677):0.279226	Diabrotica_undecimpunctata_virus_2:0.270617):0.101509	Sanya_benyvirus_1_Benyviridae:0.339103):0.126146):0.157780	(Bemisia_tabaci_benylike_virus_6_Benyviridae:0.151831	(Hubei_Benylike_virus_1:0.081126	Sichuan_mosquito_Benylike_virus_Benyviridae:0.082052):0.101802):0.375603):0.165639	Pistacia_ribolike_virus:0.685901):0.131744	(Pogona_vitticeps:1.946242	Rhinatrema_bivittatumC:0.437529):0.742010):0.177993):0.197732	(((Dactylorhiza_hatagirea_benylike_virus_Benyviridae:0.386951	Red_clover_RNA_virus_1:0.296595):0.113000	Arceuthobium_sichuanense_virus_3:0.352194):0.471763	Goji_berry_chlorosis_virus:0.706659):0.260509);
((((((((Protopterus_annectensB:0.862749	Carcharodon_carchariasB:0.233291):0.217313	(((Rhinatrema_bivittatumF:0.202028	Rhinatrema_bivittatumA:0.811251):0.098409	(Rhinatrema_bivittatumD:0.000001	Rhinatrema_bivittatumE:0.008826):0.040598):0.567554	Microcaecilia_unicolorA:0.028644):0.060695):0.124133	(Python_bivittatus:0.497803	((Microcaecilia_unicolorB:1.701230	(Carcharodon_carchariasA:0.175402	Rhinatrema_bivittatumH:0.745499):0.260872):0.000001	Podarcis_muralisC:0.576280):0.000001):0.287544):0.275467	((Gekko_japonicus:0.096164	((Rhinatrema_bivittatumG:0.466747	Rhinatrema_bivittatumB:0.077928):0.312321	Geotrypetes_seraphini:0.296813):0.045228):0.347847	(((Guiyang_benyvirus_2_Benyviridae:0.030141	Guiyang_benyvirus_1_Benyviridae:0.016847):0.303090	Diabrotica_undecimpunctata_virus_2:0.318602):0.112634	Sanya_benyvirus_1_Benyviridae:0.358324):0.101775):0.099935):0.080743	(Bemisia_tabaci_benylike_virus_6_Benyviridae:0.120533	(Sichuan_mosquito_Benylike_virus_Benyviridae:0.080218	Hubei_Benylike_virus_1:0.066856):0.113853):0.351627):0.149201	Pistacia_ribolike_virus:0.628383):0.104618	(Pogona_vitticeps:2.246919	(Rhinatrema_bivittatumC:0.296478	Protopterus_annectensA:1.005180):0.274800):0.608561):0.223123	(((Monilinia_fructicola_benylike_virus_1_Benyviridae:0.372462	(Lentinula_edodes_benylike_virus_1_Benyviridae:0.138773	Lentinula_edodes_ssRNA_mycovirus:0.111838):0.385415):0.403512	Agaricus_bisporus_virus_13:1.178716):1.076481	(((((Sclerotium_rolfsii_benylike_virus_1_Benyviridae:0.465744	Agaricus_bisporus_virus_8:0.498140):0.494368	((((Bemisia_tabaci_benylike_virus_2_Benyviridae:0.063422	Bemisia_tabaci_benylike_virus_1_Benyviridae:0.067983):0.217265	Bemisia_tabaci_benylike_virus_3_Benyviridae:0.172945):0.109195	Bemisia_tabaci_benylike_virus_5_Benyviridae:0.247136):0.271706	(Entomophthora_benyvirus_E_Benyviridae:0.148638	Bemisia_tabaci_benylike_virus_4_Benyviridae:0.193353):0.212155):0.368120):0.480154	Monilinia_benyvirus_C_Benyviridae:1.368762):0.357657	Rhizoctonia_solani_benylike_virus_6_Benyviridae:1.112956):0.569471	(Erysiphe_necator_associated_benylike_virus_1:1.116744	(((Charavirus_Namtso:0.264209	Charavirus_Canada:0.159345):0.098789	Chara_australis_virus:0.223137):1.332350	((((((((Soilborne_wheat_mosaic_virus_Virgaviridae:0.330651	Potato_moptop_virus_Virgaviridae:0.395976):0.221147	((Barley_stripe_mosaic_virus_Virgaviridae:0.573301	Gentian_ovary_ringspot_virus_Virgaviridae:0.435020):0.212266	Peanut_clump_virus_Virgaviridae:0.545674):0.107847):0.373044	Tobacco_rattle_virus_Virgaviridae:0.696948):0.762214	Tobacco_mosaic_virus_Virgaviridae:1.375360):0.372645	(Aedes_aegypti:1.434291	((Drosophila_rhopaloa:1.266405	Bombus_terrestris:1.189974):0.225233	(Citrus_leprosis_virus_C:0.802142	Hibiscus_green_spot_virus_2:0.880168):0.398265):0.258531):0.249658):0.152577	Blueberry_necrotic_ring_blotch_virus:1.713290):0.460346	(((Chikungunya_virus:0.135885	Semliki_Forest_virus:0.123864):0.079106	(Sindbis_virus:0.029096	Ockelbo_virus:0.011157):0.198454):0.088882	(Eastern_equine_encephalitis_virus:0.172491	Rio_Negro_virus:0.161253):0.035669):2.288603):0.767264	Tick_borne_tetraviruslike_virus:1.906466):0.819383):0.265913):0.081740):0.131103):0.104710	((Goji_berry_chlorosis_virus:0.651190	(Arceuthobium_sichuanense_virus_3:0.340048	(Red_clover_RNA_virus_1:0.378783	Dactylorhiza_hatagirea_benylike_virus_Benyviridae:0.349457):0.101782):0.503383):0.285579	(((((Beet_necrotic_yellow_vein_virus_Benyviridae:0.041960	Beet_soilborne_mosaic_virus_Benyviridae:0.053182):0.247299	Burdock_mottle_virus_Benyviridae:0.257137):0.168212	Rice_stripe_necrosis_virus_Benyviridae:0.398528):0.167655	Mangifera_indica_latent_virus_Benyviridae:0.448052):0.290278	(Wheat_stripe_mosaic_virus_Benyviridae:0.436353	Fern_benyvirus_Benyviridae:0.643782):0.243952):0.303049):0.178749);
((((Agaricus_bisporus_virus_13:1.083343	((Lentinula_edodes_ssRNA_mycovirus:0.097944	Lentinula_edodes_benylike_virus_1_Benyviridae:0.136518):0.414915	Monilinia_fructicola_benylike_virus_1_Benyviridae:0.416881):0.391510):0.915316	((((((Hubei_Benylike_virus_1:0.070777	Sichuan_mosquito_Benylike_virus_Benyviridae:0.082861):0.098553	Bemisia_tabaci_benylike_virus_6_Benyviridae:0.145485):0.350542	(((Protopterus_annectensB:0.761820	Carcharodon_carchariasB:0.340434):0.200858	((Rhinatrema_bivittatumE:0.012610	Rhinatrema_bivittatumD:0.000001):0.122624	(Rhinatrema_bivittatumA:1.104453	Rhinatrema_bivittatumF:0.377758):0.012687):0.410641):0.291057	(Microcaecilia_unicolorB:1.353437	((Rhinatrema_bivittatumH:0.351438	(Microcaecilia_unicolorA:0.320781	Carcharodon_carchariasA:0.081009):0.299974):0.381931	(Python_bivittatus:0.580569	Podarcis_muralisC:0.520219):0.134248):0.000001):0.138490):0.149843):0.083938	((Sanya_benyvirus_1_Benyviridae:0.293499	((Guiyang_benyvirus_1_Benyviridae:0.018245	Guiyang_benyvirus_2_Benyviridae:0.026256):0.279314	Diabrotica_undecimpunctata_virus_2:0.326240):0.119784):0.065816	((Rhinatrema_bivittatumG:0.598762	(Geotrypetes_seraphini:0.357887	Rhinatrema_bivittatumB:0.056841):0.016652):0.219534	(Pogona_vitticeps:2.735885	Gekko_japonicus:0.101991):0.024004):0.386847):0.109604):0.233890	Pistacia_ribolike_virus:0.767599):0.077408	(Protopterus_annectensA:0.909814	Rhinatrema_bivittatumC:0.354458):0.790102):0.178783):0.086399	(((Wheat_stripe_mosaic_virus_Benyviridae:0.491052	Fern_benyvirus_Benyviridae:0.605850):0.236172	((((Beet_necrotic_yellow_vein_virus_Benyviridae:0.033488	Beet_soilborne_mosaic_virus_Benyviridae:0.045593):0.278657	Burdock_mottle_virus_Benyviridae:0.276920):0.183677	Rice_stripe_necrosis_virus_Benyviridae:0.453878):0.119524	Mangifera_indica_latent_virus_Benyviridae:0.522651):0.156515):0.473410	((Arceuthobium_sichuanense_virus_3:0.342618	(Red_clover_RNA_virus_1:0.326123	Dactylorhiza_hatagirea_benylike_virus_Benyviridae:0.445263):0.096594):0.521610	Goji_berry_chlorosis_virus:0.657077):0.247281):0.223978):0.129267	(Erysiphe_necator_associated_benylike_virus_1:1.208769	(((((Bemisia_tabaci_benylike_virus_4_Benyviridae:0.185105	Entomophthora_benyvirus_E_Benyviridae:0.192751):0.222129	(((Bemisia_tabaci_benylike_virus_2_Benyviridae:0.056508	Bemisia_tabaci_benylike_virus_1_Benyviridae:0.082960):0.209193	Bemisia_tabaci_benylike_virus_3_Benyviridae:0.173812):0.105678	Bemisia_tabaci_benylike_virus_5_Benyviridae:0.232727):0.249896):0.348566	(Agaricus_bisporus_virus_8:0.516290	Sclerotium_rolfsii_benylike_virus_1_Benyviridae:0.394891):0.523660):0.489844	Monilinia_benyvirus_C_Benyviridae:1.213270):0.368595	Rhizoctonia_solani_benylike_virus_6_Benyviridae:1.163385):0.435093):0.122429	(((Charavirus_Canada:0.221650	Charavirus_Namtso:0.266684):0.069090	Chara_australis_virus:0.268232):1.245072	((((((Blueberry_necrotic_ring_blotch_virus:1.480242	(Hibiscus_green_spot_virus_2:0.743972	Citrus_leprosis_virus_C:0.843789):0.521431):0.172254	Bombus_terrestris:1.230337):0.025475	Aedes_aegypti:1.198362):0.277415	(Drosophila_rhopaloa:1.606200	(Tobacco_mosaic_virus_Virgaviridae:1.082229	(((Potato_moptop_virus_Virgaviridae:0.384725	Soilborne_wheat_mosaic_virus_Virgaviridae:0.368710):0.158517	((Peanut_clump_virus_Virgaviridae:0.451154	Gentian_ovary_ringspot_virus_Virgaviridae:0.539676):0.098263	Barley_stripe_mosaic_virus_Virgaviridae:0.791412):0.115902):0.358452	Tobacco_rattle_virus_Virgaviridae:0.812815):0.608106):0.310704):0.152281):0.689550	(((Chikungunya_virus:0.132883	Semliki_Forest_virus:0.129350):0.090567	(Sindbis_virus:0.023699	Ockelbo_virus:0.026685):0.223024):0.044619	(Rio_Negro_virus:0.156703	Eastern_equine_encephalitis_virus:0.156067):0.078110):1.974906):0.650002	Tick_borne_tetraviruslike_virus:1.982275):0.564942):0.320318);
(((Bombus_terrestris:1.309342	((Aedes_aegypti:1.166551	(((Tobacco_rattle_virus_Virgaviridae:0.809114	((Potato_moptop_virus_Virgaviridae:0.407982	Soilborne_wheat_mosaic_virus_Virgaviridae:0.352699):0.139170	(Peanut_clump_virus_Virgaviridae:0.535239	(Barley_stripe_mosaic_virus_Virgaviridae:0.563945	Gentian_ovary_ringspot_virus_Virgaviridae:0.459857):0.174594):0.106396):0.385360):0.630879	Tobacco_mosaic_virus_Virgaviridae:0.925644):0.332615	Blueberry_necrotic_ring_blotch_virus:1.503676):0.143539):0.195800	(Hibiscus_green_spot_virus_2:0.798637	Citrus_leprosis_virus_C:0.760182):0.744558):0.151107):0.179533	Drosophila_rhopaloa:1.000373):0.352086	((((((Erysiphe_necator_associated_benylike_virus_1:1.257723	(((((((Geotrypetes_seraphini:0.412465	((Rhinatrema_bivittatumB:0.112045	Rhinatrema_bivittatumG:0.512470):0.361302	Gekko_japonicus:0.117843):0.032231):0.351962	Sanya_benyvirus_1_Benyviridae:0.249677):0.100576	((Guiyang_benyvirus_1_Benyviridae:0.012132	Guiyang_benyvirus_2_Benyviridae:0.024278):0.279820	Diabrotica_undecimpunctata_virus_2:0.340653):0.093376):0.181605	((((Microcaecilia_unicolorA:0.162057	(Rhinatrema_bivittatumH:0.725506	Carcharodon_carchariasA:0.269762):0.107405):0.406314	Microcaecilia_unicolorB:1.751075):0.339260	(((Pogona_vitticeps:2.868777	Python_bivittatus:0.161277):0.095264	(Protopterus_annectensB:0.766278	Carcharodon_carchariasB:0.370214):0.225532):0.055488	Podarcis_muralisC:0.701605):0.052333):0.020285	((Rhinatrema_bivittatumD:0.000001	Rhinatrema_bivittatumE:0.013354):0.084958	(Rhinatrema_bivittatumF:0.175652	Rhinatrema_bivittatumA:1.133989):0.099437):0.648557):0.186850):0.076437	(Bemisia_tabaci_benylike_virus_6_Benyviridae:0.115927	(Sichuan_mosquito_Benylike_virus_Benyviridae:0.069279	Hubei_Benylike_virus_1:0.071726):0.092110):0.306708):0.162209	Pistacia_ribolike_virus:0.732064):0.148525	(Rhinatrema_bivittatumC:0.350610	Protopterus_annectensA:0.907482):0.915498):0.144164):0.083122	((((Rice_stripe_necrosis_virus_Benyviridae:0.474695	((Beet_soilborne_mosaic_virus_Benyviridae:0.019520	Beet_necrotic_yellow_vein_virus_Benyviridae:0.048585):0.275668	Burdock_mottle_virus_Benyviridae:0.317215):0.155580):0.161077	Mangifera_indica_latent_virus_Benyviridae:0.487392):0.216092	(Fern_benyvirus_Benyviridae:0.661165	Wheat_stripe_mosaic_virus_Benyviridae:0.398792):0.284195):0.413930	(((Dactylorhiza_hatagirea_benylike_virus_Benyviridae:0.403499	Red_clover_RNA_virus_1:0.324264):0.109990	Arceuthobium_sichuanense_virus_3:0.316481):0.491454	Goji_berry_chlorosis_virus:0.701611):0.222739):0.178519):0.090163	(((Lentinula_edodes_benylike_virus_1_Benyviridae:0.128720	Lentinula_edodes_ssRNA_mycovirus:0.106551):0.416935	Monilinia_fructicola_benylike_virus_1_Benyviridae:0.389543):0.423902	Agaricus_bisporus_virus_13:0.997295):0.978479):0.111737	((Chara_australis_virus:0.374690	Charavirus_Canada:0.163768):0.042899	Charavirus_Namtso:0.219036):1.364472):0.258884	((((Agaricus_bisporus_virus_8:0.449331	Sclerotium_rolfsii_benylike_virus_1_Benyviridae:0.439617):0.516223	((Entomophthora_benyvirus_E_Benyviridae:0.137271	Bemisia_tabaci_benylike_virus_4_Benyviridae:0.232185):0.211972	((Bemisia_tabaci_benylike_virus_3_Benyviridae:0.164424	(Bemisia_tabaci_benylike_virus_1_Benyviridae:0.064972	Bemisia_tabaci_benylike_virus_2_Benyviridae:0.075794):0.188704):0.084923	Bemisia_tabaci_benylike_virus_5_Benyviridae:0.238131):0.226836):0.343509):0.398890	Monilinia_benyvirus_C_Benyviridae:1.539760):0.311080	Rhizoctonia_solani_benylike_virus_6_Benyviridae:1.011768):0.464924):0.771810	Tick_borne_tetraviruslike_virus:1.903948):0.981505	((Rio_Negro_virus:0.152762	Eastern_equine_encephalitis_virus:0.152614):0.075037	((Sindbis_virus:0.019294	Ockelbo_virus:0.020988):0.236652	(Chikungunya_virus:0.135069	Semliki_Forest_virus:0.140214):0.087404):0.049769):1.815343);
((Pistacia_ribolike_virus:0.724830	((Bemisia_tabaci_benylike_virus_6_Benyviridae:0.128442	(Sichuan_mosquito_Benylike_virus_Benyviridae:0.081168	Hubei_Benylike_virus_1:0.062685):0.085732):0.384485	(((((Rhinatrema_bivittatumG:0.431749	Rhinatrema_bivittatumB:0.024013):0.278686	Geotrypetes_seraphini:0.441674):0.163110	Gekko_japonicus:0.094176):0.263127	((Diabrotica_undecimpunctata_virus_2:0.287831	(Guiyang_benyvirus_1_Benyviridae:0.003826	Guiyang_benyvirus_2_Benyviridae:0.045677):0.315489):0.085594	Sanya_benyvirus_1_Benyviridae:0.333436):0.038427):0.117962	((((Rhinatrema_bivittatumE:0.004657	Rhinatrema_bivittatumD:0.000001):0.109753	(Protopterus_annectensB:0.789538	(Rhinatrema_bivittatumA:0.927679	Rhinatrema_bivittatumF:0.140301):0.061892):0.042270):0.491362	((Carcharodon_carchariasA:0.247803	(Rhinatrema_bivittatumH:0.668591	Microcaecilia_unicolorA:0.085027):0.085419):0.312386	(Pogona_vitticeps:2.570816	Python_bivittatus:0.200284):0.144932):0.221967):0.084134	((Podarcis_muralisC:0.826555	Carcharodon_carchariasB:0.532295):0.085168	Microcaecilia_unicolorB:1.758705):0.000001):0.228745):0.110597):0.113846):0.061517	(Rhinatrema_bivittatumC:0.249425	Protopterus_annectensA:0.699886):0.990260	(((((((Beet_necrotic_yellow_vein_virus_Benyviridae:0.048364	Beet_soilborne_mosaic_virus_Benyviridae:0.028131):0.265715	Burdock_mottle_virus_Benyviridae:0.277811):0.177969	Rice_stripe_necrosis_virus_Benyviridae:0.484824):0.137754	Mangifera_indica_latent_virus_Benyviridae:0.491323):0.214517	(Wheat_stripe_mosaic_virus_Benyviridae:0.464719	Fern_benyvirus_Benyviridae:0.678149):0.251351):0.389596	(((((Drosophila_rhopaloa:1.392220	(((Aedes_aegypti:0.942775	Blueberry_necrotic_ring_blotch_virus:1.534225):0.256377	(Hibiscus_green_spot_virus_2:0.790826	Citrus_leprosis_virus_C:0.873277):0.697193):0.293686	((((((Gentian_ovary_ringspot_virus_Virgaviridae:0.393786	Barley_stripe_mosaic_virus_Virgaviridae:0.469083):0.194350	(Potato_moptop_virus_Virgaviridae:0.406900	Soilborne_wheat_mosaic_virus_Virgaviridae:0.353981):0.155958):0.091183	Peanut_clump_virus_Virgaviridae:0.493102):0.328690	Tobacco_rattle_virus_Virgaviridae:0.821698):0.673262	Tobacco_mosaic_virus_Virgaviridae:1.063840):0.331572	Bombus_terrestris:0.939977):0.108539):0.178587):0.637302	(((Chikungunya_virus:0.139663	Semliki_Forest_virus:0.129851):0.060026	(Ockelbo_virus:0.012275	Sindbis_virus:0.027368):0.257904):0.036772	(Rio_Negro_virus:0.162579	Eastern_equine_encephalitis_virus:0.139520):0.098589):1.963943):0.480397	Tick_borne_tetraviruslike_virus:1.961946):0.897282	((Charavirus_Namtso:0.252372	Charavirus_Canada:0.181549):0.121474	Chara_australis_virus:0.259962):1.230191):0.363855	(((Red_clover_RNA_virus_1:0.357929	Arceuthobium_sichuanense_virus_3:0.389446):0.091083	Dactylorhiza_hatagirea_benylike_virus_Benyviridae:0.377351):0.446727	Goji_berry_chlorosis_virus:0.745364):0.211372):0.090635):0.239478	((((Monilinia_fructicola_benylike_virus_1_Benyviridae:0.365890	(Lentinula_edodes_benylike_virus_1_Benyviridae:0.142605	Lentinula_edodes_ssRNA_mycovirus:0.083576):0.445348):0.318211	Agaricus_bisporus_virus_13:1.035685):1.090450	(((((Bemisia_tabaci_benylike_virus_4_Benyviridae:0.199892	Entomophthora_benyvirus_E_Benyviridae:0.152010):0.225561	(((Bemisia_tabaci_benylike_virus_2_Benyviridae:0.065823	Bemisia_tabaci_benylike_virus_1_Benyviridae:0.079202):0.235307	Bemisia_tabaci_benylike_virus_3_Benyviridae:0.161319):0.128309	Bemisia_tabaci_benylike_virus_5_Benyviridae:0.241574):0.194767):0.453000	(Sclerotium_rolfsii_benylike_virus_1_Benyviridae:0.444722	Agaricus_bisporus_virus_8:0.464013):0.469537):0.507464	Monilinia_benyvirus_C_Benyviridae:1.379147):0.453127	Rhizoctonia_solani_benylike_virus_6_Benyviridae:1.070236):0.368788):0.181923	Erysiphe_necator_associated_benylike_virus_1:1.140882):0.119620):0.258038);
((Goji_berry_chlorosis_virus:0.667205	((Dactylorhiza_hatagirea_benylike_virus_Benyviridae:0.438187	Red_clover_RNA_virus_1:0.349430):0.124049	Arceuthobium_sichuanense_virus_3:0.326850):0.623943):0.326662	((Wheat_stripe_mosaic_virus_Benyviridae:0.458302	Fern_benyvirus_Benyviridae:0.659140):0.250679	((((Beet_soilborne_mosaic_virus_Benyviridae:0.040302	Beet_necrotic_yellow_vein_virus_Benyviridae:0.049408):0.277662	Burdock_mottle_virus_Benyviridae:0.271767):0.154713	Rice_stripe_necrosis_virus_Benyviridae:0.495299):0.111941	Mangifera_indica_latent_virus_Benyviridae:0.555406):0.238302):0.418074	(((((((((Tobacco_mosaic_virus_Virgaviridae:1.188463	((((Gentian_ovary_ringspot_virus_Virgaviridae:0.432939	Barley_stripe_mosaic_virus_Virgaviridae:0.409294):0.290302	(Potato_moptop_virus_Virgaviridae:0.406030	Soilborne_wheat_mosaic_virus_Virgaviridae:0.315628):0.172397):0.102962	Peanut_clump_virus_Virgaviridae:0.550658):0.307606	Tobacco_rattle_virus_Virgaviridae:0.677098):0.559980):0.313915	((((Citrus_leprosis_virus_C:0.860656	Hibiscus_green_spot_virus_2:0.755183):0.755904	Blueberry_necrotic_ring_blotch_virus:1.826531):0.136271	Aedes_aegypti:1.358920):0.044649	Bombus_terrestris:1.444383):0.172141):0.373579	Drosophila_rhopaloa:1.399931):0.071969	(((Sindbis_virus:0.023923	Ockelbo_virus:0.009900):0.228432	(Chikungunya_virus:0.122713	Semliki_Forest_virus:0.138026):0.092812):0.055872	(Rio_Negro_virus:0.154227	Eastern_equine_encephalitis_virus:0.150069):0.070839):2.342490):1.032509	Tick_borne_tetraviruslike_virus:1.904230):0.770788	(((((Bemisia_tabaci_benylike_virus_4_Benyviridae:0.237814	Entomophthora_benyvirus_E_Benyviridae:0.168905):0.212144	(((Bemisia_tabaci_benylike_virus_2_Benyviridae:0.061794	Bemisia_tabaci_benylike_virus_1_Benyviridae:0.084692):0.193908	Bemisia_tabaci_benylike_virus_3_Benyviridae:0.138819):0.121166	Bemisia_tabaci_benylike_virus_5_Benyviridae:0.239923):0.219311):0.380454	(Sclerotium_rolfsii_benylike_virus_1_Benyviridae:0.356419	Agaricus_bisporus_virus_8:0.509095):0.496624):0.419301	Monilinia_benyvirus_C_Benyviridae:1.396479):0.468077	Rhizoctonia_solani_benylike_virus_6_Benyviridae:1.048966):0.376803):0.262047	Erysiphe_necator_associated_benylike_virus_1:1.180085):0.173431	((Agaricus_bisporus_virus_13:1.066125	((Lentinula_edodes_ssRNA_mycovirus:0.113955	Lentinula_edodes_benylike_virus_1_Benyviridae:0.148461):0.380054	Monilinia_fructicola_benylike_virus_1_Benyviridae:0.435950):0.395105):1.011640	(((((((Microcaecilia_unicolorA:0.341235	Carcharodon_carchariasA:0.170557):0.293995	(Python_bivittatus:0.653908	Podarcis_muralisC:0.284044):0.123378):0.207066	(Microcaecilia_unicolorB:1.707945	Rhinatrema_bivittatumH:0.755667):0.167569):0.241978	(((Rhinatrema_bivittatumE:0.004755	Rhinatrema_bivittatumD:0.000001):0.108729	(Rhinatrema_bivittatumF:0.328819	Rhinatrema_bivittatumA:1.054588):0.055612):0.607778	(Protopterus_annectensB:0.758742	Carcharodon_carchariasB:0.267452):0.238171):0.146211):0.206934	((((Geotrypetes_seraphini:0.329454	(Rhinatrema_bivittatumB:0.023093	Rhinatrema_bivittatumG:0.633061):0.178764):0.118538	((Protopterus_annectensA:0.747047	Rhinatrema_bivittatumC:0.102093):0.328425	Pogona_vitticeps:1.989599):0.430250):0.130195	Gekko_japonicus:0.140226):0.104831	(((Guiyang_benyvirus_1_Benyviridae:0.026258	Guiyang_benyvirus_2_Benyviridae:0.009933):0.309727	Diabrotica_undecimpunctata_virus_2:0.266506):0.075310	Sanya_benyvirus_1_Benyviridae:0.374384):0.090058):0.082060):0.079456	((Sichuan_mosquito_Benylike_virus_Benyviridae:0.083855	Hubei_Benylike_virus_1:0.057427):0.074071	Bemisia_tabaci_benylike_virus_6_Benyviridae:0.149826):0.398463):0.169481	Pistacia_ribolike_virus:0.728149):0.249131):0.124232):0.105109	(Charavirus_Namtso:0.186629	(Chara_australis_virus:0.376630	Charavirus_Canada:0.203199):0.091293):1.484589):0.150156);
((((((Lentinula_edodes_ssRNA_mycovirus:0.123381	Lentinula_edodes_benylike_virus_1_Benyviridae:0.112735):0.411954	Monilinia_fructicola_benylike_virus_1_Benyviridae:0.465602):0.354056	Agaricus_bisporus_virus_13:1.124287):1.059836	(((Pogona_vitticeps:2.438288	(Protopterus_annectensA:0.831622	Rhinatrema_bivittatumC:0.393753):0.501252):0.422664	(((((Protopterus_annectensB:0.703605	Carcharodon_carchariasB:0.369275):0.102631	((Rhinatrema_bivittatumD:0.000001	Rhinatrema_bivittatumE:0.000001):0.111686	(Rhinatrema_bivittatumF:0.250361	Rhinatrema_bivittatumA:0.869607):0.036800):0.355963):0.221270	(Microcaecilia_unicolorB:1.278036	((Python_bivittatus:0.717465	(Carcharodon_carchariasA:0.196212	(Microcaecilia_unicolorA:0.156410	Rhinatrema_bivittatumH:0.270978):0.188933):0.294460):0.138498	Podarcis_muralisC:0.505636):0.244249):0.161334):0.147723	(Sanya_benyvirus_1_Benyviridae:0.346968	((((Geotrypetes_seraphini:0.419785	(Rhinatrema_bivittatumG:0.461994	Rhinatrema_bivittatumB:0.049749):0.353761):0.065088	Gekko_japonicus:0.158722):0.363439	(Guiyang_benyvirus_1_Benyviridae:0.020612	Guiyang_benyvirus_2_Benyviridae:0.018507):0.232691):0.090504	Diabrotica_undecimpunctata_virus_2:0.294484):0.080990):0.177151):0.040907	((Hubei_Benylike_virus_1:0.045973	Sichuan_mosquito_Benylike_virus_Benyviridae:0.097249):0.116335	Bemisia_tabaci_benylike_virus_6_Benyviridae:0.128887):0.378476):0.069710):0.095709	Pistacia_ribolike_virus:0.731906):0.224494):0.087934	((((((Entomophthora_benyvirus_E_Benyviridae:0.175416	Bemisia_tabaci_benylike_virus_4_Benyviridae:0.213421):0.218122	(((Bemisia_tabaci_benylike_virus_1_Benyviridae:0.071619	Bemisia_tabaci_benylike_virus_2_Benyviridae:0.058446):0.213472	Bemisia_tabaci_benylike_virus_3_Benyviridae:0.197936):0.081105	Bemisia_tabaci_benylike_virus_5_Benyviridae:0.249934):0.269131):0.294491	(Sclerotium_rolfsii_benylike_virus_1_Benyviridae:0.443635	Agaricus_bisporus_virus_8:0.445073):0.502705):0.463154	Monilinia_benyvirus_C_Benyviridae:1.441871):0.343544	Rhizoctonia_solani_benylike_virus_6_Benyviridae:1.076499):0.646758	Erysiphe_necator_associated_benylike_virus_1:1.169242):0.221439):0.132734	(((((Burdock_mottle_virus_Benyviridae:0.239794	(Beet_necrotic_yellow_vein_virus_Benyviridae:0.030204	Beet_soilborne_mosaic_virus_Benyviridae:0.054541):0.255800):0.173507	Rice_stripe_necrosis_virus_Benyviridae:0.496013):0.136759	Mangifera_indica_latent_virus_Benyviridae:0.489521):0.206132	(Wheat_stripe_mosaic_virus_Benyviridae:0.479473	Fern_benyvirus_Benyviridae:0.614028):0.259198):0.371364	(((Dactylorhiza_hatagirea_benylike_virus_Benyviridae:0.411505	Red_clover_RNA_virus_1:0.345637):0.108096	Arceuthobium_sichuanense_virus_3:0.398121):0.548261	Goji_berry_chlorosis_virus:0.655467):0.289344):0.142369	((((((Bombus_terrestris:1.173602	(Tobacco_mosaic_virus_Virgaviridae:0.986363	(((Soilborne_wheat_mosaic_virus_Virgaviridae:0.283271	Potato_moptop_virus_Virgaviridae:0.440891):0.156997	((Gentian_ovary_ringspot_virus_Virgaviridae:0.500384	Peanut_clump_virus_Virgaviridae:0.525574):0.104365	Barley_stripe_mosaic_virus_Virgaviridae:0.724757):0.112817):0.468800	Tobacco_rattle_virus_Virgaviridae:0.632256):0.550088):0.364816):0.115292	(Aedes_aegypti:1.231589	(Blueberry_necrotic_ring_blotch_virus:1.641867	(Hibiscus_green_spot_virus_2:0.698000	Citrus_leprosis_virus_C:0.881966):0.670806):0.217912):0.295472):0.394639	Drosophila_rhopaloa:1.017436):0.363432	(((Ockelbo_virus:0.020061	Sindbis_virus:0.027362):0.229618	(Semliki_Forest_virus:0.146849	Chikungunya_virus:0.151192):0.084494):0.056346	(Eastern_equine_encephalitis_virus:0.159230	Rio_Negro_virus:0.139019):0.068441):2.034298):1.128444	Tick_borne_tetraviruslike_virus:2.020737):0.775814	((Charavirus_Canada:0.184085	Charavirus_Namtso:0.279004):0.078388	Chara_australis_virus:0.342050):1.282397):0.338829);
((((((((Lentinula_edodes_benylike_virus_1_Benyviridae:0.132878	Lentinula_edodes_ssRNA_mycovirus:0.098000):0.391978	Monilinia_fructicola_benylike_virus_1_Benyviridae:0.436979):0.442056	Agaricus_bisporus_virus_13:1.215091):1.015888	((Erysiphe_necator_associated_benylike_virus_1:1.287247	(((((((Carcharodon_carchariasB:0.301098	Protopterus_annectensB:0.875503):0.167468	((Rhinatrema_bivittatumA:0.862578	Rhinatrema_bivittatumF:0.331898):0.029547	(Rhinatrema_bivittatumE:0.000001	Rhinatrema_bivittatumD:0.000001):0.055793):0.444838):0.178316	(Microcaecilia_unicolorB:1.717061	(((Microcaecilia_unicolorA:0.108879	Carcharodon_carchariasA:0.253629):0.022034	Rhinatrema_bivittatumH:0.624203):0.522736	(Python_bivittatus:0.491715	Podarcis_muralisC:0.414343):0.218621):0.110482):0.136799):0.196862	((Pogona_vitticeps:2.954226	(Protopterus_annectensA:1.149482	((Geotrypetes_seraphini:0.242058	(Rhinatrema_bivittatumB:0.061841	Rhinatrema_bivittatumG:0.454130):0.129909):0.089957	Gekko_japonicus:0.186352):0.127018):0.076434):0.217235	(((Guiyang_benyvirus_1_Benyviridae:0.010781	Guiyang_benyvirus_2_Benyviridae:0.027133):0.308102	Diabrotica_undecimpunctata_virus_2:0.305281):0.116361	Sanya_benyvirus_1_Benyviridae:0.356974):0.065166):0.112583):0.088021	((Sichuan_mosquito_Benylike_virus_Benyviridae:0.072430	Hubei_Benylike_virus_1:0.057550):0.136172	Bemisia_tabaci_benylike_virus_6_Benyviridae:0.102242):0.351147):0.125701	Rhinatrema_bivittatumC:1.335134):0.026656	Pistacia_ribolike_virus:0.762600):0.291268):0.107521	(((Charavirus_Namtso:0.256735	Charavirus_Canada:0.223451):0.054258	Chara_australis_virus:0.306579):1.800097	((((((Beet_necrotic_yellow_vein_virus_Benyviridae:0.043809	Beet_soilborne_mosaic_virus_Benyviridae:0.036583):0.232544	Burdock_mottle_virus_Benyviridae:0.290130):0.179301	Rice_stripe_necrosis_virus_Benyviridae:0.484260):0.141142	Mangifera_indica_latent_virus_Benyviridae:0.459851):0.229660	(Fern_benyvirus_Benyviridae:0.660142	Wheat_stripe_mosaic_virus_Benyviridae:0.516962):0.222913):0.438199	(((Arceuthobium_sichuanense_virus_3:0.359905	Dactylorhiza_hatagirea_benylike_virus_Benyviridae:0.426250):0.074204	Red_clover_RNA_virus_1:0.272558):0.542137	Goji_berry_chlorosis_virus:0.724845):0.234254):0.164039):0.137423):0.158777):0.183068	((((Semliki_Forest_virus:0.128110	((Eastern_equine_encephalitis_virus:0.177596	Rio_Negro_virus:0.155500):0.135198	(Sindbis_virus:0.028480	Ockelbo_virus:0.017577):0.263559):0.054238):0.082767	Chikungunya_virus:0.052619):2.061302	((Drosophila_rhopaloa:1.364766	((Aedes_aegypti:1.112268	(Hibiscus_green_spot_virus_2:0.907040	Citrus_leprosis_virus_C:0.831313):0.585330):0.091911	(Blueberry_necrotic_ring_blotch_virus:1.334792	Bombus_terrestris:0.943340):0.493329):0.205237):0.201342	(Tobacco_mosaic_virus_Virgaviridae:1.022006	(((Soilborne_wheat_mosaic_virus_Virgaviridae:0.331934	Potato_moptop_virus_Virgaviridae:0.409714):0.156478	(Peanut_clump_virus_Virgaviridae:0.520290	(Gentian_ovary_ringspot_virus_Virgaviridae:0.507437	Barley_stripe_mosaic_virus_Virgaviridae:0.544175):0.157887):0.142711):0.449906	Tobacco_rattle_virus_Virgaviridae:0.701618):0.645630):0.263842):0.624379):0.700644	Tick_borne_tetraviruslike_virus:2.056622):0.969800):0.462108	Rhizoctonia_solani_benylike_virus_6_Benyviridae:1.275297):0.242876	Monilinia_benyvirus_C_Benyviridae:1.508454):0.433810	(Sclerotium_rolfsii_benylike_virus_1_Benyviridae:0.469739	Agaricus_bisporus_virus_8:0.552096):0.503570	(((Bemisia_tabaci_benylike_virus_3_Benyviridae:0.160779	(Bemisia_tabaci_benylike_virus_2_Benyviridae:0.062313	Bemisia_tabaci_benylike_virus_1_Benyviridae:0.069007):0.197165):0.114167	Bemisia_tabaci_benylike_virus_5_Benyviridae:0.229411):0.170860	(Entomophthora_benyvirus_E_Benyviridae:0.141519	Bemisia_tabaci_benylike_virus_4_Benyviridae:0.230448):0.254632):0.403477);
(Sanya_benyvirus_1_Benyviridae:0.311154	((((Microcaecilia_unicolorB:1.332348	((Pogona_vitticeps:2.111038	((Carcharodon_carchariasA:0.284539	Rhinatrema_bivittatumH:0.552969):0.146583	Microcaecilia_unicolorA:0.271768):0.257825):0.178051	(Podarcis_muralisC:0.346497	Python_bivittatus:0.560465):0.203044):0.000001):0.265354	((Protopterus_annectensB:0.826616	((Rhinatrema_bivittatumA:1.111903	Rhinatrema_bivittatumF:0.211781):0.063096	(Rhinatrema_bivittatumE:0.004686	Rhinatrema_bivittatumD:0.000001):0.073713):0.192932):0.337737	Carcharodon_carchariasB:0.551280):0.162416):0.155484	(((Hubei_Benylike_virus_1:0.060462	Sichuan_mosquito_Benylike_virus_Benyviridae:0.068627):0.131597	Bemisia_tabaci_benylike_virus_6_Benyviridae:0.116495):0.347193	(Pistacia_ribolike_virus:0.730129	((((((Dactylorhiza_hatagirea_benylike_virus_Benyviridae:0.398903	Red_clover_RNA_virus_1:0.314654):0.098385	Arceuthobium_sichuanense_virus_3:0.341726):0.558321	Goji_berry_chlorosis_virus:0.714080):0.292280	(((Rice_stripe_necrosis_virus_Benyviridae:0.513226	((Beet_necrotic_yellow_vein_virus_Benyviridae:0.035546	Beet_soilborne_mosaic_virus_Benyviridae:0.050391):0.247217	Burdock_mottle_virus_Benyviridae:0.266313):0.130795):0.093769	Mangifera_indica_latent_virus_Benyviridae:0.506833):0.225209	(Fern_benyvirus_Benyviridae:0.634345	Wheat_stripe_mosaic_virus_Benyviridae:0.467874):0.260237):0.444942):0.152356	((((Chara_australis_virus:0.287128	(Charavirus_Canada:0.186809	Charavirus_Namtso:0.289551):0.075109):1.524833	((((Drosophila_rhopaloa:1.166700	(((Blueberry_necrotic_ring_blotch_virus:1.813951	(Citrus_leprosis_virus_C:0.833876	Hibiscus_green_spot_virus_2:0.734834):0.690947):0.178321	Aedes_aegypti:1.305140):0.264376	(((((Potato_moptop_virus_Virgaviridae:0.383299	Soilborne_wheat_mosaic_virus_Virgaviridae:0.380197):0.165999	(Peanut_clump_virus_Virgaviridae:0.486681	(Gentian_ovary_ringspot_virus_Virgaviridae:0.368939	Barley_stripe_mosaic_virus_Virgaviridae:0.535834):0.216502):0.071609):0.336259	Tobacco_rattle_virus_Virgaviridae:0.759625):0.576219	Tobacco_mosaic_virus_Virgaviridae:1.096640):0.360630	Bombus_terrestris:0.949771):0.082184):0.290400):0.136818	((Eastern_equine_encephalitis_virus:0.136089	Rio_Negro_virus:0.152034):0.097078	((Sindbis_virus:0.023029	Ockelbo_virus:0.014779):0.212250	(Semliki_Forest_virus:0.127471	Chikungunya_virus:0.136693):0.082774):0.039393):2.122039):1.100116	Tick_borne_tetraviruslike_virus:1.874625):0.678070	((((((Bemisia_tabaci_benylike_virus_3_Benyviridae:0.160180	(Bemisia_tabaci_benylike_virus_1_Benyviridae:0.072977	Bemisia_tabaci_benylike_virus_2_Benyviridae:0.055157):0.196802):0.100128	Bemisia_tabaci_benylike_virus_5_Benyviridae:0.237113):0.265126	(Bemisia_tabaci_benylike_virus_4_Benyviridae:0.195932	Entomophthora_benyvirus_E_Benyviridae:0.165991):0.197963):0.409188	(Agaricus_bisporus_virus_8:0.456321	Sclerotium_rolfsii_benylike_virus_1_Benyviridae:0.354627):0.449939):0.465281	Monilinia_benyvirus_C_Benyviridae:1.294647):0.349086	Rhizoctonia_solani_benylike_virus_6_Benyviridae:1.097812):0.468522):0.233164):0.042997	Erysiphe_necator_associated_benylike_virus_1:1.191079):0.112390	(((Lentinula_edodes_ssRNA_mycovirus:0.110592	Lentinula_edodes_benylike_virus_1_Benyviridae:0.125109):0.428305	Monilinia_fructicola_benylike_virus_1_Benyviridae:0.326858):0.454038	Agaricus_bisporus_virus_13:1.237937):0.906807):0.127574):0.104899	(Rhinatrema_bivittatumC:0.139348	Protopterus_annectensA:0.828400):1.008323):0.191785):0.161430):0.096695):0.153638	((Guiyang_benyvirus_2_Benyviridae:0.023860	Guiyang_benyvirus_1_Benyviridae:0.011374):0.315411	Diabrotica_undecimpunctata_virus_2:0.276564):0.111589):0.087250	(Gekko_japonicus:0.055459	(Geotrypetes_seraphini:0.410148	(Rhinatrema_bivittatumB:0.070437	Rhinatrema_bivittatumG:0.556966):0.227402):0.170776):0.342687);
(((((Dactylorhiza_hatagirea_benylike_virus_Benyviridae:0.406680	Red_clover_RNA_virus_1:0.330189):0.133542	Arceuthobium_sichuanense_virus_3:0.353123):0.518061	Goji_berry_chlorosis_virus:0.732126):0.313722	((((Burdock_mottle_virus_Benyviridae:0.273753	(Beet_soilborne_mosaic_virus_Benyviridae:0.030802	Beet_necrotic_yellow_vein_virus_Benyviridae:0.041371):0.250804):0.171330	Rice_stripe_necrosis_virus_Benyviridae:0.446678):0.183025	Mangifera_indica_latent_virus_Benyviridae:0.480731):0.192162	(Fern_benyvirus_Benyviridae:0.649227	Wheat_stripe_mosaic_virus_Benyviridae:0.423574):0.263717):0.389124):0.126607	(((((Lentinula_edodes_ssRNA_mycovirus:0.103720	Lentinula_edodes_benylike_virus_1_Benyviridae:0.131416):0.400199	Monilinia_fructicola_benylike_virus_1_Benyviridae:0.401592):0.481113	Agaricus_bisporus_virus_13:1.220864):0.871165	(Erysiphe_necator_associated_benylike_virus_1:1.130194	((((Sclerotium_rolfsii_benylike_virus_1_Benyviridae:0.386242	Agaricus_bisporus_virus_8:0.517453):0.510509	((((Bemisia_tabaci_benylike_virus_1_Benyviridae:0.070720	Bemisia_tabaci_benylike_virus_2_Benyviridae:0.053378):0.214221	Bemisia_tabaci_benylike_virus_3_Benyviridae:0.167190):0.089890	Bemisia_tabaci_benylike_virus_5_Benyviridae:0.262399):0.189557	(Entomophthora_benyvirus_E_Benyviridae:0.153432	Bemisia_tabaci_benylike_virus_4_Benyviridae:0.212590):0.241112):0.344785):0.496195	Monilinia_benyvirus_C_Benyviridae:1.364719):0.391960	Rhizoctonia_solani_benylike_virus_6_Benyviridae:1.091372):0.527294):0.138726):0.123760	(((((((Protopterus_annectensB:0.731925	(((Rhinatrema_bivittatumD:0.000001	Rhinatrema_bivittatumE:0.009616):0.095660	Rhinatrema_bivittatumF:0.233655):0.043020	Rhinatrema_bivittatumA:0.773541):0.266861):0.276746	Carcharodon_carchariasB:0.376964):0.180505	(((Pogona_vitticeps:1.841408	Microcaecilia_unicolorB:0.645271):0.461659	Gekko_japonicus:0.051362):0.145633	((Rhinatrema_bivittatumG:0.506805	Rhinatrema_bivittatumB:0.017641):0.284026	Geotrypetes_seraphini:0.514302):0.093522):0.185179):0.036719	((Carcharodon_carchariasA:0.196609	(Microcaecilia_unicolorA:0.145002	Rhinatrema_bivittatumH:0.262984):0.309868):0.682756	((Protopterus_annectensA:0.609672	Rhinatrema_bivittatumC:0.429460):0.542031	(Python_bivittatus:0.348070	Podarcis_muralisC:0.359169):0.269999):0.019703):0.067055):0.136285	((Diabrotica_undecimpunctata_virus_2:0.309385	(Guiyang_benyvirus_1_Benyviridae:0.020902	Guiyang_benyvirus_2_Benyviridae:0.017968):0.301272):0.078998	Sanya_benyvirus_1_Benyviridae:0.325014):0.155080):0.075685	(Bemisia_tabaci_benylike_virus_6_Benyviridae:0.108728	(Hubei_Benylike_virus_1:0.058670	Sichuan_mosquito_Benylike_virus_Benyviridae:0.084205):0.103629):0.356562):0.101616	Pistacia_ribolike_virus:0.751873):0.242731):0.071051	(((Charavirus_Canada:0.190906	Charavirus_Namtso:0.300872):0.074663	Chara_australis_virus:0.280984):1.297038	(((((((Drosophila_rhopaloa:1.374227	Bombus_terrestris:0.955522):0.126201	(Citrus_leprosis_virus_C:0.728083	Hibiscus_green_spot_virus_2:0.765823):0.531826):0.139948	Aedes_aegypti:1.123712):0.180706	Blueberry_necrotic_ring_blotch_virus:1.693326):0.174277	(Tobacco_mosaic_virus_Virgaviridae:1.102019	(((Potato_moptop_virus_Virgaviridae:0.363037	Soilborne_wheat_mosaic_virus_Virgaviridae:0.353796):0.137855	(Peanut_clump_virus_Virgaviridae:0.459932	(Barley_stripe_mosaic_virus_Virgaviridae:0.491073	Gentian_ovary_ringspot_virus_Virgaviridae:0.380806):0.203403):0.123868):0.440098	Tobacco_rattle_virus_Virgaviridae:0.669395):0.578966):0.258209):0.348884	((Rio_Negro_virus:0.128936	Eastern_equine_encephalitis_virus:0.154824):0.032878	((Ockelbo_virus:0.011349	Sindbis_virus:0.015016):0.203336	(Chikungunya_virus:0.123006	Semliki_Forest_virus:0.110616):0.084081):0.093595):2.178933):0.748360	Tick_borne_tetraviruslike_virus:1.939348):0.760753):0.362778);
((((((((((((Guiyang_benyvirus_1_Benyviridae:0.017061	Guiyang_benyvirus_2_Benyviridae:0.023239):0.296873	Diabrotica_undecimpunctata_virus_2:0.303250):0.075366	Sanya_benyvirus_1_Benyviridae:0.348882):0.114703	((((((Pogona_vitticeps:2.644485	(Microcaecilia_unicolorA:0.094798	((Rhinatrema_bivittatumH:0.461770	Carcharodon_carchariasA:0.086220):0.087710	Python_bivittatus:0.548121):0.157606):0.322298):0.201509	Podarcis_muralisC:0.575439):0.061598	Microcaecilia_unicolorB:1.590287):0.123322	((Protopterus_annectensB:0.843547	Carcharodon_carchariasB:0.253203):0.096164	((Rhinatrema_bivittatumF:0.331456	Rhinatrema_bivittatumA:0.941076):0.026147	(Rhinatrema_bivittatumD:0.000001	Rhinatrema_bivittatumE:0.016107):0.035201):0.333822):0.289898):0.193607	((((Hubei_Benylike_virus_1:0.064644	Sichuan_mosquito_Benylike_virus_Benyviridae:0.081213):0.093287	Bemisia_tabaci_benylike_virus_6_Benyviridae:0.156857):0.307894	Pistacia_ribolike_virus:0.853092):0.065551	(Rhinatrema_bivittatumC:0.424067	Protopterus_annectensA:0.849789):0.831626):0.052893):0.028246	((Geotrypetes_seraphini:0.447114	(Rhinatrema_bivittatumG:0.806844	Rhinatrema_bivittatumB:0.027937):0.074768):0.197358	Gekko_japonicus:0.130629):0.209153):0.056077):0.498159	((Charavirus_Namtso:0.151650	(Chara_australis_virus:0.347022	Charavirus_Canada:0.203159):0.075704):1.571508	(((((Burdock_mottle_virus_Benyviridae:0.265568	(Beet_soilborne_mosaic_virus_Benyviridae:0.042794	Beet_necrotic_yellow_vein_virus_Benyviridae:0.031348):0.249624):0.214813	Rice_stripe_necrosis_virus_Benyviridae:0.408510):0.152346	Mangifera_indica_latent_virus_Benyviridae:0.472393):0.184787	(Fern_benyvirus_Benyviridae:0.590509	Wheat_stripe_mosaic_virus_Benyviridae:0.472651):0.278417):0.418067	((Arceuthobium_sichuanense_virus_3:0.298949	(Red_clover_RNA_virus_1:0.326634	Dactylorhiza_hatagirea_benylike_virus_Benyviridae:0.395109):0.089526):0.503415	Goji_berry_chlorosis_virus:0.677064):0.244841):0.197080):0.096856):0.092063	(((Lentinula_edodes_benylike_virus_1_Benyviridae:0.147192	Lentinula_edodes_ssRNA_mycovirus:0.109316):0.444957	Monilinia_fructicola_benylike_virus_1_Benyviridae:0.409986):0.391404	Agaricus_bisporus_virus_13:1.064198):0.956930):0.149001	Erysiphe_necator_associated_benylike_virus_1:1.150786):0.240284	(Tick_borne_tetraviruslike_virus:1.792576	(((((Hibiscus_green_spot_virus_2:0.841631	Citrus_leprosis_virus_C:0.679465):0.515505	(Drosophila_rhopaloa:1.551969	Bombus_terrestris:0.850860):0.347110):0.309371	(Blueberry_necrotic_ring_blotch_virus:1.428170	Aedes_aegypti:1.042212):0.149185):0.326322	((Tobacco_rattle_virus_Virgaviridae:0.859756	((Potato_moptop_virus_Virgaviridae:0.383782	Soilborne_wheat_mosaic_virus_Virgaviridae:0.337793):0.182697	(Peanut_clump_virus_Virgaviridae:0.595043	(Gentian_ovary_ringspot_virus_Virgaviridae:0.483580	Barley_stripe_mosaic_virus_Virgaviridae:0.562538):0.167159):0.070613):0.364709):0.694182	Tobacco_mosaic_virus_Virgaviridae:0.934206):0.285432):0.716083	(((Semliki_Forest_virus:0.136219	Chikungunya_virus:0.129733):0.065300	(Sindbis_virus:0.019915	Ockelbo_virus:0.019432):0.217522):0.041356	(Eastern_equine_encephalitis_virus:0.133273	Rio_Negro_virus:0.160124):0.075163):2.031733):0.731860):0.936866):0.300923	Rhizoctonia_solani_benylike_virus_6_Benyviridae:1.089858):0.346742	Monilinia_benyvirus_C_Benyviridae:1.321660):0.480220	(Agaricus_bisporus_virus_8:0.447150	Sclerotium_rolfsii_benylike_virus_1_Benyviridae:0.445944):0.502841):0.282259	(Entomophthora_benyvirus_E_Benyviridae:0.172400	Bemisia_tabaci_benylike_virus_4_Benyviridae:0.216111):0.226925	(((Bemisia_tabaci_benylike_virus_1_Benyviridae:0.069458	Bemisia_tabaci_benylike_virus_2_Benyviridae:0.059417):0.217838	Bemisia_tabaci_benylike_virus_3_Benyviridae:0.160365):0.093597	Bemisia_tabaci_benylike_virus_5_Benyviridae:0.242618):0.219704);
((((((Sindbis_virus:0.021983	Ockelbo_virus:0.018870):0.113898	((Chikungunya_virus:0.131651	Semliki_Forest_virus:0.139898):0.089438	(Rio_Negro_virus:0.167081	Eastern_equine_encephalitis_virus:0.136718):0.121529):0.068960):2.029448	((((Citrus_leprosis_virus_C:0.689248	Hibiscus_green_spot_virus_2:0.850552):0.499137	(Drosophila_rhopaloa:1.409614	Bombus_terrestris:0.958831):0.255941):0.189939	(Blueberry_necrotic_ring_blotch_virus:1.438223	Aedes_aegypti:1.102448):0.291885):0.382036	((Tobacco_rattle_virus_Virgaviridae:0.948782	((Peanut_clump_virus_Virgaviridae:0.566168	(Gentian_ovary_ringspot_virus_Virgaviridae:0.452259	Barley_stripe_mosaic_virus_Virgaviridae:0.605552):0.144482):0.093775	(Soilborne_wheat_mosaic_virus_Virgaviridae:0.332285	Potato_moptop_virus_Virgaviridae:0.372508):0.109348):0.286516):0.567159	Tobacco_mosaic_virus_Virgaviridae:0.953104):0.289385):0.526098):0.694294	Tick_borne_tetraviruslike_virus:1.966318):0.951489	(Charavirus_Canada:0.149442	(Chara_australis_virus:0.382111	Charavirus_Namtso:0.214826):0.047635):1.283493):0.310299	((((Red_clover_RNA_virus_1:0.300251	Arceuthobium_sichuanense_virus_3:0.407490):0.085148	Dactylorhiza_hatagirea_benylike_virus_Benyviridae:0.332499):0.558408	Goji_berry_chlorosis_virus:0.590902):0.278163	((Mangifera_indica_latent_virus_Benyviridae:0.464176	(Rice_stripe_necrosis_virus_Benyviridae:0.496126	((Beet_soilborne_mosaic_virus_Benyviridae:0.027384	Beet_necrotic_yellow_vein_virus_Benyviridae:0.050975):0.271792	Burdock_mottle_virus_Benyviridae:0.239858):0.162410):0.151984):0.234555	(Fern_benyvirus_Benyviridae:0.625044	Wheat_stripe_mosaic_virus_Benyviridae:0.439499):0.269459):0.379209):0.113406	((Agaricus_bisporus_virus_13:1.260400	((Lentinula_edodes_benylike_virus_1_Benyviridae:0.125310	Lentinula_edodes_ssRNA_mycovirus:0.089372):0.440770	Monilinia_fructicola_benylike_virus_1_Benyviridae:0.355001):0.487926):0.987749	((((((Sichuan_mosquito_Benylike_virus_Benyviridae:0.093339	Hubei_Benylike_virus_1:0.075869):0.092264	Bemisia_tabaci_benylike_virus_6_Benyviridae:0.149812):0.345009	((((Protopterus_annectensB:0.561370	Carcharodon_carchariasB:0.350814):0.169472	((Rhinatrema_bivittatumE:0.004554	Rhinatrema_bivittatumD:0.000001):0.104650	(Rhinatrema_bivittatumF:0.291574	Rhinatrema_bivittatumA:0.832020):0.033590):0.353020):0.261617	((Python_bivittatus:0.197391	Podarcis_muralisC:0.423898):0.256095	((Rhinatrema_bivittatumH:0.899470	(Carcharodon_carchariasA:0.150442	Microcaecilia_unicolorA:0.282962):0.145811):0.354531	Microcaecilia_unicolorB:1.411260):0.131936):0.190986):0.129551	((Sanya_benyvirus_1_Benyviridae:0.251254	(Pogona_vitticeps:3.596495	(Geotrypetes_seraphini:0.317605	((Rhinatrema_bivittatumB:0.103911	Rhinatrema_bivittatumG:0.581249):0.343066	Gekko_japonicus:0.137132):0.021566):0.269089):0.179254):0.082777	((Guiyang_benyvirus_2_Benyviridae:0.026561	Guiyang_benyvirus_1_Benyviridae:0.019001):0.322842	Diabrotica_undecimpunctata_virus_2:0.318720):0.074211):0.197126):0.076033):0.192841	Pistacia_ribolike_virus:0.687218):0.230935	(Erysiphe_necator_associated_benylike_virus_1:1.164393	((((Agaricus_bisporus_virus_8:0.565211	Sclerotium_rolfsii_benylike_virus_1_Benyviridae:0.386788):0.404010	((((Bemisia_tabaci_benylike_virus_1_Benyviridae:0.083967	Bemisia_tabaci_benylike_virus_2_Benyviridae:0.059172):0.198645	Bemisia_tabaci_benylike_virus_3_Benyviridae:0.177280):0.125446	Bemisia_tabaci_benylike_virus_5_Benyviridae:0.244098):0.229150	(Bemisia_tabaci_benylike_virus_4_Benyviridae:0.228196	Entomophthora_benyvirus_E_Benyviridae:0.156173):0.199482):0.361777):0.604912	Monilinia_benyvirus_C_Benyviridae:1.206076):0.287160	Rhizoctonia_solani_benylike_virus_6_Benyviridae:1.160209):0.653063):0.309378):0.064807	(Protopterus_annectensA:0.869826	Rhinatrema_bivittatumC:0.264813):0.981095):0.022569):0.099859);
((Charavirus_Namtso:0.147979	(Charavirus_Canada:0.194307	Chara_australis_virus:0.387607):0.093221):1.280443	(((((((Soilborne_wheat_mosaic_virus_Virgaviridae:0.297989	Potato_moptop_virus_Virgaviridae:0.387273):0.166147	(Peanut_clump_virus_Virgaviridae:0.511106	(Gentian_ovary_ringspot_virus_Virgaviridae:0.348913	Barley_stripe_mosaic_virus_Virgaviridae:0.512816):0.199101):0.130229):0.346199	Tobacco_rattle_virus_Virgaviridae:0.857495):0.508527	Tobacco_mosaic_virus_Virgaviridae:0.920045):0.289384	(Drosophila_rhopaloa:1.221645	((Blueberry_necrotic_ring_blotch_virus:1.497404	(Hibiscus_green_spot_virus_2:0.730107	Citrus_leprosis_virus_C:0.724715):0.696573):0.169612	(Bombus_terrestris:1.103488	Aedes_aegypti:1.114418):0.026459):0.153145):0.139363):0.379860	((Eastern_equine_encephalitis_virus:0.190859	Rio_Negro_virus:0.142320):0.063051	((Chikungunya_virus:0.131070	Semliki_Forest_virus:0.129343):0.107323	(Sindbis_virus:0.021845	Ockelbo_virus:0.019434):0.203325):0.057835):2.109762):0.745366	Tick_borne_tetraviruslike_virus:1.798378):0.767327	((((((((((Microcaecilia_unicolorA:0.274205	(Rhinatrema_bivittatumH:0.515275	Carcharodon_carchariasA:0.147469):0.070648):0.514532	(Python_bivittatus:0.625976	Podarcis_muralisC:0.305624):0.228281):0.386410	((((Rhinatrema_bivittatumD:0.000001	Rhinatrema_bivittatumE:0.000001):0.093255	(Rhinatrema_bivittatumA:0.889447	Rhinatrema_bivittatumF:0.250337):0.049789):0.448462	(Protopterus_annectensB:0.756306	Carcharodon_carchariasB:0.377567):0.140067):0.201182	Microcaecilia_unicolorB:1.329592):0.048469):0.102227	((((Guiyang_benyvirus_2_Benyviridae:0.028843	Guiyang_benyvirus_1_Benyviridae:0.016942):0.306843	Diabrotica_undecimpunctata_virus_2:0.297201):0.101218	Sanya_benyvirus_1_Benyviridae:0.311392):0.052951	(Pogona_vitticeps:3.131115	((Geotrypetes_seraphini:0.364000	(Rhinatrema_bivittatumG:0.471405	Rhinatrema_bivittatumB:0.009823):0.232446):0.204851	Gekko_japonicus:0.114881):0.239810):0.091402):0.117811):0.089480	((Sichuan_mosquito_Benylike_virus_Benyviridae:0.081919	Hubei_Benylike_virus_1:0.056245):0.106991	Bemisia_tabaci_benylike_virus_6_Benyviridae:0.152771):0.314411):0.137029	Pistacia_ribolike_virus:0.711908):0.115489	(Protopterus_annectensA:0.864403	Rhinatrema_bivittatumC:0.219246):0.806857):0.258034	(((((Burdock_mottle_virus_Benyviridae:0.221905	(Beet_necrotic_yellow_vein_virus_Benyviridae:0.041383	Beet_soilborne_mosaic_virus_Benyviridae:0.043648):0.290880):0.208656	Rice_stripe_necrosis_virus_Benyviridae:0.452268):0.094367	Mangifera_indica_latent_virus_Benyviridae:0.540591):0.184756	(Fern_benyvirus_Benyviridae:0.603350	Wheat_stripe_mosaic_virus_Benyviridae:0.443676):0.289121):0.323605	(Goji_berry_chlorosis_virus:0.705698	(Arceuthobium_sichuanense_virus_3:0.351417	(Dactylorhiza_hatagirea_benylike_virus_Benyviridae:0.388995	Red_clover_RNA_virus_1:0.300138):0.108198):0.518360):0.231606):0.134564):0.071090	(Agaricus_bisporus_virus_13:1.123112	((Lentinula_edodes_ssRNA_mycovirus:0.068183	Lentinula_edodes_benylike_virus_1_Benyviridae:0.150472):0.377480	Monilinia_fructicola_benylike_virus_1_Benyviridae:0.409142):0.387726):1.046101):0.080340	(Erysiphe_necator_associated_benylike_virus_1:1.163983	(((((((Bemisia_tabaci_benylike_virus_1_Benyviridae:0.074337	Bemisia_tabaci_benylike_virus_2_Benyviridae:0.056924):0.198198	Bemisia_tabaci_benylike_virus_3_Benyviridae:0.169838):0.096584	Bemisia_tabaci_benylike_virus_5_Benyviridae:0.245606):0.240188	(Bemisia_tabaci_benylike_virus_4_Benyviridae:0.230865	Entomophthora_benyvirus_E_Benyviridae:0.159834):0.240247):0.308710	(Sclerotium_rolfsii_benylike_virus_1_Benyviridae:0.393995	Agaricus_bisporus_virus_8:0.519355):0.530787):0.536168	Monilinia_benyvirus_C_Benyviridae:1.213982):0.379622	Rhizoctonia_solani_benylike_virus_6_Benyviridae:1.115730):0.529692):0.099474):0.240883);
((((((Dactylorhiza_hatagirea_benylike_virus_Benyviridae:0.386185	Red_clover_RNA_virus_1:0.327114):0.117627	Arceuthobium_sichuanense_virus_3:0.338647):0.645172	Goji_berry_chlorosis_virus:0.690284):0.247460	(((Rice_stripe_necrosis_virus_Benyviridae:0.488522	((Beet_necrotic_yellow_vein_virus_Benyviridae:0.049584	Beet_soilborne_mosaic_virus_Benyviridae:0.042484):0.253691	Burdock_mottle_virus_Benyviridae:0.298363):0.177776):0.166529	Mangifera_indica_latent_virus_Benyviridae:0.481814):0.202765	(Wheat_stripe_mosaic_virus_Benyviridae:0.477342	Fern_benyvirus_Benyviridae:0.685770):0.284651):0.440615):0.115476	(((((((Carcharodon_carchariasB:0.196689	Protopterus_annectensB:0.713570):0.233461	((Rhinatrema_bivittatumF:0.281396	(Rhinatrema_bivittatumD:0.000001	Rhinatrema_bivittatumE:0.003779):0.107480):0.220004	Rhinatrema_bivittatumA:0.867291):0.092991):0.193787	((Microcaecilia_unicolorB:1.361382	((Rhinatrema_bivittatumH:0.635037	Carcharodon_carchariasA:0.107178):0.250083	Microcaecilia_unicolorA:0.082506):0.405296):0.106630	(Python_bivittatus:0.570256	Podarcis_muralisC:0.705602):0.048959):0.292492):0.155582	((Pogona_vitticeps:2.064302	(Protopterus_annectensA:0.677569	Rhinatrema_bivittatumC:0.332912):0.221907):0.755898	((Sanya_benyvirus_1_Benyviridae:0.389341	(Diabrotica_undecimpunctata_virus_2:0.297028	(Guiyang_benyvirus_1_Benyviridae:0.022405	Guiyang_benyvirus_2_Benyviridae:0.025014):0.358665):0.093569):0.034436	((Geotrypetes_seraphini:0.484532	(Rhinatrema_bivittatumG:0.497788	Rhinatrema_bivittatumB:0.062614):0.269857):0.056652	Gekko_japonicus:0.133761):0.502190):0.078064):0.050177):0.095036	((Hubei_Benylike_virus_1:0.078277	Sichuan_mosquito_Benylike_virus_Benyviridae:0.080046):0.121726	Bemisia_tabaci_benylike_virus_6_Benyviridae:0.132414):0.436287):0.116029	Pistacia_ribolike_virus:0.728024):0.304692	(((Monilinia_fructicola_benylike_virus_1_Benyviridae:0.379036	(Lentinula_edodes_ssRNA_mycovirus:0.085616	Lentinula_edodes_benylike_virus_1_Benyviridae:0.150931):0.429189):0.451668	Agaricus_bisporus_virus_13:1.135178):0.876241	(Erysiphe_necator_associated_benylike_virus_1:1.055262	(((((Entomophthora_benyvirus_E_Benyviridae:0.152945	Bemisia_tabaci_benylike_virus_4_Benyviridae:0.236080):0.209356	(Bemisia_tabaci_benylike_virus_5_Benyviridae:0.230070	(Bemisia_tabaci_benylike_virus_3_Benyviridae:0.185114	(Bemisia_tabaci_benylike_virus_1_Benyviridae:0.086241	Bemisia_tabaci_benylike_virus_2_Benyviridae:0.071127):0.225127):0.103127):0.218325):0.329455	(Agaricus_bisporus_virus_8:0.529319	Sclerotium_rolfsii_benylike_virus_1_Benyviridae:0.394023):0.508305):0.452089	Monilinia_benyvirus_C_Benyviridae:1.444050):0.349528	Rhizoctonia_solani_benylike_virus_6_Benyviridae:1.040610):0.612022):0.180150):0.127549):0.126904):0.277430	((((((((Hibiscus_green_spot_virus_2:0.670135	Citrus_leprosis_virus_C:0.868321):0.623372	Blueberry_necrotic_ring_blotch_virus:1.780249):0.206061	Aedes_aegypti:1.095568):0.196799	(Tobacco_mosaic_virus_Virgaviridae:1.033122	((((Barley_stripe_mosaic_virus_Virgaviridae:0.536275	Gentian_ovary_ringspot_virus_Virgaviridae:0.474151):0.142663	Peanut_clump_virus_Virgaviridae:0.517379):0.147537	(Potato_moptop_virus_Virgaviridae:0.404692	Soilborne_wheat_mosaic_virus_Virgaviridae:0.371914):0.178669):0.375542	Tobacco_rattle_virus_Virgaviridae:0.733723):0.550866):0.592626):0.144872	Bombus_terrestris:1.112275):0.177878	Drosophila_rhopaloa:1.240481):0.244127	(Eastern_equine_encephalitis_virus:0.134665	(Rio_Negro_virus:0.172109	((Chikungunya_virus:0.156679	Semliki_Forest_virus:0.151185):0.085037	(Sindbis_virus:0.027487	Ockelbo_virus:0.025582):0.277085):0.159442):0.050222):2.249421):0.983798	Tick_borne_tetraviruslike_virus:1.893200):0.884486	(Chara_australis_virus:0.263409	(Charavirus_Canada:0.207444	Charavirus_Namtso:0.253194):0.102697):1.333307);
(Erysiphe_necator_associated_benylike_virus_1:1.122240	((((Lentinula_edodes_benylike_virus_1_Benyviridae:0.129190	Lentinula_edodes_ssRNA_mycovirus:0.108950):0.478403	Monilinia_fructicola_benylike_virus_1_Benyviridae:0.359551):0.377687	Agaricus_bisporus_virus_13:1.096446):0.945311	(Rhizoctonia_solani_benylike_virus_6_Benyviridae:1.056249	(((((Bemisia_tabaci_benylike_virus_3_Benyviridae:0.183102	(Bemisia_tabaci_benylike_virus_1_Benyviridae:0.083237	Bemisia_tabaci_benylike_virus_2_Benyviridae:0.069045):0.231496):0.111356	Bemisia_tabaci_benylike_virus_5_Benyviridae:0.230203):0.262116	(Entomophthora_benyvirus_E_Benyviridae:0.153459	Bemisia_tabaci_benylike_virus_4_Benyviridae:0.210779):0.210431):0.317989	(Agaricus_bisporus_virus_8:0.561203	Sclerotium_rolfsii_benylike_virus_1_Benyviridae:0.389133):0.507819):0.527206	Monilinia_benyvirus_C_Benyviridae:1.368606):0.295291):0.513908):0.154374	(((((((((Bombus_terrestris:1.048187	Drosophila_rhopaloa:1.285964):0.423772	((Hibiscus_green_spot_virus_2:0.739729	Citrus_leprosis_virus_C:0.854968):0.611481	Blueberry_necrotic_ring_blotch_virus:1.874427):0.113122):0.255723	Aedes_aegypti:1.201892):0.251476	((((Potato_moptop_virus_Virgaviridae:0.393603	Soilborne_wheat_mosaic_virus_Virgaviridae:0.336792):0.151842	(Peanut_clump_virus_Virgaviridae:0.533335	(Gentian_ovary_ringspot_virus_Virgaviridae:0.390813	Barley_stripe_mosaic_virus_Virgaviridae:0.548709):0.227434):0.095668):0.407512	Tobacco_rattle_virus_Virgaviridae:0.723896):0.593883	Tobacco_mosaic_virus_Virgaviridae:1.132167):0.325944):0.610974	(((Semliki_Forest_virus:0.133630	Chikungunya_virus:0.139336):0.102449	(Ockelbo_virus:0.015540	Sindbis_virus:0.023209):0.237360):0.072806	(Rio_Negro_virus:0.132796	Eastern_equine_encephalitis_virus:0.167012):0.049374):2.236687):0.740444	Tick_borne_tetraviruslike_virus:1.965960):0.911473	(Charavirus_Namtso:0.203472	(Chara_australis_virus:0.375276	Charavirus_Canada:0.193017):0.089403):1.211873):0.352489	(((Fern_benyvirus_Benyviridae:0.623537	Wheat_stripe_mosaic_virus_Benyviridae:0.422953):0.317364	((((Beet_soilborne_mosaic_virus_Benyviridae:0.052696	Beet_necrotic_yellow_vein_virus_Benyviridae:0.042116):0.269021	Burdock_mottle_virus_Benyviridae:0.309078):0.200262	Rice_stripe_necrosis_virus_Benyviridae:0.464507):0.176766	Mangifera_indica_latent_virus_Benyviridae:0.503213):0.145919):0.486233	(Goji_berry_chlorosis_virus:0.629051	((Red_clover_RNA_virus_1:0.330472	Dactylorhiza_hatagirea_benylike_virus_Benyviridae:0.374158):0.091117	Arceuthobium_sichuanense_virus_3:0.369050):0.563455):0.294987):0.128497):0.186591	((((Hubei_Benylike_virus_1:0.067853	Sichuan_mosquito_Benylike_virus_Benyviridae:0.070898):0.084312	Bemisia_tabaci_benylike_virus_6_Benyviridae:0.143202):0.354378	((((Protopterus_annectensB:0.623041	((Rhinatrema_bivittatumE:0.004528	Rhinatrema_bivittatumD:0.000001):0.075466	(Rhinatrema_bivittatumF:0.233380	Rhinatrema_bivittatumA:0.820842):0.053037):0.200855):0.320049	Carcharodon_carchariasB:0.365001):0.329129	((Podarcis_muralisC:0.451867	Python_bivittatus:1.035769):0.188181	(Microcaecilia_unicolorB:1.506269	(Rhinatrema_bivittatumH:0.402196	(Microcaecilia_unicolorA:0.583089	Carcharodon_carchariasA:0.228949):0.033039):0.565179):0.097832):0.234400):0.117225	((((Guiyang_benyvirus_2_Benyviridae:0.024525	Guiyang_benyvirus_1_Benyviridae:0.017372):0.313635	Diabrotica_undecimpunctata_virus_2:0.326697):0.092359	(((Geotrypetes_seraphini:0.448976	(Rhinatrema_bivittatumB:0.058076	Rhinatrema_bivittatumG:0.444124):0.133299):0.154226	Gekko_japonicus:0.080607):0.404792	Sanya_benyvirus_1_Benyviridae:0.253641):0.086573):0.114623	(Pogona_vitticeps:2.166905	(Rhinatrema_bivittatumC:0.205797	Protopterus_annectensA:0.832486):0.505735):0.612748):0.047687):0.054927):0.162304	Pistacia_ribolike_virus:0.671421):0.302976):0.140560);
(((((((((Bombus_terrestris:0.690909	Drosophila_rhopaloa:1.133802):0.489119	(Citrus_leprosis_virus_C:0.848785	Hibiscus_green_spot_virus_2:0.840331):0.598071):0.220207	(Aedes_aegypti:1.213099	Blueberry_necrotic_ring_blotch_virus:1.500254):0.358865):0.211740	((Tobacco_rattle_virus_Virgaviridae:0.862785	(((Soilborne_wheat_mosaic_virus_Virgaviridae:0.374135	Potato_moptop_virus_Virgaviridae:0.397792):0.133705	(Barley_stripe_mosaic_virus_Virgaviridae:0.596592	Gentian_ovary_ringspot_virus_Virgaviridae:0.491367):0.141056):0.088772	Peanut_clump_virus_Virgaviridae:0.606170):0.279751):0.675403	Tobacco_mosaic_virus_Virgaviridae:1.147741):0.199565):0.561927	(Chikungunya_virus:0.017945	(((Rio_Negro_virus:0.164489	Eastern_equine_encephalitis_virus:0.160337):0.133418	(Sindbis_virus:0.016332	Ockelbo_virus:0.017093):0.237426):0.088405	Semliki_Forest_virus:0.148049):0.149646):2.679681):0.803079	Tick_borne_tetraviruslike_virus:1.984594):0.865989	((Charavirus_Namtso:0.239837	Charavirus_Canada:0.178784):0.082760	Chara_australis_virus:0.244829):1.169547):0.341450	(((Dactylorhiza_hatagirea_benylike_virus_Benyviridae:0.341901	(Arceuthobium_sichuanense_virus_3:0.437228	Red_clover_RNA_virus_1:0.330397):0.078956):0.498261	Goji_berry_chlorosis_virus:0.673421):0.294963	((Fern_benyvirus_Benyviridae:0.579663	Wheat_stripe_mosaic_virus_Benyviridae:0.518018):0.295005	((Rice_stripe_necrosis_virus_Benyviridae:0.464276	(Burdock_mottle_virus_Benyviridae:0.297353	(Beet_soilborne_mosaic_virus_Benyviridae:0.037865	Beet_necrotic_yellow_vein_virus_Benyviridae:0.047003):0.271143):0.202936):0.139308	Mangifera_indica_latent_virus_Benyviridae:0.518437):0.216762):0.371068):0.108863):0.187784	((Erysiphe_necator_associated_benylike_virus_1:1.061454	(((((((Bemisia_tabaci_benylike_virus_2_Benyviridae:0.044316	Bemisia_tabaci_benylike_virus_1_Benyviridae:0.073621):0.205606	Bemisia_tabaci_benylike_virus_3_Benyviridae:0.172331):0.079184	Bemisia_tabaci_benylike_virus_5_Benyviridae:0.254708):0.239306	(Bemisia_tabaci_benylike_virus_4_Benyviridae:0.193879	Entomophthora_benyvirus_E_Benyviridae:0.140491):0.209049):0.367232	(Sclerotium_rolfsii_benylike_virus_1_Benyviridae:0.452338	Agaricus_bisporus_virus_8:0.552534):0.442724):0.438719	Monilinia_benyvirus_C_Benyviridae:1.187716):0.371790	Rhizoctonia_solani_benylike_virus_6_Benyviridae:1.202509):0.459786):0.196514	(Agaricus_bisporus_virus_13:1.058372	((Lentinula_edodes_ssRNA_mycovirus:0.130041	Lentinula_edodes_benylike_virus_1_Benyviridae:0.112270):0.369005	Monilinia_fructicola_benylike_virus_1_Benyviridae:0.438054):0.540688):0.939688):0.114943	((Rhinatrema_bivittatumC:0.374298	Protopterus_annectensA:0.780633):0.877317	(((Bemisia_tabaci_benylike_virus_6_Benyviridae:0.130223	(Hubei_Benylike_virus_1:0.070952	Sichuan_mosquito_Benylike_virus_Benyviridae:0.079327):0.097176):0.382647	((((((Rhinatrema_bivittatumA:0.789347	Rhinatrema_bivittatumF:0.208990):0.197596	(Rhinatrema_bivittatumD:0.000001	Rhinatrema_bivittatumE:0.004255):0.090816):0.216725	Protopterus_annectensB:0.797746):0.246839	Carcharodon_carchariasB:0.478705):0.176418	(Microcaecilia_unicolorB:1.612533	((Podarcis_muralisC:0.493504	Python_bivittatus:0.690774):0.160252	((Microcaecilia_unicolorA:0.266308	Carcharodon_carchariasA:0.222262):0.036701	Rhinatrema_bivittatumH:0.496524):0.741146):0.220969):0.050785):0.097544	((((Rhinatrema_bivittatumB:0.083023	Rhinatrema_bivittatumG:0.762190):0.221173	Gekko_japonicus:0.133944):0.008063	Geotrypetes_seraphini:0.405063):0.272928	(((Guiyang_benyvirus_1_Benyviridae:0.016344	Guiyang_benyvirus_2_Benyviridae:0.019915):0.281037	(Pogona_vitticeps:2.756355	Diabrotica_undecimpunctata_virus_2:0.200672):0.116526):0.086875	Sanya_benyvirus_1_Benyviridae:0.341541):0.063053):0.098464):0.108752):0.185892	Pistacia_ribolike_virus:0.700907):0.157532):0.095516);
((Peanut_clump_virus_Virgaviridae:0.445166	(Gentian_ovary_ringspot_virus_Virgaviridae:0.423253	Barley_stripe_mosaic_virus_Virgaviridae:0.597677):0.214451):0.127282	((((((((Charavirus_Namtso:0.242364	Charavirus_Canada:0.191492):0.100227	Chara_australis_virus:0.280003):1.141488	((((Arceuthobium_sichuanense_virus_3:0.381045	(Dactylorhiza_hatagirea_benylike_virus_Benyviridae:0.457863	Red_clover_RNA_virus_1:0.298959):0.092966):0.500692	Goji_berry_chlorosis_virus:0.686592):0.226296	(((Rice_stripe_necrosis_virus_Benyviridae:0.476935	((Beet_necrotic_yellow_vein_virus_Benyviridae:0.042722	Beet_soilborne_mosaic_virus_Benyviridae:0.041672):0.244152	Burdock_mottle_virus_Benyviridae:0.285312):0.198008):0.116420	Mangifera_indica_latent_virus_Benyviridae:0.449540):0.230717	(Fern_benyvirus_Benyviridae:0.660669	Wheat_stripe_mosaic_virus_Benyviridae:0.466385):0.224763):0.448616):0.095201	((Erysiphe_necator_associated_benylike_virus_1:1.201986	((((Lentinula_edodes_ssRNA_mycovirus:0.085144	Lentinula_edodes_benylike_virus_1_Benyviridae:0.122895):0.405478	Monilinia_fructicola_benylike_virus_1_Benyviridae:0.383364):0.413388	Agaricus_bisporus_virus_13:1.105164):0.990243	(((((((Bemisia_tabaci_benylike_virus_2_Benyviridae:0.067532	Bemisia_tabaci_benylike_virus_1_Benyviridae:0.080516):0.204264	Bemisia_tabaci_benylike_virus_3_Benyviridae:0.175822):0.139667	Bemisia_tabaci_benylike_virus_5_Benyviridae:0.240987):0.221414	(Bemisia_tabaci_benylike_virus_4_Benyviridae:0.204387	Entomophthora_benyvirus_E_Benyviridae:0.148276):0.224491):0.408296	(Sclerotium_rolfsii_benylike_virus_1_Benyviridae:0.437546	Agaricus_bisporus_virus_8:0.497028):0.426657):0.434704	Monilinia_benyvirus_C_Benyviridae:1.243018):0.429674	Rhizoctonia_solani_benylike_virus_6_Benyviridae:1.031582):0.428375):0.186293):0.209906	(((((((Gekko_japonicus:0.165253	((Rhinatrema_bivittatumG:0.701721	Rhinatrema_bivittatumB:0.022722):0.157348	Geotrypetes_seraphini:0.379195):0.097563):0.373384	((Guiyang_benyvirus_1_Benyviridae:0.011728	Guiyang_benyvirus_2_Benyviridae:0.025477):0.315017	(Pogona_vitticeps:2.960596	Diabrotica_undecimpunctata_virus_2:0.194012):0.116935):0.071915):0.055256	Sanya_benyvirus_1_Benyviridae:0.318868):0.171579	(((((Carcharodon_carchariasA:0.090286	Python_bivittatus:0.536124):0.108575	(Rhinatrema_bivittatumH:0.367641	Microcaecilia_unicolorA:0.118958):0.077389):0.730973	Microcaecilia_unicolorB:1.469703):0.092307	Podarcis_muralisC:0.678787):0.175747	((Protopterus_annectensB:0.682090	Carcharodon_carchariasB:0.304708):0.154230	((Rhinatrema_bivittatumD:0.000001	Rhinatrema_bivittatumE:0.004190):0.102185	(Rhinatrema_bivittatumF:0.278684	Rhinatrema_bivittatumA:0.679551):0.040214):0.306459):0.201927):0.195354):0.054180	((Sichuan_mosquito_Benylike_virus_Benyviridae:0.099063	Hubei_Benylike_virus_1:0.066451):0.105717	Bemisia_tabaci_benylike_virus_6_Benyviridae:0.135246):0.354420):0.157514	Pistacia_ribolike_virus:0.765996):0.107604	(Rhinatrema_bivittatumC:0.278555	Protopterus_annectensA:0.845684):0.741695):0.176572):0.132424):0.450822):0.741635	Tick_borne_tetraviruslike_virus:1.972910):0.682153	(((Semliki_Forest_virus:0.145331	Chikungunya_virus:0.151884):0.076816	(Ockelbo_virus:0.017494	Sindbis_virus:0.030007):0.263044):0.037592	(Eastern_equine_encephalitis_virus:0.138826	Rio_Negro_virus:0.173183):0.090826):2.159834):0.645473	(((Citrus_leprosis_virus_C:0.754731	Hibiscus_green_spot_virus_2:0.783280):0.687025	(Bombus_terrestris:1.196109	Drosophila_rhopaloa:1.144004):0.192726):0.111296	(Blueberry_necrotic_ring_blotch_virus:1.594779	Aedes_aegypti:1.182517):0.210656):0.193539):0.309215	Tobacco_mosaic_virus_Virgaviridae:1.101422):0.617254	Tobacco_rattle_virus_Virgaviridae:0.897340):0.328023	(Potato_moptop_virus_Virgaviridae:0.361981	Soilborne_wheat_mosaic_virus_Virgaviridae:0.341943):0.151256);
(((((((((Lentinula_edodes_ssRNA_mycovirus:0.090595	Lentinula_edodes_benylike_virus_1_Benyviridae:0.134823):0.467465	Monilinia_fructicola_benylike_virus_1_Benyviridae:0.370282):0.331316	Agaricus_bisporus_virus_13:1.158634):0.879159	(((((Bemisia_tabaci_benylike_virus_5_Benyviridae:0.251726	((Bemisia_tabaci_benylike_virus_1_Benyviridae:0.089390	Bemisia_tabaci_benylike_virus_2_Benyviridae:0.056275):0.208615	Bemisia_tabaci_benylike_virus_3_Benyviridae:0.160024):0.091410):0.219231	(Entomophthora_benyvirus_E_Benyviridae:0.149292	Bemisia_tabaci_benylike_virus_4_Benyviridae:0.179768):0.256657):0.303013	(Sclerotium_rolfsii_benylike_virus_1_Benyviridae:0.390970	Agaricus_bisporus_virus_8:0.517729):0.493521):0.540502	Monilinia_benyvirus_C_Benyviridae:1.406342):0.405927	Rhizoctonia_solani_benylike_virus_6_Benyviridae:0.963753):0.548223):0.249886	((Pistacia_ribolike_virus:0.767405	((((Sanya_benyvirus_1_Benyviridae:0.388372	(((Guiyang_benyvirus_2_Benyviridae:0.029653	Guiyang_benyvirus_1_Benyviridae:0.009431):0.289159	Diabrotica_undecimpunctata_virus_2:0.339862):0.041436	(Gekko_japonicus:0.138704	(Geotrypetes_seraphini:0.472725	(Rhinatrema_bivittatumB:0.056753	Rhinatrema_bivittatumG:0.405421):0.282340):0.061139):0.329867):0.044747):0.088955	(Protopterus_annectensA:1.012448	(Pogona_vitticeps:1.860890	Rhinatrema_bivittatumC:0.218819):0.072560):0.887200):0.086616	(((Protopterus_annectensB:1.024512	Carcharodon_carchariasB:0.359769):0.110267	((Rhinatrema_bivittatumD:0.000001	Rhinatrema_bivittatumE:0.010547):0.111765	(Rhinatrema_bivittatumA:1.255014	Rhinatrema_bivittatumF:0.340869):0.091095):0.287834):0.213445	(Microcaecilia_unicolorB:1.593490	((Rhinatrema_bivittatumH:0.787687	(Python_bivittatus:0.692384	(Microcaecilia_unicolorA:0.204043	Carcharodon_carchariasA:0.224557):0.133071):0.000001):0.377994	Podarcis_muralisC:0.559389):0.182824):0.211249):0.139614):0.077228	((Hubei_Benylike_virus_1:0.058177	Sichuan_mosquito_Benylike_virus_Benyviridae:0.089574):0.136223	Bemisia_tabaci_benylike_virus_6_Benyviridae:0.098525):0.343677):0.147514):0.276533	Erysiphe_necator_associated_benylike_virus_1:1.246073):0.089051):0.100594	((((Rice_stripe_necrosis_virus_Benyviridae:0.498266	((Beet_necrotic_yellow_vein_virus_Benyviridae:0.049356	Beet_soilborne_mosaic_virus_Benyviridae:0.040559):0.264531	Burdock_mottle_virus_Benyviridae:0.280810):0.190662):0.146944	Mangifera_indica_latent_virus_Benyviridae:0.465936):0.277756	(Fern_benyvirus_Benyviridae:0.709558	Wheat_stripe_mosaic_virus_Benyviridae:0.469107):0.229679):0.380282	(((Red_clover_RNA_virus_1:0.301059	Dactylorhiza_hatagirea_benylike_virus_Benyviridae:0.445450):0.111272	Arceuthobium_sichuanense_virus_3:0.398173):0.579205	Goji_berry_chlorosis_virus:0.620043):0.265742):0.164896):0.341592	(Chara_australis_virus:0.252924	(Charavirus_Canada:0.203055	Charavirus_Namtso:0.251751):0.112778):1.059169):0.745886	Tick_borne_tetraviruslike_virus:2.001433):0.845968	(((((Potato_moptop_virus_Virgaviridae:0.405131	Soilborne_wheat_mosaic_virus_Virgaviridae:0.340183):0.258125	(Peanut_clump_virus_Virgaviridae:0.507917	(Gentian_ovary_ringspot_virus_Virgaviridae:0.527716	Barley_stripe_mosaic_virus_Virgaviridae:0.541342):0.231982):0.063741):0.429451	Tobacco_rattle_virus_Virgaviridae:0.868262):0.627015	Tobacco_mosaic_virus_Virgaviridae:0.934888):0.373699	(((Citrus_leprosis_virus_C:0.747976	Hibiscus_green_spot_virus_2:0.846631):0.696569	(Bombus_terrestris:0.605952	Drosophila_rhopaloa:1.179541):0.479683):0.278325	(Blueberry_necrotic_ring_blotch_virus:1.473842	Aedes_aegypti:1.089730):0.449282):0.185788):0.577322	(((Ockelbo_virus:0.017453	Sindbis_virus:0.027233):0.244506	(Semliki_Forest_virus:0.117357	Chikungunya_virus:0.152032):0.072191):0.063164	(Rio_Negro_virus:0.163921	Eastern_equine_encephalitis_virus:0.149710):0.046466):2.484760);
((Peanut_clump_virus_Virgaviridae:0.570404	((((((Blueberry_necrotic_ring_blotch_virus:1.492047	Drosophila_rhopaloa:1.124621):0.312138	(Bombus_terrestris:1.366463	((Citrus_leprosis_virus_C:0.863918	Hibiscus_green_spot_virus_2:0.778740):0.671945	Aedes_aegypti:1.340759):0.000001):0.179518):0.357948	(((((Erysiphe_necator_associated_benylike_virus_1:1.200448	(((((Mangifera_indica_latent_virus_Benyviridae:0.537942	(Rice_stripe_necrosis_virus_Benyviridae:0.449570	((Beet_necrotic_yellow_vein_virus_Benyviridae:0.034474	Beet_soilborne_mosaic_virus_Benyviridae:0.048476):0.261707	Burdock_mottle_virus_Benyviridae:0.236905):0.218173):0.129293):0.200453	(Fern_benyvirus_Benyviridae:0.620300	Wheat_stripe_mosaic_virus_Benyviridae:0.477693):0.293236):0.455474	(((Red_clover_RNA_virus_1:0.293941	Dactylorhiza_hatagirea_benylike_virus_Benyviridae:0.398937):0.123196	Arceuthobium_sichuanense_virus_3:0.360606):0.605846	Goji_berry_chlorosis_virus:0.693612):0.283852):0.206133	((((Sichuan_mosquito_Benylike_virus_Benyviridae:0.071228	Hubei_Benylike_virus_1:0.070427):0.094351	Bemisia_tabaci_benylike_virus_6_Benyviridae:0.148281):0.429995	((((Carcharodon_carchariasB:0.388120	Protopterus_annectensB:0.747038):0.117406	((Rhinatrema_bivittatumA:0.895682	Rhinatrema_bivittatumF:0.183923):0.045665	(Rhinatrema_bivittatumD:0.000001	Rhinatrema_bivittatumE:0.000001):0.140887):0.594073):0.163566	(((Python_bivittatus:0.635878	((Rhinatrema_bivittatumH:0.521432	Microcaecilia_unicolorA:0.155891):0.145425	Carcharodon_carchariasA:0.340203):0.224806):0.325142	Podarcis_muralisC:0.555923):0.029935	Microcaecilia_unicolorB:1.746613):0.222971):0.135772	((Pogona_vitticeps:1.744627	(Protopterus_annectensA:0.772699	Rhinatrema_bivittatumC:0.086232):0.325222):0.632296	((((Guiyang_benyvirus_1_Benyviridae:0.017091	Guiyang_benyvirus_2_Benyviridae:0.020696):0.315438	Diabrotica_undecimpunctata_virus_2:0.311903):0.075686	Sanya_benyvirus_1_Benyviridae:0.412593):0.040621	((Geotrypetes_seraphini:0.552694	(Rhinatrema_bivittatumB:0.030090	Rhinatrema_bivittatumG:0.429596):0.250643):0.120411	Gekko_japonicus:0.148979):0.425230):0.094565):0.041246):0.092864):0.165640	Pistacia_ribolike_virus:0.681953):0.296462):0.062940	(((Lentinula_edodes_benylike_virus_1_Benyviridae:0.131800	Lentinula_edodes_ssRNA_mycovirus:0.107131):0.363217	Monilinia_fructicola_benylike_virus_1_Benyviridae:0.481015):0.424699	Agaricus_bisporus_virus_13:1.086065):1.208895):0.096300):0.071701	((((((Bemisia_tabaci_benylike_virus_3_Benyviridae:0.183554	(Bemisia_tabaci_benylike_virus_1_Benyviridae:0.082683	Bemisia_tabaci_benylike_virus_2_Benyviridae:0.047159):0.182288):0.104234	Bemisia_tabaci_benylike_virus_5_Benyviridae:0.239626):0.215453	(Entomophthora_benyvirus_E_Benyviridae:0.170929	Bemisia_tabaci_benylike_virus_4_Benyviridae:0.218606):0.255890):0.348602	(Sclerotium_rolfsii_benylike_virus_1_Benyviridae:0.475900	Agaricus_bisporus_virus_8:0.484846):0.465185):0.472831	Monilinia_benyvirus_C_Benyviridae:1.280984):0.265397	Rhizoctonia_solani_benylike_virus_6_Benyviridae:1.171810):0.656380):0.313937	(Chara_australis_virus:0.265831	(Charavirus_Canada:0.191630	Charavirus_Namtso:0.258573):0.111861):1.326532):0.546129	Tick_borne_tetraviruslike_virus:1.932876):0.827425	((Eastern_equine_encephalitis_virus:0.154392	Rio_Negro_virus:0.148864):0.073938	((Ockelbo_virus:0.016483	Sindbis_virus:0.028402):0.198896	(Semliki_Forest_virus:0.130128	Chikungunya_virus:0.123105):0.097485):0.037996):2.197350):0.644349):0.310095	Tobacco_mosaic_virus_Virgaviridae:1.121138):0.750939	Tobacco_rattle_virus_Virgaviridae:0.801825):0.366151	(Potato_moptop_virus_Virgaviridae:0.372957	Soilborne_wheat_mosaic_virus_Virgaviridae:0.313399):0.147729):0.114565):0.206051	Gentian_ovary_ringspot_virus_Virgaviridae:0.524494	Barley_stripe_mosaic_virus_Virgaviridae:0.643270);
(Diabrotica_undecimpunctata_virus_2:0.250067	((Guiyang_benyvirus_2_Benyviridae:0.021410	Guiyang_benyvirus_1_Benyviridae:0.013132):0.312645	(Sanya_benyvirus_1_Benyviridae:0.301790	((Gekko_japonicus:0.120326	(Geotrypetes_seraphini:0.524695	(Rhinatrema_bivittatumB:0.027771	Rhinatrema_bivittatumG:0.435369):0.466465):0.005648):0.236841	((((Rhinatrema_bivittatumA:0.935017	(((Rhinatrema_bivittatumE:0.005029	Rhinatrema_bivittatumD:0.000001):0.126963	Rhinatrema_bivittatumF:0.160458):0.000001	Protopterus_annectensB:0.748523):0.087408):0.699335	((Sichuan_mosquito_Benylike_virus_Benyviridae:0.097125	Hubei_Benylike_virus_1:0.052446):0.102097	Bemisia_tabaci_benylike_virus_6_Benyviridae:0.129117):0.224493):0.123103	(Pistacia_ribolike_virus:0.665271	((((((((Beet_soilborne_mosaic_virus_Benyviridae:0.024818	Beet_necrotic_yellow_vein_virus_Benyviridae:0.049247):0.224651	Burdock_mottle_virus_Benyviridae:0.263899):0.201188	Rice_stripe_necrosis_virus_Benyviridae:0.425004):0.137273	Mangifera_indica_latent_virus_Benyviridae:0.404914):0.244796	(Wheat_stripe_mosaic_virus_Benyviridae:0.448533	Fern_benyvirus_Benyviridae:0.637993):0.225556):0.337264	(Goji_berry_chlorosis_virus:0.700761	(Arceuthobium_sichuanense_virus_3:0.370076	(Dactylorhiza_hatagirea_benylike_virus_Benyviridae:0.388390	Red_clover_RNA_virus_1:0.316923):0.122726):0.561579):0.350321):0.149281	((Erysiphe_necator_associated_benylike_virus_1:1.276624	((((((((((Potato_moptop_virus_Virgaviridae:0.404024	Soilborne_wheat_mosaic_virus_Virgaviridae:0.370511):0.200277	(Peanut_clump_virus_Virgaviridae:0.514347	(Barley_stripe_mosaic_virus_Virgaviridae:0.631096	Gentian_ovary_ringspot_virus_Virgaviridae:0.449981):0.277293):0.130353):0.356468	Tobacco_rattle_virus_Virgaviridae:0.783574):0.567184	Tobacco_mosaic_virus_Virgaviridae:1.129051):0.334702	((((Citrus_leprosis_virus_C:0.757948	Hibiscus_green_spot_virus_2:0.731193):0.532463	Blueberry_necrotic_ring_blotch_virus:1.696609):0.131607	Bombus_terrestris:1.391657):0.054422	Aedes_aegypti:1.391655):0.192755):0.352591	Drosophila_rhopaloa:1.781357):0.022375	(((Ockelbo_virus:0.022836	Sindbis_virus:0.016072):0.236814	(Chikungunya_virus:0.115581	Semliki_Forest_virus:0.144013):0.070722):0.073224	(Rio_Negro_virus:0.145445	Eastern_equine_encephalitis_virus:0.131075):0.043423):2.157538):0.746512	Tick_borne_tetraviruslike_virus:1.671579):0.699456	(Chara_australis_virus:0.269292	(Charavirus_Canada:0.168395	Charavirus_Namtso:0.234355):0.067682):1.240970):0.249036	(((((Entomophthora_benyvirus_E_Benyviridae:0.150692	Bemisia_tabaci_benylike_virus_4_Benyviridae:0.205191):0.243582	(((Bemisia_tabaci_benylike_virus_1_Benyviridae:0.070849	Bemisia_tabaci_benylike_virus_2_Benyviridae:0.053121):0.189169	Bemisia_tabaci_benylike_virus_3_Benyviridae:0.179680):0.095984	Bemisia_tabaci_benylike_virus_5_Benyviridae:0.231315):0.221272):0.245761	(Sclerotium_rolfsii_benylike_virus_1_Benyviridae:0.425357	Agaricus_bisporus_virus_8:0.451097):0.478652):0.436601	Monilinia_benyvirus_C_Benyviridae:1.357697):0.411122	Rhizoctonia_solani_benylike_virus_6_Benyviridae:0.868680):0.507430):0.119138):0.081519	(((Lentinula_edodes_benylike_virus_1_Benyviridae:0.128612	Lentinula_edodes_ssRNA_mycovirus:0.083446):0.310394	Monilinia_fructicola_benylike_virus_1_Benyviridae:0.389550):0.422452	Agaricus_bisporus_virus_13:1.122103):0.869048):0.093377):0.262209	(Rhinatrema_bivittatumC:0.422744	Protopterus_annectensA:0.782511):0.495040):0.072640):0.170258):0.063620	((Podarcis_muralisC:0.649986	((((Python_bivittatus:0.504901	Rhinatrema_bivittatumH:0.300823):0.292417	Carcharodon_carchariasA:0.119445):0.149430	Microcaecilia_unicolorA:0.142640):0.391524	Microcaecilia_unicolorB:1.456097):0.066878):0.190563	Carcharodon_carchariasB:0.496076):0.126002):0.125683):0.044109):0.099134):0.046191	Pogona_vitticeps:2.265167);
((Goji_berry_chlorosis_virus:0.670954	(Arceuthobium_sichuanense_virus_3:0.350466	(Red_clover_RNA_virus_1:0.300344	Dactylorhiza_hatagirea_benylike_virus_Benyviridae:0.378609):0.092645):0.521620):0.284532	(((((((((Gekko_japonicus:0.122275	(Geotrypetes_seraphini:0.361313	(Rhinatrema_bivittatumB:0.077027	Rhinatrema_bivittatumG:0.390666):0.342478):0.152614):0.661471	((Guiyang_benyvirus_2_Benyviridae:0.011539	Guiyang_benyvirus_1_Benyviridae:0.027994):0.307851	Diabrotica_undecimpunctata_virus_2:0.326460):0.062940):0.038221	Sanya_benyvirus_1_Benyviridae:0.341115):0.173157	((Pogona_vitticeps:2.487988	((Microcaecilia_unicolorB:1.466426	Rhinatrema_bivittatumH:1.087805):0.079194	((Python_bivittatus:0.508616	Podarcis_muralisC:0.285014):0.153113	(Carcharodon_carchariasA:0.328911	Microcaecilia_unicolorA:0.232875):0.179833):0.122976):0.261896):0.094949	((Protopterus_annectensB:0.887324	Carcharodon_carchariasB:0.328731):0.125745	((Rhinatrema_bivittatumA:0.935142	Rhinatrema_bivittatumF:0.240386):0.026403	(Rhinatrema_bivittatumD:0.000001	Rhinatrema_bivittatumE:0.004612):0.104077):0.431515):0.198487):0.127334):0.087797	(Bemisia_tabaci_benylike_virus_6_Benyviridae:0.150613	(Sichuan_mosquito_Benylike_virus_Benyviridae:0.060327	Hubei_Benylike_virus_1:0.067645):0.086340):0.319393):0.157593	Pistacia_ribolike_virus:0.775978):0.127619	(Protopterus_annectensA:0.664316	Rhinatrema_bivittatumC:0.156155):0.907622):0.193263	((((Lentinula_edodes_benylike_virus_1_Benyviridae:0.151921	Lentinula_edodes_ssRNA_mycovirus:0.076603):0.360986	Monilinia_fructicola_benylike_virus_1_Benyviridae:0.455286):0.374191	Agaricus_bisporus_virus_13:0.911365):1.023850	((((((((((((Peanut_clump_virus_Virgaviridae:0.436389	Gentian_ovary_ringspot_virus_Virgaviridae:0.410608):0.108122	Barley_stripe_mosaic_virus_Virgaviridae:0.779498):0.156172	(Potato_moptop_virus_Virgaviridae:0.419770	Soilborne_wheat_mosaic_virus_Virgaviridae:0.342127):0.106626):0.415772	Tobacco_rattle_virus_Virgaviridae:0.837609):0.337728	Tobacco_mosaic_virus_Virgaviridae:1.079016):0.607448	(((Hibiscus_green_spot_virus_2:0.646857	Citrus_leprosis_virus_C:0.847207):0.689055	Blueberry_necrotic_ring_blotch_virus:1.684106):0.217088	Aedes_aegypti:1.075135):0.223023):0.206785	Bombus_terrestris:0.997659):0.361914	Drosophila_rhopaloa:0.730965):0.212928	(((Ockelbo_virus:0.011650	Sindbis_virus:0.031885):0.217245	(Semliki_Forest_virus:0.137404	Chikungunya_virus:0.131786):0.067562):0.050513	(Eastern_equine_encephalitis_virus:0.156814	Rio_Negro_virus:0.141422):0.063145):2.478942):0.804689	Tick_borne_tetraviruslike_virus:1.885768):0.767684	((((((Bemisia_tabaci_benylike_virus_3_Benyviridae:0.174792	(Bemisia_tabaci_benylike_virus_2_Benyviridae:0.066338	Bemisia_tabaci_benylike_virus_1_Benyviridae:0.068033):0.184053):0.109689	Bemisia_tabaci_benylike_virus_5_Benyviridae:0.231487):0.214111	(Bemisia_tabaci_benylike_virus_4_Benyviridae:0.198294	Entomophthora_benyvirus_E_Benyviridae:0.157120):0.226242):0.401307	(Sclerotium_rolfsii_benylike_virus_1_Benyviridae:0.404865	Agaricus_bisporus_virus_8:0.485128):0.481121):0.501017	Monilinia_benyvirus_C_Benyviridae:1.340771):0.266851	Rhizoctonia_solani_benylike_virus_6_Benyviridae:1.202607):0.413935):0.171177	Erysiphe_necator_associated_benylike_virus_1:1.118598):0.130047):0.160205):0.089802	(Charavirus_Namtso:0.168817	(Charavirus_Canada:0.178896	Chara_australis_virus:0.344704):0.067336):1.627658):0.095087	((Wheat_stripe_mosaic_virus_Benyviridae:0.455439	Fern_benyvirus_Benyviridae:0.677263):0.215314	(Mangifera_indica_latent_virus_Benyviridae:0.473179	(Rice_stripe_necrosis_virus_Benyviridae:0.474150	(Burdock_mottle_virus_Benyviridae:0.272678	(Beet_necrotic_yellow_vein_virus_Benyviridae:0.041519	Beet_soilborne_mosaic_virus_Benyviridae:0.031709):0.251707):0.180800):0.175625):0.259796):0.341003);
((((Sanya_benyvirus_1_Benyviridae:0.333221	(Diabrotica_undecimpunctata_virus_2:0.301459	(Guiyang_benyvirus_1_Benyviridae:0.021061	Guiyang_benyvirus_2_Benyviridae:0.034484):0.280942):0.069927):0.117713	(((((((((((((((Soilborne_wheat_mosaic_virus_Virgaviridae:0.346826	Potato_moptop_virus_Virgaviridae:0.383924):0.185162	((Barley_stripe_mosaic_virus_Virgaviridae:0.508477	Gentian_ovary_ringspot_virus_Virgaviridae:0.444293):0.123151	Peanut_clump_virus_Virgaviridae:0.458103):0.094931):0.407460	Tobacco_rattle_virus_Virgaviridae:0.686972):0.898129	Tobacco_mosaic_virus_Virgaviridae:1.019074):0.281161	((((Hibiscus_green_spot_virus_2:0.852418	Citrus_leprosis_virus_C:0.819535):0.570156	(Bombus_terrestris:1.089158	Drosophila_rhopaloa:1.261378):0.213242):0.137511	Aedes_aegypti:1.397144):0.171046	Blueberry_necrotic_ring_blotch_virus:1.758566):0.172520):0.646007	((Rio_Negro_virus:0.149801	Eastern_equine_encephalitis_virus:0.165620):0.102666	((Sindbis_virus:0.021589	Ockelbo_virus:0.015755):0.211074	(Chikungunya_virus:0.136683	Semliki_Forest_virus:0.114605):0.089183):0.017891):2.132107):1.052280	Tick_borne_tetraviruslike_virus:1.885176):0.558461	(Charavirus_Namtso:0.117301	(Charavirus_Canada:0.193038	Chara_australis_virus:0.353739):0.094517):1.236954):0.315324	((((Arceuthobium_sichuanense_virus_3:0.374677	Red_clover_RNA_virus_1:0.313054):0.109923	Dactylorhiza_hatagirea_benylike_virus_Benyviridae:0.327190):0.513695	Goji_berry_chlorosis_virus:0.679602):0.239284	((Wheat_stripe_mosaic_virus_Benyviridae:0.438263	Fern_benyvirus_Benyviridae:0.625651):0.242866	(((Burdock_mottle_virus_Benyviridae:0.272425	(Beet_soilborne_mosaic_virus_Benyviridae:0.029243	Beet_necrotic_yellow_vein_virus_Benyviridae:0.042329):0.237959):0.193988	Rice_stripe_necrosis_virus_Benyviridae:0.440244):0.108984	Mangifera_indica_latent_virus_Benyviridae:0.479240):0.239307):0.472843):0.106318):0.122192	(((((Sclerotium_rolfsii_benylike_virus_1_Benyviridae:0.467843	Agaricus_bisporus_virus_8:0.512610):0.471539	((((Bemisia_tabaci_benylike_virus_2_Benyviridae:0.055280	Bemisia_tabaci_benylike_virus_1_Benyviridae:0.066332):0.202193	Bemisia_tabaci_benylike_virus_3_Benyviridae:0.154879):0.090552	Bemisia_tabaci_benylike_virus_5_Benyviridae:0.225685):0.205141	(Bemisia_tabaci_benylike_virus_4_Benyviridae:0.178764	Entomophthora_benyvirus_E_Benyviridae:0.150592):0.212149):0.449825):0.406215	Monilinia_benyvirus_C_Benyviridae:1.361816):0.339242	Rhizoctonia_solani_benylike_virus_6_Benyviridae:1.020986):0.539998	Erysiphe_necator_associated_benylike_virus_1:1.101728):0.262629):0.124519	(((Lentinula_edodes_benylike_virus_1_Benyviridae:0.120010	Lentinula_edodes_ssRNA_mycovirus:0.114648):0.356126	Monilinia_fructicola_benylike_virus_1_Benyviridae:0.434784):0.279265	Agaricus_bisporus_virus_13:1.175929):1.133926):0.213951	Pistacia_ribolike_virus:0.720770):0.148743	((Hubei_Benylike_virus_1:0.054270	Sichuan_mosquito_Benylike_virus_Benyviridae:0.074467):0.075081	Bemisia_tabaci_benylike_virus_6_Benyviridae:0.131069):0.398265):0.096075	(((Protopterus_annectensB:0.716991	Carcharodon_carchariasB:0.309025):0.091936	((Rhinatrema_bivittatumD:0.000001	Rhinatrema_bivittatumE:0.011751):0.145651	(Rhinatrema_bivittatumF:0.201732	Rhinatrema_bivittatumA:0.791035):0.093283):0.508642):0.204060	((Microcaecilia_unicolorB:1.275789	(Microcaecilia_unicolorA:0.226196	(Python_bivittatus:0.636001	(Rhinatrema_bivittatumH:0.806265	Carcharodon_carchariasA:0.187744):0.143060):0.000001):0.193457):0.065269	Podarcis_muralisC:0.574340):0.247147):0.122178):0.032076	(Rhinatrema_bivittatumC:0.478213	Protopterus_annectensA:0.513869):0.556727):0.048595):0.253389	Pogona_vitticeps:2.500621):0.121893	(Geotrypetes_seraphini:0.397571	(Rhinatrema_bivittatumG:0.404318	Rhinatrema_bivittatumB:0.080726):0.200986):0.178014	Gekko_japonicus:0.087061);
((((((Microcaecilia_unicolorB:1.381979	((Python_bivittatus:0.579918	(Rhinatrema_bivittatumH:0.624968	(Microcaecilia_unicolorA:0.090842	Carcharodon_carchariasA:0.253754):0.040262):0.223649):0.229568	Podarcis_muralisC:0.632023):0.138056):0.176942	((((Rhinatrema_bivittatumD:0.000001	Rhinatrema_bivittatumE:0.000001):0.111279	Rhinatrema_bivittatumA:0.763162):0.000001	Rhinatrema_bivittatumF:0.280283):0.435601	(Protopterus_annectensB:0.775843	Carcharodon_carchariasB:0.251112):0.169620):0.247482):0.113515	(((Gekko_japonicus:0.212751	(Geotrypetes_seraphini:0.343343	(Rhinatrema_bivittatumG:0.554919	Rhinatrema_bivittatumB:0.096358):0.232119):0.027739):0.421928	((Guiyang_benyvirus_1_Benyviridae:0.016920	Guiyang_benyvirus_2_Benyviridae:0.014252):0.305980	Diabrotica_undecimpunctata_virus_2:0.279495):0.060493):0.057047	Sanya_benyvirus_1_Benyviridae:0.319359):0.173820):0.094387	(Bemisia_tabaci_benylike_virus_6_Benyviridae:0.133838	(Hubei_Benylike_virus_1:0.070337	Sichuan_mosquito_Benylike_virus_Benyviridae:0.066329):0.085854):0.322309):0.162637	Pistacia_ribolike_virus:0.747286):0.066931	((Rhinatrema_bivittatumC:0.152368	Protopterus_annectensA:0.763801):0.112055	Pogona_vitticeps:2.164629):0.759422	((((((Lentinula_edodes_benylike_virus_1_Benyviridae:0.112159	Lentinula_edodes_ssRNA_mycovirus:0.107138):0.391835	Monilinia_fructicola_benylike_virus_1_Benyviridae:0.374848):0.322733	Agaricus_bisporus_virus_13:1.121218):0.825372	((Charavirus_Namtso:0.232419	Charavirus_Canada:0.197908):0.090591	Chara_australis_virus:0.253160):1.375717):0.255033	((((((Beet_necrotic_yellow_vein_virus_Benyviridae:0.042608	Beet_soilborne_mosaic_virus_Benyviridae:0.032149):0.242188	Burdock_mottle_virus_Benyviridae:0.254861):0.183667	Rice_stripe_necrosis_virus_Benyviridae:0.396282):0.102249	Mangifera_indica_latent_virus_Benyviridae:0.503689):0.183835	(Fern_benyvirus_Benyviridae:0.641463	Wheat_stripe_mosaic_virus_Benyviridae:0.467191):0.303068):0.315384	((Arceuthobium_sichuanense_virus_3:0.349794	(Red_clover_RNA_virus_1:0.310486	Dactylorhiza_hatagirea_benylike_virus_Benyviridae:0.411058):0.076769):0.534045	Goji_berry_chlorosis_virus:0.701123):0.228957):0.214783):0.101475	(Erysiphe_necator_associated_benylike_virus_1:1.079438	((((((((((Potato_moptop_virus_Virgaviridae:0.423976	Soilborne_wheat_mosaic_virus_Virgaviridae:0.284726):0.163626	(Peanut_clump_virus_Virgaviridae:0.511169	Barley_stripe_mosaic_virus_Virgaviridae:0.748630):0.093714):0.129508	Gentian_ovary_ringspot_virus_Virgaviridae:0.402899):0.322146	Tobacco_rattle_virus_Virgaviridae:0.858443):0.565250	Tobacco_mosaic_virus_Virgaviridae:1.106780):0.342836	((((Citrus_leprosis_virus_C:0.754524	Hibiscus_green_spot_virus_2:0.740688):0.560206	Bombus_terrestris:1.261833):0.136007	Aedes_aegypti:1.273002):0.177767	Blueberry_necrotic_ring_blotch_virus:1.665679):0.085877):0.266959	Drosophila_rhopaloa:1.001173):0.286886	((Eastern_equine_encephalitis_virus:0.156031	Rio_Negro_virus:0.155325):0.044363	((Chikungunya_virus:0.100834	Semliki_Forest_virus:0.133876):0.078775	(Sindbis_virus:0.032143	Ockelbo_virus:0.012587):0.217743):0.079032):1.960405):0.905291	Tick_borne_tetraviruslike_virus:1.820787):0.803177	(((((((Bemisia_tabaci_benylike_virus_2_Benyviridae:0.063874	Bemisia_tabaci_benylike_virus_1_Benyviridae:0.061465):0.194189	Bemisia_tabaci_benylike_virus_3_Benyviridae:0.200781):0.131433	Bemisia_tabaci_benylike_virus_5_Benyviridae:0.267287):0.205107	(Entomophthora_benyvirus_E_Benyviridae:0.143660	Bemisia_tabaci_benylike_virus_4_Benyviridae:0.227359):0.223436):0.377585	(Agaricus_bisporus_virus_8:0.478982	Sclerotium_rolfsii_benylike_virus_1_Benyviridae:0.437997):0.514356):0.385810	Monilinia_benyvirus_C_Benyviridae:1.207811):0.367317	Rhizoctonia_solani_benylike_virus_6_Benyviridae:1.149891):0.356539):0.257823):0.214461):0.199221);
((Bemisia_tabaci_benylike_virus_6_Benyviridae:0.125673	(Sichuan_mosquito_Benylike_virus_Benyviridae:0.075543	Hubei_Benylike_virus_1:0.077146):0.114248):0.358871	(((Protopterus_annectensA:0.835057	Rhinatrema_bivittatumC:0.448011):0.680917	(((((((Eastern_equine_encephalitis_virus:0.170092	Rio_Negro_virus:0.162162):0.070530	((Sindbis_virus:0.023239	Ockelbo_virus:0.007552):0.248164	(Chikungunya_virus:0.130318	Semliki_Forest_virus:0.114843):0.100048):0.063310):2.286971	(((Citrus_leprosis_virus_C:0.860891	Hibiscus_green_spot_virus_2:0.814272):0.615040	(Blueberry_necrotic_ring_blotch_virus:1.467280	Aedes_aegypti:0.983598):0.273674):0.309263	(Drosophila_rhopaloa:1.282220	(Bombus_terrestris:1.575794	(Tobacco_mosaic_virus_Virgaviridae:0.986997	((((Gentian_ovary_ringspot_virus_Virgaviridae:0.400731	Barley_stripe_mosaic_virus_Virgaviridae:0.496433):0.294619	(Soilborne_wheat_mosaic_virus_Virgaviridae:0.330978	Potato_moptop_virus_Virgaviridae:0.397891):0.178943):0.116787	Peanut_clump_virus_Virgaviridae:0.560674):0.379452	Tobacco_rattle_virus_Virgaviridae:0.785767):0.661908):0.274745):0.114752):0.111984):0.670046):0.765100	Tick_borne_tetraviruslike_virus:1.754705):0.933373	(Charavirus_Canada:0.143242	(Chara_australis_virus:0.370975	Charavirus_Namtso:0.236873):0.055294):1.159368):0.389403	((((Dactylorhiza_hatagirea_benylike_virus_Benyviridae:0.444490	Red_clover_RNA_virus_1:0.320085):0.095592	Arceuthobium_sichuanense_virus_3:0.364926):0.518161	Goji_berry_chlorosis_virus:0.690050):0.242935	((((Burdock_mottle_virus_Benyviridae:0.281360	(Beet_soilborne_mosaic_virus_Benyviridae:0.036780	Beet_necrotic_yellow_vein_virus_Benyviridae:0.039029):0.250674):0.193963	Rice_stripe_necrosis_virus_Benyviridae:0.459585):0.136309	Mangifera_indica_latent_virus_Benyviridae:0.471130):0.236810	(Fern_benyvirus_Benyviridae:0.634329	Wheat_stripe_mosaic_virus_Benyviridae:0.447011):0.305658):0.447844):0.151896):0.185427	(Erysiphe_necator_associated_benylike_virus_1:1.131258	(((Monilinia_fructicola_benylike_virus_1_Benyviridae:0.411144	(Lentinula_edodes_ssRNA_mycovirus:0.089519	Lentinula_edodes_benylike_virus_1_Benyviridae:0.148624):0.368530):0.423261	Agaricus_bisporus_virus_13:1.091358):0.860221	(((((Entomophthora_benyvirus_E_Benyviridae:0.146180	Bemisia_tabaci_benylike_virus_4_Benyviridae:0.174037):0.181653	((Bemisia_tabaci_benylike_virus_3_Benyviridae:0.170151	(Bemisia_tabaci_benylike_virus_1_Benyviridae:0.080852	Bemisia_tabaci_benylike_virus_2_Benyviridae:0.039026):0.187209):0.075085	Bemisia_tabaci_benylike_virus_5_Benyviridae:0.239153):0.208248):0.424619	(Sclerotium_rolfsii_benylike_virus_1_Benyviridae:0.427194	Agaricus_bisporus_virus_8:0.455975):0.360469):0.397062	Monilinia_benyvirus_C_Benyviridae:1.338714):0.309804	Rhizoctonia_solani_benylike_virus_6_Benyviridae:0.929671):0.540725):0.151224):0.083533):0.212645):0.095508	Pistacia_ribolike_virus:0.691357):0.175143	((((Protopterus_annectensB:0.802940	Carcharodon_carchariasB:0.302878):0.210351	((Rhinatrema_bivittatumF:0.147292	Rhinatrema_bivittatumA:1.078422):0.143442	(Rhinatrema_bivittatumD:0.000001	Rhinatrema_bivittatumE:0.009503):0.114534):0.315125):0.212746	((Podarcis_muralisC:0.542959	(Rhinatrema_bivittatumH:0.686427	(Python_bivittatus:0.668582	(Microcaecilia_unicolorA:0.314791	Carcharodon_carchariasA:0.086820):0.155211):0.089230):0.385487):0.127638	Microcaecilia_unicolorB:1.816941):0.173981):0.162936	(((Pogona_vitticeps:2.675258	(Guiyang_benyvirus_2_Benyviridae:0.030631	Guiyang_benyvirus_1_Benyviridae:0.008507):0.127477):0.186947	Diabrotica_undecimpunctata_virus_2:0.313373):0.074042	(((Geotrypetes_seraphini:0.228722	(Rhinatrema_bivittatumG:0.429891	Rhinatrema_bivittatumB:0.112976):0.075501):0.167858	Gekko_japonicus:0.126175):0.420869	Sanya_benyvirus_1_Benyviridae:0.317576):0.061439):0.164743):0.053744);
(((((((((Rhinatrema_bivittatumE:0.000001	Rhinatrema_bivittatumD:0.000001):0.082550	(Rhinatrema_bivittatumF:0.246927	Rhinatrema_bivittatumA:0.983532):0.009067):0.547514	(Protopterus_annectensB:0.827809	Carcharodon_carchariasB:0.278766):0.120870):0.234819	(Microcaecilia_unicolorB:1.342885	((Rhinatrema_bivittatumH:0.822499	(Microcaecilia_unicolorA:0.304182	Carcharodon_carchariasA:0.149581):0.242865):0.411376	(Python_bivittatus:0.146666	Podarcis_muralisC:0.205789):0.227184):0.004989):0.273409):0.111383	(((Guiyang_benyvirus_2_Benyviridae:0.028712	Guiyang_benyvirus_1_Benyviridae:0.013232):0.268696	Diabrotica_undecimpunctata_virus_2:0.307141):0.113927	((((Rhinatrema_bivittatumB:0.046167	Rhinatrema_bivittatumG:0.396383):0.174687	Geotrypetes_seraphini:0.503716):0.150262	Gekko_japonicus:0.189436):0.414952	Sanya_benyvirus_1_Benyviridae:0.255112):0.099557):0.143156):0.058599	((Hubei_Benylike_virus_1:0.055707	Sichuan_mosquito_Benylike_virus_Benyviridae:0.094185):0.092510	Bemisia_tabaci_benylike_virus_6_Benyviridae:0.136513):0.390008):0.169172	Pistacia_ribolike_virus:0.647551):0.091606	(Protopterus_annectensA:0.601532	Rhinatrema_bivittatumC:0.275752):0.897472):0.175625	((Agaricus_bisporus_virus_13:1.131139	((Lentinula_edodes_benylike_virus_1_Benyviridae:0.126258	Lentinula_edodes_ssRNA_mycovirus:0.102993):0.412784	Monilinia_fructicola_benylike_virus_1_Benyviridae:0.337805):0.471557):0.882610	(((Mangifera_indica_latent_virus_Benyviridae:0.471941	(Rice_stripe_necrosis_virus_Benyviridae:0.441609	((Beet_soilborne_mosaic_virus_Benyviridae:0.038686	Beet_necrotic_yellow_vein_virus_Benyviridae:0.035201):0.247042	Burdock_mottle_virus_Benyviridae:0.249659):0.137800):0.163751):0.226569	(Fern_benyvirus_Benyviridae:0.644810	Wheat_stripe_mosaic_virus_Benyviridae:0.419509):0.276641):0.391788	(((Red_clover_RNA_virus_1:0.302975	Dactylorhiza_hatagirea_benylike_virus_Benyviridae:0.409532):0.120764	Arceuthobium_sichuanense_virus_3:0.343644):0.488536	Goji_berry_chlorosis_virus:0.618623):0.298645):0.167431):0.062473	(((((((Bemisia_tabaci_benylike_virus_4_Benyviridae:0.224236	Entomophthora_benyvirus_E_Benyviridae:0.139099):0.217337	(Bemisia_tabaci_benylike_virus_5_Benyviridae:0.247767	(Bemisia_tabaci_benylike_virus_3_Benyviridae:0.146411	(Bemisia_tabaci_benylike_virus_1_Benyviridae:0.064999	Bemisia_tabaci_benylike_virus_2_Benyviridae:0.072100):0.234007):0.085917):0.250179):0.395975	(Agaricus_bisporus_virus_8:0.486673	Sclerotium_rolfsii_benylike_virus_1_Benyviridae:0.433560):0.488904):0.549534	Monilinia_benyvirus_C_Benyviridae:1.244137):0.241104	Rhizoctonia_solani_benylike_virus_6_Benyviridae:1.048401):0.512592	Erysiphe_necator_associated_benylike_virus_1:1.072963):0.096118	(Pogona_vitticeps:3.151854	((((((Blueberry_necrotic_ring_blotch_virus:1.670467	(Hibiscus_green_spot_virus_2:0.873236	Citrus_leprosis_virus_C:0.915416):0.571191):0.196609	Aedes_aegypti:1.053223):0.258084	(((((Soilborne_wheat_mosaic_virus_Virgaviridae:0.330575	Potato_moptop_virus_Virgaviridae:0.439627):0.167371	(Peanut_clump_virus_Virgaviridae:0.515864	(Gentian_ovary_ringspot_virus_Virgaviridae:0.452584	Barley_stripe_mosaic_virus_Virgaviridae:0.582386):0.185403):0.119660):0.323016	Tobacco_rattle_virus_Virgaviridae:0.823031):0.462174	Tobacco_mosaic_virus_Virgaviridae:0.941005):0.390456	(Bombus_terrestris:1.089500	Drosophila_rhopaloa:1.127549):0.323684):0.213253):0.522765	(((Semliki_Forest_virus:0.125073	Chikungunya_virus:0.131875):0.080034	(Ockelbo_virus:0.014957	Sindbis_virus:0.032113):0.209680):0.052021	(Rio_Negro_virus:0.135297	Eastern_equine_encephalitis_virus:0.157897):0.083589):2.000314):0.876827	Tick_borne_tetraviruslike_virus:1.656840):0.779209	(Charavirus_Namtso:0.174170	(Charavirus_Canada:0.168231	Chara_australis_virus:0.362729):0.069475):1.120247):0.119229):0.236031):0.167479);
((Chara_australis_virus:0.264085	(Charavirus_Canada:0.195224	Charavirus_Namtso:0.228022):0.107750):1.497695	(((((Burdock_mottle_virus_Benyviridae:0.273721	(Beet_soilborne_mosaic_virus_Benyviridae:0.031055	Beet_necrotic_yellow_vein_virus_Benyviridae:0.042264):0.214522):0.146804	Rice_stripe_necrosis_virus_Benyviridae:0.426181):0.145842	Mangifera_indica_latent_virus_Benyviridae:0.440510):0.196503	(Fern_benyvirus_Benyviridae:0.605097	Wheat_stripe_mosaic_virus_Benyviridae:0.424158):0.226132):0.405119	((Dactylorhiza_hatagirea_benylike_virus_Benyviridae:0.339676	(Red_clover_RNA_virus_1:0.304295	Arceuthobium_sichuanense_virus_3:0.403764):0.071706):0.596216	Goji_berry_chlorosis_virus:0.672661):0.231121):0.115691	((Erysiphe_necator_associated_benylike_virus_1:1.265465	(((Monilinia_fructicola_benylike_virus_1_Benyviridae:0.422950	(Lentinula_edodes_benylike_virus_1_Benyviridae:0.133459	Lentinula_edodes_ssRNA_mycovirus:0.088980):0.384221):0.375690	Agaricus_bisporus_virus_13:1.238868):0.884383	(Pogona_vitticeps:2.725225	((((((((Potato_moptop_virus_Virgaviridae:0.361023	Soilborne_wheat_mosaic_virus_Virgaviridae:0.341960):0.214267	(Peanut_clump_virus_Virgaviridae:0.485763	(Gentian_ovary_ringspot_virus_Virgaviridae:0.398490	Barley_stripe_mosaic_virus_Virgaviridae:0.395130):0.237700):0.103788):0.362037	Tobacco_rattle_virus_Virgaviridae:0.840958):0.591072	Tobacco_mosaic_virus_Virgaviridae:1.065320):0.238882	((((Bombus_terrestris:1.067881	Drosophila_rhopaloa:1.291307):0.257676	(Hibiscus_green_spot_virus_2:0.769194	Citrus_leprosis_virus_C:0.773394):0.458696):0.231362	Aedes_aegypti:1.309688):0.102246	Blueberry_necrotic_ring_blotch_virus:1.655608):0.295256):0.451402	(Chikungunya_virus:0.058796	(((Rio_Negro_virus:0.136782	Eastern_equine_encephalitis_virus:0.161773):0.106185	(Ockelbo_virus:0.008487	Sindbis_virus:0.031354):0.232240):0.083309	Semliki_Forest_virus:0.131060):0.102199):2.009066):0.914252	Tick_borne_tetraviruslike_virus:1.764650):0.718194	(((((Bemisia_tabaci_benylike_virus_5_Benyviridae:0.217932	((Bemisia_tabaci_benylike_virus_1_Benyviridae:0.067221	Bemisia_tabaci_benylike_virus_2_Benyviridae:0.070503):0.183924	Bemisia_tabaci_benylike_virus_3_Benyviridae:0.173549):0.107161):0.250034	(Bemisia_tabaci_benylike_virus_4_Benyviridae:0.207471	Entomophthora_benyvirus_E_Benyviridae:0.145044):0.159789):0.354119	(Sclerotium_rolfsii_benylike_virus_1_Benyviridae:0.397738	Agaricus_bisporus_virus_8:0.480296):0.513834):0.548891	Monilinia_benyvirus_C_Benyviridae:1.327287):0.305449	Rhizoctonia_solani_benylike_virus_6_Benyviridae:1.156598):0.455834):0.123532):0.058854):0.085816):0.111822	((((((((Geotrypetes_seraphini:0.523996	(Rhinatrema_bivittatumB:0.029546	Rhinatrema_bivittatumG:0.354787):0.271463):0.216699	Gekko_japonicus:0.023641):0.427835	((Guiyang_benyvirus_2_Benyviridae:0.029600	Guiyang_benyvirus_1_Benyviridae:0.008007):0.334720	Diabrotica_undecimpunctata_virus_2:0.332848):0.037188):0.045788	Sanya_benyvirus_1_Benyviridae:0.315722):0.174839	((Microcaecilia_unicolorB:1.335183	((Python_bivittatus:0.468772	Podarcis_muralisC:0.209303):0.386979	(Microcaecilia_unicolorA:0.299559	(Carcharodon_carchariasA:0.154501	Rhinatrema_bivittatumH:0.466761):0.282895):0.389902):0.050931):0.231879	((Protopterus_annectensB:0.786065	Carcharodon_carchariasB:0.352769):0.217717	((Rhinatrema_bivittatumF:0.105633	Rhinatrema_bivittatumA:0.822096):0.126919	(Rhinatrema_bivittatumD:0.000001	Rhinatrema_bivittatumE:0.000001):0.157397):0.438203):0.194698):0.167433):0.080332	((Sichuan_mosquito_Benylike_virus_Benyviridae:0.073774	Hubei_Benylike_virus_1:0.049087):0.093250	Bemisia_tabaci_benylike_virus_6_Benyviridae:0.148446):0.321702):0.184106	Pistacia_ribolike_virus:0.718895):0.121546	(Protopterus_annectensA:0.934697	Rhinatrema_bivittatumC:0.131116):0.873998):0.177846):0.157838);
((Sanya_benyvirus_1_Benyviridae:0.299693	(((Guiyang_benyvirus_2_Benyviridae:0.043323	Guiyang_benyvirus_1_Benyviridae:0.013301):0.299185	Diabrotica_undecimpunctata_virus_2:0.293010):0.068131	(((((Rhinatrema_bivittatumC:0.338989	Protopterus_annectensA:0.847638):0.798232	((((((((Beet_necrotic_yellow_vein_virus_Benyviridae:0.042812	Beet_soilborne_mosaic_virus_Benyviridae:0.044209):0.231013	Burdock_mottle_virus_Benyviridae:0.283964):0.159630	Rice_stripe_necrosis_virus_Benyviridae:0.498092):0.100289	Mangifera_indica_latent_virus_Benyviridae:0.511371):0.249446	(Wheat_stripe_mosaic_virus_Benyviridae:0.415740	Fern_benyvirus_Benyviridae:0.590090):0.233334):0.420427	(Goji_berry_chlorosis_virus:0.696577	(Arceuthobium_sichuanense_virus_3:0.364603	(Dactylorhiza_hatagirea_benylike_virus_Benyviridae:0.412096	Red_clover_RNA_virus_1:0.305288):0.083050):0.578201):0.232947):0.157405	((Charavirus_Namtso:0.183099	(Charavirus_Canada:0.187018	Chara_australis_virus:0.351616):0.061622):1.238660	(Tick_borne_tetraviruslike_virus:2.000947	((((((Potato_moptop_virus_Virgaviridae:0.416965	Soilborne_wheat_mosaic_virus_Virgaviridae:0.337961):0.137873	(Peanut_clump_virus_Virgaviridae:0.562985	(Barley_stripe_mosaic_virus_Virgaviridae:0.569306	Gentian_ovary_ringspot_virus_Virgaviridae:0.442946):0.234560):0.156981):0.418327	Tobacco_rattle_virus_Virgaviridae:0.840483):0.643861	Tobacco_mosaic_virus_Virgaviridae:1.227904):0.230367	((Bombus_terrestris:1.632879	Drosophila_rhopaloa:1.079065):0.396501	(Aedes_aegypti:1.400532	(Blueberry_necrotic_ring_blotch_virus:1.904530	(Citrus_leprosis_virus_C:0.682895	Hibiscus_green_spot_virus_2:0.835238):0.629429):0.151513):0.140211):0.322239):0.698206	((Ockelbo_virus:0.011342	Sindbis_virus:0.022669):0.177867	((Semliki_Forest_virus:0.117482	Chikungunya_virus:0.128592):0.093701	(Rio_Negro_virus:0.178186	Eastern_equine_encephalitis_virus:0.153612):0.118329):0.064385):2.030432):0.765316):0.628406):0.304864):0.097105	(Erysiphe_necator_associated_benylike_virus_1:1.221323	(Pogona_vitticeps:2.207294	((((Lentinula_edodes_benylike_virus_1_Benyviridae:0.125434	Lentinula_edodes_ssRNA_mycovirus:0.115136):0.470029	Monilinia_fructicola_benylike_virus_1_Benyviridae:0.400727):0.414891	Agaricus_bisporus_virus_13:1.049837):0.810052	((((Sclerotium_rolfsii_benylike_virus_1_Benyviridae:0.395897	Agaricus_bisporus_virus_8:0.532049):0.517229	((Entomophthora_benyvirus_E_Benyviridae:0.178494	Bemisia_tabaci_benylike_virus_4_Benyviridae:0.196232):0.236042	(((Bemisia_tabaci_benylike_virus_1_Benyviridae:0.084451	Bemisia_tabaci_benylike_virus_2_Benyviridae:0.064925):0.180444	Bemisia_tabaci_benylike_virus_3_Benyviridae:0.140026):0.105993	Bemisia_tabaci_benylike_virus_5_Benyviridae:0.262084):0.231660):0.279181):0.468580	Monilinia_benyvirus_C_Benyviridae:1.445942):0.315243	Rhizoctonia_solani_benylike_virus_6_Benyviridae:1.090735):0.484341):0.169820):0.000001):0.117469):0.164604):0.093401	Pistacia_ribolike_virus:0.794384):0.178157	((Hubei_Benylike_virus_1:0.072867	Sichuan_mosquito_Benylike_virus_Benyviridae:0.077939):0.095577	Bemisia_tabaci_benylike_virus_6_Benyviridae:0.146410):0.330784):0.068690	(((((Carcharodon_carchariasA:0.163400	Rhinatrema_bivittatumH:0.670077):0.077446	Microcaecilia_unicolorA:0.293338):0.383882	Microcaecilia_unicolorB:1.809238):0.069850	(Python_bivittatus:0.488055	Podarcis_muralisC:0.463001):0.138693):0.261869	(((Rhinatrema_bivittatumD:0.000001	Rhinatrema_bivittatumE:0.004362):0.124764	(Rhinatrema_bivittatumA:0.801758	Rhinatrema_bivittatumF:0.218164):0.021189):0.347858	(Protopterus_annectensB:0.718351	Carcharodon_carchariasB:0.374958):0.173908):0.327654):0.093007):0.176009):0.090056):0.364155	((Rhinatrema_bivittatumB:0.062234	Rhinatrema_bivittatumG:0.426317):0.136740	Geotrypetes_seraphini:0.393839):0.155496	Gekko_japonicus:0.188384);
((((Dactylorhiza_hatagirea_benylike_virus_Benyviridae:0.310293	(Arceuthobium_sichuanense_virus_3:0.439979	Red_clover_RNA_virus_1:0.328373):0.115581):0.561539	Goji_berry_chlorosis_virus:0.743805):0.229515	((Wheat_stripe_mosaic_virus_Benyviridae:0.468015	Fern_benyvirus_Benyviridae:0.641582):0.288310	((Rice_stripe_necrosis_virus_Benyviridae:0.490548	((Beet_necrotic_yellow_vein_virus_Benyviridae:0.031383	Beet_soilborne_mosaic_virus_Benyviridae:0.036851):0.237785	Burdock_mottle_virus_Benyviridae:0.294271):0.189677):0.123945	Mangifera_indica_latent_virus_Benyviridae:0.468446):0.212618):0.312504):0.147195	((Erysiphe_necator_associated_benylike_virus_1:1.143413	(((((((Bemisia_tabaci_benylike_virus_3_Benyviridae:0.177852	(Bemisia_tabaci_benylike_virus_2_Benyviridae:0.055565	Bemisia_tabaci_benylike_virus_1_Benyviridae:0.079685):0.198888):0.098690	Bemisia_tabaci_benylike_virus_5_Benyviridae:0.212418):0.191283	(Entomophthora_benyvirus_E_Benyviridae:0.152574	Bemisia_tabaci_benylike_virus_4_Benyviridae:0.192807):0.198065):0.384744	(Agaricus_bisporus_virus_8:0.496127	Sclerotium_rolfsii_benylike_virus_1_Benyviridae:0.406021):0.443077):0.463030	Monilinia_benyvirus_C_Benyviridae:1.207861):0.365067	Rhizoctonia_solani_benylike_virus_6_Benyviridae:1.012663):0.532265	(((Lentinula_edodes_ssRNA_mycovirus:0.089546	Lentinula_edodes_benylike_virus_1_Benyviridae:0.131791):0.408161	Monilinia_fructicola_benylike_virus_1_Benyviridae:0.317599):0.399297	Agaricus_bisporus_virus_13:1.075793):0.867045):0.170581):0.124098	(((((Pogona_vitticeps:1.577657	(Protopterus_annectensA:0.701506	Rhinatrema_bivittatumC:0.149613):0.374464):0.625747	((Sanya_benyvirus_1_Benyviridae:0.333329	(Diabrotica_undecimpunctata_virus_2:0.284427	(Guiyang_benyvirus_2_Benyviridae:0.028456	Guiyang_benyvirus_1_Benyviridae:0.019228):0.330263):0.073826):0.070980	((Geotrypetes_seraphini:0.522523	(Rhinatrema_bivittatumB:0.063838	Rhinatrema_bivittatumG:0.498027):0.129717):0.189978	Gekko_japonicus:0.118103):0.239066):0.074535):0.033079	(((Protopterus_annectensB:0.666260	Carcharodon_carchariasB:0.310184):0.212848	((Rhinatrema_bivittatumF:0.312675	Rhinatrema_bivittatumA:0.787980):0.011394	(Rhinatrema_bivittatumD:0.000001	Rhinatrema_bivittatumE:0.003981):0.136195):0.303258):0.091369	(((((Rhinatrema_bivittatumH:0.343691	Microcaecilia_unicolorA:0.094808):0.078566	Carcharodon_carchariasA:0.175532):0.406547	Python_bivittatus:0.621634):0.197818	Microcaecilia_unicolorB:1.298902):0.097590	Podarcis_muralisC:0.628908):0.318143):0.076920):0.088157	(Bemisia_tabaci_benylike_virus_6_Benyviridae:0.098965	(Sichuan_mosquito_Benylike_virus_Benyviridae:0.076866	Hubei_Benylike_virus_1:0.068550):0.116968):0.348774):0.172230	Pistacia_ribolike_virus:0.717255):0.273740):0.159301	((((((Aedes_aegypti:1.141647	Blueberry_necrotic_ring_blotch_virus:1.636077):0.215801	((Bombus_terrestris:1.032656	Drosophila_rhopaloa:1.009401):0.265988	(Citrus_leprosis_virus_C:0.868369	Hibiscus_green_spot_virus_2:0.864331):0.528834):0.194167):0.219591	((((Potato_moptop_virus_Virgaviridae:0.366579	Soilborne_wheat_mosaic_virus_Virgaviridae:0.355431):0.193066	(Peanut_clump_virus_Virgaviridae:0.492572	(Gentian_ovary_ringspot_virus_Virgaviridae:0.495197	Barley_stripe_mosaic_virus_Virgaviridae:0.564726):0.201434):0.123719):0.353093	Tobacco_rattle_virus_Virgaviridae:0.850113):0.626542	Tobacco_mosaic_virus_Virgaviridae:1.089959):0.353147):0.483558	((Rio_Negro_virus:0.150540	Eastern_equine_encephalitis_virus:0.136776):0.093962	((Semliki_Forest_virus:0.146744	Chikungunya_virus:0.130835):0.089353	(Sindbis_virus:0.021271	Ockelbo_virus:0.025272):0.217972):0.040635):2.460602):0.668492	Tick_borne_tetraviruslike_virus:1.781885):0.706447	((Charavirus_Canada:0.196265	Charavirus_Namtso:0.219214):0.139607	Chara_australis_virus:0.241419):1.185671):0.357157);
(((((((Mangifera_indica_latent_virus_Benyviridae:0.532362	(((Beet_soilborne_mosaic_virus_Benyviridae:0.037621	Beet_necrotic_yellow_vein_virus_Benyviridae:0.051822):0.245802	Burdock_mottle_virus_Benyviridae:0.271210):0.150372	Rice_stripe_necrosis_virus_Benyviridae:0.490360):0.161541):0.245860	(Fern_benyvirus_Benyviridae:0.660325	Wheat_stripe_mosaic_virus_Benyviridae:0.490414):0.240415):0.378752	((Dactylorhiza_hatagirea_benylike_virus_Benyviridae:0.345464	(Arceuthobium_sichuanense_virus_3:0.434922	Red_clover_RNA_virus_1:0.318463):0.084568):0.501839	Goji_berry_chlorosis_virus:0.694012):0.315704):0.216455	((((((Bombus_terrestris:1.239034	(((((Soilborne_wheat_mosaic_virus_Virgaviridae:0.369768	Potato_moptop_virus_Virgaviridae:0.369052):0.229050	Peanut_clump_virus_Virgaviridae:0.656319):0.088170	(Barley_stripe_mosaic_virus_Virgaviridae:0.652905	Gentian_ovary_ringspot_virus_Virgaviridae:0.447242):0.166881):0.295617	Tobacco_rattle_virus_Virgaviridae:0.918716):0.754528	Tobacco_mosaic_virus_Virgaviridae:1.177466):0.319866):0.128011	(Drosophila_rhopaloa:1.284009	(Aedes_aegypti:1.593098	((Hibiscus_green_spot_virus_2:0.815257	Citrus_leprosis_virus_C:0.694359):0.771764	Blueberry_necrotic_ring_blotch_virus:1.793374):0.103240):0.112682):0.125699):0.680654	(((Semliki_Forest_virus:0.119587	Chikungunya_virus:0.140525):0.091742	(Ockelbo_virus:0.017717	Sindbis_virus:0.025746):0.233605):0.049292	(Rio_Negro_virus:0.150255	Eastern_equine_encephalitis_virus:0.147904):0.105607):1.953407):0.643001	Tick_borne_tetraviruslike_virus:2.113165):0.697054	(Charavirus_Namtso:0.164754	(Charavirus_Canada:0.201506	Chara_australis_virus:0.385327):0.072977):1.204276):0.279877	(((Agaricus_bisporus_virus_13:1.241120	(Monilinia_fructicola_benylike_virus_1_Benyviridae:0.360655	(Lentinula_edodes_ssRNA_mycovirus:0.108429	Lentinula_edodes_benylike_virus_1_Benyviridae:0.133970):0.465474):0.474411):0.987565	(Rhizoctonia_solani_benylike_virus_6_Benyviridae:1.133892	((((Bemisia_tabaci_benylike_virus_4_Benyviridae:0.218491	Entomophthora_benyvirus_E_Benyviridae:0.152487):0.223906	(Bemisia_tabaci_benylike_virus_5_Benyviridae:0.247392	((Bemisia_tabaci_benylike_virus_2_Benyviridae:0.080434	Bemisia_tabaci_benylike_virus_1_Benyviridae:0.075134):0.212599	Bemisia_tabaci_benylike_virus_3_Benyviridae:0.197417):0.104071):0.252983):0.331938	(Sclerotium_rolfsii_benylike_virus_1_Benyviridae:0.461126	Agaricus_bisporus_virus_8:0.509758):0.466745):0.555170	Monilinia_benyvirus_C_Benyviridae:1.331880):0.396016):0.338891):0.194395	Erysiphe_necator_associated_benylike_virus_1:1.184402):0.100867):0.104492):0.221165	(Pogona_vitticeps:2.186688	(Rhinatrema_bivittatumC:0.214604	Protopterus_annectensA:0.900494):0.331516):0.770959):0.083955	Pistacia_ribolike_virus:0.751863):0.194824	((Sanya_benyvirus_1_Benyviridae:0.310265	(((Geotrypetes_seraphini:0.555536	(Rhinatrema_bivittatumB:0.023603	Rhinatrema_bivittatumG:0.586997):0.215868):0.062641	Gekko_japonicus:0.243307):0.300642	((Guiyang_benyvirus_1_Benyviridae:0.013618	Guiyang_benyvirus_2_Benyviridae:0.032185):0.301982	Diabrotica_undecimpunctata_virus_2:0.336863):0.085876):0.035836):0.146839	(((Protopterus_annectensB:0.783433	Carcharodon_carchariasB:0.376610):0.240432	((Rhinatrema_bivittatumF:0.326586	(Rhinatrema_bivittatumD:0.000001	Rhinatrema_bivittatumE:0.004523):0.092769):0.000001	Rhinatrema_bivittatumA:1.029468):0.497021):0.146275	(Microcaecilia_unicolorB:1.537456	((Rhinatrema_bivittatumH:0.625154	((Python_bivittatus:0.650183	Microcaecilia_unicolorA:0.253275):0.089982	Carcharodon_carchariasA:0.230651):0.054805):0.543352	Podarcis_muralisC:0.554609):0.168476):0.174364):0.163027):0.092721	((Sichuan_mosquito_Benylike_virus_Benyviridae:0.070813	Hubei_Benylike_virus_1:0.067917):0.069941	Bemisia_tabaci_benylike_virus_6_Benyviridae:0.155154):0.351051);
((((Dactylorhiza_hatagirea_benylike_virus_Benyviridae:0.416557	Red_clover_RNA_virus_1:0.320600):0.092994	Arceuthobium_sichuanense_virus_3:0.348154):0.566495	Goji_berry_chlorosis_virus:0.618929):0.291593	((((((((((Bemisia_tabaci_benylike_virus_3_Benyviridae:0.164126	(Bemisia_tabaci_benylike_virus_1_Benyviridae:0.065047	Bemisia_tabaci_benylike_virus_2_Benyviridae:0.060668):0.191095):0.086417	Bemisia_tabaci_benylike_virus_5_Benyviridae:0.218115):0.234487	(Bemisia_tabaci_benylike_virus_4_Benyviridae:0.197715	Entomophthora_benyvirus_E_Benyviridae:0.167394):0.219769):0.302711	(Agaricus_bisporus_virus_8:0.477457	Sclerotium_rolfsii_benylike_virus_1_Benyviridae:0.430934):0.591777):0.478193	Monilinia_benyvirus_C_Benyviridae:1.331344):0.369252	Rhizoctonia_solani_benylike_virus_6_Benyviridae:1.163026):0.572497	(((Lentinula_edodes_ssRNA_mycovirus:0.104512	Lentinula_edodes_benylike_virus_1_Benyviridae:0.134281):0.376815	Monilinia_fructicola_benylike_virus_1_Benyviridae:0.427285):0.418175	Agaricus_bisporus_virus_13:1.082621):0.839458):0.114103	Erysiphe_necator_associated_benylike_virus_1:1.202944):0.148919	((Pistacia_ribolike_virus:0.703711	((((((Rhinatrema_bivittatumB:0.093707	Rhinatrema_bivittatumG:0.400897):0.186519	(Gekko_japonicus:0.239129	Geotrypetes_seraphini:0.332832):0.000001):0.660423	(Diabrotica_undecimpunctata_virus_2:0.317466	(Pogona_vitticeps:2.578921	(Guiyang_benyvirus_2_Benyviridae:0.029462	Guiyang_benyvirus_1_Benyviridae:0.007675):0.130673):0.210480):0.067743):0.051123	Sanya_benyvirus_1_Benyviridae:0.380084):0.146501	(((Rhinatrema_bivittatumH:0.487875	((Python_bivittatus:0.632188	Carcharodon_carchariasA:0.326078):0.069014	Microcaecilia_unicolorA:0.082194):0.072337):0.559851	(Microcaecilia_unicolorB:1.513514	Podarcis_muralisC:0.704118):0.000001):0.159902	(((Rhinatrema_bivittatumA:1.096040	Rhinatrema_bivittatumF:0.190564):0.162169	(Rhinatrema_bivittatumE:0.004982	Rhinatrema_bivittatumD:0.000001):0.088862):0.297649	(Protopterus_annectensB:0.846333	Carcharodon_carchariasB:0.383738):0.173000):0.172145):0.139528):0.075392	(Bemisia_tabaci_benylike_virus_6_Benyviridae:0.161218	(Sichuan_mosquito_Benylike_virus_Benyviridae:0.082276	Hubei_Benylike_virus_1:0.052953):0.100266):0.375381):0.167689):0.098984	(Protopterus_annectensA:0.655048	Rhinatrema_bivittatumC:0.207334):0.857666):0.136833):0.171772	(((Charavirus_Namtso:0.250259	Charavirus_Canada:0.194859):0.074300	Chara_australis_virus:0.291869):1.230615	(((((Semliki_Forest_virus:0.131853	Chikungunya_virus:0.131359):0.079699	(Ockelbo_virus:0.013409	Sindbis_virus:0.023910):0.219085):0.058021	(Eastern_equine_encephalitis_virus:0.178952	Rio_Negro_virus:0.163373):0.084803):1.894026	((((Tobacco_rattle_virus_Virgaviridae:0.744682	((Potato_moptop_virus_Virgaviridae:0.409274	Soilborne_wheat_mosaic_virus_Virgaviridae:0.360318):0.185214	((Barley_stripe_mosaic_virus_Virgaviridae:0.547827	Gentian_ovary_ringspot_virus_Virgaviridae:0.455460):0.299383	Peanut_clump_virus_Virgaviridae:0.545980):0.088821):0.433054):0.722039	Tobacco_mosaic_virus_Virgaviridae:0.956598):0.337298	(Bombus_terrestris:1.054983	Drosophila_rhopaloa:1.005204):0.329295):0.063965	((Blueberry_necrotic_ring_blotch_virus:1.394684	Aedes_aegypti:1.233901):0.417626	(Hibiscus_green_spot_virus_2:0.879852	Citrus_leprosis_virus_C:0.674951):0.835767):0.209447):0.479090):0.756913	Tick_borne_tetraviruslike_virus:1.576367):0.751807):0.379857):0.169227	(((((Beet_soilborne_mosaic_virus_Benyviridae:0.037764	Beet_necrotic_yellow_vein_virus_Benyviridae:0.047611):0.248934	Burdock_mottle_virus_Benyviridae:0.269370):0.187818	Rice_stripe_necrosis_virus_Benyviridae:0.502962):0.151888	Mangifera_indica_latent_virus_Benyviridae:0.423909):0.195875	(Wheat_stripe_mosaic_virus_Benyviridae:0.455846	Fern_benyvirus_Benyviridae:0.638815):0.245671):0.390597);
(((((((Blueberry_necrotic_ring_blotch_virus:1.482954	Aedes_aegypti:1.020089):0.279489	(Bombus_terrestris:0.966327	(((((Potato_moptop_virus_Virgaviridae:0.399105	Soilborne_wheat_mosaic_virus_Virgaviridae:0.332065):0.111587	(Peanut_clump_virus_Virgaviridae:0.687921	Barley_stripe_mosaic_virus_Virgaviridae:0.736979):0.067671):0.146805	Gentian_ovary_ringspot_virus_Virgaviridae:0.430105):0.325598	Tobacco_rattle_virus_Virgaviridae:0.800611):0.625329	Tobacco_mosaic_virus_Virgaviridae:1.155827):0.345540):0.129734):0.178441	(Hibiscus_green_spot_virus_2:0.751439	Citrus_leprosis_virus_C:0.767253):0.886071):0.142223	Drosophila_rhopaloa:0.833994):0.547200	(((((Erysiphe_necator_associated_benylike_virus_1:1.319646	(Pistacia_ribolike_virus:0.759272	((Bemisia_tabaci_benylike_virus_6_Benyviridae:0.158641	(Sichuan_mosquito_Benylike_virus_Benyviridae:0.060734	Hubei_Benylike_virus_1:0.079886):0.091078):0.315432	((((Protopterus_annectensB:0.774165	Carcharodon_carchariasB:0.307207):0.185098	((Rhinatrema_bivittatumD:0.000001	Rhinatrema_bivittatumE:0.026276):0.041489	(Rhinatrema_bivittatumA:1.058336	Rhinatrema_bivittatumF:0.233904):0.074346):0.278370):0.241706	(Microcaecilia_unicolorB:1.393724	(Podarcis_muralisC:0.623093	((Rhinatrema_bivittatumH:0.677582	((Python_bivittatus:0.840336	Microcaecilia_unicolorA:0.000001):0.104533	Carcharodon_carchariasA:0.228984):0.056442):0.235508	Pogona_vitticeps:2.282474):0.223063):0.099814):0.108301):0.171290	((Protopterus_annectensA:0.551756	Rhinatrema_bivittatumC:0.305678):0.984422	((((Guiyang_benyvirus_1_Benyviridae:0.009530	Guiyang_benyvirus_2_Benyviridae:0.024385):0.296711	Diabrotica_undecimpunctata_virus_2:0.287561):0.121742	Sanya_benyvirus_1_Benyviridae:0.308688):0.033571	(Gekko_japonicus:0.121208	((Rhinatrema_bivittatumB:0.051309	Rhinatrema_bivittatumG:0.434831):0.151025	Geotrypetes_seraphini:0.377108):0.256733):0.367868):0.073052):0.031961):0.081886):0.137774):0.211619):0.122532	((Goji_berry_chlorosis_virus:0.702056	((Red_clover_RNA_virus_1:0.335292	Arceuthobium_sichuanense_virus_3:0.408609):0.068779	Dactylorhiza_hatagirea_benylike_virus_Benyviridae:0.342145):0.522397):0.221774	(((((Beet_soilborne_mosaic_virus_Benyviridae:0.035064	Beet_necrotic_yellow_vein_virus_Benyviridae:0.048362):0.233570	Burdock_mottle_virus_Benyviridae:0.282401):0.200731	Rice_stripe_necrosis_virus_Benyviridae:0.491068):0.102207	Mangifera_indica_latent_virus_Benyviridae:0.470800):0.286838	(Fern_benyvirus_Benyviridae:0.651909	Wheat_stripe_mosaic_virus_Benyviridae:0.513702):0.220722):0.388751):0.240189):0.122127	(((((Sclerotium_rolfsii_benylike_virus_1_Benyviridae:0.375137	Agaricus_bisporus_virus_8:0.525622):0.489355	((Bemisia_tabaci_benylike_virus_5_Benyviridae:0.176867	((Bemisia_tabaci_benylike_virus_1_Benyviridae:0.077113	Bemisia_tabaci_benylike_virus_2_Benyviridae:0.076143):0.205351	Bemisia_tabaci_benylike_virus_3_Benyviridae:0.170437):0.138142):0.215737	(Bemisia_tabaci_benylike_virus_4_Benyviridae:0.206314	Entomophthora_benyvirus_E_Benyviridae:0.185107):0.239848):0.373651):0.507806	Monilinia_benyvirus_C_Benyviridae:1.169875):0.293119	Rhizoctonia_solani_benylike_virus_6_Benyviridae:0.983373):0.471711	(((Lentinula_edodes_benylike_virus_1_Benyviridae:0.135014	Lentinula_edodes_ssRNA_mycovirus:0.080773):0.432259	Monilinia_fructicola_benylike_virus_1_Benyviridae:0.351430):0.488877	Agaricus_bisporus_virus_13:1.310147):0.711262):0.175663):0.325144	(Chara_australis_virus:0.288437	(Charavirus_Namtso:0.206684	Charavirus_Canada:0.192574):0.073632):1.229219):0.671086	Tick_borne_tetraviruslike_virus:1.733352):0.907900):2.092882	(Eastern_equine_encephalitis_virus:0.154010	Rio_Negro_virus:0.167620):0.105864):0.042621	(Ockelbo_virus:0.019406	Sindbis_virus:0.029596):0.254880	(Semliki_Forest_virus:0.132910	Chikungunya_virus:0.153424):0.047477);
((((Microcaecilia_unicolorB:1.352573	(Microcaecilia_unicolorA:0.251613	(Rhinatrema_bivittatumH:0.506878	Carcharodon_carchariasA:0.157601):0.333968):0.110782):0.204247	(Python_bivittatus:0.493920	Podarcis_muralisC:0.367116):0.234061):0.282132	((((Hubei_Benylike_virus_1:0.050740	Sichuan_mosquito_Benylike_virus_Benyviridae:0.077472):0.085631	Bemisia_tabaci_benylike_virus_6_Benyviridae:0.114090):0.373604	(Pistacia_ribolike_virus:0.687915	((Protopterus_annectensA:0.694631	Rhinatrema_bivittatumC:0.349591):0.759377	(((((Dactylorhiza_hatagirea_benylike_virus_Benyviridae:0.359793	(Red_clover_RNA_virus_1:0.318710	Arceuthobium_sichuanense_virus_3:0.446945):0.102685):0.554122	Goji_berry_chlorosis_virus:0.719228):0.291115	((Mangifera_indica_latent_virus_Benyviridae:0.513002	(Rice_stripe_necrosis_virus_Benyviridae:0.479776	(Burdock_mottle_virus_Benyviridae:0.273719	(Beet_necrotic_yellow_vein_virus_Benyviridae:0.054003	Beet_soilborne_mosaic_virus_Benyviridae:0.028342):0.288401):0.207011):0.152614):0.243635	(Fern_benyvirus_Benyviridae:0.686031	Wheat_stripe_mosaic_virus_Benyviridae:0.505208):0.238626):0.403581):0.095735	((Charavirus_Canada:0.206383	Charavirus_Namtso:0.265485):0.126272	Chara_australis_virus:0.258960):1.437768):0.115511	(Erysiphe_necator_associated_benylike_virus_1:1.140264	(((((Lentinula_edodes_ssRNA_mycovirus:0.092200	Lentinula_edodes_benylike_virus_1_Benyviridae:0.141390):0.465567	Monilinia_fructicola_benylike_virus_1_Benyviridae:0.274059):0.498390	Agaricus_bisporus_virus_13:1.130576):0.867006	((((((Gentian_ovary_ringspot_virus_Virgaviridae:0.392330	(Barley_stripe_mosaic_virus_Virgaviridae:0.606091	((Soilborne_wheat_mosaic_virus_Virgaviridae:0.360692	Potato_moptop_virus_Virgaviridae:0.372159):0.240883	Peanut_clump_virus_Virgaviridae:0.585914):0.085930):0.066952):0.189702	Tobacco_rattle_virus_Virgaviridae:0.830943):0.731763	Tobacco_mosaic_virus_Virgaviridae:0.787168):0.069587	(Blueberry_necrotic_ring_blotch_virus:1.456995	((Aedes_aegypti:1.217831	((Citrus_leprosis_virus_C:0.833691	Hibiscus_green_spot_virus_2:0.789599):0.776438	Bombus_terrestris:1.133793):0.000001):0.159871	Drosophila_rhopaloa:1.231825):0.176936):0.283152):0.723069	((Rio_Negro_virus:0.143195	Eastern_equine_encephalitis_virus:0.162115):0.089744	((Chikungunya_virus:0.138076	Semliki_Forest_virus:0.128738):0.068264	(Sindbis_virus:0.022820	Ockelbo_virus:0.017016):0.239448):0.053575):2.151025):0.617566	Tick_borne_tetraviruslike_virus:1.735570):0.855974):0.149861	((((((Bemisia_tabaci_benylike_virus_3_Benyviridae:0.176387	(Bemisia_tabaci_benylike_virus_1_Benyviridae:0.062270	Bemisia_tabaci_benylike_virus_2_Benyviridae:0.057509):0.195268):0.107566	Bemisia_tabaci_benylike_virus_5_Benyviridae:0.236445):0.192595	(Entomophthora_benyvirus_E_Benyviridae:0.150214	Bemisia_tabaci_benylike_virus_4_Benyviridae:0.218852):0.220104):0.356493	(Sclerotium_rolfsii_benylike_virus_1_Benyviridae:0.382529	Agaricus_bisporus_virus_8:0.583852):0.415949):0.403539	Monilinia_benyvirus_C_Benyviridae:1.214312):0.388329	Rhizoctonia_solani_benylike_virus_6_Benyviridae:1.115413):0.513313):0.112129):0.190645):0.176151):0.115190):0.166129):0.093326	(((Guiyang_benyvirus_1_Benyviridae:0.023269	Guiyang_benyvirus_2_Benyviridae:0.017553):0.317839	(Pogona_vitticeps:2.583330	Diabrotica_undecimpunctata_virus_2:0.134415):0.171466):0.106280	(Sanya_benyvirus_1_Benyviridae:0.267312	(((Rhinatrema_bivittatumB:0.049842	Rhinatrema_bivittatumG:0.354135):0.346319	Geotrypetes_seraphini:0.425404):0.000001	Gekko_japonicus:0.081934):0.420455):0.064978):0.169969):0.182874):0.191467	(((Rhinatrema_bivittatumE:0.004441	Rhinatrema_bivittatumD:0.000001):0.122043	(Rhinatrema_bivittatumA:0.722488	Rhinatrema_bivittatumF:0.219849):0.045325):0.274561	Protopterus_annectensB:0.905632):0.290740	Carcharodon_carchariasB:0.368034);
(Semliki_Forest_virus:0.135280	(((((((((Barley_stripe_mosaic_virus_Virgaviridae:0.694603	Gentian_ovary_ringspot_virus_Virgaviridae:0.446351):0.172521	(Potato_moptop_virus_Virgaviridae:0.403477	Soilborne_wheat_mosaic_virus_Virgaviridae:0.324088):0.139264):0.079081	Peanut_clump_virus_Virgaviridae:0.560977):0.352239	Tobacco_rattle_virus_Virgaviridae:0.829730):0.625317	Tobacco_mosaic_virus_Virgaviridae:0.967996):0.429977	((((Aedes_aegypti:1.160216	(Citrus_leprosis_virus_C:0.798658	Hibiscus_green_spot_virus_2:0.743771):0.670249):0.056039	Bombus_terrestris:1.089160):0.179263	Blueberry_necrotic_ring_blotch_virus:1.578050):0.090811	Drosophila_rhopaloa:1.035638):0.247142):0.557381	(((Charavirus_Namtso:0.196683	(Chara_australis_virus:0.349208	Charavirus_Canada:0.173550):0.075225):1.177146	((((Arceuthobium_sichuanense_virus_3:0.378581	(Red_clover_RNA_virus_1:0.309104	Dactylorhiza_hatagirea_benylike_virus_Benyviridae:0.375126):0.082905):0.508866	Goji_berry_chlorosis_virus:0.685443):0.243432	(((Rice_stripe_necrosis_virus_Benyviridae:0.481347	(Burdock_mottle_virus_Benyviridae:0.288304	(Beet_soilborne_mosaic_virus_Benyviridae:0.037323	Beet_necrotic_yellow_vein_virus_Benyviridae:0.036756):0.269046):0.154527):0.113240	Mangifera_indica_latent_virus_Benyviridae:0.490733):0.197162	(Wheat_stripe_mosaic_virus_Benyviridae:0.491927	Fern_benyvirus_Benyviridae:0.663332):0.270523):0.410784):0.159378	(((((Monilinia_fructicola_benylike_virus_1_Benyviridae:0.447518	(Lentinula_edodes_benylike_virus_1_Benyviridae:0.135414	Lentinula_edodes_ssRNA_mycovirus:0.102787):0.371493):0.324318	Agaricus_bisporus_virus_13:1.129309):0.803793	(Rhizoctonia_solani_benylike_virus_6_Benyviridae:1.079894	(((Agaricus_bisporus_virus_8:0.560804	Sclerotium_rolfsii_benylike_virus_1_Benyviridae:0.422244):0.375201	((Bemisia_tabaci_benylike_virus_5_Benyviridae:0.205825	((Bemisia_tabaci_benylike_virus_1_Benyviridae:0.060017	Bemisia_tabaci_benylike_virus_2_Benyviridae:0.072612):0.191830	Bemisia_tabaci_benylike_virus_3_Benyviridae:0.161528):0.086168):0.256870	(Entomophthora_benyvirus_E_Benyviridae:0.153817	Bemisia_tabaci_benylike_virus_4_Benyviridae:0.192246):0.215601):0.306347):0.571818	Monilinia_benyvirus_C_Benyviridae:1.214214):0.319020):0.512394):0.231862	Erysiphe_necator_associated_benylike_virus_1:1.283703):0.121117	(((((((Guiyang_benyvirus_1_Benyviridae:0.009007	Guiyang_benyvirus_2_Benyviridae:0.020718):0.256837	Diabrotica_undecimpunctata_virus_2:0.291462):0.085830	Sanya_benyvirus_1_Benyviridae:0.350951):0.085620	(((Pogona_vitticeps:2.656139	(Protopterus_annectensA:0.629769	Rhinatrema_bivittatumC:0.576477):0.165522):0.170812	(Geotrypetes_seraphini:0.328361	(Rhinatrema_bivittatumG:0.616813	Rhinatrema_bivittatumB:0.003039):0.287064):0.016589):0.063354	Gekko_japonicus:0.146650):0.180309):0.058902	((Carcharodon_carchariasB:0.561982	((Rhinatrema_bivittatumD:0.000001	Rhinatrema_bivittatumE:0.014051):0.079908	(Protopterus_annectensB:0.900071	(Rhinatrema_bivittatumF:0.132433	Rhinatrema_bivittatumA:0.776473):0.082551):0.044152):0.434892):0.184985	((Podarcis_muralisC:0.632726	(Rhinatrema_bivittatumH:0.559799	((Python_bivittatus:0.666768	Microcaecilia_unicolorA:0.138324):0.215544	Carcharodon_carchariasA:0.094059):0.252811):0.492942):0.132640	Microcaecilia_unicolorB:1.599968):0.214618):0.111053):0.078372	(Bemisia_tabaci_benylike_virus_6_Benyviridae:0.115799	(Hubei_Benylike_virus_1:0.065632	Sichuan_mosquito_Benylike_virus_Benyviridae:0.056074):0.087435):0.366438):0.153057	Pistacia_ribolike_virus:0.705107):0.291869):0.137548):0.260959):0.792862	Tick_borne_tetraviruslike_virus:1.754985):1.056724):1.995822	(Eastern_equine_encephalitis_virus:0.135441	Rio_Negro_virus:0.129661):0.068096):0.049023	(Ockelbo_virus:0.011803	Sindbis_virus:0.032488):0.207157):0.056190	Chikungunya_virus:0.128875);
((((((((((((Guiyang_benyvirus_2_Benyviridae:0.015329	Guiyang_benyvirus_1_Benyviridae:0.014032):0.305118	Diabrotica_undecimpunctata_virus_2:0.276978):0.118203	Sanya_benyvirus_1_Benyviridae:0.331034):0.101436	((Protopterus_annectensB:0.937746	((Geotrypetes_seraphini:0.249955	(Rhinatrema_bivittatumG:0.375192	Rhinatrema_bivittatumB:0.083097):0.147507):0.239912	(Gekko_japonicus:0.000001	((Rhinatrema_bivittatumF:0.231015	(Rhinatrema_bivittatumD:0.000001	Rhinatrema_bivittatumE:0.000001):0.089689):0.099724	Rhinatrema_bivittatumA:0.683166):0.039607):0.121903):0.207197):0.199728	(Carcharodon_carchariasB:0.541829	((((Python_bivittatus:0.573565	Rhinatrema_bivittatumH:0.263445):0.264566	(Carcharodon_carchariasA:0.257450	Microcaecilia_unicolorA:0.290571):0.259163):0.480607	Microcaecilia_unicolorB:1.329142):0.125456	Podarcis_muralisC:0.482839):0.232130):0.131534):0.104767):0.107089	((Sichuan_mosquito_Benylike_virus_Benyviridae:0.078660	Hubei_Benylike_virus_1:0.066951):0.118026	Bemisia_tabaci_benylike_virus_6_Benyviridae:0.142232):0.363471):0.187522	Pistacia_ribolike_virus:0.708578):0.082320	(Protopterus_annectensA:0.840655	Rhinatrema_bivittatumC:0.363713):0.772568):0.147916	(((Lentinula_edodes_ssRNA_mycovirus:0.119621	Lentinula_edodes_benylike_virus_1_Benyviridae:0.129806):0.418148	Monilinia_fructicola_benylike_virus_1_Benyviridae:0.384391):0.421634	Agaricus_bisporus_virus_13:1.125921):0.990917):0.102472	((Erysiphe_necator_associated_benylike_virus_1:1.169516	(((((((Bemisia_tabaci_benylike_virus_1_Benyviridae:0.077108	Bemisia_tabaci_benylike_virus_2_Benyviridae:0.058959):0.181674	Bemisia_tabaci_benylike_virus_3_Benyviridae:0.195472):0.119387	Bemisia_tabaci_benylike_virus_5_Benyviridae:0.246273):0.222802	(Bemisia_tabaci_benylike_virus_4_Benyviridae:0.209768	Entomophthora_benyvirus_E_Benyviridae:0.150857):0.230016):0.390724	(Sclerotium_rolfsii_benylike_virus_1_Benyviridae:0.458065	Agaricus_bisporus_virus_8:0.459705):0.528817):0.422178	Monilinia_benyvirus_C_Benyviridae:1.495732):0.244478	Rhizoctonia_solani_benylike_virus_6_Benyviridae:1.221441):0.557971):0.130582	(Pogona_vitticeps:2.788357	((((((((Citrus_leprosis_virus_C:0.801581	Hibiscus_green_spot_virus_2:0.778870):0.567048	Aedes_aegypti:1.064568):0.082876	(Bombus_terrestris:1.047784	Drosophila_rhopaloa:1.018635):0.410297):0.235515	Blueberry_necrotic_ring_blotch_virus:1.372555):0.522248	(((((Peanut_clump_virus_Virgaviridae:0.446835	Gentian_ovary_ringspot_virus_Virgaviridae:0.418474):0.139638	Barley_stripe_mosaic_virus_Virgaviridae:0.547688):0.062098	(Potato_moptop_virus_Virgaviridae:0.421019	Soilborne_wheat_mosaic_virus_Virgaviridae:0.329950):0.172264):0.449735	Tobacco_rattle_virus_Virgaviridae:0.754570):0.509963	Tobacco_mosaic_virus_Virgaviridae:1.047676):0.389251):0.460568	((Rio_Negro_virus:0.152164	Eastern_equine_encephalitis_virus:0.159380):0.096009	((Chikungunya_virus:0.133327	Semliki_Forest_virus:0.136057):0.094534	(Sindbis_virus:0.018597	Ockelbo_virus:0.016817):0.223408):0.024609):2.327384):0.690236	Tick_borne_tetraviruslike_virus:1.777666):0.623288	((Charavirus_Canada:0.210370	Charavirus_Namtso:0.245242):0.066320	Chara_australis_virus:0.272352):1.008794):0.199989):0.217669):0.141557):0.226942	(Goji_berry_chlorosis_virus:0.729088	(Dactylorhiza_hatagirea_benylike_virus_Benyviridae:0.359153	(Red_clover_RNA_virus_1:0.305569	Arceuthobium_sichuanense_virus_3:0.449444):0.083553):0.477330):0.236453):0.376214	(Wheat_stripe_mosaic_virus_Benyviridae:0.506295	Fern_benyvirus_Benyviridae:0.646265):0.200415):0.205187	((Burdock_mottle_virus_Benyviridae:0.290901	(Beet_necrotic_yellow_vein_virus_Benyviridae:0.046139	Beet_soilborne_mosaic_virus_Benyviridae:0.031988):0.281259):0.166263	Rice_stripe_necrosis_virus_Benyviridae:0.458123):0.152474	Mangifera_indica_latent_virus_Benyviridae:0.483657);
((((Charavirus_Namtso:0.186479	(Charavirus_Canada:0.180801	Chara_australis_virus:0.354002):0.064069):1.620578	((((((Beet_soilborne_mosaic_virus_Benyviridae:0.031759	Beet_necrotic_yellow_vein_virus_Benyviridae:0.048845):0.255427	Burdock_mottle_virus_Benyviridae:0.282634):0.146969	Rice_stripe_necrosis_virus_Benyviridae:0.439388):0.183941	Mangifera_indica_latent_virus_Benyviridae:0.482623):0.214434	(Fern_benyvirus_Benyviridae:0.704582	Wheat_stripe_mosaic_virus_Benyviridae:0.415710):0.229078):0.370190	((Arceuthobium_sichuanense_virus_3:0.345855	(Red_clover_RNA_virus_1:0.314182	Dactylorhiza_hatagirea_benylike_virus_Benyviridae:0.426907):0.093750):0.525729	Goji_berry_chlorosis_virus:0.756954):0.247515):0.108407):0.154045	((Pistacia_ribolike_virus:0.744470	((Bemisia_tabaci_benylike_virus_6_Benyviridae:0.154380	(Sichuan_mosquito_Benylike_virus_Benyviridae:0.083709	Hubei_Benylike_virus_1:0.071203):0.085429):0.383659	((((Gekko_japonicus:0.151359	(Rhinatrema_bivittatumB:0.027276	Rhinatrema_bivittatumG:0.676543):0.174922):0.000001	Geotrypetes_seraphini:0.302724):0.316406	(((Guiyang_benyvirus_2_Benyviridae:0.026824	Guiyang_benyvirus_1_Benyviridae:0.015965):0.262371	Diabrotica_undecimpunctata_virus_2:0.334323):0.099304	Sanya_benyvirus_1_Benyviridae:0.314514):0.080262):0.071711	(((Microcaecilia_unicolorB:1.422550	(Microcaecilia_unicolorA:0.155291	(Rhinatrema_bivittatumH:0.513967	Carcharodon_carchariasA:0.184097):0.127537):0.361638):0.152487	(Python_bivittatus:0.516933	Podarcis_muralisC:0.421406):0.227449):0.221431	((Pogona_vitticeps:2.285746	((Rhinatrema_bivittatumD:0.000001	Rhinatrema_bivittatumE:0.004891):0.116831	(Rhinatrema_bivittatumA:0.729483	Rhinatrema_bivittatumF:0.132011):0.170707):0.409689):0.107777	(Protopterus_annectensB:0.776951	Carcharodon_carchariasB:0.452430):0.140710):0.138215):0.214849):0.085601):0.131305):0.093488	(Protopterus_annectensA:0.760159	Rhinatrema_bivittatumC:0.283348):0.793847):0.165389):0.134337	((((Lentinula_edodes_ssRNA_mycovirus:0.091923	Lentinula_edodes_benylike_virus_1_Benyviridae:0.126229):0.327819	Monilinia_fructicola_benylike_virus_1_Benyviridae:0.350288):0.286423	Agaricus_bisporus_virus_13:1.106469):1.030066	((((((Entomophthora_benyvirus_E_Benyviridae:0.107947	Bemisia_tabaci_benylike_virus_4_Benyviridae:0.222799):0.245207	(((Bemisia_tabaci_benylike_virus_1_Benyviridae:0.070766	Bemisia_tabaci_benylike_virus_2_Benyviridae:0.076950):0.196674	Bemisia_tabaci_benylike_virus_3_Benyviridae:0.203607):0.084445	Bemisia_tabaci_benylike_virus_5_Benyviridae:0.242694):0.207661):0.363170	(Sclerotium_rolfsii_benylike_virus_1_Benyviridae:0.363681	Agaricus_bisporus_virus_8:0.576490):0.398233):0.493254	Monilinia_benyvirus_C_Benyviridae:1.336038):0.431059	Rhizoctonia_solani_benylike_virus_6_Benyviridae:1.032477):0.342196	(((((Bombus_terrestris:1.181791	((((Potato_moptop_virus_Virgaviridae:0.453960	Soilborne_wheat_mosaic_virus_Virgaviridae:0.272484):0.163849	((Gentian_ovary_ringspot_virus_Virgaviridae:0.498616	Peanut_clump_virus_Virgaviridae:0.582981):0.081828	Barley_stripe_mosaic_virus_Virgaviridae:0.783097):0.086742):0.437993	Tobacco_rattle_virus_Virgaviridae:0.771001):0.639356	Tobacco_mosaic_virus_Virgaviridae:1.233630):0.219449):0.133338	((Aedes_aegypti:1.067454	Blueberry_necrotic_ring_blotch_virus:1.116589):0.343976	(Hibiscus_green_spot_virus_2:0.817323	Citrus_leprosis_virus_C:0.745215):0.668523):0.321361):0.184053	Drosophila_rhopaloa:1.134674):0.442081	((Rio_Negro_virus:0.153354	Eastern_equine_encephalitis_virus:0.142784):0.019559	((Ockelbo_virus:0.008601	Sindbis_virus:0.027880):0.231685	(Semliki_Forest_virus:0.125049	Chikungunya_virus:0.136240):0.082589):0.073373):2.235263):0.604188	Tick_borne_tetraviruslike_virus:1.921802):0.823689):0.153868):0.105481	Erysiphe_necator_associated_benylike_virus_1:1.194016);
(((Rhinatrema_bivittatumH:0.636725	(Microcaecilia_unicolorA:0.271345	Carcharodon_carchariasA:0.210909):0.125474):0.498740	Microcaecilia_unicolorB:1.538860):0.000001	(((Protopterus_annectensB:0.739544	Carcharodon_carchariasB:0.299199):0.275641	(((Rhinatrema_bivittatumE:0.000001	Rhinatrema_bivittatumD:0.000001):0.127603	Rhinatrema_bivittatumF:0.229688):0.275634	Rhinatrema_bivittatumA:0.791480):0.397311):0.192423	((((Hubei_Benylike_virus_1:0.069748	Sichuan_mosquito_Benylike_virus_Benyviridae:0.074656):0.092705	Bemisia_tabaci_benylike_virus_6_Benyviridae:0.133611):0.376399	(Pistacia_ribolike_virus:0.802817	(((((((((((Potato_moptop_virus_Virgaviridae:0.376238	Soilborne_wheat_mosaic_virus_Virgaviridae:0.311257):0.099219	(Peanut_clump_virus_Virgaviridae:0.560465	(Gentian_ovary_ringspot_virus_Virgaviridae:0.479648	Barley_stripe_mosaic_virus_Virgaviridae:0.509732):0.225769):0.105129):0.406298	Tobacco_rattle_virus_Virgaviridae:0.798211):0.746322	Tobacco_mosaic_virus_Virgaviridae:0.958672):0.264201	((((Hibiscus_green_spot_virus_2:0.875649	Citrus_leprosis_virus_C:0.731775):0.783628	(Aedes_aegypti:1.625925	Bombus_terrestris:1.155734):0.000001):0.287486	Drosophila_rhopaloa:1.396746):0.214752	Blueberry_necrotic_ring_blotch_virus:1.789644):0.311160):0.586022	(((Ockelbo_virus:0.015832	Sindbis_virus:0.022847):0.227452	(Semliki_Forest_virus:0.119628	Chikungunya_virus:0.154045):0.076578):0.070965	(Eastern_equine_encephalitis_virus:0.152492	Rio_Negro_virus:0.166525):0.067080):2.368333):0.729436	Tick_borne_tetraviruslike_virus:1.850102):0.860013	((Charavirus_Namtso:0.258253	Charavirus_Canada:0.186743):0.118391	Chara_australis_virus:0.266355):1.222907):0.282591	((((Rice_stripe_necrosis_virus_Benyviridae:0.431404	(Burdock_mottle_virus_Benyviridae:0.309843	(Beet_soilborne_mosaic_virus_Benyviridae:0.047427	Beet_necrotic_yellow_vein_virus_Benyviridae:0.041410):0.257939):0.206382):0.168215	Mangifera_indica_latent_virus_Benyviridae:0.416646):0.288620	(Wheat_stripe_mosaic_virus_Benyviridae:0.436626	Fern_benyvirus_Benyviridae:0.690662):0.270967):0.410553	(((Red_clover_RNA_virus_1:0.346910	Dactylorhiza_hatagirea_benylike_virus_Benyviridae:0.438969):0.139813	Arceuthobium_sichuanense_virus_3:0.354280):0.531706	Goji_berry_chlorosis_virus:0.669163):0.281529):0.115464):0.100399	((((Lentinula_edodes_benylike_virus_1_Benyviridae:0.122306	Lentinula_edodes_ssRNA_mycovirus:0.127903):0.467485	Monilinia_fructicola_benylike_virus_1_Benyviridae:0.389330):0.420899	Agaricus_bisporus_virus_13:1.145345):0.839224	(Erysiphe_necator_associated_benylike_virus_1:1.211017	(((((((Bemisia_tabaci_benylike_virus_1_Benyviridae:0.079480	Bemisia_tabaci_benylike_virus_2_Benyviridae:0.049061):0.219668	Bemisia_tabaci_benylike_virus_3_Benyviridae:0.171438):0.126963	Bemisia_tabaci_benylike_virus_5_Benyviridae:0.271593):0.177132	(Bemisia_tabaci_benylike_virus_4_Benyviridae:0.243751	Entomophthora_benyvirus_E_Benyviridae:0.148538):0.255568):0.280699	(Agaricus_bisporus_virus_8:0.489166	Sclerotium_rolfsii_benylike_virus_1_Benyviridae:0.465841):0.465431):0.411902	Monilinia_benyvirus_C_Benyviridae:1.337770):0.376830	Rhizoctonia_solani_benylike_virus_6_Benyviridae:1.215388):0.507830):0.137289):0.137033):0.182307	(Protopterus_annectensA:0.735455	Rhinatrema_bivittatumC:0.332506):0.732702):0.181804):0.195830):0.051119	(((Guiyang_benyvirus_1_Benyviridae:0.011289	Guiyang_benyvirus_2_Benyviridae:0.032505):0.307964	(Pogona_vitticeps:3.005496	Diabrotica_undecimpunctata_virus_2:0.145759):0.155434):0.112622	(Sanya_benyvirus_1_Benyviridae:0.306690	((Geotrypetes_seraphini:0.308277	(Rhinatrema_bivittatumG:0.603397	Rhinatrema_bivittatumB:0.018906):0.169791):0.187126	Gekko_japonicus:0.197370):0.288306):0.060596):0.139931):0.102604):0.249156	(Python_bivittatus:0.766144	Podarcis_muralisC:0.441864):0.183045);
(((((((((Sindbis_virus:0.032339	Ockelbo_virus:0.012167):0.216434	(Semliki_Forest_virus:0.144145	Chikungunya_virus:0.154223):0.074794):0.078336	(Rio_Negro_virus:0.160061	Eastern_equine_encephalitis_virus:0.141218):0.042408):2.396031	((Tobacco_mosaic_virus_Virgaviridae:0.900298	(((Peanut_clump_virus_Virgaviridae:0.612110	(Barley_stripe_mosaic_virus_Virgaviridae:0.690045	Gentian_ovary_ringspot_virus_Virgaviridae:0.552079):0.155799):0.083635	(Soilborne_wheat_mosaic_virus_Virgaviridae:0.335117	Potato_moptop_virus_Virgaviridae:0.385031):0.180607):0.336476	Tobacco_rattle_virus_Virgaviridae:0.869793):0.924206):0.314033	(((Aedes_aegypti:1.333650	Blueberry_necrotic_ring_blotch_virus:1.775260):0.252203	(Citrus_leprosis_virus_C:0.885590	Hibiscus_green_spot_virus_2:0.822573):0.720199):0.230397	(Bombus_terrestris:1.096602	Drosophila_rhopaloa:1.177636):0.243628):0.279865):0.403056):0.782232	Tick_borne_tetraviruslike_virus:1.865313):0.831415	(Charavirus_Namtso:0.191118	(Charavirus_Canada:0.204524	Chara_australis_virus:0.396367):0.055634):1.272363):0.389773	((Goji_berry_chlorosis_virus:0.686448	(Arceuthobium_sichuanense_virus_3:0.358617	(Red_clover_RNA_virus_1:0.338842	Dactylorhiza_hatagirea_benylike_virus_Benyviridae:0.410681):0.135045):0.541843):0.302413	((Fern_benyvirus_Benyviridae:0.634541	Wheat_stripe_mosaic_virus_Benyviridae:0.527917):0.269407	((((Beet_soilborne_mosaic_virus_Benyviridae:0.022792	Beet_necrotic_yellow_vein_virus_Benyviridae:0.055006):0.267389	Burdock_mottle_virus_Benyviridae:0.272245):0.158490	Rice_stripe_necrosis_virus_Benyviridae:0.445588):0.169584	Mangifera_indica_latent_virus_Benyviridae:0.504571):0.197950):0.387447):0.126185):0.154418	((Rhinatrema_bivittatumC:0.260004	Protopterus_annectensA:0.736857):0.821722	((((((Geotrypetes_seraphini:0.311289	(Rhinatrema_bivittatumG:0.399881	Rhinatrema_bivittatumB:0.062514):0.215691):0.186747	Gekko_japonicus:0.186112):0.308602	((Diabrotica_undecimpunctata_virus_2:0.323674	(Guiyang_benyvirus_1_Benyviridae:0.010660	Guiyang_benyvirus_2_Benyviridae:0.025930):0.316100):0.093953	Sanya_benyvirus_1_Benyviridae:0.341197):0.059126):0.093342	(((((Rhinatrema_bivittatumE:0.005173	Rhinatrema_bivittatumD:0.000001):0.157270	(Rhinatrema_bivittatumA:1.105088	Rhinatrema_bivittatumF:0.119795):0.068100):0.130888	Protopterus_annectensB:0.855267):0.420404	Carcharodon_carchariasB:0.493909):0.111064	((Microcaecilia_unicolorB:1.525816	((Rhinatrema_bivittatumH:0.536014	Carcharodon_carchariasA:0.252190):0.011452	Microcaecilia_unicolorA:0.101044):0.403708):0.076976	(Python_bivittatus:0.548731	Podarcis_muralisC:0.393515):0.151763):0.397246):0.146175):0.044762	((Hubei_Benylike_virus_1:0.060825	Sichuan_mosquito_Benylike_virus_Benyviridae:0.100842):0.094495	Bemisia_tabaci_benylike_virus_6_Benyviridae:0.156369):0.412452):0.221190	Pistacia_ribolike_virus:0.703928):0.057283):0.156867):0.107923	Erysiphe_necator_associated_benylike_virus_1:1.135695	((Pogona_vitticeps:2.546476	(((Lentinula_edodes_benylike_virus_1_Benyviridae:0.146647	Lentinula_edodes_ssRNA_mycovirus:0.108186):0.495610	Monilinia_fructicola_benylike_virus_1_Benyviridae:0.383519):0.300963	Agaricus_bisporus_virus_13:1.138483):0.928999):0.000001	((Monilinia_benyvirus_C_Benyviridae:1.284948	((Agaricus_bisporus_virus_8:0.504785	Sclerotium_rolfsii_benylike_virus_1_Benyviridae:0.447427):0.418026	((((Bemisia_tabaci_benylike_virus_2_Benyviridae:0.069282	Bemisia_tabaci_benylike_virus_1_Benyviridae:0.078434):0.186793	Bemisia_tabaci_benylike_virus_3_Benyviridae:0.174707):0.085851	Bemisia_tabaci_benylike_virus_5_Benyviridae:0.271477):0.205068	(Entomophthora_benyvirus_E_Benyviridae:0.175866	Bemisia_tabaci_benylike_virus_4_Benyviridae:0.196814):0.240809):0.494872):0.484652):0.447104	Rhizoctonia_solani_benylike_virus_6_Benyviridae:1.159323):0.397311):0.187402);
(((Erysiphe_necator_associated_benylike_virus_1:1.229710	(Pistacia_ribolike_virus:0.664928	(((Sichuan_mosquito_Benylike_virus_Benyviridae:0.056657	Hubei_Benylike_virus_1:0.066405):0.102977	Bemisia_tabaci_benylike_virus_6_Benyviridae:0.100171):0.341215	((((Diabrotica_undecimpunctata_virus_2:0.320302	(Guiyang_benyvirus_2_Benyviridae:0.037334	Guiyang_benyvirus_1_Benyviridae:0.004755):0.300495):0.070535	((Gekko_japonicus:0.155025	(Rhinatrema_bivittatumG:0.355468	Rhinatrema_bivittatumB:0.040541):0.436045):0.046877	Geotrypetes_seraphini:0.303359):0.293607):0.056613	Sanya_benyvirus_1_Benyviridae:0.306053):0.158114	(((Carcharodon_carchariasB:0.381209	Protopterus_annectensB:0.651646):0.089987	(((Rhinatrema_bivittatumD:0.000001	Rhinatrema_bivittatumE:0.000001):0.108409	Rhinatrema_bivittatumF:0.205707):0.000001	Rhinatrema_bivittatumA:0.787921):0.636834):0.228758	((Python_bivittatus:0.496811	Podarcis_muralisC:0.368163):0.150764	(Microcaecilia_unicolorB:1.514142	(Microcaecilia_unicolorA:0.024279	(Rhinatrema_bivittatumH:0.445076	Carcharodon_carchariasA:0.181673):0.162278):0.436376):0.111037):0.290010):0.109913):0.080940):0.207694):0.223821):0.066495	((((((Bemisia_tabaci_benylike_virus_5_Benyviridae:0.229097	(Bemisia_tabaci_benylike_virus_3_Benyviridae:0.163131	(Bemisia_tabaci_benylike_virus_2_Benyviridae:0.055258	Bemisia_tabaci_benylike_virus_1_Benyviridae:0.065156):0.188462):0.083703):0.223289	(Bemisia_tabaci_benylike_virus_4_Benyviridae:0.191396	Entomophthora_benyvirus_E_Benyviridae:0.136610):0.211885):0.373056	(Agaricus_bisporus_virus_8:0.444039	Sclerotium_rolfsii_benylike_virus_1_Benyviridae:0.451065):0.463667):0.545625	Monilinia_benyvirus_C_Benyviridae:1.233660):0.231426	Rhizoctonia_solani_benylike_virus_6_Benyviridae:1.007308):0.661873	((Monilinia_fructicola_benylike_virus_1_Benyviridae:0.395552	(Lentinula_edodes_ssRNA_mycovirus:0.097096	Lentinula_edodes_benylike_virus_1_Benyviridae:0.124211):0.405329):0.406909	Agaricus_bisporus_virus_13:1.045141):0.840922):0.251345):0.069878	(Protopterus_annectensA:0.796443	Rhinatrema_bivittatumC:0.272455):1.057997	((((((Tobacco_mosaic_virus_Virgaviridae:1.298498	((((Gentian_ovary_ringspot_virus_Virgaviridae:0.519162	Peanut_clump_virus_Virgaviridae:0.392099):0.149663	Barley_stripe_mosaic_virus_Virgaviridae:0.745094):0.102499	(Soilborne_wheat_mosaic_virus_Virgaviridae:0.313763	Potato_moptop_virus_Virgaviridae:0.356840):0.166445):0.394602	Tobacco_rattle_virus_Virgaviridae:0.702815):0.512468):0.448347	(((Blueberry_necrotic_ring_blotch_virus:1.783036	(Citrus_leprosis_virus_C:0.776757	Hibiscus_green_spot_virus_2:0.742250):0.526850):0.226953	Aedes_aegypti:1.284591):0.088007	(Drosophila_rhopaloa:1.983913	Bombus_terrestris:1.167910):0.383390):0.162680):0.843616	(((Chikungunya_virus:0.143724	Semliki_Forest_virus:0.162170):0.067149	(Ockelbo_virus:0.014606	Sindbis_virus:0.025432):0.218401):0.052666	(Eastern_equine_encephalitis_virus:0.159456	Rio_Negro_virus:0.146222):0.061503):2.228656):0.475848	Tick_borne_tetraviruslike_virus:2.026177):0.751625	(Pogona_vitticeps:2.772816	((Charavirus_Canada:0.193136	Charavirus_Namtso:0.230205):0.091933	Chara_australis_virus:0.220971):0.877294):0.118089):0.431885	((((Red_clover_RNA_virus_1:0.299937	Dactylorhiza_hatagirea_benylike_virus_Benyviridae:0.385713):0.077063	Arceuthobium_sichuanense_virus_3:0.377544):0.597051	Goji_berry_chlorosis_virus:0.637721):0.186226	((((Burdock_mottle_virus_Benyviridae:0.260012	(Beet_necrotic_yellow_vein_virus_Benyviridae:0.038751	Beet_soilborne_mosaic_virus_Benyviridae:0.037114):0.225251):0.182480	Rice_stripe_necrosis_virus_Benyviridae:0.482623):0.153947	Mangifera_indica_latent_virus_Benyviridae:0.432471):0.228143	(Fern_benyvirus_Benyviridae:0.673226	Wheat_stripe_mosaic_virus_Benyviridae:0.475350):0.189163):0.432556):0.130094):0.047964);
(((((((Beet_soilborne_mosaic_virus_Benyviridae:0.033840	Beet_necrotic_yellow_vein_virus_Benyviridae:0.059325):0.273482	Burdock_mottle_virus_Benyviridae:0.329844):0.150339	Rice_stripe_necrosis_virus_Benyviridae:0.513035):0.216364	Mangifera_indica_latent_virus_Benyviridae:0.492320):0.243996	(Wheat_stripe_mosaic_virus_Benyviridae:0.446792	Fern_benyvirus_Benyviridae:0.785992):0.264561):0.371198	((Arceuthobium_sichuanense_virus_3:0.392785	(Dactylorhiza_hatagirea_benylike_virus_Benyviridae:0.461357	Red_clover_RNA_virus_1:0.331682):0.126480):0.634715	Goji_berry_chlorosis_virus:0.642733):0.358160):0.134297	((((Chikungunya_virus:0.045804	(Semliki_Forest_virus:0.115277	((Ockelbo_virus:0.017893	Sindbis_virus:0.031490):0.234958	(Rio_Negro_virus:0.156174	Eastern_equine_encephalitis_virus:0.177752):0.133049):0.084476):0.084608):2.402211	((Aedes_aegypti:1.282814	(Blueberry_necrotic_ring_blotch_virus:1.633034	(Hibiscus_green_spot_virus_2:0.784732	Citrus_leprosis_virus_C:0.877857):0.643998):0.237637):0.197369	((Drosophila_rhopaloa:1.167346	Bombus_terrestris:0.993549):0.365509	((((Soilborne_wheat_mosaic_virus_Virgaviridae:0.378747	Potato_moptop_virus_Virgaviridae:0.448517):0.173103	(Peanut_clump_virus_Virgaviridae:0.555003	(Barley_stripe_mosaic_virus_Virgaviridae:0.509352	Gentian_ovary_ringspot_virus_Virgaviridae:0.438153):0.147117):0.065373):0.450028	Tobacco_rattle_virus_Virgaviridae:0.773031):0.504504	Tobacco_mosaic_virus_Virgaviridae:1.046102):0.382998):0.141163):0.476933):0.810766	Tick_borne_tetraviruslike_virus:1.953349):0.801572	((Charavirus_Canada:0.188692	Charavirus_Namtso:0.273531):0.108666	Chara_australis_virus:0.283321):1.303370):0.382525	((Erysiphe_necator_associated_benylike_virus_1:1.262108	((((Lentinula_edodes_ssRNA_mycovirus:0.121837	Lentinula_edodes_benylike_virus_1_Benyviridae:0.151232):0.411554	Monilinia_fructicola_benylike_virus_1_Benyviridae:0.458924):0.538582	Agaricus_bisporus_virus_13:1.345598):0.846756	(((((Bemisia_tabaci_benylike_virus_5_Benyviridae:0.240721	((Bemisia_tabaci_benylike_virus_1_Benyviridae:0.077604	Bemisia_tabaci_benylike_virus_2_Benyviridae:0.051155):0.211464	Bemisia_tabaci_benylike_virus_3_Benyviridae:0.214019):0.110804):0.229187	(Bemisia_tabaci_benylike_virus_4_Benyviridae:0.257956	Entomophthora_benyvirus_E_Benyviridae:0.174227):0.278071):0.328984	(Sclerotium_rolfsii_benylike_virus_1_Benyviridae:0.441324	Agaricus_bisporus_virus_8:0.565459):0.580380):0.477128	Monilinia_benyvirus_C_Benyviridae:1.506056):0.320959	Rhizoctonia_solani_benylike_virus_6_Benyviridae:1.219270):0.606618):0.188150):0.115702	((((((((Rhinatrema_bivittatumB:0.033163	Rhinatrema_bivittatumG:0.596667):0.247247	Geotrypetes_seraphini:0.420767):0.142044	Gekko_japonicus:0.145873):0.269738	(((Guiyang_benyvirus_1_Benyviridae:0.024469	Guiyang_benyvirus_2_Benyviridae:0.025743):0.365163	Diabrotica_undecimpunctata_virus_2:0.362630):0.101217	Sanya_benyvirus_1_Benyviridae:0.380569):0.142907):0.064328	(((((Rhinatrema_bivittatumE:0.000001	Rhinatrema_bivittatumD:0.000001):0.105649	(Rhinatrema_bivittatumA:0.929695	Rhinatrema_bivittatumF:0.163774):0.089788):0.438861	(Protopterus_annectensB:0.656691	Carcharodon_carchariasB:0.344095):0.205466):0.128227	Microcaecilia_unicolorB:1.722315):0.062227	(Podarcis_muralisC:0.738804	((Rhinatrema_bivittatumH:0.439681	(Python_bivittatus:0.748424	(Microcaecilia_unicolorA:0.486994	Carcharodon_carchariasA:0.138493):0.114658):0.000001):0.573587	Pogona_vitticeps:2.432170):0.269463):0.157938):0.150440):0.099977	((Sichuan_mosquito_Benylike_virus_Benyviridae:0.090976	Hubei_Benylike_virus_1:0.061730):0.087850	Bemisia_tabaci_benylike_virus_6_Benyviridae:0.158020):0.424897):0.183435	Pistacia_ribolike_virus:0.793437):0.098548	(Protopterus_annectensA:0.878267	Rhinatrema_bivittatumC:0.293393):0.858067):0.215512):0.154643);
(((Blueberry_necrotic_ring_blotch_virus:1.720965	(Hibiscus_green_spot_virus_2:0.924034	Citrus_leprosis_virus_C:0.679204):0.738314):0.170390	Aedes_aegypti:1.257764):0.284169	(Bombus_terrestris:1.123237	(Drosophila_rhopaloa:1.816283	(((((Gentian_ovary_ringspot_virus_Virgaviridae:0.400083	Barley_stripe_mosaic_virus_Virgaviridae:0.556771):0.180951	Peanut_clump_virus_Virgaviridae:0.566891):0.055589	(Potato_moptop_virus_Virgaviridae:0.438564	Soilborne_wheat_mosaic_virus_Virgaviridae:0.356594):0.176480):0.341612	Tobacco_rattle_virus_Virgaviridae:0.792438):0.671593	Tobacco_mosaic_virus_Virgaviridae:1.116898):0.187375):0.149226):0.023095	((((((Erysiphe_necator_associated_benylike_virus_1:1.162939	((Protopterus_annectensA:0.768798	(Pogona_vitticeps:2.707830	Rhinatrema_bivittatumC:0.204588):0.138591):0.594059	((((((Microcaecilia_unicolorB:1.343964	(Python_bivittatus:0.434107	((Rhinatrema_bivittatumH:0.369595	Microcaecilia_unicolorA:0.114681):0.111549	Carcharodon_carchariasA:0.232211):0.141452):0.315811):0.133063	Podarcis_muralisC:0.738240):0.229870	(((Rhinatrema_bivittatumF:0.257879	Rhinatrema_bivittatumA:0.640678):0.052836	(Rhinatrema_bivittatumD:0.000001	Rhinatrema_bivittatumE:0.000001):0.115354):0.413373	(Protopterus_annectensB:0.690785	Carcharodon_carchariasB:0.314842):0.222518):0.156878):0.124367	(((Gekko_japonicus:0.111143	((Rhinatrema_bivittatumB:0.051587	Rhinatrema_bivittatumG:0.650060):0.219404	Geotrypetes_seraphini:0.530600):0.034637):0.474241	((Guiyang_benyvirus_2_Benyviridae:0.020204	Guiyang_benyvirus_1_Benyviridae:0.020545):0.306826	Diabrotica_undecimpunctata_virus_2:0.325311):0.084383):0.051934	Sanya_benyvirus_1_Benyviridae:0.314841):0.177996):0.047076	(Bemisia_tabaci_benylike_virus_6_Benyviridae:0.129384	(Hubei_Benylike_virus_1:0.067299	Sichuan_mosquito_Benylike_virus_Benyviridae:0.083369):0.092580):0.331289):0.177352	Pistacia_ribolike_virus:0.690236):0.091691):0.113302):0.114517	((Charavirus_Namtso:0.183333	(Charavirus_Canada:0.191307	Chara_australis_virus:0.344134):0.070203):1.498279	((((((Beet_soilborne_mosaic_virus_Benyviridae:0.039879	Beet_necrotic_yellow_vein_virus_Benyviridae:0.046949):0.229988	Burdock_mottle_virus_Benyviridae:0.289210):0.173537	Rice_stripe_necrosis_virus_Benyviridae:0.459199):0.139769	Mangifera_indica_latent_virus_Benyviridae:0.475632):0.187012	(Fern_benyvirus_Benyviridae:0.706461	Wheat_stripe_mosaic_virus_Benyviridae:0.438194):0.269320):0.409726	(Goji_berry_chlorosis_virus:0.687596	((Red_clover_RNA_virus_1:0.328953	Arceuthobium_sichuanense_virus_3:0.368043):0.062030	Dactylorhiza_hatagirea_benylike_virus_Benyviridae:0.370198):0.442630):0.284734):0.088980):0.109702):0.167179	((Monilinia_fructicola_benylike_virus_1_Benyviridae:0.397522	(Lentinula_edodes_benylike_virus_1_Benyviridae:0.122851	Lentinula_edodes_ssRNA_mycovirus:0.092676):0.359019):0.446658	Agaricus_bisporus_virus_13:1.034187):0.854554):0.220407	((Monilinia_benyvirus_C_Benyviridae:1.432043	(((Entomophthora_benyvirus_E_Benyviridae:0.156066	Bemisia_tabaci_benylike_virus_4_Benyviridae:0.199095):0.222833	(((Bemisia_tabaci_benylike_virus_2_Benyviridae:0.062997	Bemisia_tabaci_benylike_virus_1_Benyviridae:0.069694):0.209064	Bemisia_tabaci_benylike_virus_3_Benyviridae:0.167871):0.089114	Bemisia_tabaci_benylike_virus_5_Benyviridae:0.259067):0.237093):0.276564	(Sclerotium_rolfsii_benylike_virus_1_Benyviridae:0.427680	Agaricus_bisporus_virus_8:0.539080):0.489371):0.549028):0.282812	Rhizoctonia_solani_benylike_virus_6_Benyviridae:1.046519):0.398340):0.782894	Tick_borne_tetraviruslike_virus:1.965740):1.003739	(((Sindbis_virus:0.027851	Ockelbo_virus:0.012847):0.207587	(Semliki_Forest_virus:0.111945	Chikungunya_virus:0.134200):0.096272):0.054940	(Rio_Negro_virus:0.135542	Eastern_equine_encephalitis_virus:0.155774):0.048699):1.931156):0.681497);
(((((((Tobacco_mosaic_virus_Virgaviridae:1.074657	(((Soilborne_wheat_mosaic_virus_Virgaviridae:0.367873	Potato_moptop_virus_Virgaviridae:0.417764):0.188121	((Barley_stripe_mosaic_virus_Virgaviridae:0.563030	Gentian_ovary_ringspot_virus_Virgaviridae:0.420300):0.183697	Peanut_clump_virus_Virgaviridae:0.621419):0.066553):0.327094	Tobacco_rattle_virus_Virgaviridae:0.884441):0.602702):0.334453	((Aedes_aegypti:1.382930	((Citrus_leprosis_virus_C:0.783492	Hibiscus_green_spot_virus_2:0.930845):0.691490	Blueberry_necrotic_ring_blotch_virus:1.874746):0.190058):0.131870	(Drosophila_rhopaloa:1.535065	Bombus_terrestris:1.029201):0.563358):0.235450):0.519659	((Eastern_equine_encephalitis_virus:0.145718	Rio_Negro_virus:0.162383):0.066738	((Sindbis_virus:0.020668	Ockelbo_virus:0.011505):0.222234	(Chikungunya_virus:0.133176	Semliki_Forest_virus:0.132079):0.103631):0.047130):2.558708):0.992786	Tick_borne_tetraviruslike_virus:1.937578):0.620714	(Chara_australis_virus:0.317953	(Charavirus_Canada:0.197293	Charavirus_Namtso:0.251087):0.057089):1.134268):0.523511	((Goji_berry_chlorosis_virus:0.731960	((Dactylorhiza_hatagirea_benylike_virus_Benyviridae:0.414709	Red_clover_RNA_virus_1:0.333847):0.096604	Arceuthobium_sichuanense_virus_3:0.357325):0.498131):0.296616	(((((Beet_necrotic_yellow_vein_virus_Benyviridae:0.035399	Beet_soilborne_mosaic_virus_Benyviridae:0.030283):0.266683	Burdock_mottle_virus_Benyviridae:0.293057):0.202830	Rice_stripe_necrosis_virus_Benyviridae:0.460732):0.141775	Mangifera_indica_latent_virus_Benyviridae:0.540843):0.188210	(Fern_benyvirus_Benyviridae:0.672356	Wheat_stripe_mosaic_virus_Benyviridae:0.518798):0.287943):0.386438):0.159129):0.130297	(((((((Entomophthora_benyvirus_E_Benyviridae:0.150980	Bemisia_tabaci_benylike_virus_4_Benyviridae:0.221212):0.225043	((Bemisia_tabaci_benylike_virus_3_Benyviridae:0.179872	(Bemisia_tabaci_benylike_virus_1_Benyviridae:0.088421	Bemisia_tabaci_benylike_virus_2_Benyviridae:0.061043):0.198693):0.084792	Bemisia_tabaci_benylike_virus_5_Benyviridae:0.253485):0.206992):0.383582	(Agaricus_bisporus_virus_8:0.541027	Sclerotium_rolfsii_benylike_virus_1_Benyviridae:0.372458):0.459011):0.525083	Monilinia_benyvirus_C_Benyviridae:1.428324):0.279020	Rhizoctonia_solani_benylike_virus_6_Benyviridae:0.938825):0.474748	(((Lentinula_edodes_benylike_virus_1_Benyviridae:0.143287	Lentinula_edodes_ssRNA_mycovirus:0.093960):0.405568	Monilinia_fructicola_benylike_virus_1_Benyviridae:0.433391):0.426104	Agaricus_bisporus_virus_13:1.351572):0.828901):0.206464	Erysiphe_necator_associated_benylike_virus_1:1.298454):0.119508	((Protopterus_annectensA:0.883416	Rhinatrema_bivittatumC:0.233679):0.874773	(((((((((Rhinatrema_bivittatumH:0.581980	Microcaecilia_unicolorA:0.160883):0.000791	Carcharodon_carchariasA:0.367010):0.178828	Python_bivittatus:0.666452):0.295575	Podarcis_muralisC:0.507339):0.147072	Microcaecilia_unicolorB:1.702879):0.196484	(((Rhinatrema_bivittatumD:0.000001	Rhinatrema_bivittatumE:0.004171):0.112024	(Rhinatrema_bivittatumA:1.148968	Rhinatrema_bivittatumF:0.213039):0.077172):0.567324	(Protopterus_annectensB:0.755245	Carcharodon_carchariasB:0.263594):0.149866):0.226314):0.124939	(((Gekko_japonicus:0.173141	((Rhinatrema_bivittatumB:0.090209	Rhinatrema_bivittatumG:0.523186):0.229012	Geotrypetes_seraphini:0.534162):0.064796):0.325701	Sanya_benyvirus_1_Benyviridae:0.295223):0.094659	((Guiyang_benyvirus_1_Benyviridae:0.012203	Guiyang_benyvirus_2_Benyviridae:0.034756):0.368186	(Pogona_vitticeps:2.433554	Diabrotica_undecimpunctata_virus_2:0.203174):0.121831):0.101569):0.159286):0.077130	(Bemisia_tabaci_benylike_virus_6_Benyviridae:0.156845	(Hubei_Benylike_virus_1:0.077074	Sichuan_mosquito_Benylike_virus_Benyviridae:0.084605):0.075528):0.356436):0.199761	Pistacia_ribolike_virus:0.718563):0.171533):0.154100);
((((((Rhizoctonia_solani_benylike_virus_6_Benyviridae:1.019997	(((Agaricus_bisporus_virus_8:0.524703	Sclerotium_rolfsii_benylike_virus_1_Benyviridae:0.458825):0.444926	((Bemisia_tabaci_benylike_virus_4_Benyviridae:0.243464	Entomophthora_benyvirus_E_Benyviridae:0.162492):0.256443	(((Bemisia_tabaci_benylike_virus_1_Benyviridae:0.055965	Bemisia_tabaci_benylike_virus_2_Benyviridae:0.083915):0.181394	Bemisia_tabaci_benylike_virus_3_Benyviridae:0.177339):0.103162	Bemisia_tabaci_benylike_virus_5_Benyviridae:0.239702):0.221839):0.312702):0.483522	Monilinia_benyvirus_C_Benyviridae:1.414220):0.395935):0.556856	(((Lentinula_edodes_ssRNA_mycovirus:0.110119	Lentinula_edodes_benylike_virus_1_Benyviridae:0.127871):0.470270	Monilinia_fructicola_benylike_virus_1_Benyviridae:0.357332):0.346957	Agaricus_bisporus_virus_13:1.221355):0.919722):0.159208	(((((((Blueberry_necrotic_ring_blotch_virus:1.386596	Aedes_aegypti:1.227293):0.206238	((((Barley_stripe_mosaic_virus_Virgaviridae:0.686286	((Soilborne_wheat_mosaic_virus_Virgaviridae:0.338063	Potato_moptop_virus_Virgaviridae:0.412900):0.221914	Peanut_clump_virus_Virgaviridae:0.583421):0.122824):0.083727	Gentian_ovary_ringspot_virus_Virgaviridae:0.333121):0.297555	Tobacco_rattle_virus_Virgaviridae:0.807272):0.748538	Tobacco_mosaic_virus_Virgaviridae:0.899730):0.432964):0.235089	((Citrus_leprosis_virus_C:0.770257	Hibiscus_green_spot_virus_2:0.782335):0.740926	(Bombus_terrestris:1.101537	Drosophila_rhopaloa:1.265876):0.262094):0.184573):0.403356	(((Chikungunya_virus:0.146813	Semliki_Forest_virus:0.123066):0.059723	(Ockelbo_virus:0.008539	Sindbis_virus:0.023874):0.282766):0.073716	(Rio_Negro_virus:0.154142	Eastern_equine_encephalitis_virus:0.141719):0.078054):2.697145):1.048955	Tick_borne_tetraviruslike_virus:1.822374):0.689432	(Charavirus_Namtso:0.199967	(Chara_australis_virus:0.406621	Charavirus_Canada:0.159147):0.079474):1.302021):0.269158	((((Dactylorhiza_hatagirea_benylike_virus_Benyviridae:0.420595	Red_clover_RNA_virus_1:0.310894):0.087201	Arceuthobium_sichuanense_virus_3:0.406761):0.530819	Goji_berry_chlorosis_virus:0.669355):0.327184	((Wheat_stripe_mosaic_virus_Benyviridae:0.449494	Fern_benyvirus_Benyviridae:0.656485):0.246718	((((Beet_necrotic_yellow_vein_virus_Benyviridae:0.046155	Beet_soilborne_mosaic_virus_Benyviridae:0.038622):0.252560	Burdock_mottle_virus_Benyviridae:0.336855):0.155996	Rice_stripe_necrosis_virus_Benyviridae:0.510307):0.159571	Mangifera_indica_latent_virus_Benyviridae:0.488290):0.214540):0.398549):0.164980):0.104399):0.133264	Erysiphe_necator_associated_benylike_virus_1:1.372773):0.324560	Pistacia_ribolike_virus:0.768831):0.131961	((Sichuan_mosquito_Benylike_virus_Benyviridae:0.085331	Hubei_Benylike_virus_1:0.071955):0.091875	Bemisia_tabaci_benylike_virus_6_Benyviridae:0.125240):0.388064	(((((Rhinatrema_bivittatumE:0.000001	Rhinatrema_bivittatumD:0.000001):0.096471	(Rhinatrema_bivittatumF:0.166350	Rhinatrema_bivittatumA:0.924384):0.041581):0.514183	(Protopterus_annectensB:0.853536	Carcharodon_carchariasB:0.231599):0.229277):0.279760	(Microcaecilia_unicolorB:1.738518	(((Pogona_vitticeps:1.708886	Rhinatrema_bivittatumC:0.612897):0.782013	(Podarcis_muralisC:0.333285	Protopterus_annectensA:0.827551):0.290733):0.053014	(((Python_bivittatus:0.820902	Microcaecilia_unicolorA:0.008379):0.356507	Carcharodon_carchariasA:0.072717):0.257907	Rhinatrema_bivittatumH:0.565535):0.591925):0.000001):0.201779):0.098026	((Sanya_benyvirus_1_Benyviridae:0.378270	(Diabrotica_undecimpunctata_virus_2:0.344419	(Guiyang_benyvirus_2_Benyviridae:0.026427	Guiyang_benyvirus_1_Benyviridae:0.011355):0.293450):0.086614):0.070456	(Gekko_japonicus:0.127857	(Geotrypetes_seraphini:0.295668	(Rhinatrema_bivittatumG:0.399519	Rhinatrema_bivittatumB:0.058990):0.302862):0.118639):0.256290):0.113954):0.087253);
(((((((((((((Gekko_japonicus:0.171411	(Geotrypetes_seraphini:0.164161	(Rhinatrema_bivittatumG:0.453851	Rhinatrema_bivittatumB:0.050053):0.363407):0.082129):0.289914	((Guiyang_benyvirus_2_Benyviridae:0.031598	Guiyang_benyvirus_1_Benyviridae:0.011665):0.286559	Diabrotica_undecimpunctata_virus_2:0.340686):0.032616):0.067723	Sanya_benyvirus_1_Benyviridae:0.355632):0.164281	((((Microcaecilia_unicolorA:0.187251	((Python_bivittatus:0.665859	Carcharodon_carchariasA:0.000001):0.109843	Rhinatrema_bivittatumH:0.609022):0.135468):0.480636	Microcaecilia_unicolorB:1.353138):0.208606	Podarcis_muralisC:0.575881):0.176000	((Protopterus_annectensB:0.729574	((Rhinatrema_bivittatumF:0.200087	Rhinatrema_bivittatumA:0.972849):0.027573	(Rhinatrema_bivittatumE:0.000001	Rhinatrema_bivittatumD:0.000001):0.112083):0.259277):0.361569	Carcharodon_carchariasB:0.460484):0.224144):0.092214):0.098696	(Bemisia_tabaci_benylike_virus_6_Benyviridae:0.136072	(Hubei_Benylike_virus_1:0.064676	Sichuan_mosquito_Benylike_virus_Benyviridae:0.078175):0.110822):0.327829):0.207946	Pistacia_ribolike_virus:0.767296):0.232743	(Pogona_vitticeps:2.263224	((((((Entomophthora_benyvirus_E_Benyviridae:0.156085	Bemisia_tabaci_benylike_virus_4_Benyviridae:0.220793):0.199028	((Bemisia_tabaci_benylike_virus_3_Benyviridae:0.172184	(Bemisia_tabaci_benylike_virus_2_Benyviridae:0.057743	Bemisia_tabaci_benylike_virus_1_Benyviridae:0.077138):0.196804):0.112201	Bemisia_tabaci_benylike_virus_5_Benyviridae:0.232477):0.246073):0.381699	(Agaricus_bisporus_virus_8:0.594382	Sclerotium_rolfsii_benylike_virus_1_Benyviridae:0.382104):0.500565):0.505036	Monilinia_benyvirus_C_Benyviridae:1.189071):0.306200	Rhizoctonia_solani_benylike_virus_6_Benyviridae:1.091108):0.614272	Erysiphe_necator_associated_benylike_virus_1:1.082290):0.058659):0.161563):0.047413	(Protopterus_annectensA:0.789202	Rhinatrema_bivittatumC:0.319122):0.642800):0.117102	(((((Burdock_mottle_virus_Benyviridae:0.274758	(Beet_necrotic_yellow_vein_virus_Benyviridae:0.041290	Beet_soilborne_mosaic_virus_Benyviridae:0.040218):0.253757):0.192643	Rice_stripe_necrosis_virus_Benyviridae:0.508301):0.166955	Mangifera_indica_latent_virus_Benyviridae:0.493069):0.261567	(Fern_benyvirus_Benyviridae:0.622136	Wheat_stripe_mosaic_virus_Benyviridae:0.452562):0.212129):0.438297	(Goji_berry_chlorosis_virus:0.731732	((Arceuthobium_sichuanense_virus_3:0.444497	Red_clover_RNA_virus_1:0.334025):0.112545	Dactylorhiza_hatagirea_benylike_virus_Benyviridae:0.392496):0.531994):0.248328):0.189557):0.145811	(((Lentinula_edodes_ssRNA_mycovirus:0.083886	Lentinula_edodes_benylike_virus_1_Benyviridae:0.146541):0.391192	Monilinia_fructicola_benylike_virus_1_Benyviridae:0.405963):0.438659	Agaricus_bisporus_virus_13:1.273410):0.977674):0.249523	((Charavirus_Namtso:0.253822	Charavirus_Canada:0.181210):0.082061	Chara_australis_virus:0.293792):1.246617):0.752439	Tick_borne_tetraviruslike_virus:1.936254):0.641573	((Eastern_equine_encephalitis_virus:0.149800	Rio_Negro_virus:0.169851):0.074572	((Chikungunya_virus:0.126708	Semliki_Forest_virus:0.125586):0.110659	(Ockelbo_virus:0.013104	Sindbis_virus:0.024032):0.226189):0.042426):2.298180	(((Tobacco_rattle_virus_Virgaviridae:0.800022	((Peanut_clump_virus_Virgaviridae:0.478319	(Barley_stripe_mosaic_virus_Virgaviridae:0.531007	Gentian_ovary_ringspot_virus_Virgaviridae:0.416480):0.124882):0.134883	(Soilborne_wheat_mosaic_virus_Virgaviridae:0.327252	Potato_moptop_virus_Virgaviridae:0.322881):0.171089):0.469057):0.604131	Tobacco_mosaic_virus_Virgaviridae:0.914302):0.354771	((Bombus_terrestris:1.355678	((Citrus_leprosis_virus_C:0.807205	Hibiscus_green_spot_virus_2:0.764777):0.605464	(Aedes_aegypti:1.168291	Blueberry_necrotic_ring_blotch_virus:1.419476):0.295279):0.126181):0.117533	Drosophila_rhopaloa:1.375769):0.248978):0.504367);
((((((Red_clover_RNA_virus_1:0.290147	Dactylorhiza_hatagirea_benylike_virus_Benyviridae:0.389941):0.104741	Arceuthobium_sichuanense_virus_3:0.363679):0.555515	Goji_berry_chlorosis_virus:0.740947):0.285170	((((Burdock_mottle_virus_Benyviridae:0.272497	(Beet_soilborne_mosaic_virus_Benyviridae:0.037589	Beet_necrotic_yellow_vein_virus_Benyviridae:0.041648):0.260470):0.193533	Rice_stripe_necrosis_virus_Benyviridae:0.395339):0.161485	Mangifera_indica_latent_virus_Benyviridae:0.440726):0.275213	(Wheat_stripe_mosaic_virus_Benyviridae:0.392283	Fern_benyvirus_Benyviridae:0.657778):0.296006):0.355347):0.120257	(((((Lentinula_edodes_ssRNA_mycovirus:0.096271	Lentinula_edodes_benylike_virus_1_Benyviridae:0.113571):0.459382	Monilinia_fructicola_benylike_virus_1_Benyviridae:0.404819):0.448261	Agaricus_bisporus_virus_13:1.154905):0.963350	(Erysiphe_necator_associated_benylike_virus_1:1.147292	(((((Bemisia_tabaci_benylike_virus_4_Benyviridae:0.173131	Entomophthora_benyvirus_E_Benyviridae:0.170489):0.235042	(((Bemisia_tabaci_benylike_virus_2_Benyviridae:0.057103	Bemisia_tabaci_benylike_virus_1_Benyviridae:0.076741):0.187400	Bemisia_tabaci_benylike_virus_3_Benyviridae:0.198866):0.107399	Bemisia_tabaci_benylike_virus_5_Benyviridae:0.258415):0.188418):0.428813	(Agaricus_bisporus_virus_8:0.516180	Sclerotium_rolfsii_benylike_virus_1_Benyviridae:0.464635):0.475621):0.469348	Monilinia_benyvirus_C_Benyviridae:1.206929):0.399681	Rhizoctonia_solani_benylike_virus_6_Benyviridae:1.163954):0.660379):0.131552):0.124478	(((((((Protopterus_annectensB:0.872056	((Rhinatrema_bivittatumF:0.240484	Rhinatrema_bivittatumA:0.938718):0.103254	(Rhinatrema_bivittatumD:0.000001	Rhinatrema_bivittatumE:0.010362):0.074418):0.320615):0.354159	Carcharodon_carchariasB:0.316567):0.303860	((Microcaecilia_unicolorB:1.908896	(Microcaecilia_unicolorA:0.137660	(Rhinatrema_bivittatumH:0.462372	Carcharodon_carchariasA:0.152201):0.207627):0.441937):0.080042	(Podarcis_muralisC:0.582945	Python_bivittatus:0.717309):0.085894):0.214740):0.125510	((((Guiyang_benyvirus_1_Benyviridae:0.013649	Guiyang_benyvirus_2_Benyviridae:0.012385):0.310933	Sanya_benyvirus_1_Benyviridae:0.354232):0.066810	(Pogona_vitticeps:2.843464	Diabrotica_undecimpunctata_virus_2:0.258679):0.051269):0.074197	(((Rhinatrema_bivittatumB:0.050787	Rhinatrema_bivittatumG:0.538863):0.352395	Geotrypetes_seraphini:0.315554):0.041021	Gekko_japonicus:0.074873):0.315456):0.092482):0.084843	((Sichuan_mosquito_Benylike_virus_Benyviridae:0.069511	Hubei_Benylike_virus_1:0.069832):0.086444	Bemisia_tabaci_benylike_virus_6_Benyviridae:0.140861):0.392163):0.161779	Pistacia_ribolike_virus:0.718034):0.099389	(Rhinatrema_bivittatumC:0.422378	Protopterus_annectensA:0.740144):0.686036):0.210070):0.126130):0.407096	(((Chikungunya_virus:0.051140	(((Rio_Negro_virus:0.160446	Eastern_equine_encephalitis_virus:0.163471):0.129648	(Ockelbo_virus:0.009262	Sindbis_virus:0.027240):0.233198):0.089094	Semliki_Forest_virus:0.156732):0.098082):2.243098	(((Blueberry_necrotic_ring_blotch_virus:1.905837	(Aedes_aegypti:1.558762	(Hibiscus_green_spot_virus_2:0.791825	Citrus_leprosis_virus_C:0.705451):0.680982):0.112890):0.237700	(Bombus_terrestris:1.189984	(Tobacco_mosaic_virus_Virgaviridae:1.225091	(((Soilborne_wheat_mosaic_virus_Virgaviridae:0.310668	Potato_moptop_virus_Virgaviridae:0.417184):0.223462	(Peanut_clump_virus_Virgaviridae:0.571429	(Barley_stripe_mosaic_virus_Virgaviridae:0.489960	Gentian_ovary_ringspot_virus_Virgaviridae:0.553822):0.191488):0.070610):0.453606	Tobacco_rattle_virus_Virgaviridae:0.791963):0.573869):0.334125):0.130895):0.356733	Drosophila_rhopaloa:1.086567):0.233498):0.995095	Tick_borne_tetraviruslike_virus:1.829404):0.803919	((Charavirus_Namtso:0.246218	Charavirus_Canada:0.191091):0.066000	Chara_australis_virus:0.334790):1.168491);
(((((Wheat_stripe_mosaic_virus_Benyviridae:0.463939	Fern_benyvirus_Benyviridae:0.623314):0.258820	((((Beet_soilborne_mosaic_virus_Benyviridae:0.033621	Beet_necrotic_yellow_vein_virus_Benyviridae:0.046047):0.220929	Burdock_mottle_virus_Benyviridae:0.325084):0.189994	Rice_stripe_necrosis_virus_Benyviridae:0.476011):0.156283	Mangifera_indica_latent_virus_Benyviridae:0.470195):0.241349):0.462441	(((Dactylorhiza_hatagirea_benylike_virus_Benyviridae:0.434352	Red_clover_RNA_virus_1:0.328436):0.119632	Arceuthobium_sichuanense_virus_3:0.368562):0.540948	Goji_berry_chlorosis_virus:0.779785):0.211118):0.101204	((((((Bombus_terrestris:1.086635	(((((Gentian_ovary_ringspot_virus_Virgaviridae:0.473533	Barley_stripe_mosaic_virus_Virgaviridae:0.617364):0.190627	Peanut_clump_virus_Virgaviridae:0.432354):0.145982	(Potato_moptop_virus_Virgaviridae:0.417268	Soilborne_wheat_mosaic_virus_Virgaviridae:0.300449):0.183292):0.347885	Tobacco_rattle_virus_Virgaviridae:0.805053):0.534432	Tobacco_mosaic_virus_Virgaviridae:1.033045):0.361458):0.137119	(((Hibiscus_green_spot_virus_2:0.719145	Citrus_leprosis_virus_C:0.850791):0.619865	Aedes_aegypti:1.587722):0.289570	Blueberry_necrotic_ring_blotch_virus:1.573161):0.225854):0.160393	Drosophila_rhopaloa:1.482278):0.380963	(Chikungunya_virus:0.056729	(((Eastern_equine_encephalitis_virus:0.166250	Rio_Negro_virus:0.140508):0.135149	(Ockelbo_virus:0.015827	Sindbis_virus:0.027328):0.229963):0.076519	Semliki_Forest_virus:0.127768):0.069648):2.192788):0.898367	Tick_borne_tetraviruslike_virus:2.075420):0.614184	((Charavirus_Namtso:0.250620	Charavirus_Canada:0.169184):0.092231	Chara_australis_virus:0.304249):1.346470):0.337004):0.142548	(((((((Carcharodon_carchariasB:0.181300	Protopterus_annectensB:0.869216):0.260972	((Rhinatrema_bivittatumE:0.005293	Rhinatrema_bivittatumD:0.000001):0.090162	(Rhinatrema_bivittatumF:0.321412	Rhinatrema_bivittatumA:1.020984):0.128446):0.539742):0.246957	((Python_bivittatus:0.777664	(Rhinatrema_bivittatumH:0.310612	(Carcharodon_carchariasA:0.127273	Microcaecilia_unicolorA:0.221742):0.137128):0.135817):0.512106	(Microcaecilia_unicolorB:1.390279	Podarcis_muralisC:0.696591):0.000001):0.260487):0.113581	(((Geotrypetes_seraphini:0.394866	(Rhinatrema_bivittatumG:0.397572	Rhinatrema_bivittatumB:0.076775):0.151700):0.174701	Gekko_japonicus:0.084941):0.449588	(((Guiyang_benyvirus_1_Benyviridae:0.026967	Guiyang_benyvirus_2_Benyviridae:0.021056):0.302996	Diabrotica_undecimpunctata_virus_2:0.286676):0.092184	Sanya_benyvirus_1_Benyviridae:0.383175):0.041497):0.120252):0.075573	(Bemisia_tabaci_benylike_virus_6_Benyviridae:0.133757	(Hubei_Benylike_virus_1:0.049353	Sichuan_mosquito_Benylike_virus_Benyviridae:0.091691):0.106542):0.412922):0.206440	Pistacia_ribolike_virus:0.727953):0.095849	(Protopterus_annectensA:0.971345	Rhinatrema_bivittatumC:0.457778):0.804280):0.191713	((((Lentinula_edodes_ssRNA_mycovirus:0.113784	Lentinula_edodes_benylike_virus_1_Benyviridae:0.155966):0.434657	Monilinia_fructicola_benylike_virus_1_Benyviridae:0.485927):0.395779	Agaricus_bisporus_virus_13:1.084113):1.045846	((((((((Bemisia_tabaci_benylike_virus_2_Benyviridae:0.063400	Bemisia_tabaci_benylike_virus_1_Benyviridae:0.058627):0.187404	Bemisia_tabaci_benylike_virus_3_Benyviridae:0.173800):0.103483	Bemisia_tabaci_benylike_virus_5_Benyviridae:0.240385):0.228940	(Entomophthora_benyvirus_E_Benyviridae:0.155475	Bemisia_tabaci_benylike_virus_4_Benyviridae:0.203527):0.218433):0.309971	(Sclerotium_rolfsii_benylike_virus_1_Benyviridae:0.449427	Agaricus_bisporus_virus_8:0.528838):0.460518):0.441755	Monilinia_benyvirus_C_Benyviridae:1.240820):0.338348	Rhizoctonia_solani_benylike_virus_6_Benyviridae:1.178879):0.620213	(Pogona_vitticeps:2.433174	Erysiphe_necator_associated_benylike_virus_1:1.064876):0.146930):0.118047):0.150087);
(((Charavirus_Canada:0.162413	Charavirus_Namtso:0.240621):0.097004	Chara_australis_virus:0.262242):1.210304	(((((((Soilborne_wheat_mosaic_virus_Virgaviridae:0.368186	Potato_moptop_virus_Virgaviridae:0.399971):0.193355	(Peanut_clump_virus_Virgaviridae:0.563989	(Gentian_ovary_ringspot_virus_Virgaviridae:0.406180	Barley_stripe_mosaic_virus_Virgaviridae:0.577301):0.182502):0.093605):0.417562	Tobacco_rattle_virus_Virgaviridae:0.669848):0.663986	Tobacco_mosaic_virus_Virgaviridae:1.051366):0.385136	((((Drosophila_rhopaloa:1.254293	Bombus_terrestris:0.913001):0.414796	(Hibiscus_green_spot_virus_2:0.754409	Citrus_leprosis_virus_C:0.777416):0.555160):0.246094	Blueberry_necrotic_ring_blotch_virus:1.666028):0.102312	Aedes_aegypti:1.414825):0.259306):0.702072	(Chikungunya_virus:0.082595	(Semliki_Forest_virus:0.133732	((Ockelbo_virus:0.015936	Sindbis_virus:0.029435):0.224112	(Eastern_equine_encephalitis_virus:0.180641	Rio_Negro_virus:0.132105):0.140818):0.080270):0.070004):2.004933):0.867359	Tick_borne_tetraviruslike_virus:1.842370):0.870793	((((Fern_benyvirus_Benyviridae:0.697573	Wheat_stripe_mosaic_virus_Benyviridae:0.464460):0.238858	((((Beet_necrotic_yellow_vein_virus_Benyviridae:0.046241	Beet_soilborne_mosaic_virus_Benyviridae:0.040428):0.286359	Burdock_mottle_virus_Benyviridae:0.299944):0.154071	Rice_stripe_necrosis_virus_Benyviridae:0.486021):0.163846	Mangifera_indica_latent_virus_Benyviridae:0.434488):0.260239):0.433209	(((Red_clover_RNA_virus_1:0.320464	Dactylorhiza_hatagirea_benylike_virus_Benyviridae:0.393959):0.134338	Arceuthobium_sichuanense_virus_3:0.334246):0.560010	Goji_berry_chlorosis_virus:0.693762):0.245677):0.140451	((((((Pogona_vitticeps:2.127153	(Protopterus_annectensA:1.036990	Rhinatrema_bivittatumC:0.502354):0.178638):0.719179	((Gekko_japonicus:0.130604	(Geotrypetes_seraphini:0.296139	(Rhinatrema_bivittatumB:0.066655	Rhinatrema_bivittatumG:0.486768):0.199960):0.186547):0.448710	(((Guiyang_benyvirus_1_Benyviridae:0.014473	Guiyang_benyvirus_2_Benyviridae:0.029677):0.326810	Diabrotica_undecimpunctata_virus_2:0.290754):0.083045	Sanya_benyvirus_1_Benyviridae:0.363312):0.060400):0.077781):0.039785	((Microcaecilia_unicolorB:1.562010	(Python_bivittatus:0.485572	Podarcis_muralisC:0.620611):0.170104):0.077848	(((Microcaecilia_unicolorA:0.000249	Rhinatrema_bivittatumH:0.466472):0.218186	Carcharodon_carchariasA:0.118207):0.749276	(((Rhinatrema_bivittatumD:0.000001	Rhinatrema_bivittatumE:0.008921):0.111686	(Rhinatrema_bivittatumA:0.886385	Rhinatrema_bivittatumF:0.263012):0.025429):0.484859	(Protopterus_annectensB:0.689488	Carcharodon_carchariasB:0.270461):0.203372):0.085807):0.130965):0.157759):0.099940	(Bemisia_tabaci_benylike_virus_6_Benyviridae:0.150245	(Hubei_Benylike_virus_1:0.059252	Sichuan_mosquito_Benylike_virus_Benyviridae:0.061985):0.076388):0.353466):0.164329	Pistacia_ribolike_virus:0.784989):0.272370	(((((((Bemisia_tabaci_benylike_virus_5_Benyviridae:0.244348	((Bemisia_tabaci_benylike_virus_2_Benyviridae:0.066442	Bemisia_tabaci_benylike_virus_1_Benyviridae:0.059568):0.230862	Bemisia_tabaci_benylike_virus_3_Benyviridae:0.155242):0.094061):0.226932	(Entomophthora_benyvirus_E_Benyviridae:0.200556	Bemisia_tabaci_benylike_virus_4_Benyviridae:0.201283):0.201416):0.311059	(Agaricus_bisporus_virus_8:0.446181	Sclerotium_rolfsii_benylike_virus_1_Benyviridae:0.484067):0.493501):0.537528	Monilinia_benyvirus_C_Benyviridae:1.198773):0.275869	Rhizoctonia_solani_benylike_virus_6_Benyviridae:0.994136):0.636901	(Agaricus_bisporus_virus_13:1.137429	(Monilinia_fructicola_benylike_virus_1_Benyviridae:0.375202	(Lentinula_edodes_benylike_virus_1_Benyviridae:0.096424	Lentinula_edodes_ssRNA_mycovirus:0.121336):0.469368):0.531685):0.637543):0.191632	Erysiphe_necator_associated_benylike_virus_1:1.292325):0.100728):0.130842):0.374261);
(Microcaecilia_unicolorA:0.238651	(Rhinatrema_bivittatumH:0.469727	(Python_bivittatus:0.794827	((Podarcis_muralisC:0.533358	(((Rhinatrema_bivittatumA:0.908637	(Rhinatrema_bivittatumF:0.424051	(Rhinatrema_bivittatumD:0.000001	Rhinatrema_bivittatumE:0.009739):0.141667):0.302310):0.141873	(Protopterus_annectensB:0.782799	Carcharodon_carchariasB:0.415008):0.135809):0.290657	((((((((((((Aedes_aegypti:1.506563	((Drosophila_rhopaloa:1.116842	Bombus_terrestris:0.847620):0.352102	(Citrus_leprosis_virus_C:0.813911	Hibiscus_green_spot_virus_2:0.880802):0.403345):0.274335):0.206774	(((Peanut_clump_virus_Virgaviridae:0.542462	((Potato_moptop_virus_Virgaviridae:0.434964	Soilborne_wheat_mosaic_virus_Virgaviridae:0.366760):0.169248	(Barley_stripe_mosaic_virus_Virgaviridae:0.591582	Gentian_ovary_ringspot_virus_Virgaviridae:0.567879):0.203906):0.084869):0.428167	Tobacco_rattle_virus_Virgaviridae:0.713918):0.769153	Tobacco_mosaic_virus_Virgaviridae:0.923431):0.372107):0.196391	Blueberry_necrotic_ring_blotch_virus:1.557699):0.532386	(((Semliki_Forest_virus:0.130575	Chikungunya_virus:0.138431):0.089560	(Ockelbo_virus:0.011305	Sindbis_virus:0.025814):0.198150):0.055124	(Eastern_equine_encephalitis_virus:0.151654	Rio_Negro_virus:0.144251):0.048649):2.558143):0.875214	Tick_borne_tetraviruslike_virus:1.903096):0.655337	(Chara_australis_virus:0.256412	(Charavirus_Canada:0.198234	Charavirus_Namtso:0.275032):0.137943):1.157790):0.387085	((Goji_berry_chlorosis_virus:0.781318	((Dactylorhiza_hatagirea_benylike_virus_Benyviridae:0.423819	Red_clover_RNA_virus_1:0.306084):0.113145	Arceuthobium_sichuanense_virus_3:0.394708):0.518050):0.263453	((Mangifera_indica_latent_virus_Benyviridae:0.514574	((Burdock_mottle_virus_Benyviridae:0.286700	(Beet_soilborne_mosaic_virus_Benyviridae:0.040914	Beet_necrotic_yellow_vein_virus_Benyviridae:0.053180):0.256215):0.193743	Rice_stripe_necrosis_virus_Benyviridae:0.446409):0.100592):0.235589	(Fern_benyvirus_Benyviridae:0.714265	Wheat_stripe_mosaic_virus_Benyviridae:0.461734):0.303216):0.351002):0.184788):0.154069	((((((Sclerotium_rolfsii_benylike_virus_1_Benyviridae:0.414190	Agaricus_bisporus_virus_8:0.582458):0.456916	((Bemisia_tabaci_benylike_virus_4_Benyviridae:0.227966	Entomophthora_benyvirus_E_Benyviridae:0.179386):0.240765	(((Bemisia_tabaci_benylike_virus_1_Benyviridae:0.076739	Bemisia_tabaci_benylike_virus_2_Benyviridae:0.048058):0.203743	Bemisia_tabaci_benylike_virus_3_Benyviridae:0.181022):0.099775	Bemisia_tabaci_benylike_virus_5_Benyviridae:0.251884):0.249537):0.350820):0.530800	Monilinia_benyvirus_C_Benyviridae:1.428877):0.371411	Rhizoctonia_solani_benylike_virus_6_Benyviridae:1.063984):0.543529	(Agaricus_bisporus_virus_13:1.237546	((Lentinula_edodes_benylike_virus_1_Benyviridae:0.115900	Lentinula_edodes_ssRNA_mycovirus:0.119564):0.397575	Monilinia_fructicola_benylike_virus_1_Benyviridae:0.383973):0.424498):0.932376):0.178175	Erysiphe_necator_associated_benylike_virus_1:1.236483):0.118306):0.206468	(Rhinatrema_bivittatumC:0.543155	Protopterus_annectensA:0.810400):0.831740):0.073617	Pistacia_ribolike_virus:0.799562):0.186618	(Bemisia_tabaci_benylike_virus_6_Benyviridae:0.147194	(Sichuan_mosquito_Benylike_virus_Benyviridae:0.083605	Hubei_Benylike_virus_1:0.078320):0.088144):0.402947):0.056120	(((Pogona_vitticeps:3.367820	Diabrotica_undecimpunctata_virus_2:0.145585):0.151269	(Guiyang_benyvirus_2_Benyviridae:0.027372	Guiyang_benyvirus_1_Benyviridae:0.012744):0.351170):0.094442	((((Rhinatrema_bivittatumG:0.452625	Rhinatrema_bivittatumB:0.089071):0.240757	Gekko_japonicus:0.177035):0.000001	Geotrypetes_seraphini:0.610195):0.402566	Sanya_benyvirus_1_Benyviridae:0.294358):0.065079):0.225547):0.055581):0.347326):0.029734	Microcaecilia_unicolorB:1.572247):0.512891):0.254828):0.167020	Carcharodon_carchariasA:0.078450);
(((Protopterus_annectensB:0.894978	((Rhinatrema_bivittatumD:0.000001	Rhinatrema_bivittatumE:0.000001):0.096956	(Rhinatrema_bivittatumA:0.909905	Rhinatrema_bivittatumF:0.249386):0.057774):0.171980):0.439091	Carcharodon_carchariasB:0.452002):0.096779	((((Sichuan_mosquito_Benylike_virus_Benyviridae:0.085102	Hubei_Benylike_virus_1:0.061764):0.119929	Bemisia_tabaci_benylike_virus_6_Benyviridae:0.146171):0.416883	(((((Erysiphe_necator_associated_benylike_virus_1:1.165229	((Monilinia_benyvirus_C_Benyviridae:1.290777	(((Entomophthora_benyvirus_E_Benyviridae:0.163585	Bemisia_tabaci_benylike_virus_4_Benyviridae:0.235722):0.218170	(((Bemisia_tabaci_benylike_virus_2_Benyviridae:0.041860	Bemisia_tabaci_benylike_virus_1_Benyviridae:0.094688):0.221135	Bemisia_tabaci_benylike_virus_3_Benyviridae:0.180065):0.117159	Bemisia_tabaci_benylike_virus_5_Benyviridae:0.241578):0.244708):0.343374	(Agaricus_bisporus_virus_8:0.551030	Sclerotium_rolfsii_benylike_virus_1_Benyviridae:0.488645):0.598856):0.481427):0.374313	Rhizoctonia_solani_benylike_virus_6_Benyviridae:1.139829):0.548245):0.137759	(((Lentinula_edodes_benylike_virus_1_Benyviridae:0.146414	Lentinula_edodes_ssRNA_mycovirus:0.088677):0.368994	Monilinia_fructicola_benylike_virus_1_Benyviridae:0.424417):0.551194	Agaricus_bisporus_virus_13:1.129109):0.975606):0.128369	(((((((Citrus_leprosis_virus_C:0.884053	Hibiscus_green_spot_virus_2:0.761151):0.676560	((Aedes_aegypti:1.062756	Blueberry_necrotic_ring_blotch_virus:1.634528):0.134926	(((Gentian_ovary_ringspot_virus_Virgaviridae:0.451091	(Barley_stripe_mosaic_virus_Virgaviridae:0.575624	((Soilborne_wheat_mosaic_virus_Virgaviridae:0.312228	Potato_moptop_virus_Virgaviridae:0.417893):0.152496	Peanut_clump_virus_Virgaviridae:0.582311):0.109308):0.061540):0.319275	Tobacco_rattle_virus_Virgaviridae:0.751736):0.541390	Tobacco_mosaic_virus_Virgaviridae:1.028241):0.572894):0.251936):0.096597	(Drosophila_rhopaloa:1.083241	Bombus_terrestris:1.088653):0.474175):0.463611	((Eastern_equine_encephalitis_virus:0.162555	Rio_Negro_virus:0.173327):0.103082	((Chikungunya_virus:0.142617	Semliki_Forest_virus:0.130348):0.083640	(Ockelbo_virus:0.023799	Sindbis_virus:0.020672):0.218588):0.044055):2.271872):0.945061	Tick_borne_tetraviruslike_virus:2.049796):0.746599	(Charavirus_Namtso:0.266944	(Chara_australis_virus:0.325353	Charavirus_Canada:0.202979):0.033853):1.412603):0.307918	((Goji_berry_chlorosis_virus:0.809602	((Red_clover_RNA_virus_1:0.283054	Arceuthobium_sichuanense_virus_3:0.411589):0.093547	Dactylorhiza_hatagirea_benylike_virus_Benyviridae:0.372740):0.462668):0.206672	(((((Beet_necrotic_yellow_vein_virus_Benyviridae:0.033279	Beet_soilborne_mosaic_virus_Benyviridae:0.044844):0.285763	Burdock_mottle_virus_Benyviridae:0.241154):0.221660	Rice_stripe_necrosis_virus_Benyviridae:0.430816):0.123862	Mangifera_indica_latent_virus_Benyviridae:0.510710):0.262253	(Wheat_stripe_mosaic_virus_Benyviridae:0.481369	Fern_benyvirus_Benyviridae:0.629297):0.257545):0.426897):0.171650):0.155094):0.102448	(Rhinatrema_bivittatumC:0.341942	Protopterus_annectensA:1.143702):0.715888):0.223582	Pistacia_ribolike_virus:0.730700):0.138354):0.103041	((Gekko_japonicus:0.138696	((Rhinatrema_bivittatumG:0.472846	Rhinatrema_bivittatumB:0.044311):0.296237	Geotrypetes_seraphini:0.512418):0.063393):0.417273	(Sanya_benyvirus_1_Benyviridae:0.346487	(Diabrotica_undecimpunctata_virus_2:0.308217	(Pogona_vitticeps:2.396600	(Guiyang_benyvirus_1_Benyviridae:0.014123	Guiyang_benyvirus_2_Benyviridae:0.034526):0.254311):0.132394):0.107358):0.050723):0.107396):0.174785	((Microcaecilia_unicolorB:1.607764	(Carcharodon_carchariasA:0.199080	((Python_bivittatus:0.391321	Microcaecilia_unicolorA:0.025974):0.060061	Rhinatrema_bivittatumH:0.236352):0.234920):0.591574):0.062848	Podarcis_muralisC:0.565150):0.252733);
((Tobacco_mosaic_virus_Virgaviridae:1.134326	(((Soilborne_wheat_mosaic_virus_Virgaviridae:0.312498	Potato_moptop_virus_Virgaviridae:0.423873):0.107454	(Peanut_clump_virus_Virgaviridae:0.519851	(Gentian_ovary_ringspot_virus_Virgaviridae:0.358906	Barley_stripe_mosaic_virus_Virgaviridae:0.587287):0.188409):0.146613):0.382946	Tobacco_rattle_virus_Virgaviridae:0.731898):0.629857):0.304418	(((Citrus_leprosis_virus_C:0.865392	Hibiscus_green_spot_virus_2:0.777986):0.736274	Blueberry_necrotic_ring_blotch_virus:1.767083):0.210574	((Drosophila_rhopaloa:1.235045	Bombus_terrestris:1.022792):0.371556	Aedes_aegypti:1.349112):0.000001):0.282719	(((((Erysiphe_necator_associated_benylike_virus_1:1.064466	(((((((Bemisia_tabaci_benylike_virus_2_Benyviridae:0.069940	Bemisia_tabaci_benylike_virus_1_Benyviridae:0.061324):0.203762	Bemisia_tabaci_benylike_virus_3_Benyviridae:0.185625):0.123978	Bemisia_tabaci_benylike_virus_5_Benyviridae:0.226712):0.220345	(Entomophthora_benyvirus_E_Benyviridae:0.193691	Bemisia_tabaci_benylike_virus_4_Benyviridae:0.200005):0.228660):0.332737	(Agaricus_bisporus_virus_8:0.527694	Sclerotium_rolfsii_benylike_virus_1_Benyviridae:0.402969):0.483422):0.435280	Monilinia_benyvirus_C_Benyviridae:1.256946):0.491761	Rhizoctonia_solani_benylike_virus_6_Benyviridae:1.066135):0.493925):0.136503	(((((Rhinatrema_bivittatumC:0.476026	Protopterus_annectensA:0.751795):0.090051	Pogona_vitticeps:2.223720):0.644068	(((((((Geotrypetes_seraphini:0.528985	(Rhinatrema_bivittatumB:0.059951	Rhinatrema_bivittatumG:0.543472):0.223270):0.061051	Gekko_japonicus:0.235397):0.372186	((Guiyang_benyvirus_1_Benyviridae:0.009041	Guiyang_benyvirus_2_Benyviridae:0.027883):0.310558	Diabrotica_undecimpunctata_virus_2:0.298170):0.071762):0.044540	Sanya_benyvirus_1_Benyviridae:0.343100):0.199895	(((Carcharodon_carchariasB:0.285542	Protopterus_annectensB:0.944697):0.165588	((Rhinatrema_bivittatumD:0.000001	Rhinatrema_bivittatumE:0.004515):0.125724	(Rhinatrema_bivittatumF:0.243378	Rhinatrema_bivittatumA:0.724271):0.146661):0.271713):0.289660	((Python_bivittatus:0.833835	Podarcis_muralisC:0.354974):0.237714	(((Carcharodon_carchariasA:0.197433	Microcaecilia_unicolorA:0.265392):0.130245	Rhinatrema_bivittatumH:0.569381):0.440342	Microcaecilia_unicolorB:1.553492):0.064156):0.439347):0.083342):0.037902	((Sichuan_mosquito_Benylike_virus_Benyviridae:0.079304	Hubei_Benylike_virus_1:0.058610):0.096353	Bemisia_tabaci_benylike_virus_6_Benyviridae:0.129428):0.406668):0.153288	Pistacia_ribolike_virus:0.714543):0.130009):0.220369	((((Rice_stripe_necrosis_virus_Benyviridae:0.483757	((Beet_soilborne_mosaic_virus_Benyviridae:0.044048	Beet_necrotic_yellow_vein_virus_Benyviridae:0.025488):0.258871	Burdock_mottle_virus_Benyviridae:0.305712):0.178529):0.144006	Mangifera_indica_latent_virus_Benyviridae:0.525223):0.221634	(Wheat_stripe_mosaic_virus_Benyviridae:0.494242	Fern_benyvirus_Benyviridae:0.691076):0.247236):0.402691	(((Red_clover_RNA_virus_1:0.335218	Dactylorhiza_hatagirea_benylike_virus_Benyviridae:0.389882):0.154009	Arceuthobium_sichuanense_virus_3:0.335064):0.465811	Goji_berry_chlorosis_virus:0.720527):0.253457):0.177414):0.115207	(((Lentinula_edodes_benylike_virus_1_Benyviridae:0.131503	Lentinula_edodes_ssRNA_mycovirus:0.096478):0.415340	Monilinia_fructicola_benylike_virus_1_Benyviridae:0.419750):0.437790	Agaricus_bisporus_virus_13:0.966543):0.881625):0.132943):0.373120	(Chara_australis_virus:0.265818	(Charavirus_Canada:0.200401	Charavirus_Namtso:0.276423):0.100597):1.139285):0.690135	Tick_borne_tetraviruslike_virus:1.813401):0.724645	((Eastern_equine_encephalitis_virus:0.165954	Rio_Negro_virus:0.135916):0.080391	((Sindbis_virus:0.018259	Ockelbo_virus:0.017189):0.203117	(Chikungunya_virus:0.157481	Semliki_Forest_virus:0.141702):0.104499):0.056185):2.358043):0.481867);
(((Protopterus_annectensA:0.994474	Rhinatrema_bivittatumC:0.302340):0.960394	((((((Protopterus_annectensB:0.843416	Carcharodon_carchariasB:0.400495):0.081493	((Rhinatrema_bivittatumE:0.012402	Rhinatrema_bivittatumD:0.000001):0.116930	(Rhinatrema_bivittatumA:0.837081	Rhinatrema_bivittatumF:0.162969):0.073558):0.416138):0.214007	((Microcaecilia_unicolorB:1.603312	((Microcaecilia_unicolorA:0.250514	Carcharodon_carchariasA:0.244787):0.048108	(Python_bivittatus:0.352032	Rhinatrema_bivittatumH:0.261597):0.258415):0.371304):0.128406	Podarcis_muralisC:0.703589):0.328450):0.161296	((((Geotrypetes_seraphini:0.269924	(Rhinatrema_bivittatumB:0.105822	Rhinatrema_bivittatumG:0.523501):0.234696):0.072953	Gekko_japonicus:0.166865):0.546636	Sanya_benyvirus_1_Benyviridae:0.299228):0.087574	(Diabrotica_undecimpunctata_virus_2:0.308067	(Guiyang_benyvirus_1_Benyviridae:0.005799	Guiyang_benyvirus_2_Benyviridae:0.025820):0.313551):0.110915):0.129501):0.089105	((Sichuan_mosquito_Benylike_virus_Benyviridae:0.063357	Hubei_Benylike_virus_1:0.070633):0.115167	Bemisia_tabaci_benylike_virus_6_Benyviridae:0.116187):0.386302):0.172190	Pistacia_ribolike_virus:0.776352):0.050722):0.159451	(((Agaricus_bisporus_virus_13:1.075351	((Lentinula_edodes_ssRNA_mycovirus:0.125359	Lentinula_edodes_benylike_virus_1_Benyviridae:0.138093):0.420765	Monilinia_fructicola_benylike_virus_1_Benyviridae:0.427736):0.501971):0.856354	(Pogona_vitticeps:2.591602	(((((((Bemisia_tabaci_benylike_virus_1_Benyviridae:0.082607	Bemisia_tabaci_benylike_virus_2_Benyviridae:0.073676):0.207404	Bemisia_tabaci_benylike_virus_3_Benyviridae:0.206528):0.123281	Bemisia_tabaci_benylike_virus_5_Benyviridae:0.275501):0.241231	(Entomophthora_benyvirus_E_Benyviridae:0.151460	Bemisia_tabaci_benylike_virus_4_Benyviridae:0.253803):0.232942):0.367634	(Agaricus_bisporus_virus_8:0.637925	Sclerotium_rolfsii_benylike_virus_1_Benyviridae:0.457358):0.411381):0.433196	Monilinia_benyvirus_C_Benyviridae:1.452073):0.378439	Rhizoctonia_solani_benylike_virus_6_Benyviridae:1.020028):0.466155):0.092631):0.182992	Erysiphe_necator_associated_benylike_virus_1:1.197939):0.191279	(((Chara_australis_virus:0.255329	(Charavirus_Canada:0.199608	Charavirus_Namtso:0.237353):0.085190):1.192780	(((((Ockelbo_virus:0.022211	Sindbis_virus:0.022328):0.238866	(Chikungunya_virus:0.176343	Semliki_Forest_virus:0.146730):0.107043):0.080121	(Eastern_equine_encephalitis_virus:0.167547	Rio_Negro_virus:0.173983):0.044447):2.298909	((((Hibiscus_green_spot_virus_2:0.834033	Citrus_leprosis_virus_C:0.783269):0.891825	(Blueberry_necrotic_ring_blotch_virus:1.511235	Aedes_aegypti:1.385028):0.180106):0.091212	Drosophila_rhopaloa:1.341318):0.088211	(Bombus_terrestris:1.083351	(((Peanut_clump_virus_Virgaviridae:0.534839	((Gentian_ovary_ringspot_virus_Virgaviridae:0.604044	Barley_stripe_mosaic_virus_Virgaviridae:0.540635):0.252979	(Potato_moptop_virus_Virgaviridae:0.402382	Soilborne_wheat_mosaic_virus_Virgaviridae:0.351086):0.133141):0.096970):0.556726	Tobacco_rattle_virus_Virgaviridae:0.738643):0.621202	Tobacco_mosaic_virus_Virgaviridae:1.236187):0.285167):0.139019):0.531533):0.979085	Tick_borne_tetraviruslike_virus:2.018465):0.848914):0.342148	((((Rice_stripe_necrosis_virus_Benyviridae:0.483005	((Beet_soilborne_mosaic_virus_Benyviridae:0.038062	Beet_necrotic_yellow_vein_virus_Benyviridae:0.045719):0.257812	Burdock_mottle_virus_Benyviridae:0.311637):0.204472):0.148813	Mangifera_indica_latent_virus_Benyviridae:0.507734):0.258028	(Wheat_stripe_mosaic_virus_Benyviridae:0.486103	Fern_benyvirus_Benyviridae:0.721420):0.318450):0.390803	((Arceuthobium_sichuanense_virus_3:0.427742	(Dactylorhiza_hatagirea_benylike_virus_Benyviridae:0.444391	Red_clover_RNA_virus_1:0.304504):0.078517):0.607619	Goji_berry_chlorosis_virus:0.714883):0.217665):0.105373):0.164532);
((((((Peanut_clump_virus_Virgaviridae:0.519797	(Barley_stripe_mosaic_virus_Virgaviridae:0.451528	Gentian_ovary_ringspot_virus_Virgaviridae:0.429212):0.260851):0.096637	(Potato_moptop_virus_Virgaviridae:0.436896	Soilborne_wheat_mosaic_virus_Virgaviridae:0.310171):0.244495):0.276608	Tobacco_rattle_virus_Virgaviridae:0.881778):0.678640	Tobacco_mosaic_virus_Virgaviridae:1.176027):0.461755	(((((Hibiscus_green_spot_virus_2:0.783683	Citrus_leprosis_virus_C:0.837801):0.691888	Blueberry_necrotic_ring_blotch_virus:1.696485):0.157566	Aedes_aegypti:1.451014):0.101149	Bombus_terrestris:1.196300):0.163771	Drosophila_rhopaloa:1.077003):0.188745):0.589723	((((((Fern_benyvirus_Benyviridae:0.703131	Wheat_stripe_mosaic_virus_Benyviridae:0.429723):0.237583	(Mangifera_indica_latent_virus_Benyviridae:0.471479	(Rice_stripe_necrosis_virus_Benyviridae:0.458089	((Beet_necrotic_yellow_vein_virus_Benyviridae:0.040918	Beet_soilborne_mosaic_virus_Benyviridae:0.053533):0.236602	Burdock_mottle_virus_Benyviridae:0.283041):0.187482):0.123660):0.236366):0.352193	(Goji_berry_chlorosis_virus:0.669481	(Arceuthobium_sichuanense_virus_3:0.383504	(Red_clover_RNA_virus_1:0.329238	Dactylorhiza_hatagirea_benylike_virus_Benyviridae:0.383077):0.092267):0.547881):0.227701):0.156540	(((((((Geotrypetes_seraphini:0.464417	(Rhinatrema_bivittatumG:0.509698	Rhinatrema_bivittatumB:0.048437):0.304022):0.160331	Gekko_japonicus:0.141769):0.338431	(Sanya_benyvirus_1_Benyviridae:0.390626	((Guiyang_benyvirus_1_Benyviridae:0.010190	Guiyang_benyvirus_2_Benyviridae:0.027323):0.309055	Diabrotica_undecimpunctata_virus_2:0.322365):0.083137):0.032263):0.122245	((Rhinatrema_bivittatumC:0.143444	Protopterus_annectensA:0.825734):0.844897	(((Carcharodon_carchariasB:0.304044	Protopterus_annectensB:0.789920):0.189489	((Rhinatrema_bivittatumF:0.172209	Rhinatrema_bivittatumA:0.689534):0.122054	(Rhinatrema_bivittatumE:0.004510	Rhinatrema_bivittatumD:0.000001):0.071876):0.386288):0.151906	(Microcaecilia_unicolorB:1.602118	(Podarcis_muralisC:0.654419	(Carcharodon_carchariasA:0.186675	((Rhinatrema_bivittatumH:0.167371	Python_bivittatus:0.356597):0.356111	Microcaecilia_unicolorA:0.025787):0.087396):0.624960):0.112488):0.134216):0.104165):0.058908):0.067137	(Bemisia_tabaci_benylike_virus_6_Benyviridae:0.136649	(Sichuan_mosquito_Benylike_virus_Benyviridae:0.062959	Hubei_Benylike_virus_1:0.067397):0.092497):0.397385):0.160445	Pistacia_ribolike_virus:0.672519):0.312928	(((Agaricus_bisporus_virus_13:1.159797	((Lentinula_edodes_benylike_virus_1_Benyviridae:0.114471	Lentinula_edodes_ssRNA_mycovirus:0.143780):0.434542	Monilinia_fructicola_benylike_virus_1_Benyviridae:0.390636):0.435569):0.823407	((Rhizoctonia_solani_benylike_virus_6_Benyviridae:1.133323	(Monilinia_benyvirus_C_Benyviridae:1.322993	(((Entomophthora_benyvirus_E_Benyviridae:0.144546	Bemisia_tabaci_benylike_virus_4_Benyviridae:0.236528):0.208401	(((Bemisia_tabaci_benylike_virus_2_Benyviridae:0.059506	Bemisia_tabaci_benylike_virus_1_Benyviridae:0.070738):0.208710	Bemisia_tabaci_benylike_virus_3_Benyviridae:0.164996):0.097863	Bemisia_tabaci_benylike_virus_5_Benyviridae:0.257166):0.189239):0.483497	(Sclerotium_rolfsii_benylike_virus_1_Benyviridae:0.416520	Agaricus_bisporus_virus_8:0.496355):0.398261):0.427873):0.422383):0.422812	Pogona_vitticeps:3.394996):0.000001):0.204378	Erysiphe_necator_associated_benylike_virus_1:1.079838):0.104312):0.148101):0.401747	((Charavirus_Canada:0.182301	Charavirus_Namtso:0.264401):0.095654	Chara_australis_virus:0.262216):1.211748):0.595994	Tick_borne_tetraviruslike_virus:1.794994):0.979156	(((Ockelbo_virus:0.014974	Sindbis_virus:0.023142):0.190812	(Semliki_Forest_virus:0.146224	Chikungunya_virus:0.141518):0.076277):0.063130	(Rio_Negro_virus:0.149611	Eastern_equine_encephalitis_virus:0.166771):0.047182):2.260569);
((Rhinatrema_bivittatumF:0.264913	Rhinatrema_bivittatumA:0.821481):0.117754	((Microcaecilia_unicolorB:1.563816	((((Python_bivittatus:0.890380	Carcharodon_carchariasA:0.000001):0.198264	Microcaecilia_unicolorA:0.338577):0.337142	Podarcis_muralisC:0.440275):0.367389	(((((Protopterus_annectensA:0.683349	Rhinatrema_bivittatumC:0.317421):0.652742	(((Erysiphe_necator_associated_benylike_virus_1:1.081099	Pogona_vitticeps:2.530727):0.084443	(((((Sclerotium_rolfsii_benylike_virus_1_Benyviridae:0.410235	Agaricus_bisporus_virus_8:0.504269):0.452650	((((Bemisia_tabaci_benylike_virus_2_Benyviridae:0.069760	Bemisia_tabaci_benylike_virus_1_Benyviridae:0.069198):0.188772	Bemisia_tabaci_benylike_virus_3_Benyviridae:0.167379):0.089628	Bemisia_tabaci_benylike_virus_5_Benyviridae:0.255545):0.225474	(Bemisia_tabaci_benylike_virus_4_Benyviridae:0.179019	Entomophthora_benyvirus_E_Benyviridae:0.168871):0.204772):0.330336):0.470734	Monilinia_benyvirus_C_Benyviridae:1.206066):0.294096	Rhizoctonia_solani_benylike_virus_6_Benyviridae:1.054024):0.539695	(((Lentinula_edodes_ssRNA_mycovirus:0.087451	Lentinula_edodes_benylike_virus_1_Benyviridae:0.142120):0.352924	Monilinia_fructicola_benylike_virus_1_Benyviridae:0.360811):0.386991	Agaricus_bisporus_virus_13:0.832248):0.772580):0.144058):0.144343	(((((((((Potato_moptop_virus_Virgaviridae:0.420868	Soilborne_wheat_mosaic_virus_Virgaviridae:0.311868):0.155474	(Peanut_clump_virus_Virgaviridae:0.551974	(Barley_stripe_mosaic_virus_Virgaviridae:0.619934	Gentian_ovary_ringspot_virus_Virgaviridae:0.401311):0.213368):0.103741):0.388902	Tobacco_rattle_virus_Virgaviridae:0.751349):0.655765	Tobacco_mosaic_virus_Virgaviridae:0.820958):0.259235	((((Citrus_leprosis_virus_C:0.830521	Hibiscus_green_spot_virus_2:0.670832):0.580104	(Drosophila_rhopaloa:1.134825	Bombus_terrestris:0.837908):0.328465):0.186690	Aedes_aegypti:1.241005):0.156766	Blueberry_necrotic_ring_blotch_virus:1.498587):0.191790):0.480069	(Chikungunya_virus:0.051733	(((Sindbis_virus:0.024568	Ockelbo_virus:0.011181):0.249533	(Eastern_equine_encephalitis_virus:0.140595	Rio_Negro_virus:0.149198):0.109366):0.069144	Semliki_Forest_virus:0.137797):0.094069):2.006687):1.089482	Tick_borne_tetraviruslike_virus:1.801110):0.522224	(Chara_australis_virus:0.235223	(Charavirus_Namtso:0.270967	Charavirus_Canada:0.154479):0.086548):1.083939):0.374842	(((Dactylorhiza_hatagirea_benylike_virus_Benyviridae:0.336913	(Arceuthobium_sichuanense_virus_3:0.408888	Red_clover_RNA_virus_1:0.295781):0.099013):0.523533	Goji_berry_chlorosis_virus:0.570392):0.329098	(((Rice_stripe_necrosis_virus_Benyviridae:0.452004	(Burdock_mottle_virus_Benyviridae:0.284829	(Beet_necrotic_yellow_vein_virus_Benyviridae:0.048216	Beet_soilborne_mosaic_virus_Benyviridae:0.032253):0.214764):0.182574):0.111244	Mangifera_indica_latent_virus_Benyviridae:0.383047):0.231583	(Fern_benyvirus_Benyviridae:0.545915	Wheat_stripe_mosaic_virus_Benyviridae:0.457185):0.250400):0.368715):0.132944):0.145670):0.090880):0.159118	Pistacia_ribolike_virus:0.688630):0.147607	((Sichuan_mosquito_Benylike_virus_Benyviridae:0.071431	Hubei_Benylike_virus_1:0.063842):0.086337	Bemisia_tabaci_benylike_virus_6_Benyviridae:0.125698):0.324980):0.105405	((((Sanya_benyvirus_1_Benyviridae:0.353333	(Guiyang_benyvirus_1_Benyviridae:0.021731	Guiyang_benyvirus_2_Benyviridae:0.018235):0.266175):0.069169	Diabrotica_undecimpunctata_virus_2:0.299331):0.050756	(((Rhinatrema_bivittatumB:0.063552	Rhinatrema_bivittatumG:0.761064):0.072512	Geotrypetes_seraphini:0.374681):0.169976	Gekko_japonicus:0.164267):0.254327):0.062616	Rhinatrema_bivittatumH:1.158128):0.046982):0.125052):0.050384):0.079543	(Protopterus_annectensB:0.623123	Carcharodon_carchariasB:0.359608):0.240398):0.316681	(Rhinatrema_bivittatumE:0.000001	Rhinatrema_bivittatumD:0.000001):0.141301);
((Lentinula_edodes_benylike_virus_1_Benyviridae:0.148383	Lentinula_edodes_ssRNA_mycovirus:0.080886):0.363705	Monilinia_fructicola_benylike_virus_1_Benyviridae:0.380131	(((Erysiphe_necator_associated_benylike_virus_1:1.046230	((((Sclerotium_rolfsii_benylike_virus_1_Benyviridae:0.381120	Agaricus_bisporus_virus_8:0.535623):0.533046	((((Bemisia_tabaci_benylike_virus_1_Benyviridae:0.068290	Bemisia_tabaci_benylike_virus_2_Benyviridae:0.071271):0.195864	Bemisia_tabaci_benylike_virus_3_Benyviridae:0.201676):0.086354	Bemisia_tabaci_benylike_virus_5_Benyviridae:0.211776):0.225465	(Bemisia_tabaci_benylike_virus_4_Benyviridae:0.208072	Entomophthora_benyvirus_E_Benyviridae:0.166334):0.247926):0.374215):0.433681	Monilinia_benyvirus_C_Benyviridae:1.215409):0.328315	Rhizoctonia_solani_benylike_virus_6_Benyviridae:1.117877):0.529120):0.158308	((((((Chikungunya_virus:0.052309	(Semliki_Forest_virus:0.127814	((Sindbis_virus:0.030562	Ockelbo_virus:0.016642):0.247985	(Rio_Negro_virus:0.146792	Eastern_equine_encephalitis_virus:0.153569):0.132272):0.084136):0.097531):2.171193	(((((Potato_moptop_virus_Virgaviridae:0.392673	Soilborne_wheat_mosaic_virus_Virgaviridae:0.339274):0.212274	(Peanut_clump_virus_Virgaviridae:0.502073	(Barley_stripe_mosaic_virus_Virgaviridae:0.504869	Gentian_ovary_ringspot_virus_Virgaviridae:0.458766):0.131538):0.116269):0.345533	Tobacco_rattle_virus_Virgaviridae:0.850453):0.609776	Tobacco_mosaic_virus_Virgaviridae:1.144861):0.290345	(((Aedes_aegypti:1.232227	(Bombus_terrestris:1.183920	(Citrus_leprosis_virus_C:0.960227	Hibiscus_green_spot_virus_2:0.680990):0.641121):0.073725):0.155291	Drosophila_rhopaloa:1.282954):0.065935	Blueberry_necrotic_ring_blotch_virus:1.754280):0.316148):0.549551):0.777929	Tick_borne_tetraviruslike_virus:1.825919):0.748225	((Charavirus_Namtso:0.248011	Charavirus_Canada:0.222510):0.108768	Chara_australis_virus:0.234759):1.219683):0.374573	((((((Beet_soilborne_mosaic_virus_Benyviridae:0.045320	Beet_necrotic_yellow_vein_virus_Benyviridae:0.030416):0.255515	Burdock_mottle_virus_Benyviridae:0.280897):0.203341	Rice_stripe_necrosis_virus_Benyviridae:0.480490):0.120109	Mangifera_indica_latent_virus_Benyviridae:0.466097):0.222412	(Wheat_stripe_mosaic_virus_Benyviridae:0.487113	Fern_benyvirus_Benyviridae:0.664564):0.326035):0.318964	(Goji_berry_chlorosis_virus:0.723880	((Dactylorhiza_hatagirea_benylike_virus_Benyviridae:0.425119	Red_clover_RNA_virus_1:0.333577):0.081661	Arceuthobium_sichuanense_virus_3:0.405182):0.546395):0.242630):0.177740):0.146306	(((((((Guiyang_benyvirus_1_Benyviridae:0.014009	Guiyang_benyvirus_2_Benyviridae:0.031161):0.295636	Diabrotica_undecimpunctata_virus_2:0.338118):0.101688	Sanya_benyvirus_1_Benyviridae:0.331638):0.073968	(((Rhinatrema_bivittatumB:0.052144	Rhinatrema_bivittatumG:0.526232):0.247783	Gekko_japonicus:0.083671):0.124376	Geotrypetes_seraphini:0.426371):0.289715):0.104793	(((Protopterus_annectensB:0.734858	((Rhinatrema_bivittatumF:0.291672	(Rhinatrema_bivittatumD:0.000001	Rhinatrema_bivittatumE:0.004278):0.079932):0.073353	Rhinatrema_bivittatumA:0.872560):0.163798):0.390404	Carcharodon_carchariasB:0.477707):0.220800	((Rhinatrema_bivittatumC:0.181908	Protopterus_annectensA:0.791646):0.751112	(Microcaecilia_unicolorB:1.396413	((Python_bivittatus:0.744390	Podarcis_muralisC:0.317059):0.182469	(Pogona_vitticeps:2.247101	((Carcharodon_carchariasA:0.232838	Rhinatrema_bivittatumH:0.578279):0.219593	Microcaecilia_unicolorA:0.288002):0.160179):0.080679):0.088537):0.211948):0.101308):0.132392):0.076981	((Hubei_Benylike_virus_1:0.082498	Sichuan_mosquito_Benylike_virus_Benyviridae:0.078477):0.096704	Bemisia_tabaci_benylike_virus_6_Benyviridae:0.153493):0.374306):0.168205	Pistacia_ribolike_virus:0.790861):0.287033):0.136796):0.873757	Agaricus_bisporus_virus_13:0.968246):0.422779);
(Drosophila_rhopaloa:1.303126	Bombus_terrestris:1.281476	(((((Potato_moptop_virus_Virgaviridae:0.390187	Soilborne_wheat_mosaic_virus_Virgaviridae:0.386542):0.201472	(Peanut_clump_virus_Virgaviridae:0.499336	(Gentian_ovary_ringspot_virus_Virgaviridae:0.463017	Barley_stripe_mosaic_virus_Virgaviridae:0.559140):0.190121):0.110659):0.409701	Tobacco_rattle_virus_Virgaviridae:0.798466):0.786642	Tobacco_mosaic_virus_Virgaviridae:0.806830):0.123788	((((((Charavirus_Namtso:0.243049	Charavirus_Canada:0.212079):0.059832	Chara_australis_virus:0.314198):1.278493	((((Wheat_stripe_mosaic_virus_Benyviridae:0.434799	Fern_benyvirus_Benyviridae:0.765195):0.264568	(((Burdock_mottle_virus_Benyviridae:0.313567	(Beet_soilborne_mosaic_virus_Benyviridae:0.034036	Beet_necrotic_yellow_vein_virus_Benyviridae:0.041700):0.246877):0.191477	Rice_stripe_necrosis_virus_Benyviridae:0.460608):0.162075	Mangifera_indica_latent_virus_Benyviridae:0.461083):0.261182):0.411365	(((Dactylorhiza_hatagirea_benylike_virus_Benyviridae:0.428500	Red_clover_RNA_virus_1:0.325232):0.096153	Arceuthobium_sichuanense_virus_3:0.368682):0.565627	Goji_berry_chlorosis_virus:0.723100):0.256767):0.124397	(((((((((Python_bivittatus:0.448125	Podarcis_muralisC:0.378962):0.153509	(Microcaecilia_unicolorB:1.385648	((Microcaecilia_unicolorA:0.511474	Carcharodon_carchariasA:0.041869):0.114938	Rhinatrema_bivittatumH:0.574045):0.605927):0.041473):0.305329	Carcharodon_carchariasB:0.636385):0.079206	((Pogona_vitticeps:2.352036	(Rhinatrema_bivittatumC:0.207264	Protopterus_annectensA:0.782685):0.290944):0.626057	((Rhinatrema_bivittatumA:0.882107	Rhinatrema_bivittatumF:0.188543):0.195009	(Rhinatrema_bivittatumD:0.000001	Rhinatrema_bivittatumE:0.000001):0.084905):0.419796):0.153493):0.079544	((Gekko_japonicus:0.261565	(Geotrypetes_seraphini:0.275429	(Rhinatrema_bivittatumG:0.567860	Rhinatrema_bivittatumB:0.018016):0.283426):0.036181):0.266158	((Diabrotica_undecimpunctata_virus_2:0.288898	(Guiyang_benyvirus_1_Benyviridae:0.021258	Guiyang_benyvirus_2_Benyviridae:0.021065):0.307611):0.089101	Sanya_benyvirus_1_Benyviridae:0.371271):0.065491):0.082827):0.083156	Protopterus_annectensB:1.174376):0.000001	((Hubei_Benylike_virus_1:0.093019	Sichuan_mosquito_Benylike_virus_Benyviridae:0.075205):0.086352	Bemisia_tabaci_benylike_virus_6_Benyviridae:0.162425):0.373088):0.163519	Pistacia_ribolike_virus:0.704831):0.293320	(((((((((Bemisia_tabaci_benylike_virus_1_Benyviridae:0.068276	Bemisia_tabaci_benylike_virus_2_Benyviridae:0.055597):0.211616	Bemisia_tabaci_benylike_virus_3_Benyviridae:0.168612):0.116554	Bemisia_tabaci_benylike_virus_5_Benyviridae:0.218031):0.242064	(Entomophthora_benyvirus_E_Benyviridae:0.186844	Bemisia_tabaci_benylike_virus_4_Benyviridae:0.169040):0.210405):0.352571	(Sclerotium_rolfsii_benylike_virus_1_Benyviridae:0.403119	Agaricus_bisporus_virus_8:0.496450):0.515046):0.515436	Monilinia_benyvirus_C_Benyviridae:1.206650):0.402550	Rhizoctonia_solani_benylike_virus_6_Benyviridae:1.103895):0.455182	Erysiphe_necator_associated_benylike_virus_1:1.166333):0.133608	(((Lentinula_edodes_benylike_virus_1_Benyviridae:0.148721	Lentinula_edodes_ssRNA_mycovirus:0.099883):0.411295	Monilinia_fructicola_benylike_virus_1_Benyviridae:0.428331):0.479678	Agaricus_bisporus_virus_13:1.177954):0.964368):0.108229):0.112889):0.226170):0.758717	Tick_borne_tetraviruslike_virus:2.185753):0.911797	(Chikungunya_virus:0.043459	(((Eastern_equine_encephalitis_virus:0.143157	Rio_Negro_virus:0.157083):0.121804	(Sindbis_virus:0.027478	Ockelbo_virus:0.012056):0.225878):0.091535	Semliki_Forest_virus:0.133299):0.096831):2.254742):0.482123	(((Citrus_leprosis_virus_C:0.837299	Hibiscus_green_spot_virus_2:0.860843):0.653088	Aedes_aegypti:1.213664):0.343723	Blueberry_necrotic_ring_blotch_virus:1.297186):0.157599):0.226787):0.360865);
(((Erysiphe_necator_associated_benylike_virus_1:1.074767	(Pogona_vitticeps:2.945396	((((((((Bombus_terrestris:1.169897	Drosophila_rhopaloa:1.498027):0.273765	(Hibiscus_green_spot_virus_2:0.666533	Citrus_leprosis_virus_C:1.040019):0.754988):0.118565	Aedes_aegypti:1.260908):0.225456	Blueberry_necrotic_ring_blotch_virus:1.772648):0.203152	(Tobacco_mosaic_virus_Virgaviridae:0.973906	(((Potato_moptop_virus_Virgaviridae:0.427714	Soilborne_wheat_mosaic_virus_Virgaviridae:0.360570):0.158363	((Barley_stripe_mosaic_virus_Virgaviridae:0.595367	Gentian_ovary_ringspot_virus_Virgaviridae:0.488596):0.208974	Peanut_clump_virus_Virgaviridae:0.486912):0.092885):0.375153	Tobacco_rattle_virus_Virgaviridae:0.836197):0.581422):0.358853):0.535098	((Eastern_equine_encephalitis_virus:0.163434	Rio_Negro_virus:0.141770):0.072218	((Ockelbo_virus:0.013498	Sindbis_virus:0.024296):0.213647	(Chikungunya_virus:0.150172	Semliki_Forest_virus:0.132525):0.080415):0.055589):2.050220):0.780091	Tick_borne_tetraviruslike_virus:1.747430):0.954596	(((((((Bemisia_tabaci_benylike_virus_1_Benyviridae:0.092323	Bemisia_tabaci_benylike_virus_2_Benyviridae:0.050002):0.201138	Bemisia_tabaci_benylike_virus_3_Benyviridae:0.193950):0.146615	Bemisia_tabaci_benylike_virus_5_Benyviridae:0.238671):0.256743	(Entomophthora_benyvirus_E_Benyviridae:0.162188	Bemisia_tabaci_benylike_virus_4_Benyviridae:0.196722):0.219833):0.383275	(Sclerotium_rolfsii_benylike_virus_1_Benyviridae:0.515623	Agaricus_bisporus_virus_8:0.485305):0.466365):0.479707	Monilinia_benyvirus_C_Benyviridae:1.313545):0.303344	Rhizoctonia_solani_benylike_virus_6_Benyviridae:1.063709):0.441408):0.154001):0.069970):0.089200	((Monilinia_fructicola_benylike_virus_1_Benyviridae:0.421497	(Lentinula_edodes_benylike_virus_1_Benyviridae:0.125855	Lentinula_edodes_ssRNA_mycovirus:0.097326):0.451548):0.437189	Agaricus_bisporus_virus_13:1.020098):0.937274):0.131733	((Chara_australis_virus:0.281277	(Charavirus_Canada:0.213624	Charavirus_Namtso:0.238296):0.080756):1.565667	((((((Beet_necrotic_yellow_vein_virus_Benyviridae:0.043744	Beet_soilborne_mosaic_virus_Benyviridae:0.033750):0.238600	Burdock_mottle_virus_Benyviridae:0.278469):0.186799	Rice_stripe_necrosis_virus_Benyviridae:0.467558):0.165145	Mangifera_indica_latent_virus_Benyviridae:0.526325):0.242322	(Wheat_stripe_mosaic_virus_Benyviridae:0.499308	Fern_benyvirus_Benyviridae:0.649740):0.257195):0.307854	((Dactylorhiza_hatagirea_benylike_virus_Benyviridae:0.321156	(Arceuthobium_sichuanense_virus_3:0.478388	Red_clover_RNA_virus_1:0.321060):0.088644):0.523067	Goji_berry_chlorosis_virus:0.671077):0.301002):0.133129):0.160225	(((((((Diabrotica_undecimpunctata_virus_2:0.337584	(Guiyang_benyvirus_1_Benyviridae:0.022469	Guiyang_benyvirus_2_Benyviridae:0.026989):0.305667):0.089136	Sanya_benyvirus_1_Benyviridae:0.373199):0.054479	((Geotrypetes_seraphini:0.312046	(Rhinatrema_bivittatumG:0.362127	Rhinatrema_bivittatumB:0.035248):0.307986):0.328190	Gekko_japonicus:0.100838):0.447532):0.137627	(((Carcharodon_carchariasB:0.246341	Protopterus_annectensB:0.739624):0.229607	(((Rhinatrema_bivittatumF:0.090547	Microcaecilia_unicolorA:0.033565):0.138506	Rhinatrema_bivittatumA:0.654247):0.113915	(Rhinatrema_bivittatumD:0.000001	(Rhinatrema_bivittatumE:0.004657	Carcharodon_carchariasA:0.114281):0.000061):0.088750):0.524407):0.129847	((Microcaecilia_unicolorB:1.887042	(Python_bivittatus:0.005389	Rhinatrema_bivittatumH:0.649198):0.420221):0.108322	Podarcis_muralisC:0.487542):0.243537):0.130533):0.088922	((Hubei_Benylike_virus_1:0.067131	Sichuan_mosquito_Benylike_virus_Benyviridae:0.073050):0.100046	Bemisia_tabaci_benylike_virus_6_Benyviridae:0.133315):0.348701):0.222385	Pistacia_ribolike_virus:0.759244):0.076890	(Protopterus_annectensA:0.729539	Rhinatrema_bivittatumC:0.323967):1.058281):0.213866);
((((Protopterus_annectensA:0.772363	Rhinatrema_bivittatumC:0.403051):0.665131	(((((((Monilinia_benyvirus_C_Benyviridae:1.156862	(((Bemisia_tabaci_benylike_virus_5_Benyviridae:0.200061	(Bemisia_tabaci_benylike_virus_3_Benyviridae:0.187011	(Bemisia_tabaci_benylike_virus_1_Benyviridae:0.075085	Bemisia_tabaci_benylike_virus_2_Benyviridae:0.052747):0.183995):0.109105):0.262813	(Entomophthora_benyvirus_E_Benyviridae:0.168597	Bemisia_tabaci_benylike_virus_4_Benyviridae:0.198624):0.190932):0.344520	(Agaricus_bisporus_virus_8:0.442254	Sclerotium_rolfsii_benylike_virus_1_Benyviridae:0.346285):0.415115):0.491109):0.247594	Rhizoctonia_solani_benylike_virus_6_Benyviridae:0.984069):0.419703	((((Eastern_equine_encephalitis_virus:0.146193	Rio_Negro_virus:0.131282):0.086437	((Ockelbo_virus:0.013204	Sindbis_virus:0.030374):0.221788	(Semliki_Forest_virus:0.125996	Chikungunya_virus:0.142171):0.070968):0.035239):1.918898	(((Aedes_aegypti:1.089874	((Hibiscus_green_spot_virus_2:0.718505	Citrus_leprosis_virus_C:0.799906):0.515298	(Bombus_terrestris:1.057582	Drosophila_rhopaloa:1.264462):0.186799):0.290620):0.163274	((((Soilborne_wheat_mosaic_virus_Virgaviridae:0.341590	Potato_moptop_virus_Virgaviridae:0.368153):0.207693	(Peanut_clump_virus_Virgaviridae:0.444481	(Barley_stripe_mosaic_virus_Virgaviridae:0.717335	Gentian_ovary_ringspot_virus_Virgaviridae:0.443860):0.122785):0.098473):0.309183	Tobacco_rattle_virus_Virgaviridae:0.745466):0.619401	Tobacco_mosaic_virus_Virgaviridae:0.873301):0.357668):0.142260	Blueberry_necrotic_ring_blotch_virus:1.471924):0.443816):0.738420	Tick_borne_tetraviruslike_virus:1.856884):0.723126):0.090756	Erysiphe_necator_associated_benylike_virus_1:1.043211):0.105925	(Chara_australis_virus:0.206895	(Charavirus_Namtso:0.200529	Charavirus_Canada:0.223071):0.172777):1.218069):0.082990	((Monilinia_fructicola_benylike_virus_1_Benyviridae:0.303072	(Lentinula_edodes_ssRNA_mycovirus:0.085267	Lentinula_edodes_benylike_virus_1_Benyviridae:0.105136):0.432093):0.380277	Agaricus_bisporus_virus_13:0.969852):0.865829):0.106113	((((Rice_stripe_necrosis_virus_Benyviridae:0.434127	(Burdock_mottle_virus_Benyviridae:0.272309	(Beet_soilborne_mosaic_virus_Benyviridae:0.026584	Beet_necrotic_yellow_vein_virus_Benyviridae:0.036866):0.231907):0.174669):0.142198	Mangifera_indica_latent_virus_Benyviridae:0.438642):0.248713	(Wheat_stripe_mosaic_virus_Benyviridae:0.436880	Fern_benyvirus_Benyviridae:0.615713):0.207522):0.305025	((Dactylorhiza_hatagirea_benylike_virus_Benyviridae:0.342040	(Red_clover_RNA_virus_1:0.337460	Arceuthobium_sichuanense_virus_3:0.421457):0.076666):0.559232	Goji_berry_chlorosis_virus:0.599099):0.245422):0.181421):0.199294):0.125615	Pistacia_ribolike_virus:0.653913):0.160684	((((Gekko_japonicus:0.063196	(Geotrypetes_seraphini:0.381322	(Rhinatrema_bivittatumG:0.367078	Rhinatrema_bivittatumB:0.053744):0.115460):0.195465):0.389704	Sanya_benyvirus_1_Benyviridae:0.278873):0.059582	((Guiyang_benyvirus_1_Benyviridae:0.014054	Guiyang_benyvirus_2_Benyviridae:0.025026):0.306732	(Pogona_vitticeps:2.655838	Diabrotica_undecimpunctata_virus_2:0.181590):0.097641):0.095700):0.167705	(((((Rhinatrema_bivittatumA:1.158295	Rhinatrema_bivittatumF:0.154185):0.048273	(Rhinatrema_bivittatumD:0.000001	Rhinatrema_bivittatumE:0.000001):0.040322):0.388465	Protopterus_annectensB:0.900177):0.194943	Carcharodon_carchariasB:0.466311):0.215901	(((Rhinatrema_bivittatumH:0.354111	((Python_bivittatus:0.419238	Microcaecilia_unicolorA:0.076125):0.112163	Carcharodon_carchariasA:0.186523):0.078553):0.561401	Microcaecilia_unicolorB:1.326137):0.023891	Podarcis_muralisC:0.590450):0.262618):0.092875):0.047934	(Bemisia_tabaci_benylike_virus_6_Benyviridae:0.150338	(Sichuan_mosquito_Benylike_virus_Benyviridae:0.078322	Hubei_Benylike_virus_1:0.057013):0.097361):0.361271);
((((((((Beet_necrotic_yellow_vein_virus_Benyviridae:0.049460	Beet_soilborne_mosaic_virus_Benyviridae:0.028863):0.261691	Burdock_mottle_virus_Benyviridae:0.299594):0.187911	Rice_stripe_necrosis_virus_Benyviridae:0.462504):0.104461	Mangifera_indica_latent_virus_Benyviridae:0.530322):0.266473	(Wheat_stripe_mosaic_virus_Benyviridae:0.440529	Fern_benyvirus_Benyviridae:0.605389):0.257701):0.393977	(Goji_berry_chlorosis_virus:0.640029	(Dactylorhiza_hatagirea_benylike_virus_Benyviridae:0.373191	(Arceuthobium_sichuanense_virus_3:0.450073	Red_clover_RNA_virus_1:0.312736):0.105185):0.530130):0.236925):0.190063	(((((Lentinula_edodes_ssRNA_mycovirus:0.093687	Lentinula_edodes_benylike_virus_1_Benyviridae:0.144666):0.356121	Monilinia_fructicola_benylike_virus_1_Benyviridae:0.464276):0.439800	Agaricus_bisporus_virus_13:1.190323):0.914295	(Erysiphe_necator_associated_benylike_virus_1:1.052227	(Rhizoctonia_solani_benylike_virus_6_Benyviridae:1.089513	((((((Bemisia_tabaci_benylike_virus_1_Benyviridae:0.063556	Bemisia_tabaci_benylike_virus_2_Benyviridae:0.063475):0.185729	Bemisia_tabaci_benylike_virus_3_Benyviridae:0.190380):0.095788	Bemisia_tabaci_benylike_virus_5_Benyviridae:0.254133):0.197066	(Bemisia_tabaci_benylike_virus_4_Benyviridae:0.225940	Entomophthora_benyvirus_E_Benyviridae:0.161651):0.228017):0.308300	(Sclerotium_rolfsii_benylike_virus_1_Benyviridae:0.389697	Agaricus_bisporus_virus_8:0.530678):0.408812):0.469210	Monilinia_benyvirus_C_Benyviridae:1.309557):0.234485):0.639241):0.148199):0.138310	(((((Hubei_Benylike_virus_1:0.059974	Sichuan_mosquito_Benylike_virus_Benyviridae:0.077889):0.092133	Bemisia_tabaci_benylike_virus_6_Benyviridae:0.115813):0.331270	((((Python_bivittatus:0.456386	Podarcis_muralisC:0.511855):0.100290	((Rhinatrema_bivittatumH:0.540384	(Microcaecilia_unicolorA:0.200244	Carcharodon_carchariasA:0.201794):0.127171):0.554788	Microcaecilia_unicolorB:1.982231):0.000001):0.340057	(((Rhinatrema_bivittatumD:0.000001	Rhinatrema_bivittatumE:0.000001):0.115799	(Rhinatrema_bivittatumF:0.251700	Rhinatrema_bivittatumA:0.670916):0.013081):0.466190	(Carcharodon_carchariasB:0.290456	Protopterus_annectensB:0.787334):0.188129):0.172874):0.126258	((((Guiyang_benyvirus_2_Benyviridae:0.018853	Guiyang_benyvirus_1_Benyviridae:0.015524):0.299225	Diabrotica_undecimpunctata_virus_2:0.319783):0.088193	Sanya_benyvirus_1_Benyviridae:0.382691):0.065826	(Gekko_japonicus:0.122707	(Geotrypetes_seraphini:0.320488	(Rhinatrema_bivittatumB:0.012779	Rhinatrema_bivittatumG:0.735845):0.215514):0.160389):0.205433):0.089831):0.072892):0.198114	Pistacia_ribolike_virus:0.676645):0.090256	((Pogona_vitticeps:2.695354	Rhinatrema_bivittatumC:0.246898):0.000001	Protopterus_annectensA:0.872176):0.922938):0.175057):0.106068):0.264383	(Tick_borne_tetraviruslike_virus:1.982875	((((Drosophila_rhopaloa:0.990281	Bombus_terrestris:0.991576):0.247797	((((Barley_stripe_mosaic_virus_Virgaviridae:0.488203	Gentian_ovary_ringspot_virus_Virgaviridae:0.408566):0.127090	(Peanut_clump_virus_Virgaviridae:0.549324	(Soilborne_wheat_mosaic_virus_Virgaviridae:0.368833	Potato_moptop_virus_Virgaviridae:0.372646):0.150713):0.100681):0.311308	Tobacco_rattle_virus_Virgaviridae:0.757124):0.599424	Tobacco_mosaic_virus_Virgaviridae:1.075412):0.253988):0.090180	((Blueberry_necrotic_ring_blotch_virus:1.414227	Aedes_aegypti:1.146340):0.169618	(Citrus_leprosis_virus_C:0.734786	Hibiscus_green_spot_virus_2:0.670539):0.756668):0.193665):0.601334	(((Sindbis_virus:0.025242	Ockelbo_virus:0.012460):0.214518	(Semliki_Forest_virus:0.124532	Chikungunya_virus:0.138320):0.086336):0.048869	(Rio_Negro_virus:0.127026	Eastern_equine_encephalitis_virus:0.160974):0.078962):2.207013):0.818286):0.601236	((Charavirus_Namtso:0.272977	Charavirus_Canada:0.182843):0.102918	Chara_australis_virus:0.270867):1.127605);
(Carcharodon_carchariasB:0.486233	((((((((Agaricus_bisporus_virus_13:1.000286	((Lentinula_edodes_benylike_virus_1_Benyviridae:0.136229	Lentinula_edodes_ssRNA_mycovirus:0.086128):0.407426	Monilinia_fructicola_benylike_virus_1_Benyviridae:0.385399):0.422665):1.004596	((Rhizoctonia_solani_benylike_virus_6_Benyviridae:1.102194	((((Bemisia_tabaci_benylike_virus_5_Benyviridae:0.253936	((Bemisia_tabaci_benylike_virus_2_Benyviridae:0.061705	Bemisia_tabaci_benylike_virus_1_Benyviridae:0.084479):0.177542	Bemisia_tabaci_benylike_virus_3_Benyviridae:0.203449):0.102309):0.211073	(Bemisia_tabaci_benylike_virus_4_Benyviridae:0.217144	Entomophthora_benyvirus_E_Benyviridae:0.139505):0.255672):0.322354	(Sclerotium_rolfsii_benylike_virus_1_Benyviridae:0.411370	Agaricus_bisporus_virus_8:0.481856):0.418286):0.455970	Monilinia_benyvirus_C_Benyviridae:1.368042):0.310339):0.517160	Erysiphe_necator_associated_benylike_virus_1:1.153489):0.120445):0.134580	(((Pogona_vitticeps:2.511329	((Charavirus_Canada:0.181318	Charavirus_Namtso:0.221815):0.081361	Chara_australis_virus:0.269165):0.776077):0.394432	((((Tobacco_mosaic_virus_Virgaviridae:1.050076	((((Gentian_ovary_ringspot_virus_Virgaviridae:0.444679	Barley_stripe_mosaic_virus_Virgaviridae:0.627123):0.203545	Peanut_clump_virus_Virgaviridae:0.539095):0.068204	(Potato_moptop_virus_Virgaviridae:0.402867	Soilborne_wheat_mosaic_virus_Virgaviridae:0.322697):0.162245):0.435912	Tobacco_rattle_virus_Virgaviridae:0.729825):0.583978):0.384697	(((Hibiscus_green_spot_virus_2:0.814540	Citrus_leprosis_virus_C:0.876411):0.554104	(Drosophila_rhopaloa:0.951380	Bombus_terrestris:0.887866):0.309681):0.172307	(Aedes_aegypti:1.145587	Blueberry_necrotic_ring_blotch_virus:1.511140):0.353263):0.293888):0.653849	((Rio_Negro_virus:0.139971	Eastern_equine_encephalitis_virus:0.144268):0.048495	((Sindbis_virus:0.020307	Ockelbo_virus:0.016924):0.202986	(Semliki_Forest_virus:0.101156	Chikungunya_virus:0.162135):0.088030):0.083794):2.271542):0.744489	Tick_borne_tetraviruslike_virus:1.733678):0.910447):0.268443	((((Red_clover_RNA_virus_1:0.326596	Dactylorhiza_hatagirea_benylike_virus_Benyviridae:0.424573):0.118776	Arceuthobium_sichuanense_virus_3:0.356122):0.555843	Goji_berry_chlorosis_virus:0.676486):0.280152	((Wheat_stripe_mosaic_virus_Benyviridae:0.475821	Fern_benyvirus_Benyviridae:0.530842):0.236835	((((Beet_necrotic_yellow_vein_virus_Benyviridae:0.030391	Beet_soilborne_mosaic_virus_Benyviridae:0.049408):0.240085	Burdock_mottle_virus_Benyviridae:0.270766):0.202044	Rice_stripe_necrosis_virus_Benyviridae:0.442567):0.106680	Mangifera_indica_latent_virus_Benyviridae:0.506337):0.225321):0.388046):0.180226):0.129058):0.179458	(Protopterus_annectensA:0.711053	Rhinatrema_bivittatumC:0.163502):0.912746):0.093889	Pistacia_ribolike_virus:0.684856):0.174855	(Bemisia_tabaci_benylike_virus_6_Benyviridae:0.133187	(Sichuan_mosquito_Benylike_virus_Benyviridae:0.091910	Hubei_Benylike_virus_1:0.062568):0.102711):0.351937):0.079396	(((Geotrypetes_seraphini:0.405570	(Rhinatrema_bivittatumG:0.360767	Rhinatrema_bivittatumB:0.101286):0.104558):0.121820	Gekko_japonicus:0.108383):0.606526	(Sanya_benyvirus_1_Benyviridae:0.365356	(Diabrotica_undecimpunctata_virus_2:0.338150	(Guiyang_benyvirus_2_Benyviridae:0.026365	Guiyang_benyvirus_1_Benyviridae:0.016055):0.301280):0.100447):0.050272):0.135580):0.155776	(((Python_bivittatus:0.548877	Podarcis_muralisC:0.503854):0.058659	(Carcharodon_carchariasA:0.189283	(Microcaecilia_unicolorA:0.005018	Rhinatrema_bivittatumH:0.334575):0.232323):0.512975):0.123246	Microcaecilia_unicolorB:1.356873):0.134549):0.087294	((Rhinatrema_bivittatumD:0.000001	Rhinatrema_bivittatumE:0.013952):0.070700	(Protopterus_annectensB:0.638860	(Rhinatrema_bivittatumF:0.064112	Rhinatrema_bivittatumA:0.717045):0.076178):0.140805):0.554247);
((((((Hibiscus_green_spot_virus_2:0.785447	Citrus_leprosis_virus_C:0.939610):0.728961	Blueberry_necrotic_ring_blotch_virus:1.916510):0.220675	(Bombus_terrestris:0.713365	Drosophila_rhopaloa:1.267256):0.466619):0.133962	Aedes_aegypti:1.274063):0.114642	(((((Gentian_ovary_ringspot_virus_Virgaviridae:0.458964	Barley_stripe_mosaic_virus_Virgaviridae:0.583174):0.145024	Peanut_clump_virus_Virgaviridae:0.543475):0.117299	(Potato_moptop_virus_Virgaviridae:0.409953	Soilborne_wheat_mosaic_virus_Virgaviridae:0.360266):0.177743):0.338207	Tobacco_rattle_virus_Virgaviridae:0.760688):0.771187	Tobacco_mosaic_virus_Virgaviridae:1.337344):0.180143):0.805998	((((((Erysiphe_necator_associated_benylike_virus_1:1.031530	((((Sclerotium_rolfsii_benylike_virus_1_Benyviridae:0.452169	Agaricus_bisporus_virus_8:0.495093):0.466164	((((Bemisia_tabaci_benylike_virus_1_Benyviridae:0.067623	Bemisia_tabaci_benylike_virus_2_Benyviridae:0.069270):0.220331	Bemisia_tabaci_benylike_virus_3_Benyviridae:0.188046):0.099942	Bemisia_tabaci_benylike_virus_5_Benyviridae:0.225741):0.292919	(Bemisia_tabaci_benylike_virus_4_Benyviridae:0.200443	Entomophthora_benyvirus_E_Benyviridae:0.166102):0.204978):0.409428):0.478480	Monilinia_benyvirus_C_Benyviridae:1.362578):0.346711	Rhizoctonia_solani_benylike_virus_6_Benyviridae:1.091537):0.572199):0.117295	(Agaricus_bisporus_virus_13:1.104241	((Lentinula_edodes_ssRNA_mycovirus:0.101884	Lentinula_edodes_benylike_virus_1_Benyviridae:0.126486):0.386969	Monilinia_fructicola_benylike_virus_1_Benyviridae:0.398609):0.564522):0.885748):0.114598	(((((((Python_bivittatus:0.947100	Podarcis_muralisC:0.465677):0.166126	((Rhinatrema_bivittatumH:0.472445	(Carcharodon_carchariasA:0.158688	Microcaecilia_unicolorA:0.447099):0.052951):0.535590	Microcaecilia_unicolorB:1.892099):0.062440):0.295609	((Protopterus_annectensB:0.801814	((Rhinatrema_bivittatumD:0.000001	Rhinatrema_bivittatumE:0.000001):0.093386	(Rhinatrema_bivittatumA:0.669160	Rhinatrema_bivittatumF:0.107559):0.099627):0.644472):0.204275	Carcharodon_carchariasB:0.460563):0.080933):0.121397	(((Gekko_japonicus:0.215540	(Geotrypetes_seraphini:0.314175	(Rhinatrema_bivittatumB:0.012436	Rhinatrema_bivittatumG:0.452770):0.313345):0.109896):0.240235	(Diabrotica_undecimpunctata_virus_2:0.276626	(Guiyang_benyvirus_2_Benyviridae:0.010273	Guiyang_benyvirus_1_Benyviridae:0.023405):0.305009):0.057288):0.033869	Sanya_benyvirus_1_Benyviridae:0.310459):0.139294):0.129562	((Sichuan_mosquito_Benylike_virus_Benyviridae:0.077275	Hubei_Benylike_virus_1:0.062056):0.101019	Bemisia_tabaci_benylike_virus_6_Benyviridae:0.149244):0.379334):0.156599	Pistacia_ribolike_virus:0.779050):0.110924	((Protopterus_annectensA:0.639031	Rhinatrema_bivittatumC:0.176695):0.248232	Pogona_vitticeps:2.134174):0.649939):0.180659):0.148531	((((((Beet_necrotic_yellow_vein_virus_Benyviridae:0.036610	Beet_soilborne_mosaic_virus_Benyviridae:0.046216):0.242094	Burdock_mottle_virus_Benyviridae:0.259024):0.171240	Rice_stripe_necrosis_virus_Benyviridae:0.440476):0.178576	Mangifera_indica_latent_virus_Benyviridae:0.494552):0.157057	(Fern_benyvirus_Benyviridae:0.564067	Wheat_stripe_mosaic_virus_Benyviridae:0.513246):0.260965):0.402663	(((Red_clover_RNA_virus_1:0.316644	Dactylorhiza_hatagirea_benylike_virus_Benyviridae:0.375858):0.129076	Arceuthobium_sichuanense_virus_3:0.412043):0.513833	Goji_berry_chlorosis_virus:0.708725):0.327852):0.162824):0.365957	(Charavirus_Namtso:0.222882	(Chara_australis_virus:0.415205	Charavirus_Canada:0.170559):0.086501):1.327365):0.949758	Tick_borne_tetraviruslike_virus:1.849272):0.846241	((Rio_Negro_virus:0.141637	Eastern_equine_encephalitis_virus:0.150818):0.073318	((Chikungunya_virus:0.141729	Semliki_Forest_virus:0.116672):0.068177	(Ockelbo_virus:0.018478	Sindbis_virus:0.016150):0.220507):0.066487):2.130495);
((((((((Geotrypetes_seraphini:0.384398	(Rhinatrema_bivittatumB:0.072804	Rhinatrema_bivittatumG:0.387036):0.168154):0.052569	Gekko_japonicus:0.117592):0.460573	((Guiyang_benyvirus_1_Benyviridae:0.006156	Guiyang_benyvirus_2_Benyviridae:0.025786):0.298401	Diabrotica_undecimpunctata_virus_2:0.296925):0.037631):0.056376	Sanya_benyvirus_1_Benyviridae:0.341725):0.183078	((Podarcis_muralisC:0.518112	((Rhinatrema_bivittatumH:0.710257	(Carcharodon_carchariasA:0.131655	(Python_bivittatus:0.481409	Microcaecilia_unicolorA:0.158488):0.091297):0.131566):0.372711	Microcaecilia_unicolorB:1.272348):0.138861):0.291055	((((Rhinatrema_bivittatumE:0.004824	Rhinatrema_bivittatumD:0.000001):0.114697	(Rhinatrema_bivittatumA:1.097299	Rhinatrema_bivittatumF:0.288650):0.088573):0.186835	Protopterus_annectensB:0.803210):0.247568	Carcharodon_carchariasB:0.384797):0.191556):0.154167):0.091910	(Bemisia_tabaci_benylike_virus_6_Benyviridae:0.117228	(Hubei_Benylike_virus_1:0.060879	Sichuan_mosquito_Benylike_virus_Benyviridae:0.090200):0.115381):0.382780):0.146332	Pistacia_ribolike_virus:0.632707):0.096798	(Protopterus_annectensA:1.045084	Rhinatrema_bivittatumC:0.188229):0.836868	((((((((Agaricus_bisporus_virus_8:0.561082	Sclerotium_rolfsii_benylike_virus_1_Benyviridae:0.363561):0.464059	((Entomophthora_benyvirus_E_Benyviridae:0.165267	Bemisia_tabaci_benylike_virus_4_Benyviridae:0.190853):0.170222	((Bemisia_tabaci_benylike_virus_3_Benyviridae:0.186129	(Bemisia_tabaci_benylike_virus_2_Benyviridae:0.068383	Bemisia_tabaci_benylike_virus_1_Benyviridae:0.058212):0.169028):0.117211	Bemisia_tabaci_benylike_virus_5_Benyviridae:0.212036):0.246228):0.395513):0.392979	Monilinia_benyvirus_C_Benyviridae:1.443304):0.343214	Rhizoctonia_solani_benylike_virus_6_Benyviridae:1.095279):0.425168	Erysiphe_necator_associated_benylike_virus_1:1.169750):0.189392	Pogona_vitticeps:3.083752):0.000001	((Monilinia_fructicola_benylike_virus_1_Benyviridae:0.371456	(Lentinula_edodes_benylike_virus_1_Benyviridae:0.137129	Lentinula_edodes_ssRNA_mycovirus:0.093066):0.361634):0.506213	Agaricus_bisporus_virus_13:1.016140):1.001835):0.098768	(((Chara_australis_virus:0.277357	(Charavirus_Canada:0.186110	Charavirus_Namtso:0.259229):0.046154):1.157957	(((((Bombus_terrestris:0.832489	Drosophila_rhopaloa:1.236133):0.289871	((((Soilborne_wheat_mosaic_virus_Virgaviridae:0.355824	Potato_moptop_virus_Virgaviridae:0.447189):0.125705	(Peanut_clump_virus_Virgaviridae:0.494235	(Barley_stripe_mosaic_virus_Virgaviridae:0.477300	Gentian_ovary_ringspot_virus_Virgaviridae:0.504558):0.168908):0.150418):0.432885	Tobacco_rattle_virus_Virgaviridae:0.827558):0.657138	Tobacco_mosaic_virus_Virgaviridae:0.992988):0.222298):0.176342	((Aedes_aegypti:0.948921	Blueberry_necrotic_ring_blotch_virus:1.360329):0.148420	(Citrus_leprosis_virus_C:0.718447	Hibiscus_green_spot_virus_2:0.759212):0.703052):0.149950):0.735185	(((Semliki_Forest_virus:0.111208	Chikungunya_virus:0.132809):0.084296	(Ockelbo_virus:0.005776	Sindbis_virus:0.022812):0.230913):0.053121	(Eastern_equine_encephalitis_virus:0.156930	Rio_Negro_virus:0.125722):0.059518):2.018066):0.731640	Tick_borne_tetraviruslike_virus:1.970828):0.681753):0.333586	((Goji_berry_chlorosis_virus:0.683413	(Dactylorhiza_hatagirea_benylike_virus_Benyviridae:0.334716	(Red_clover_RNA_virus_1:0.318064	Arceuthobium_sichuanense_virus_3:0.452360):0.097497):0.483144):0.252534	(((((Beet_necrotic_yellow_vein_virus_Benyviridae:0.045575	Beet_soilborne_mosaic_virus_Benyviridae:0.036494):0.246908	Burdock_mottle_virus_Benyviridae:0.263800):0.194672	Rice_stripe_necrosis_virus_Benyviridae:0.496581):0.111890	Mangifera_indica_latent_virus_Benyviridae:0.475524):0.256914	(Wheat_stripe_mosaic_virus_Benyviridae:0.447817	Fern_benyvirus_Benyviridae:0.699675):0.249083):0.419353):0.169042):0.125761):0.197194);
(((((((Bemisia_tabaci_benylike_virus_5_Benyviridae:0.224841	(Bemisia_tabaci_benylike_virus_3_Benyviridae:0.184169	(Bemisia_tabaci_benylike_virus_1_Benyviridae:0.053351	Bemisia_tabaci_benylike_virus_2_Benyviridae:0.076982):0.185581):0.104082):0.234287	(Entomophthora_benyvirus_E_Benyviridae:0.158578	Bemisia_tabaci_benylike_virus_4_Benyviridae:0.213405):0.195581):0.267504	(Sclerotium_rolfsii_benylike_virus_1_Benyviridae:0.418602	Agaricus_bisporus_virus_8:0.433619):0.454712):0.499549	Monilinia_benyvirus_C_Benyviridae:1.256273):0.397191	Rhizoctonia_solani_benylike_virus_6_Benyviridae:1.028918):0.362173	((((Eastern_equine_encephalitis_virus:0.145918	Rio_Negro_virus:0.145289):0.082900	((Sindbis_virus:0.027354	Ockelbo_virus:0.011738):0.236709	(Semliki_Forest_virus:0.143760	Chikungunya_virus:0.114072):0.077382):0.051764):1.942801	((Tobacco_mosaic_virus_Virgaviridae:1.037431	(((Potato_moptop_virus_Virgaviridae:0.381585	Soilborne_wheat_mosaic_virus_Virgaviridae:0.309155):0.118464	(Peanut_clump_virus_Virgaviridae:0.543736	(Barley_stripe_mosaic_virus_Virgaviridae:0.567893	Gentian_ovary_ringspot_virus_Virgaviridae:0.344824):0.151674):0.093687):0.452208	Tobacco_rattle_virus_Virgaviridae:0.651886):0.678512):0.249221	((Bombus_terrestris:0.895591	Drosophila_rhopaloa:1.256570):0.339621	(Aedes_aegypti:1.171864	((Hibiscus_green_spot_virus_2:0.712274	Citrus_leprosis_virus_C:0.824606):0.750062	Blueberry_necrotic_ring_blotch_virus:1.429055):0.123143):0.135786):0.166968):0.591054):0.932365	Tick_borne_tetraviruslike_virus:1.838140):0.851889):0.185991	((Monilinia_fructicola_benylike_virus_1_Benyviridae:0.342371	(Lentinula_edodes_benylike_virus_1_Benyviridae:0.118230	Lentinula_edodes_ssRNA_mycovirus:0.090930):0.418475):0.404251	Agaricus_bisporus_virus_13:1.148727):0.812436	((((Pistacia_ribolike_virus:0.664114	((((((((Rhinatrema_bivittatumE:0.004302	Rhinatrema_bivittatumD:0.000001):0.086820	(Rhinatrema_bivittatumA:0.822351	Rhinatrema_bivittatumF:0.238957):0.046465):0.345794	(Protopterus_annectensB:0.875273	Carcharodon_carchariasB:0.273809):0.203127):0.142913	(Rhinatrema_bivittatumB:0.036897	Rhinatrema_bivittatumG:0.810622):0.311639):0.016505	Geotrypetes_seraphini:0.426564):0.016504	(((((Rhinatrema_bivittatumH:0.591297	Carcharodon_carchariasA:0.061960):0.052444	Microcaecilia_unicolorA:0.223849):0.482697	Microcaecilia_unicolorB:1.169902):0.076485	(Podarcis_muralisC:0.383255	Python_bivittatus:0.756630):0.198118):0.217320	Gekko_japonicus:0.000001):0.143981):0.104242	(((Guiyang_benyvirus_2_Benyviridae:0.019079	Guiyang_benyvirus_1_Benyviridae:0.015241):0.233083	(Pogona_vitticeps:3.097100	Diabrotica_undecimpunctata_virus_2:0.164975):0.157624):0.077367	Sanya_benyvirus_1_Benyviridae:0.337375):0.104424):0.061585	((Hubei_Benylike_virus_1:0.063458	Sichuan_mosquito_Benylike_virus_Benyviridae:0.066757):0.084524	Bemisia_tabaci_benylike_virus_6_Benyviridae:0.146465):0.333614):0.139548):0.017680	(Protopterus_annectensA:0.631448	Rhinatrema_bivittatumC:0.349769):0.705633):0.188100	Erysiphe_necator_associated_benylike_virus_1:1.262497):0.119009	((Charavirus_Namtso:0.148688	(Charavirus_Canada:0.194626	Chara_australis_virus:0.340175):0.078742):1.608894	((Goji_berry_chlorosis_virus:0.704117	(Dactylorhiza_hatagirea_benylike_virus_Benyviridae:0.332762	(Red_clover_RNA_virus_1:0.283453	Arceuthobium_sichuanense_virus_3:0.384116):0.097214):0.449127):0.210250	(((((Beet_necrotic_yellow_vein_virus_Benyviridae:0.037812	Beet_soilborne_mosaic_virus_Benyviridae:0.032385):0.240087	Burdock_mottle_virus_Benyviridae:0.253514):0.210586	Rice_stripe_necrosis_virus_Benyviridae:0.405389):0.132705	Mangifera_indica_latent_virus_Benyviridae:0.432276):0.232375	(Wheat_stripe_mosaic_virus_Benyviridae:0.465648	Fern_benyvirus_Benyviridae:0.637235):0.252373):0.416268):0.071148):0.106611):0.160086);
((Carcharodon_carchariasA:0.187964	Microcaecilia_unicolorA:0.359300):0.130381	(Podarcis_muralisC:0.694018	((((Rhinatrema_bivittatumF:0.338995	Rhinatrema_bivittatumA:0.879434):0.050700	(Rhinatrema_bivittatumE:0.005248	Rhinatrema_bivittatumD:0.000001):0.154920):0.598768	(Protopterus_annectensB:0.763794	Carcharodon_carchariasB:0.412907):0.127227):0.215886	((((((Guiyang_benyvirus_2_Benyviridae:0.026110	Guiyang_benyvirus_1_Benyviridae:0.021179):0.341746	Diabrotica_undecimpunctata_virus_2:0.299351):0.061246	(Sanya_benyvirus_1_Benyviridae:0.296911	(((Rhinatrema_bivittatumG:0.433129	Rhinatrema_bivittatumB:0.050829):0.341561	Geotrypetes_seraphini:0.417053):0.070387	Gekko_japonicus:0.093725):0.402806):0.091707):0.188582	(((Protopterus_annectensA:0.924552	Rhinatrema_bivittatumC:0.223268):0.932071	((((((Lentinula_edodes_benylike_virus_1_Benyviridae:0.138567	Lentinula_edodes_ssRNA_mycovirus:0.102540):0.439569	Monilinia_fructicola_benylike_virus_1_Benyviridae:0.382872):0.402000	Agaricus_bisporus_virus_13:1.012762):1.010981	Pogona_vitticeps:2.630441):0.000001	(Erysiphe_necator_associated_benylike_virus_1:1.232174	((((((((Peanut_clump_virus_Virgaviridae:0.565378	(Barley_stripe_mosaic_virus_Virgaviridae:0.521966	Gentian_ovary_ringspot_virus_Virgaviridae:0.452437):0.216693):0.106865	(Soilborne_wheat_mosaic_virus_Virgaviridae:0.332982	Potato_moptop_virus_Virgaviridae:0.401081):0.247938):0.309125	Tobacco_rattle_virus_Virgaviridae:0.957296):0.625214	Tobacco_mosaic_virus_Virgaviridae:1.271461):0.450806	((((Citrus_leprosis_virus_C:0.774971	Hibiscus_green_spot_virus_2:0.764321):0.860020	Blueberry_necrotic_ring_blotch_virus:1.656575):0.100698	Aedes_aegypti:1.341339):0.276433	(Drosophila_rhopaloa:1.114480	Bombus_terrestris:1.186129):0.224225):0.254009):0.411143	(Chikungunya_virus:0.045568	(((Sindbis_virus:0.026511	Ockelbo_virus:0.016642):0.211923	(Rio_Negro_virus:0.158376	Eastern_equine_encephalitis_virus:0.160355):0.138181):0.105126	Semliki_Forest_virus:0.108186):0.096612):2.388500):1.080619	Tick_borne_tetraviruslike_virus:1.801038):0.919414	((((Sclerotium_rolfsii_benylike_virus_1_Benyviridae:0.435618	Agaricus_bisporus_virus_8:0.536947):0.521672	((((Bemisia_tabaci_benylike_virus_1_Benyviridae:0.094147	Bemisia_tabaci_benylike_virus_2_Benyviridae:0.068164):0.226121	Bemisia_tabaci_benylike_virus_3_Benyviridae:0.197467):0.108949	Bemisia_tabaci_benylike_virus_5_Benyviridae:0.281799):0.247534	(Bemisia_tabaci_benylike_virus_4_Benyviridae:0.195820	Entomophthora_benyvirus_E_Benyviridae:0.164759):0.202649):0.367358):0.575371	Monilinia_benyvirus_C_Benyviridae:1.346380):0.403964	Rhizoctonia_solani_benylike_virus_6_Benyviridae:1.161127):0.456929):0.151020):0.127511):0.153815	(((Charavirus_Canada:0.187742	Charavirus_Namtso:0.265859):0.082349	Chara_australis_virus:0.306255):1.523800	((((Dactylorhiza_hatagirea_benylike_virus_Benyviridae:0.416080	Red_clover_RNA_virus_1:0.309037):0.102077	Arceuthobium_sichuanense_virus_3:0.355199):0.581091	Goji_berry_chlorosis_virus:0.717340):0.213558	(((((Beet_necrotic_yellow_vein_virus_Benyviridae:0.041061	Beet_soilborne_mosaic_virus_Benyviridae:0.047536):0.257735	Burdock_mottle_virus_Benyviridae:0.305431):0.156197	Rice_stripe_necrosis_virus_Benyviridae:0.460815):0.138118	Mangifera_indica_latent_virus_Benyviridae:0.495801):0.286093	(Wheat_stripe_mosaic_virus_Benyviridae:0.469818	Fern_benyvirus_Benyviridae:0.653019):0.278776):0.433756):0.114121):0.105655):0.191473):0.139731	Pistacia_ribolike_virus:0.756579):0.187703):0.058230	(Bemisia_tabaci_benylike_virus_6_Benyviridae:0.133523	(Hubei_Benylike_virus_1:0.061463	Sichuan_mosquito_Benylike_virus_Benyviridae:0.105998):0.122445):0.364469):0.179955	Microcaecilia_unicolorB:1.866416):0.000001):0.244193):0.611119	(Python_bivittatus:0.543007	Rhinatrema_bivittatumH:0.206180):0.224502);
(Rhizoctonia_solani_benylike_virus_6_Benyviridae:0.795203	(((((((((Peanut_clump_virus_Virgaviridae:0.556220	(Barley_stripe_mosaic_virus_Virgaviridae:0.507801	Gentian_ovary_ringspot_virus_Virgaviridae:0.508498):0.204453):0.091192	(Potato_moptop_virus_Virgaviridae:0.405642	Soilborne_wheat_mosaic_virus_Virgaviridae:0.346542):0.166901):0.257408	Tobacco_rattle_virus_Virgaviridae:0.896161):0.562851	Tobacco_mosaic_virus_Virgaviridae:1.358295):0.552568	(Aedes_aegypti:1.567584	((Bombus_terrestris:1.006885	Drosophila_rhopaloa:1.377967):0.420887	((Citrus_leprosis_virus_C:0.741109	Hibiscus_green_spot_virus_2:0.900326):0.524199	Blueberry_necrotic_ring_blotch_virus:1.727660):0.208194):0.002961):0.205792):0.504010	((Eastern_equine_encephalitis_virus:0.151033	Rio_Negro_virus:0.135296):0.068274	((Ockelbo_virus:0.017487	Sindbis_virus:0.027064):0.198010	(Chikungunya_virus:0.153841	Semliki_Forest_virus:0.140842):0.088136):0.069157):1.993228):0.922733	Tick_borne_tetraviruslike_virus:1.756183):0.658295	(Chara_australis_virus:0.274144	(Charavirus_Canada:0.191156	Charavirus_Namtso:0.242457):0.100316):1.166806):0.207248	((((((Lentinula_edodes_benylike_virus_1_Benyviridae:0.120611	Lentinula_edodes_ssRNA_mycovirus:0.115288):0.388007	Monilinia_fructicola_benylike_virus_1_Benyviridae:0.387915):0.347621	Agaricus_bisporus_virus_13:1.053812):1.002793	((((Sichuan_mosquito_Benylike_virus_Benyviridae:0.087305	Hubei_Benylike_virus_1:0.072080):0.107510	Bemisia_tabaci_benylike_virus_6_Benyviridae:0.150525):0.382703	(((((Geotrypetes_seraphini:0.260559	(Rhinatrema_bivittatumG:0.621498	Rhinatrema_bivittatumB:0.039348):0.249919):0.121018	Gekko_japonicus:0.159100):0.388747	((Guiyang_benyvirus_2_Benyviridae:0.025993	Guiyang_benyvirus_1_Benyviridae:0.018556):0.305399	Diabrotica_undecimpunctata_virus_2:0.286943):0.053074):0.044062	Sanya_benyvirus_1_Benyviridae:0.330432):0.206059	((Rhinatrema_bivittatumC:0.640805	Protopterus_annectensA:0.701663):0.526800	((((Rhinatrema_bivittatumH:0.589766	Microcaecilia_unicolorA:0.096611):0.096615	Carcharodon_carchariasA:0.243548):0.391137	(Python_bivittatus:0.385294	Podarcis_muralisC:0.404404):0.147359):0.187389	(((Rhinatrema_bivittatumA:0.836524	Rhinatrema_bivittatumF:0.208217):0.000001	(Rhinatrema_bivittatumD:0.000001	Rhinatrema_bivittatumE:0.000001):0.128123):0.535143	((Pogona_vitticeps:1.129245	Microcaecilia_unicolorB:0.988882):0.822526	(Protopterus_annectensB:0.733774	Carcharodon_carchariasB:0.335257):0.089642):0.072052):0.065757):0.104894):0.074763):0.094767):0.088655	Pistacia_ribolike_virus:0.692967):0.263953):0.089570	((((Rice_stripe_necrosis_virus_Benyviridae:0.425969	((Beet_soilborne_mosaic_virus_Benyviridae:0.039829	Beet_necrotic_yellow_vein_virus_Benyviridae:0.045870):0.286589	Burdock_mottle_virus_Benyviridae:0.263048):0.154745):0.087109	Mangifera_indica_latent_virus_Benyviridae:0.529177):0.204512	(Wheat_stripe_mosaic_virus_Benyviridae:0.453672	Fern_benyvirus_Benyviridae:0.600212):0.220727):0.394597	(((Red_clover_RNA_virus_1:0.318594	Dactylorhiza_hatagirea_benylike_virus_Benyviridae:0.367337):0.096832	Arceuthobium_sichuanense_virus_3:0.334335):0.460247	Goji_berry_chlorosis_virus:0.660615):0.229066):0.218703):0.136847	Erysiphe_necator_associated_benylike_virus_1:1.173304):0.099095):0.722966	((((((Bemisia_tabaci_benylike_virus_2_Benyviridae:0.068353	Bemisia_tabaci_benylike_virus_1_Benyviridae:0.053488):0.194559	Bemisia_tabaci_benylike_virus_3_Benyviridae:0.171277):0.087486	Bemisia_tabaci_benylike_virus_5_Benyviridae:0.212798):0.232090	(Entomophthora_benyvirus_E_Benyviridae:0.150559	Bemisia_tabaci_benylike_virus_4_Benyviridae:0.222271):0.216861):0.318406	(Sclerotium_rolfsii_benylike_virus_1_Benyviridae:0.414672	Agaricus_bisporus_virus_8:0.457592):0.474683):0.436694	Monilinia_benyvirus_C_Benyviridae:1.281062):0.341250);
(((((((((Bombus_terrestris:0.981431	(Citrus_leprosis_virus_C:0.756399	Hibiscus_green_spot_virus_2:0.723371):0.589786):0.084673	Aedes_aegypti:0.956754):0.244972	((((((Charavirus_Canada:0.189425	Charavirus_Namtso:0.212401):0.145844	Chara_australis_virus:0.222222):1.191229	((((((((((Protopterus_annectensB:0.681373	((Rhinatrema_bivittatumA:0.715834	Rhinatrema_bivittatumF:0.236523):0.065337	(Rhinatrema_bivittatumD:0.000001	Rhinatrema_bivittatumE:0.008723):0.103360):0.305395):0.166662	Carcharodon_carchariasB:0.321017):0.181742	Microcaecilia_unicolorB:1.527022):0.040544	((Microcaecilia_unicolorA:0.286002	Carcharodon_carchariasA:0.179451):0.328519	(Python_bivittatus:0.506635	Podarcis_muralisC:0.383424):0.121801):0.415403):0.189676	(((((Gekko_japonicus:0.150131	(Rhinatrema_bivittatumG:0.308853	Rhinatrema_bivittatumB:0.046426):0.348030):0.073280	Geotrypetes_seraphini:0.262563):0.145236	Pogona_vitticeps:2.349042):0.201905	Rhinatrema_bivittatumH:1.441044):0.010043	((Diabrotica_undecimpunctata_virus_2:0.288855	(Guiyang_benyvirus_2_Benyviridae:0.026263	Guiyang_benyvirus_1_Benyviridae:0.013194):0.299056):0.082511	Sanya_benyvirus_1_Benyviridae:0.331552):0.081336):0.082196):0.047434	((Sichuan_mosquito_Benylike_virus_Benyviridae:0.071958	Hubei_Benylike_virus_1:0.072034):0.076465	Bemisia_tabaci_benylike_virus_6_Benyviridae:0.122989):0.414166):0.141468	Pistacia_ribolike_virus:0.701073):0.094435	(Rhinatrema_bivittatumC:0.230726	Protopterus_annectensA:1.098883):0.648263):0.239028	((((Lentinula_edodes_benylike_virus_1_Benyviridae:0.139837	Lentinula_edodes_ssRNA_mycovirus:0.088513):0.377075	Monilinia_fructicola_benylike_virus_1_Benyviridae:0.366794):0.407568	Agaricus_bisporus_virus_13:1.057985):1.115565	(((((Burdock_mottle_virus_Benyviridae:0.288410	(Beet_soilborne_mosaic_virus_Benyviridae:0.023899	Beet_necrotic_yellow_vein_virus_Benyviridae:0.039311):0.251084):0.178420	Rice_stripe_necrosis_virus_Benyviridae:0.421752):0.177514	Mangifera_indica_latent_virus_Benyviridae:0.454346):0.173996	(Fern_benyvirus_Benyviridae:0.630429	Wheat_stripe_mosaic_virus_Benyviridae:0.451119):0.254846):0.370132	(((Red_clover_RNA_virus_1:0.331696	Dactylorhiza_hatagirea_benylike_virus_Benyviridae:0.453154):0.110207	Arceuthobium_sichuanense_virus_3:0.337197):0.489089	Goji_berry_chlorosis_virus:0.667838):0.257956):0.158622):0.067038):0.147572	(Erysiphe_necator_associated_benylike_virus_1:0.995616	(((((((Bemisia_tabaci_benylike_virus_1_Benyviridae:0.063171	Bemisia_tabaci_benylike_virus_2_Benyviridae:0.069817):0.211105	Bemisia_tabaci_benylike_virus_3_Benyviridae:0.163724):0.105237	Bemisia_tabaci_benylike_virus_5_Benyviridae:0.230619):0.249828	(Bemisia_tabaci_benylike_virus_4_Benyviridae:0.217700	Entomophthora_benyvirus_E_Benyviridae:0.157515):0.189120):0.346180	(Agaricus_bisporus_virus_8:0.463589	Sclerotium_rolfsii_benylike_virus_1_Benyviridae:0.444574):0.464686):0.501756	Monilinia_benyvirus_C_Benyviridae:1.284690):0.317058	Rhizoctonia_solani_benylike_virus_6_Benyviridae:0.957947):0.671833):0.089877):0.276190):0.824530	Tick_borne_tetraviruslike_virus:1.880836):0.784598	((Eastern_equine_encephalitis_virus:0.114886	Rio_Negro_virus:0.170550):0.061629	((Chikungunya_virus:0.124927	Semliki_Forest_virus:0.125267):0.092796	(Ockelbo_virus:0.019978	Sindbis_virus:0.027575):0.204513):0.047030):2.054586):0.643905	Blueberry_necrotic_ring_blotch_virus:1.483934):0.158408):0.102094	Drosophila_rhopaloa:1.348891):0.375506	Tobacco_mosaic_virus_Virgaviridae:0.745813):0.632931	Tobacco_rattle_virus_Virgaviridae:0.769263):0.333849	(Soilborne_wheat_mosaic_virus_Virgaviridae:0.267273	Potato_moptop_virus_Virgaviridae:0.420012):0.175661):0.110269	Peanut_clump_virus_Virgaviridae:0.472723):0.127234	Gentian_ovary_ringspot_virus_Virgaviridae:0.458481	Barley_stripe_mosaic_virus_Virgaviridae:0.617523);
(((((Protopterus_annectensA:0.891139	Rhinatrema_bivittatumC:0.115709):1.109811	((((((Pogona_vitticeps:2.320326	((Carcharodon_carchariasA:0.111066	Rhinatrema_bivittatumH:0.599960):0.239129	(Python_bivittatus:0.587304	Microcaecilia_unicolorA:0.189494):0.135218):0.377673):0.013122	(Podarcis_muralisC:0.519187	Microcaecilia_unicolorB:1.705357):0.000001):0.308560	(((Rhinatrema_bivittatumE:0.000001	Rhinatrema_bivittatumD:0.000001):0.076298	(Rhinatrema_bivittatumA:1.024195	Rhinatrema_bivittatumF:0.354394):0.000001):0.572553	(Protopterus_annectensB:1.023465	Carcharodon_carchariasB:0.375209):0.210211):0.220265):0.188611	((Sanya_benyvirus_1_Benyviridae:0.406602	((Guiyang_benyvirus_2_Benyviridae:0.018210	Guiyang_benyvirus_1_Benyviridae:0.020128):0.286547	Diabrotica_undecimpunctata_virus_2:0.338364):0.093634):0.049704	(((Rhinatrema_bivittatumG:0.383642	Rhinatrema_bivittatumB:0.042409):0.184359	Geotrypetes_seraphini:0.386236):0.309787	Gekko_japonicus:0.138764):0.338719):0.148737):0.031965	((Sichuan_mosquito_Benylike_virus_Benyviridae:0.069772	Hubei_Benylike_virus_1:0.081746):0.103608	Bemisia_tabaci_benylike_virus_6_Benyviridae:0.154359):0.431406):0.194309	Pistacia_ribolike_virus:0.732108):0.075951):0.215008	((((Monilinia_fructicola_benylike_virus_1_Benyviridae:0.419559	(Lentinula_edodes_benylike_virus_1_Benyviridae:0.154286	Lentinula_edodes_ssRNA_mycovirus:0.079684):0.412271):0.471869	Agaricus_bisporus_virus_13:1.089503):0.864439	(((((((Bemisia_tabaci_benylike_virus_2_Benyviridae:0.066377	Bemisia_tabaci_benylike_virus_1_Benyviridae:0.069891):0.181471	Bemisia_tabaci_benylike_virus_3_Benyviridae:0.176672):0.077772	Bemisia_tabaci_benylike_virus_5_Benyviridae:0.243894):0.259944	(Entomophthora_benyvirus_E_Benyviridae:0.158999	Bemisia_tabaci_benylike_virus_4_Benyviridae:0.220106):0.213232):0.323780	(Agaricus_bisporus_virus_8:0.463353	Sclerotium_rolfsii_benylike_virus_1_Benyviridae:0.380255):0.594997):0.491884	Monilinia_benyvirus_C_Benyviridae:1.281092):0.426399	Rhizoctonia_solani_benylike_virus_6_Benyviridae:1.149031):0.475232):0.161500	Erysiphe_necator_associated_benylike_virus_1:1.137131):0.101631):0.170047	(((((Burdock_mottle_virus_Benyviridae:0.298728	(Beet_soilborne_mosaic_virus_Benyviridae:0.030576	Beet_necrotic_yellow_vein_virus_Benyviridae:0.041027):0.236676):0.179768	Rice_stripe_necrosis_virus_Benyviridae:0.507496):0.146045	Mangifera_indica_latent_virus_Benyviridae:0.536466):0.239194	(Fern_benyvirus_Benyviridae:0.604423	Wheat_stripe_mosaic_virus_Benyviridae:0.449994):0.264669):0.419883	(((Red_clover_RNA_virus_1:0.328306	Dactylorhiza_hatagirea_benylike_virus_Benyviridae:0.445766):0.101205	Arceuthobium_sichuanense_virus_3:0.384360):0.559419	Goji_berry_chlorosis_virus:0.725412):0.268700):0.071179):0.377519	(((((((Aedes_aegypti:1.161331	(Citrus_leprosis_virus_C:0.861062	Hibiscus_green_spot_virus_2:0.726121):0.630630):0.100605	Bombus_terrestris:1.126099):0.227625	(Tobacco_mosaic_virus_Virgaviridae:0.947533	(((Soilborne_wheat_mosaic_virus_Virgaviridae:0.419228	Potato_moptop_virus_Virgaviridae:0.415111):0.160953	(Peanut_clump_virus_Virgaviridae:0.487127	(Barley_stripe_mosaic_virus_Virgaviridae:0.714173	Gentian_ovary_ringspot_virus_Virgaviridae:0.469627):0.202034):0.107155):0.280863	Tobacco_rattle_virus_Virgaviridae:0.946486):0.610537):0.477032):0.167271	Blueberry_necrotic_ring_blotch_virus:1.712889):0.354451	Drosophila_rhopaloa:0.782658):0.473983	((Eastern_equine_encephalitis_virus:0.155255	Rio_Negro_virus:0.146637):0.067294	((Sindbis_virus:0.020114	Ockelbo_virus:0.014060):0.220311	(Chikungunya_virus:0.163378	Semliki_Forest_virus:0.133414):0.094280):0.037310):2.410675):0.631946	Tick_borne_tetraviruslike_virus:1.973301):0.819072	((Charavirus_Namtso:0.277808	Charavirus_Canada:0.175315):0.084764	Chara_australis_virus:0.300569):1.132637);
(((((Charavirus_Namtso:0.276532	Charavirus_Canada:0.192461):0.108981	Chara_australis_virus:0.240397):1.070716	(((((((Lentinula_edodes_benylike_virus_1_Benyviridae:0.123694	Lentinula_edodes_ssRNA_mycovirus:0.098963):0.312068	Monilinia_fructicola_benylike_virus_1_Benyviridae:0.432059):0.399196	Agaricus_bisporus_virus_13:1.149297):0.829496	(((((Bemisia_tabaci_benylike_virus_5_Benyviridae:0.211893	((Bemisia_tabaci_benylike_virus_1_Benyviridae:0.073224	Bemisia_tabaci_benylike_virus_2_Benyviridae:0.056408):0.186021	Bemisia_tabaci_benylike_virus_3_Benyviridae:0.159022):0.103462):0.226670	(Entomophthora_benyvirus_E_Benyviridae:0.167897	Bemisia_tabaci_benylike_virus_4_Benyviridae:0.185149):0.198636):0.317181	(Agaricus_bisporus_virus_8:0.548737	Sclerotium_rolfsii_benylike_virus_1_Benyviridae:0.389963):0.464556):0.451635	Monilinia_benyvirus_C_Benyviridae:1.205316):0.501903	Rhizoctonia_solani_benylike_virus_6_Benyviridae:1.094081):0.507366):0.159928	Erysiphe_necator_associated_benylike_virus_1:1.278571):0.106483	((Pogona_vitticeps:2.016876	Rhinatrema_bivittatumC:0.317824):0.842702	((((((Guiyang_benyvirus_2_Benyviridae:0.027889	Guiyang_benyvirus_1_Benyviridae:0.015271):0.304066	Diabrotica_undecimpunctata_virus_2:0.303832):0.070678	(((((Rhinatrema_bivittatumB:0.084475	Rhinatrema_bivittatumG:0.355027):0.261598	Geotrypetes_seraphini:0.379186):0.068069	Protopterus_annectensA:1.278181):0.002006	Gekko_japonicus:0.074217):0.300583	Sanya_benyvirus_1_Benyviridae:0.218870):0.102311):0.122255	(Carcharodon_carchariasB:0.661497	(Microcaecilia_unicolorB:1.300803	((Microcaecilia_unicolorA:0.262559	(Rhinatrema_bivittatumH:0.666239	Carcharodon_carchariasA:0.089828):0.012923):0.576952	(Python_bivittatus:0.502677	Podarcis_muralisC:0.298400):0.136491):0.209825):0.183849):0.154612):0.067573	(((Rhinatrema_bivittatumE:0.004439	Rhinatrema_bivittatumD:0.000001):0.097539	(Protopterus_annectensB:0.790638	(Rhinatrema_bivittatumA:0.801590	Rhinatrema_bivittatumF:0.135980):0.022972):0.049116):0.628676	((Hubei_Benylike_virus_1:0.059276	Sichuan_mosquito_Benylike_virus_Benyviridae:0.071906):0.109578	Bemisia_tabaci_benylike_virus_6_Benyviridae:0.100405):0.251138):0.147946):0.139043	Pistacia_ribolike_virus:0.755275):0.060919):0.162441):0.144550	((((((Beet_soilborne_mosaic_virus_Benyviridae:0.027962	Beet_necrotic_yellow_vein_virus_Benyviridae:0.045947):0.235886	Burdock_mottle_virus_Benyviridae:0.285447):0.198277	Rice_stripe_necrosis_virus_Benyviridae:0.453258):0.119011	Mangifera_indica_latent_virus_Benyviridae:0.476267):0.289552	(Fern_benyvirus_Benyviridae:0.699062	Wheat_stripe_mosaic_virus_Benyviridae:0.470242):0.226714):0.398944	((Arceuthobium_sichuanense_virus_3:0.318885	(Dactylorhiza_hatagirea_benylike_virus_Benyviridae:0.455164	Red_clover_RNA_virus_1:0.300264):0.096163):0.477048	Goji_berry_chlorosis_virus:0.679759):0.188198):0.077817):0.318747):0.845267	Tick_borne_tetraviruslike_virus:1.691859):0.815843	(((Semliki_Forest_virus:0.143427	Chikungunya_virus:0.146881):0.091591	(Ockelbo_virus:0.006905	Sindbis_virus:0.029126):0.252204):0.060600	(Rio_Negro_virus:0.167257	Eastern_equine_encephalitis_virus:0.131380):0.071089):2.133398	((Drosophila_rhopaloa:1.925605	((((Hibiscus_green_spot_virus_2:0.617724	Citrus_leprosis_virus_C:0.916862):0.676347	Blueberry_necrotic_ring_blotch_virus:1.637382):0.088533	Bombus_terrestris:1.059645):0.085433	Aedes_aegypti:1.248115):0.085908):0.155749	((((Peanut_clump_virus_Virgaviridae:0.518320	(Gentian_ovary_ringspot_virus_Virgaviridae:0.424738	Barley_stripe_mosaic_virus_Virgaviridae:0.507633):0.164717):0.098937	(Potato_moptop_virus_Virgaviridae:0.395068	Soilborne_wheat_mosaic_virus_Virgaviridae:0.282808):0.148524):0.411744	Tobacco_rattle_virus_Virgaviridae:0.681363):0.784313	Tobacco_mosaic_virus_Virgaviridae:1.033664):0.256445):0.562132);
(((((((Burdock_mottle_virus_Benyviridae:0.289280	(Beet_necrotic_yellow_vein_virus_Benyviridae:0.027929	Beet_soilborne_mosaic_virus_Benyviridae:0.035675):0.253243):0.170311	Rice_stripe_necrosis_virus_Benyviridae:0.470764):0.178026	Mangifera_indica_latent_virus_Benyviridae:0.441174):0.238086	(Wheat_stripe_mosaic_virus_Benyviridae:0.364600	Fern_benyvirus_Benyviridae:0.628881):0.214057):0.399384	(((Red_clover_RNA_virus_1:0.317706	Dactylorhiza_hatagirea_benylike_virus_Benyviridae:0.374480):0.132588	Arceuthobium_sichuanense_virus_3:0.302688):0.639017	Goji_berry_chlorosis_virus:0.633570):0.264773):0.122900	((((((((((Rhinatrema_bivittatumA:0.897483	Rhinatrema_bivittatumF:0.259966):0.053509	(Rhinatrema_bivittatumE:0.004176	Rhinatrema_bivittatumD:0.000001):0.111369):0.309264	Protopterus_annectensB:0.696610):0.113054	Carcharodon_carchariasB:0.461394):0.195012	((Microcaecilia_unicolorB:1.253324	((Carcharodon_carchariasA:0.241626	Microcaecilia_unicolorA:0.191221):0.077834	Rhinatrema_bivittatumH:0.688404):0.278511):0.062218	(Python_bivittatus:0.330331	Podarcis_muralisC:0.480249):0.079124):0.335712):0.093597	(((Guiyang_benyvirus_1_Benyviridae:0.016382	Guiyang_benyvirus_2_Benyviridae:0.016989):0.270182	Diabrotica_undecimpunctata_virus_2:0.347351):0.068747	(Sanya_benyvirus_1_Benyviridae:0.264956	((Geotrypetes_seraphini:0.307362	(Rhinatrema_bivittatumG:0.455133	Rhinatrema_bivittatumB:0.041067):0.217752):0.118816	Gekko_japonicus:0.139404):0.315955):0.042902):0.189447):0.074584	(Bemisia_tabaci_benylike_virus_6_Benyviridae:0.114986	(Hubei_Benylike_virus_1:0.058168	Sichuan_mosquito_Benylike_virus_Benyviridae:0.077978):0.076412):0.332834):0.167651	Pistacia_ribolike_virus:0.702621):0.175072	((((Lentinula_edodes_ssRNA_mycovirus:0.092109	Lentinula_edodes_benylike_virus_1_Benyviridae:0.152811):0.425718	Monilinia_fructicola_benylike_virus_1_Benyviridae:0.364795):0.371070	Agaricus_bisporus_virus_13:0.962263):0.972897	(((((Agaricus_bisporus_virus_8:0.511150	Sclerotium_rolfsii_benylike_virus_1_Benyviridae:0.450138):0.414150	(((Bemisia_tabaci_benylike_virus_3_Benyviridae:0.168953	(Bemisia_tabaci_benylike_virus_2_Benyviridae:0.059786	Bemisia_tabaci_benylike_virus_1_Benyviridae:0.059458):0.180892):0.116564	Bemisia_tabaci_benylike_virus_5_Benyviridae:0.220301):0.208417	(Entomophthora_benyvirus_E_Benyviridae:0.139686	Bemisia_tabaci_benylike_virus_4_Benyviridae:0.211124):0.234825):0.365732):0.501230	Monilinia_benyvirus_C_Benyviridae:1.194584):0.338785	Rhizoctonia_solani_benylike_virus_6_Benyviridae:1.004622):0.528890	Erysiphe_necator_associated_benylike_virus_1:1.106626):0.127337):0.083450):0.143909	(((Charavirus_Canada:0.205253	Charavirus_Namtso:0.209842):0.086464	Chara_australis_virus:0.293962):1.173510	(((((Sindbis_virus:0.030006	Ockelbo_virus:0.011353):0.233695	(Semliki_Forest_virus:0.108295	Chikungunya_virus:0.137941):0.087035):0.036493	(Eastern_equine_encephalitis_virus:0.142918	Rio_Negro_virus:0.157430):0.075735):1.892993	((((((Barley_stripe_mosaic_virus_Virgaviridae:0.489086	Gentian_ovary_ringspot_virus_Virgaviridae:0.383855):0.176254	Peanut_clump_virus_Virgaviridae:0.521867):0.108863	(Potato_moptop_virus_Virgaviridae:0.368095	Soilborne_wheat_mosaic_virus_Virgaviridae:0.296699):0.187920):0.434898	Tobacco_rattle_virus_Virgaviridae:0.659092):0.684018	Tobacco_mosaic_virus_Virgaviridae:0.839099):0.293559	(((Blueberry_necrotic_ring_blotch_virus:1.897263	(Hibiscus_green_spot_virus_2:0.762675	Citrus_leprosis_virus_C:0.760943):0.609620):0.173329	Aedes_aegypti:1.083547):0.072485	(Drosophila_rhopaloa:1.141985	Bombus_terrestris:1.166832):0.251882):0.172187):0.601578):0.669966	Tick_borne_tetraviruslike_virus:1.666677):0.835374):0.282744):0.000001):0.640661	Pogona_vitticeps:2.185921	(Protopterus_annectensA:0.924740	Rhinatrema_bivittatumC:0.165878):0.239992);
(((((Microcaecilia_unicolorA:0.168762	((Rhinatrema_bivittatumH:0.207394	Python_bivittatus:0.341186):0.341103	Carcharodon_carchariasA:0.184248):0.087971):0.317984	Microcaecilia_unicolorB:1.248411):0.172116	Podarcis_muralisC:0.477194):0.326183	(((Rhinatrema_bivittatumE:0.009500	Rhinatrema_bivittatumD:0.000001):0.119268	(Rhinatrema_bivittatumA:0.955317	Rhinatrema_bivittatumF:0.273398):0.027399):0.383703	(Carcharodon_carchariasB:0.355266	Protopterus_annectensB:0.626760):0.082865):0.253918):0.116389	((((Protopterus_annectensA:0.688285	Rhinatrema_bivittatumC:0.347478):0.583181	(((((Lentinula_edodes_ssRNA_mycovirus:0.100320	Lentinula_edodes_benylike_virus_1_Benyviridae:0.133413):0.361001	Monilinia_fructicola_benylike_virus_1_Benyviridae:0.411679):0.429758	Agaricus_bisporus_virus_13:1.157547):1.019614	(((Charavirus_Namtso:0.152789	(Charavirus_Canada:0.186325	Chara_australis_virus:0.322058):0.084352):1.500716	((((((Entomophthora_benyvirus_E_Benyviridae:0.172189	Bemisia_tabaci_benylike_virus_4_Benyviridae:0.225325):0.279232	((Bemisia_tabaci_benylike_virus_3_Benyviridae:0.213331	(Bemisia_tabaci_benylike_virus_1_Benyviridae:0.071894	Bemisia_tabaci_benylike_virus_2_Benyviridae:0.067844):0.193392):0.103682	Bemisia_tabaci_benylike_virus_5_Benyviridae:0.233440):0.244711):0.409267	(Sclerotium_rolfsii_benylike_virus_1_Benyviridae:0.424617	Agaricus_bisporus_virus_8:0.572909):0.416922):0.503811	Monilinia_benyvirus_C_Benyviridae:1.439595):0.286190	Rhizoctonia_solani_benylike_virus_6_Benyviridae:1.283505):0.363173	(((((Semliki_Forest_virus:0.127050	Chikungunya_virus:0.154670):0.064658	(Ockelbo_virus:0.016958	Sindbis_virus:0.020976):0.191362):0.067260	(Rio_Negro_virus:0.165022	Eastern_equine_encephalitis_virus:0.152789):0.062311):2.283099	(((Aedes_aegypti:1.003509	Blueberry_necrotic_ring_blotch_virus:1.290391):0.385057	((Bombus_terrestris:0.961187	Drosophila_rhopaloa:0.907700):0.364857	(Citrus_leprosis_virus_C:0.756383	Hibiscus_green_spot_virus_2:0.861268):0.579273):0.158786):0.280623	((((Potato_moptop_virus_Virgaviridae:0.425203	Soilborne_wheat_mosaic_virus_Virgaviridae:0.292531):0.158008	(Peanut_clump_virus_Virgaviridae:0.604717	(Barley_stripe_mosaic_virus_Virgaviridae:0.533561	Gentian_ovary_ringspot_virus_Virgaviridae:0.414716):0.154531):0.077455):0.369983	Tobacco_rattle_virus_Virgaviridae:0.799884):0.691050	Tobacco_mosaic_virus_Virgaviridae:1.084802):0.307743):0.667708):0.807561	Tick_borne_tetraviruslike_virus:1.818579):0.969037):0.226095):0.130075	(Pogona_vitticeps:2.133396	Erysiphe_necator_associated_benylike_virus_1:1.072906):0.138061):0.089585):0.123477	((((((Beet_soilborne_mosaic_virus_Benyviridae:0.035844	Beet_necrotic_yellow_vein_virus_Benyviridae:0.038719):0.269111	Burdock_mottle_virus_Benyviridae:0.273364):0.211932	Rice_stripe_necrosis_virus_Benyviridae:0.493179):0.115023	Mangifera_indica_latent_virus_Benyviridae:0.511861):0.250655	(Wheat_stripe_mosaic_virus_Benyviridae:0.479899	Fern_benyvirus_Benyviridae:0.596713):0.263491):0.399980	(((Red_clover_RNA_virus_1:0.345100	Dactylorhiza_hatagirea_benylike_virus_Benyviridae:0.411964):0.118239	Arceuthobium_sichuanense_virus_3:0.336347):0.608547	Goji_berry_chlorosis_virus:0.661404):0.301458):0.186437):0.162801):0.184875	Pistacia_ribolike_virus:0.734004):0.160730	((Hubei_Benylike_virus_1:0.064828	Sichuan_mosquito_Benylike_virus_Benyviridae:0.087798):0.083740	Bemisia_tabaci_benylike_virus_6_Benyviridae:0.155661):0.339862):0.093661	(((Geotrypetes_seraphini:0.259794	(Rhinatrema_bivittatumG:0.526751	Rhinatrema_bivittatumB:0.084062):0.279923):0.091817	Gekko_japonicus:0.087194):0.381373	(((Guiyang_benyvirus_1_Benyviridae:0.016187	Guiyang_benyvirus_2_Benyviridae:0.028393):0.265162	Diabrotica_undecimpunctata_virus_2:0.350011):0.096594	Sanya_benyvirus_1_Benyviridae:0.316630):0.078751):0.061787);
((Bombus_terrestris:1.246468	((((((((((Lentinula_edodes_benylike_virus_1_Benyviridae:0.108963	Lentinula_edodes_ssRNA_mycovirus:0.100644):0.364524	Monilinia_fructicola_benylike_virus_1_Benyviridae:0.365870):0.471562	Agaricus_bisporus_virus_13:1.182084):0.932615	((((Sclerotium_rolfsii_benylike_virus_1_Benyviridae:0.471884	Agaricus_bisporus_virus_8:0.436007):0.620175	((Bemisia_tabaci_benylike_virus_5_Benyviridae:0.230180	(Bemisia_tabaci_benylike_virus_3_Benyviridae:0.192366	(Bemisia_tabaci_benylike_virus_1_Benyviridae:0.079016	Bemisia_tabaci_benylike_virus_2_Benyviridae:0.051271):0.200408):0.085590):0.264160	(Entomophthora_benyvirus_E_Benyviridae:0.141327	Bemisia_tabaci_benylike_virus_4_Benyviridae:0.210616):0.194640):0.280322):0.412806	Monilinia_benyvirus_C_Benyviridae:1.453540):0.384841	Rhizoctonia_solani_benylike_virus_6_Benyviridae:1.091409):0.526267):0.190030	(Erysiphe_necator_associated_benylike_virus_1:1.388091	((((((Microcaecilia_unicolorB:1.837134	(Podarcis_muralisC:0.582429	(Python_bivittatus:0.636219	(Microcaecilia_unicolorA:0.148513	(Rhinatrema_bivittatumH:0.675024	Carcharodon_carchariasA:0.071688):0.208517):0.241303):0.133496):0.112366):0.182776	((Carcharodon_carchariasB:0.441364	Protopterus_annectensB:0.715220):0.133713	(Rhinatrema_bivittatumA:0.927651	(Rhinatrema_bivittatumF:0.194506	(Rhinatrema_bivittatumD:0.000001	Rhinatrema_bivittatumE:0.000001):0.164625):0.000001):0.852011):0.185123):0.164929	((((Rhinatrema_bivittatumG:0.596356	Rhinatrema_bivittatumB:0.059233):0.117148	Geotrypetes_seraphini:0.423846):0.165375	Gekko_japonicus:0.155321):0.295507	(((Pogona_vitticeps:2.734705	Diabrotica_undecimpunctata_virus_2:0.195928):0.131123	(Guiyang_benyvirus_2_Benyviridae:0.021642	Guiyang_benyvirus_1_Benyviridae:0.027493):0.275744):0.091439	Sanya_benyvirus_1_Benyviridae:0.330121):0.063694):0.094470):0.064351	(Bemisia_tabaci_benylike_virus_6_Benyviridae:0.154491	(Sichuan_mosquito_Benylike_virus_Benyviridae:0.082362	Hubei_Benylike_virus_1:0.079868):0.111331):0.352949):0.159887	Pistacia_ribolike_virus:0.690484):0.053285	(Rhinatrema_bivittatumC:0.249433	Protopterus_annectensA:0.770113):1.010998):0.209633):0.056276):0.149453	((((Dactylorhiza_hatagirea_benylike_virus_Benyviridae:0.412661	Red_clover_RNA_virus_1:0.322914):0.136469	Arceuthobium_sichuanense_virus_3:0.299728):0.585699	Goji_berry_chlorosis_virus:0.739212):0.255702	((((Burdock_mottle_virus_Benyviridae:0.288617	(Beet_soilborne_mosaic_virus_Benyviridae:0.030719	Beet_necrotic_yellow_vein_virus_Benyviridae:0.049887):0.255463):0.168018	Rice_stripe_necrosis_virus_Benyviridae:0.426344):0.168324	Mangifera_indica_latent_virus_Benyviridae:0.451975):0.196083	(Wheat_stripe_mosaic_virus_Benyviridae:0.444268	Fern_benyvirus_Benyviridae:0.709556):0.257858):0.435694):0.127935):0.258035	(Chara_australis_virus:0.254033	(Charavirus_Namtso:0.206377	Charavirus_Canada:0.201206):0.107148):1.414163):0.739529	Tick_borne_tetraviruslike_virus:1.898940):1.057887	(((Chikungunya_virus:0.154562	Semliki_Forest_virus:0.143397):0.085121	(Ockelbo_virus:0.021312	Sindbis_virus:0.016919):0.223933):0.054264	(Eastern_equine_encephalitis_virus:0.123625	Rio_Negro_virus:0.164566):0.081684):1.952565):0.264870	Drosophila_rhopaloa:1.023759):0.380885):0.172404	(((Citrus_leprosis_virus_C:0.755780	Hibiscus_green_spot_virus_2:0.889936):0.778981	Blueberry_necrotic_ring_blotch_virus:1.793722):0.236493	Aedes_aegypti:1.268722):0.120406	((((Potato_moptop_virus_Virgaviridae:0.421561	Soilborne_wheat_mosaic_virus_Virgaviridae:0.343666):0.213388	(Peanut_clump_virus_Virgaviridae:0.495540	(Barley_stripe_mosaic_virus_Virgaviridae:0.564985	Gentian_ovary_ringspot_virus_Virgaviridae:0.429812):0.236453):0.102941):0.373600	Tobacco_rattle_virus_Virgaviridae:0.802860):0.726158	Tobacco_mosaic_virus_Virgaviridae:1.232371):0.295400);
(((((Mangifera_indica_latent_virus_Benyviridae:0.475520	(Rice_stripe_necrosis_virus_Benyviridae:0.451758	((Beet_soilborne_mosaic_virus_Benyviridae:0.053602	Beet_necrotic_yellow_vein_virus_Benyviridae:0.018837):0.263222	Burdock_mottle_virus_Benyviridae:0.298674):0.215038):0.126815):0.297540	(Fern_benyvirus_Benyviridae:0.752315	Wheat_stripe_mosaic_virus_Benyviridae:0.431121):0.261748):0.418025	(Goji_berry_chlorosis_virus:0.737663	((Dactylorhiza_hatagirea_benylike_virus_Benyviridae:0.413009	Red_clover_RNA_virus_1:0.295637):0.092729	Arceuthobium_sichuanense_virus_3:0.346620):0.594329):0.247396):0.096763	(((Pistacia_ribolike_virus:0.739804	(((((Protopterus_annectensB:0.755631	Carcharodon_carchariasB:0.287579):0.140665	((Rhinatrema_bivittatumD:0.000001	Rhinatrema_bivittatumE:0.009078):0.079009	(Rhinatrema_bivittatumF:0.290446	Rhinatrema_bivittatumA:0.952451):0.051318):0.460682):0.305583	((Microcaecilia_unicolorB:1.433474	(Python_bivittatus:0.612560	((Rhinatrema_bivittatumH:0.618006	Microcaecilia_unicolorA:0.081144):0.098952	Carcharodon_carchariasA:0.199078):0.214746):0.272578):0.056099	Podarcis_muralisC:0.650652):0.289242):0.165979	(((Guiyang_benyvirus_1_Benyviridae:0.013897	Guiyang_benyvirus_2_Benyviridae:0.024037):0.307557	Diabrotica_undecimpunctata_virus_2:0.323986):0.060965	((((Rhinatrema_bivittatumG:0.447683	Rhinatrema_bivittatumB:0.059164):0.134734	Geotrypetes_seraphini:0.597709):0.197295	Gekko_japonicus:0.114724):0.342997	Sanya_benyvirus_1_Benyviridae:0.242570):0.111680):0.205410):0.102895	(Bemisia_tabaci_benylike_virus_6_Benyviridae:0.137101	(Sichuan_mosquito_Benylike_virus_Benyviridae:0.092744	Hubei_Benylike_virus_1:0.052063):0.088696):0.365323):0.156147):0.158811	(Protopterus_annectensA:0.831496	Rhinatrema_bivittatumC:0.306147):0.802434):0.190114	(((Rhizoctonia_solani_benylike_virus_6_Benyviridae:1.147047	(((((Bemisia_tabaci_benylike_virus_3_Benyviridae:0.198480	(Bemisia_tabaci_benylike_virus_2_Benyviridae:0.059077	Bemisia_tabaci_benylike_virus_1_Benyviridae:0.082143):0.184715):0.101059	Bemisia_tabaci_benylike_virus_5_Benyviridae:0.255084):0.247822	(Entomophthora_benyvirus_E_Benyviridae:0.154199	Bemisia_tabaci_benylike_virus_4_Benyviridae:0.188717):0.217348):0.408341	(Agaricus_bisporus_virus_8:0.424088	Sclerotium_rolfsii_benylike_virus_1_Benyviridae:0.425982):0.466767):0.473817	Monilinia_benyvirus_C_Benyviridae:1.266969):0.437625):0.551500	(Agaricus_bisporus_virus_13:1.250180	((Lentinula_edodes_benylike_virus_1_Benyviridae:0.127272	Lentinula_edodes_ssRNA_mycovirus:0.066947):0.399557	Monilinia_fructicola_benylike_virus_1_Benyviridae:0.384253):0.374305):0.796830):0.159344	(Erysiphe_necator_associated_benylike_virus_1:1.221520	Pogona_vitticeps:2.508771):0.021215):0.080031):0.171883):0.335319	(((((Semliki_Forest_virus:0.163106	Chikungunya_virus:0.118651):0.088968	(Sindbis_virus:0.021630	Ockelbo_virus:0.024099):0.258261):0.105947	(Eastern_equine_encephalitis_virus:0.151855	Rio_Negro_virus:0.164222):0.027723):2.458213	((((Aedes_aegypti:1.436360	(Citrus_leprosis_virus_C:0.690190	Hibiscus_green_spot_virus_2:0.698558):0.601542):0.054699	Bombus_terrestris:1.582608):0.201176	(Drosophila_rhopaloa:1.410051	((((Potato_moptop_virus_Virgaviridae:0.359774	Soilborne_wheat_mosaic_virus_Virgaviridae:0.295484):0.152412	(Peanut_clump_virus_Virgaviridae:0.483417	(Gentian_ovary_ringspot_virus_Virgaviridae:0.404333	Barley_stripe_mosaic_virus_Virgaviridae:0.582385):0.144176):0.078030):0.338108	Tobacco_rattle_virus_Virgaviridae:0.780307):0.612259	Tobacco_mosaic_virus_Virgaviridae:1.006953):0.381371):0.210358):0.165362	Blueberry_necrotic_ring_blotch_virus:1.689716):0.280568):1.080429	Tick_borne_tetraviruslike_virus:1.896336):0.595462	(Chara_australis_virus:0.265556	(Charavirus_Namtso:0.256667	Charavirus_Canada:0.181707):0.096171):1.254239);
(Guiyang_benyvirus_1_Benyviridae:0.012609	Guiyang_benyvirus_2_Benyviridae:0.022364	((((Geotrypetes_seraphini:0.186267	((Pogona_vitticeps:2.565372	Gekko_japonicus:0.000001):0.125713	(Rhinatrema_bivittatumB:0.084177	Rhinatrema_bivittatumG:0.468077):0.253397):0.000001):0.376024	Sanya_benyvirus_1_Benyviridae:0.305952):0.060904	((((Rhinatrema_bivittatumH:0.821203	((Python_bivittatus:0.544959	Carcharodon_carchariasA:0.141107):0.108561	Microcaecilia_unicolorA:0.149708):0.024891):0.396231	(Podarcis_muralisC:0.637815	Microcaecilia_unicolorB:1.475660):0.000001):0.335148	((Protopterus_annectensB:0.751728	Carcharodon_carchariasB:0.300973):0.195091	((Rhinatrema_bivittatumD:0.000001	Rhinatrema_bivittatumE:0.000001):0.063652	(Rhinatrema_bivittatumA:0.823824	Rhinatrema_bivittatumF:0.251845):0.074203):0.555526):0.144216):0.186457	((((((((((((Bemisia_tabaci_benylike_virus_2_Benyviridae:0.060669	Bemisia_tabaci_benylike_virus_1_Benyviridae:0.058736):0.180380	Bemisia_tabaci_benylike_virus_3_Benyviridae:0.161191):0.115339	Bemisia_tabaci_benylike_virus_5_Benyviridae:0.227403):0.200745	(Bemisia_tabaci_benylike_virus_4_Benyviridae:0.200399	Entomophthora_benyvirus_E_Benyviridae:0.135884):0.205310):0.296810	(Agaricus_bisporus_virus_8:0.567579	Sclerotium_rolfsii_benylike_virus_1_Benyviridae:0.365513):0.521104):0.430892	Monilinia_benyvirus_C_Benyviridae:1.289805):0.297183	Rhizoctonia_solani_benylike_virus_6_Benyviridae:1.190943):0.510549	Erysiphe_necator_associated_benylike_virus_1:1.062810):0.103310	(Agaricus_bisporus_virus_13:0.964188	((Lentinula_edodes_benylike_virus_1_Benyviridae:0.141623	Lentinula_edodes_ssRNA_mycovirus:0.080027):0.393777	Monilinia_fructicola_benylike_virus_1_Benyviridae:0.411115):0.411570):0.965834):0.105918	(((Charavirus_Namtso:0.172721	(Charavirus_Canada:0.195371	Chara_australis_virus:0.306167):0.071985):1.278743	(((((Bombus_terrestris:1.098540	(((Hibiscus_green_spot_virus_2:0.814195	Citrus_leprosis_virus_C:0.870223):0.640602	Blueberry_necrotic_ring_blotch_virus:1.701294):0.186287	Aedes_aegypti:1.208367):0.136965):0.160606	(Tobacco_mosaic_virus_Virgaviridae:0.985578	(((Soilborne_wheat_mosaic_virus_Virgaviridae:0.366326	Potato_moptop_virus_Virgaviridae:0.323910):0.158003	(Peanut_clump_virus_Virgaviridae:0.486318	(Barley_stripe_mosaic_virus_Virgaviridae:0.618791	Gentian_ovary_ringspot_virus_Virgaviridae:0.330766):0.162740):0.094552):0.357201	Tobacco_rattle_virus_Virgaviridae:0.716548):0.555302):0.435617):0.226887	Drosophila_rhopaloa:0.801103):0.682656	((Sindbis_virus:0.019350	Ockelbo_virus:0.013135):0.132006	((Rio_Negro_virus:0.132377	Eastern_equine_encephalitis_virus:0.160748):0.109655	(Semliki_Forest_virus:0.122225	Chikungunya_virus:0.133359):0.080599):0.081419):1.926256):1.016408	Tick_borne_tetraviruslike_virus:1.996969):0.597669):0.419363	(((Red_clover_RNA_virus_1:0.260678	(Dactylorhiza_hatagirea_benylike_virus_Benyviridae:0.414210	Arceuthobium_sichuanense_virus_3:0.415638):0.076506):0.561029	Goji_berry_chlorosis_virus:0.672170):0.209727	((Fern_benyvirus_Benyviridae:0.590758	Wheat_stripe_mosaic_virus_Benyviridae:0.396670):0.239901	((Rice_stripe_necrosis_virus_Benyviridae:0.429748	(Burdock_mottle_virus_Benyviridae:0.273719	(Beet_necrotic_yellow_vein_virus_Benyviridae:0.030293	Beet_soilborne_mosaic_virus_Benyviridae:0.030773):0.255408):0.187460):0.163926	Mangifera_indica_latent_virus_Benyviridae:0.405853):0.253431):0.385314):0.162036):0.162487):0.258703	(Pistacia_ribolike_virus:0.759998	(Rhinatrema_bivittatumC:0.464025	Protopterus_annectensA:0.668406):0.757858):0.038787):0.182642	(Bemisia_tabaci_benylike_virus_6_Benyviridae:0.138010	(Hubei_Benylike_virus_1:0.055839	Sichuan_mosquito_Benylike_virus_Benyviridae:0.080947):0.083016):0.404764):0.053198):0.158158):0.092427	Diabrotica_undecimpunctata_virus_2:0.283412):0.299628);
(((((Chara_australis_virus:0.356130	(Charavirus_Canada:0.170371	Charavirus_Namtso:0.289128):0.056069):1.554910	((((Arceuthobium_sichuanense_virus_3:0.411161	Red_clover_RNA_virus_1:0.371979):0.101153	Dactylorhiza_hatagirea_benylike_virus_Benyviridae:0.311410):0.578064	Goji_berry_chlorosis_virus:0.708100):0.285888	(((Rice_stripe_necrosis_virus_Benyviridae:0.512325	(Burdock_mottle_virus_Benyviridae:0.272554	(Beet_necrotic_yellow_vein_virus_Benyviridae:0.036095	Beet_soilborne_mosaic_virus_Benyviridae:0.041796):0.289290):0.172989):0.163354	Mangifera_indica_latent_virus_Benyviridae:0.510136):0.263324	(Fern_benyvirus_Benyviridae:0.658742	Wheat_stripe_mosaic_virus_Benyviridae:0.467729):0.295998):0.450535):0.142970):0.182214	(((Bemisia_tabaci_benylike_virus_6_Benyviridae:0.139306	(Hubei_Benylike_virus_1:0.083239	Sichuan_mosquito_Benylike_virus_Benyviridae:0.076834):0.096696):0.370223	(((Protopterus_annectensA:0.694833	Rhinatrema_bivittatumC:0.165086):0.770695	((Pogona_vitticeps:2.468111	((Microcaecilia_unicolorB:1.601108	((Python_bivittatus:0.513754	Microcaecilia_unicolorA:0.245054):0.082216	(Rhinatrema_bivittatumH:0.403667	Carcharodon_carchariasA:0.166654):0.102867):0.404614):0.020927	Podarcis_muralisC:0.620073):0.197519):0.098974	((((Rhinatrema_bivittatumF:0.162164	Rhinatrema_bivittatumA:0.915134):0.080704	(Rhinatrema_bivittatumE:0.000001	Rhinatrema_bivittatumD:0.000001):0.090584):0.422999	Protopterus_annectensB:0.740874):0.184088	Carcharodon_carchariasB:0.604249):0.243652):0.068480):0.029052	(((Guiyang_benyvirus_2_Benyviridae:0.028258	Guiyang_benyvirus_1_Benyviridae:0.007697):0.283021	Diabrotica_undecimpunctata_virus_2:0.304927):0.085377	((Gekko_japonicus:0.135360	((Rhinatrema_bivittatumG:0.429576	Rhinatrema_bivittatumB:0.060448):0.329731	Geotrypetes_seraphini:0.330106):0.151064):0.397001	Sanya_benyvirus_1_Benyviridae:0.280119):0.104952):0.134558):0.119194):0.225383	Pistacia_ribolike_virus:0.722563):0.264363):0.130236	((Monilinia_fructicola_benylike_virus_1_Benyviridae:0.424513	(Lentinula_edodes_benylike_virus_1_Benyviridae:0.135812	Lentinula_edodes_ssRNA_mycovirus:0.087099):0.412901):0.445577	Agaricus_bisporus_virus_13:1.108171):0.839398):0.162237	Erysiphe_necator_associated_benylike_virus_1:1.312961	((Tick_borne_tetraviruslike_virus:2.046584	(((Drosophila_rhopaloa:1.467446	(Bombus_terrestris:0.980754	((Hibiscus_green_spot_virus_2:0.789931	Citrus_leprosis_virus_C:0.933885):0.735311	(Blueberry_necrotic_ring_blotch_virus:1.667848	Aedes_aegypti:1.042111):0.422177):0.122170):0.210894):0.077213	((((Soilborne_wheat_mosaic_virus_Virgaviridae:0.354831	Potato_moptop_virus_Virgaviridae:0.397927):0.103641	((Gentian_ovary_ringspot_virus_Virgaviridae:0.515873	Barley_stripe_mosaic_virus_Virgaviridae:0.634531):0.142012	Peanut_clump_virus_Virgaviridae:0.548050):0.144985):0.434673	Tobacco_rattle_virus_Virgaviridae:0.810033):0.588530	Tobacco_mosaic_virus_Virgaviridae:0.948042):0.513382):0.794138	((Eastern_equine_encephalitis_virus:0.179717	Rio_Negro_virus:0.151250):0.056081	((Sindbis_virus:0.026593	Ockelbo_virus:0.009828):0.269452	(Chikungunya_virus:0.154342	Semliki_Forest_virus:0.140777):0.072771):0.076220):2.103843):0.940343):0.642721	(Rhizoctonia_solani_benylike_virus_6_Benyviridae:1.128944	((((Bemisia_tabaci_benylike_virus_5_Benyviridae:0.221246	((Bemisia_tabaci_benylike_virus_1_Benyviridae:0.068017	Bemisia_tabaci_benylike_virus_2_Benyviridae:0.067871):0.203433	Bemisia_tabaci_benylike_virus_3_Benyviridae:0.188311):0.118949):0.229122	(Bemisia_tabaci_benylike_virus_4_Benyviridae:0.207408	Entomophthora_benyvirus_E_Benyviridae:0.198325):0.233786):0.340663	(Agaricus_bisporus_virus_8:0.541455	Sclerotium_rolfsii_benylike_virus_1_Benyviridae:0.416690):0.489308):0.554858	Monilinia_benyvirus_C_Benyviridae:1.345809):0.369326):0.531070):0.163314);
((((Charavirus_Canada:0.143992	(Charavirus_Namtso:0.269258	Chara_australis_virus:0.355303):0.080348):1.306416	(Tick_borne_tetraviruslike_virus:1.720756	((((Bombus_terrestris:1.069695	Drosophila_rhopaloa:1.155036):0.225035	(Aedes_aegypti:1.274801	(Blueberry_necrotic_ring_blotch_virus:1.793677	(Citrus_leprosis_virus_C:0.687518	Hibiscus_green_spot_virus_2:0.806868):0.609432):0.220733):0.185313):0.243282	((Tobacco_rattle_virus_Virgaviridae:0.861391	((Potato_moptop_virus_Virgaviridae:0.419095	Soilborne_wheat_mosaic_virus_Virgaviridae:0.322682):0.165900	((Gentian_ovary_ringspot_virus_Virgaviridae:0.515189	Barley_stripe_mosaic_virus_Virgaviridae:0.576803):0.137552	Peanut_clump_virus_Virgaviridae:0.544511):0.096837):0.303347):0.600361	Tobacco_mosaic_virus_Virgaviridae:0.984272):0.370251):0.562602	(((Ockelbo_virus:0.008565	Sindbis_virus:0.031883):0.245973	(Chikungunya_virus:0.127043	Semliki_Forest_virus:0.106340):0.100642):0.044465	(Eastern_equine_encephalitis_virus:0.168521	Rio_Negro_virus:0.157583):0.103361):2.837115):0.779397):0.857192):0.379413	((((Rice_stripe_necrosis_virus_Benyviridae:0.432715	(Burdock_mottle_virus_Benyviridae:0.302444	(Beet_soilborne_mosaic_virus_Benyviridae:0.045691	Beet_necrotic_yellow_vein_virus_Benyviridae:0.047431):0.288023):0.189439):0.169243	Mangifera_indica_latent_virus_Benyviridae:0.483588):0.228457	(Wheat_stripe_mosaic_virus_Benyviridae:0.462274	Fern_benyvirus_Benyviridae:0.668903):0.279105):0.340372	(((Red_clover_RNA_virus_1:0.330981	Arceuthobium_sichuanense_virus_3:0.439143):0.093249	Dactylorhiza_hatagirea_benylike_virus_Benyviridae:0.348781):0.528811	Goji_berry_chlorosis_virus:0.674382):0.307636):0.109526):0.102688	((((Lentinula_edodes_ssRNA_mycovirus:0.132826	Lentinula_edodes_benylike_virus_1_Benyviridae:0.103752):0.458365	Monilinia_fructicola_benylike_virus_1_Benyviridae:0.378375):0.440511	Agaricus_bisporus_virus_13:1.091909):0.942692	(Pogona_vitticeps:3.111753	(Erysiphe_necator_associated_benylike_virus_1:1.058836	((((Agaricus_bisporus_virus_8:0.557545	Sclerotium_rolfsii_benylike_virus_1_Benyviridae:0.382884):0.436401	((Bemisia_tabaci_benylike_virus_4_Benyviridae:0.224209	Entomophthora_benyvirus_E_Benyviridae:0.156237):0.192338	(Bemisia_tabaci_benylike_virus_5_Benyviridae:0.262609	((Bemisia_tabaci_benylike_virus_2_Benyviridae:0.071331	Bemisia_tabaci_benylike_virus_1_Benyviridae:0.069176):0.188621	Bemisia_tabaci_benylike_virus_3_Benyviridae:0.199329):0.102785):0.204929):0.373752):0.402532	Monilinia_benyvirus_C_Benyviridae:1.153574):0.437764	Rhizoctonia_solani_benylike_virus_6_Benyviridae:1.199535):0.523504):0.184256):0.000001):0.178449	((Protopterus_annectensA:0.839257	Rhinatrema_bivittatumC:0.148112):0.745591	((((((((Rhinatrema_bivittatumE:0.004447	Rhinatrema_bivittatumD:0.000001):0.074012	(Rhinatrema_bivittatumF:0.383456	Rhinatrema_bivittatumA:0.862745):0.059516):0.283050	(Protopterus_annectensB:0.846529	Carcharodon_carchariasB:0.359035):0.093385):0.234986	Microcaecilia_unicolorB:1.488683):0.055474	(Podarcis_muralisC:0.809928	((Carcharodon_carchariasA:0.282764	(Python_bivittatus:0.275855	Rhinatrema_bivittatumH:0.207593):0.205150):0.111894	Microcaecilia_unicolorA:0.180256):0.668920):0.088766):0.083192	((((Geotrypetes_seraphini:0.532161	(Rhinatrema_bivittatumG:0.520035	Rhinatrema_bivittatumB:0.062397):0.121269):0.223422	Gekko_japonicus:0.185203):0.353940	Sanya_benyvirus_1_Benyviridae:0.242351):0.074163	((Guiyang_benyvirus_2_Benyviridae:0.036649	Guiyang_benyvirus_1_Benyviridae:0.006493):0.334893	Diabrotica_undecimpunctata_virus_2:0.270355):0.110168):0.180242):0.058071	((Sichuan_mosquito_Benylike_virus_Benyviridae:0.087702	Hubei_Benylike_virus_1:0.065958):0.100095	Bemisia_tabaci_benylike_virus_6_Benyviridae:0.135206):0.372925):0.125566	Pistacia_ribolike_virus:0.745053):0.187811):0.159623);
(((((((((Erysiphe_necator_associated_benylike_virus_1:1.341588	(((((Agaricus_bisporus_virus_8:0.454146	Sclerotium_rolfsii_benylike_virus_1_Benyviridae:0.506387):0.461633	(((Bemisia_tabaci_benylike_virus_3_Benyviridae:0.205759	(Bemisia_tabaci_benylike_virus_2_Benyviridae:0.056698	Bemisia_tabaci_benylike_virus_1_Benyviridae:0.079850):0.190210):0.141538	Bemisia_tabaci_benylike_virus_5_Benyviridae:0.227245):0.234534	(Entomophthora_benyvirus_E_Benyviridae:0.154304	Bemisia_tabaci_benylike_virus_4_Benyviridae:0.210981):0.224791):0.443137):0.471276	Monilinia_benyvirus_C_Benyviridae:1.384030):0.391335	Rhizoctonia_solani_benylike_virus_6_Benyviridae:1.110850):0.542089	(Agaricus_bisporus_virus_13:1.066396	((Lentinula_edodes_ssRNA_mycovirus:0.092445	Lentinula_edodes_benylike_virus_1_Benyviridae:0.131009):0.490399	Monilinia_fructicola_benylike_virus_1_Benyviridae:0.388455):0.496934):0.875531):0.228507):0.070993	((Rhinatrema_bivittatumC:0.175804	(Pogona_vitticeps:2.041641	Protopterus_annectensA:0.781191):0.166888):0.937275	((((((Carcharodon_carchariasB:0.461797	Protopterus_annectensB:0.862668):0.061230	((Rhinatrema_bivittatumF:0.222251	Rhinatrema_bivittatumA:0.818834):0.040128	(Rhinatrema_bivittatumD:0.000001	Rhinatrema_bivittatumE:0.000001):0.119582):0.572508):0.153457	((Microcaecilia_unicolorB:1.341287	Rhinatrema_bivittatumH:1.083179):0.133676	((Carcharodon_carchariasA:0.305808	(Python_bivittatus:0.430282	Microcaecilia_unicolorA:0.017877):0.227152):0.294273	Podarcis_muralisC:0.585531):0.231764):0.154019):0.134803	(((Guiyang_benyvirus_1_Benyviridae:0.009311	Guiyang_benyvirus_2_Benyviridae:0.028110):0.287676	Diabrotica_undecimpunctata_virus_2:0.304267):0.102711	(((Geotrypetes_seraphini:0.384482	(Rhinatrema_bivittatumB:0.083849	Rhinatrema_bivittatumG:0.458442):0.341882):0.149936	Gekko_japonicus:0.228294):0.323841	Sanya_benyvirus_1_Benyviridae:0.281571):0.102220):0.153264):0.075411	((Hubei_Benylike_virus_1:0.064131	Sichuan_mosquito_Benylike_virus_Benyviridae:0.085190):0.099026	Bemisia_tabaci_benylike_virus_6_Benyviridae:0.122393):0.395950):0.184155	Pistacia_ribolike_virus:0.688315):0.062270):0.262402):0.180167	(((Mangifera_indica_latent_virus_Benyviridae:0.523793	(Rice_stripe_necrosis_virus_Benyviridae:0.466817	((Beet_soilborne_mosaic_virus_Benyviridae:0.038568	Beet_necrotic_yellow_vein_virus_Benyviridae:0.041620):0.274378	Burdock_mottle_virus_Benyviridae:0.304980):0.213878):0.133927):0.250097	(Fern_benyvirus_Benyviridae:0.658735	Wheat_stripe_mosaic_virus_Benyviridae:0.456580):0.239044):0.347699	(Goji_berry_chlorosis_virus:0.809322	(Dactylorhiza_hatagirea_benylike_virus_Benyviridae:0.356203	(Arceuthobium_sichuanense_virus_3:0.423044	Red_clover_RNA_virus_1:0.341541):0.086689):0.594806):0.288757):0.107917):0.253185	((Charavirus_Canada:0.191807	Charavirus_Namtso:0.263792):0.085741	Chara_australis_virus:0.280664):1.324330):0.762902	Tick_borne_tetraviruslike_virus:2.031029):0.771244	((Rio_Negro_virus:0.150485	Eastern_equine_encephalitis_virus:0.154886):0.061578	((Sindbis_virus:0.016648	Ockelbo_virus:0.009504):0.201436	(Chikungunya_virus:0.148638	Semliki_Forest_virus:0.122079):0.084616):0.081828):2.313892):0.267382	Drosophila_rhopaloa:0.961396):0.318051	((Aedes_aegypti:1.161061	(Blueberry_necrotic_ring_blotch_virus:1.791437	(Citrus_leprosis_virus_C:0.800771	Hibiscus_green_spot_virus_2:0.751094):0.720624):0.154253):0.107832	Bombus_terrestris:1.171735):0.154057):0.436061	((Peanut_clump_virus_Virgaviridae:0.515273	((Gentian_ovary_ringspot_virus_Virgaviridae:0.496129	Barley_stripe_mosaic_virus_Virgaviridae:0.503703):0.297144	(Soilborne_wheat_mosaic_virus_Virgaviridae:0.342850	Potato_moptop_virus_Virgaviridae:0.435194):0.134881):0.085103):0.486777	Tobacco_rattle_virus_Virgaviridae:0.754987):0.537055	Tobacco_mosaic_virus_Virgaviridae:1.187891);
(((Agaricus_bisporus_virus_13:1.153755	((Lentinula_edodes_benylike_virus_1_Benyviridae:0.145845	Lentinula_edodes_ssRNA_mycovirus:0.086038):0.447457	Monilinia_fructicola_benylike_virus_1_Benyviridae:0.432061):0.411233):0.954695	((((((Bemisia_tabaci_benylike_virus_4_Benyviridae:0.171048	Entomophthora_benyvirus_E_Benyviridae:0.178107):0.233625	(((Bemisia_tabaci_benylike_virus_2_Benyviridae:0.051530	Bemisia_tabaci_benylike_virus_1_Benyviridae:0.064644):0.177475	Bemisia_tabaci_benylike_virus_3_Benyviridae:0.155752):0.105539	Bemisia_tabaci_benylike_virus_5_Benyviridae:0.231007):0.212413):0.405121	(Sclerotium_rolfsii_benylike_virus_1_Benyviridae:0.403148	Agaricus_bisporus_virus_8:0.527094):0.426742):0.447369	Monilinia_benyvirus_C_Benyviridae:1.271674):0.292381	Rhizoctonia_solani_benylike_virus_6_Benyviridae:1.180479):0.609833	Erysiphe_necator_associated_benylike_virus_1:1.100848):0.146210):0.126589	(((((Eastern_equine_encephalitis_virus:0.077772	(((Semliki_Forest_virus:0.116925	Chikungunya_virus:0.119447):0.101907	(Ockelbo_virus:0.006333	Sindbis_virus:0.032182):0.215125):0.112332	Rio_Negro_virus:0.158015):0.059049):2.107404	(Blueberry_necrotic_ring_blotch_virus:1.682040	((Tobacco_mosaic_virus_Virgaviridae:1.241568	((((Barley_stripe_mosaic_virus_Virgaviridae:0.606031	Gentian_ovary_ringspot_virus_Virgaviridae:0.390440):0.216290	Peanut_clump_virus_Virgaviridae:0.568599):0.125773	(Soilborne_wheat_mosaic_virus_Virgaviridae:0.314384	Potato_moptop_virus_Virgaviridae:0.455792):0.185158):0.305234	Tobacco_rattle_virus_Virgaviridae:0.810116):0.520462):0.595710	(((Drosophila_rhopaloa:1.387930	Bombus_terrestris:1.099445):0.213533	(Hibiscus_green_spot_virus_2:0.754330	Citrus_leprosis_virus_C:0.806736):0.612449):0.178364	Aedes_aegypti:1.162859):0.152746):0.192134):0.456647):1.038377	Tick_borne_tetraviruslike_virus:2.118567):0.648996	((Charavirus_Namtso:0.230563	Charavirus_Canada:0.194034):0.084295	Chara_australis_virus:0.278069):1.166733):0.338794	((Goji_berry_chlorosis_virus:0.652437	((Red_clover_RNA_virus_1:0.314995	Dactylorhiza_hatagirea_benylike_virus_Benyviridae:0.405586):0.080677	Arceuthobium_sichuanense_virus_3:0.373031):0.582812):0.345658	(((((Beet_soilborne_mosaic_virus_Benyviridae:0.040029	Beet_necrotic_yellow_vein_virus_Benyviridae:0.038726):0.242036	Burdock_mottle_virus_Benyviridae:0.269941):0.184771	Rice_stripe_necrosis_virus_Benyviridae:0.495151):0.166809	Mangifera_indica_latent_virus_Benyviridae:0.530073):0.212587	(Fern_benyvirus_Benyviridae:0.693873	Wheat_stripe_mosaic_virus_Benyviridae:0.449697):0.272910):0.402813):0.124899):0.082044	((((Sichuan_mosquito_Benylike_virus_Benyviridae:0.086524	Hubei_Benylike_virus_1:0.070749):0.078086	Bemisia_tabaci_benylike_virus_6_Benyviridae:0.148334):0.410096	((((Gekko_japonicus:0.120925	((Rhinatrema_bivittatumB:0.049174	Rhinatrema_bivittatumG:0.526551):0.270213	Geotrypetes_seraphini:0.386905):0.077396):0.308751	((Guiyang_benyvirus_1_Benyviridae:0.007266	Guiyang_benyvirus_2_Benyviridae:0.024144):0.302739	Diabrotica_undecimpunctata_virus_2:0.341312):0.018243):0.086941	Sanya_benyvirus_1_Benyviridae:0.376090):0.147282	(((Pogona_vitticeps:2.819943	(((Microcaecilia_unicolorB:0.846170	Protopterus_annectensA:0.264597):0.397164	((Microcaecilia_unicolorA:0.290029	Carcharodon_carchariasA:0.180083):0.293580	Rhinatrema_bivittatumH:0.743300):0.393476):0.092714	(Podarcis_muralisC:0.396931	Python_bivittatus:0.847350):0.157198):0.068866):0.041415	Rhinatrema_bivittatumC:0.846901):0.114737	(((Rhinatrema_bivittatumE:0.009146	Rhinatrema_bivittatumD:0.000001):0.099635	(Rhinatrema_bivittatumA:0.726071	Rhinatrema_bivittatumF:0.194607):0.093454):0.505321	(Carcharodon_carchariasB:0.194302	Protopterus_annectensB:0.640867):0.178584):0.258874):0.158172):0.103338):0.174704	Pistacia_ribolike_virus:0.680258):0.278875);
((((Sclerotium_rolfsii_benylike_virus_1_Benyviridae:0.420322	Agaricus_bisporus_virus_8:0.512668):0.481221	((((Bemisia_tabaci_benylike_virus_2_Benyviridae:0.046974	Bemisia_tabaci_benylike_virus_1_Benyviridae:0.080768):0.191582	Bemisia_tabaci_benylike_virus_3_Benyviridae:0.173187):0.115486	Bemisia_tabaci_benylike_virus_5_Benyviridae:0.205632):0.198384	(Entomophthora_benyvirus_E_Benyviridae:0.184428	Bemisia_tabaci_benylike_virus_4_Benyviridae:0.219429):0.246686):0.259118):0.501843	Monilinia_benyvirus_C_Benyviridae:1.261513):0.296635	Rhizoctonia_solani_benylike_virus_6_Benyviridae:1.094685	((((((((((((((Potato_moptop_virus_Virgaviridae:0.420007	Soilborne_wheat_mosaic_virus_Virgaviridae:0.381069):0.164417	(Peanut_clump_virus_Virgaviridae:0.470968	(Barley_stripe_mosaic_virus_Virgaviridae:0.665714	Gentian_ovary_ringspot_virus_Virgaviridae:0.328122):0.188845):0.124301):0.503381	Tobacco_rattle_virus_Virgaviridae:0.714984):0.612418	Tobacco_mosaic_virus_Virgaviridae:1.046321):0.316696	Bombus_terrestris:1.128732):0.092035	(Blueberry_necrotic_ring_blotch_virus:1.723833	((Citrus_leprosis_virus_C:0.761594	Hibiscus_green_spot_virus_2:0.716677):0.652974	Aedes_aegypti:1.097678):0.201097):0.239408):0.363204	Drosophila_rhopaloa:1.541548):0.392090	((Eastern_equine_encephalitis_virus:0.167123	Rio_Negro_virus:0.161092):0.054297	((Semliki_Forest_virus:0.147044	Chikungunya_virus:0.141972):0.102202	(Sindbis_virus:0.027067	Ockelbo_virus:0.009799):0.226905):0.071361):1.992209):0.479062	Tick_borne_tetraviruslike_virus:1.996416):0.962514	((Charavirus_Canada:0.171662	Charavirus_Namtso:0.257027):0.109020	Chara_australis_virus:0.258208):1.076538):0.322761	(((Wheat_stripe_mosaic_virus_Benyviridae:0.442787	Fern_benyvirus_Benyviridae:0.672936):0.349910	(Mangifera_indica_latent_virus_Benyviridae:0.455198	(((Beet_soilborne_mosaic_virus_Benyviridae:0.041462	Beet_necrotic_yellow_vein_virus_Benyviridae:0.030736):0.281558	Burdock_mottle_virus_Benyviridae:0.252625):0.202909	Rice_stripe_necrosis_virus_Benyviridae:0.429427):0.132292):0.198308):0.269252	(Goji_berry_chlorosis_virus:0.732190	(Dactylorhiza_hatagirea_benylike_virus_Benyviridae:0.322942	(Red_clover_RNA_virus_1:0.306647	Arceuthobium_sichuanense_virus_3:0.435966):0.101645):0.469450):0.335184):0.075672):0.148418	((((((((Pogona_vitticeps:2.600579	Gekko_japonicus:0.000001):0.128196	(Geotrypetes_seraphini:0.288328	(Rhinatrema_bivittatumG:0.471932	Rhinatrema_bivittatumB:0.063501):0.149184):0.173990):0.369023	((Guiyang_benyvirus_1_Benyviridae:0.013808	Guiyang_benyvirus_2_Benyviridae:0.026464):0.267425	Diabrotica_undecimpunctata_virus_2:0.325359):0.078362):0.021082	Sanya_benyvirus_1_Benyviridae:0.369423):0.148263	((Carcharodon_carchariasB:0.479570	(Protopterus_annectensB:0.690581	((Rhinatrema_bivittatumF:0.138161	Rhinatrema_bivittatumA:0.850110):0.070644	(Rhinatrema_bivittatumD:0.000001	Rhinatrema_bivittatumE:0.000001):0.046656):0.133656):0.288304):0.233478	(Microcaecilia_unicolorB:1.485425	((Python_bivittatus:0.449363	(Microcaecilia_unicolorA:0.068855	(Carcharodon_carchariasA:0.341406	Rhinatrema_bivittatumH:0.450265):0.053440):0.319593):0.166001	Podarcis_muralisC:0.515969):0.016704):0.294474):0.163466):0.065747	(Bemisia_tabaci_benylike_virus_6_Benyviridae:0.116645	(Hubei_Benylike_virus_1:0.061735	Sichuan_mosquito_Benylike_virus_Benyviridae:0.080613):0.103438):0.322607):0.183802	Pistacia_ribolike_virus:0.649871):0.087134	(Rhinatrema_bivittatumC:0.019677	Protopterus_annectensA:0.737081):0.967135):0.184950):0.090609	Erysiphe_necator_associated_benylike_virus_1:1.164131):0.184392	(Agaricus_bisporus_virus_13:1.057529	((Lentinula_edodes_ssRNA_mycovirus:0.085773	Lentinula_edodes_benylike_virus_1_Benyviridae:0.129399):0.405902	Monilinia_fructicola_benylike_virus_1_Benyviridae:0.340113):0.511733):0.648282):0.476303);
(Rhinatrema_bivittatumH:0.700086	(Microcaecilia_unicolorA:0.165476	Python_bivittatus:0.539626):0.203579	((Podarcis_muralisC:0.478246	(((Protopterus_annectensB:0.694773	(((Rhinatrema_bivittatumD:0.000001	Rhinatrema_bivittatumE:0.004621):0.044132	(Rhinatrema_bivittatumF:0.285210	Rhinatrema_bivittatumA:1.065153):0.074568):0.421527	Carcharodon_carchariasB:0.301237):0.000001):0.222438	((((Bemisia_tabaci_benylike_virus_6_Benyviridae:0.125220	(Sichuan_mosquito_Benylike_virus_Benyviridae:0.071489	Hubei_Benylike_virus_1:0.054052):0.106797):0.362301	(Pistacia_ribolike_virus:0.776828	((((Lentinula_edodes_benylike_virus_1_Benyviridae:0.142999	Lentinula_edodes_ssRNA_mycovirus:0.091627):0.382783	Monilinia_fructicola_benylike_virus_1_Benyviridae:0.356847):0.490392	Agaricus_bisporus_virus_13:1.072977):0.938712	((Erysiphe_necator_associated_benylike_virus_1:1.086297	(((((((Bemisia_tabaci_benylike_virus_2_Benyviridae:0.053980	Bemisia_tabaci_benylike_virus_1_Benyviridae:0.077686):0.208738	Bemisia_tabaci_benylike_virus_3_Benyviridae:0.174765):0.097750	Bemisia_tabaci_benylike_virus_5_Benyviridae:0.226778):0.219808	(Bemisia_tabaci_benylike_virus_4_Benyviridae:0.228014	Entomophthora_benyvirus_E_Benyviridae:0.120217):0.249928):0.396952	(Sclerotium_rolfsii_benylike_virus_1_Benyviridae:0.488499	Agaricus_bisporus_virus_8:0.438745):0.416614):0.438474	Monilinia_benyvirus_C_Benyviridae:1.250155):0.276391	Rhizoctonia_solani_benylike_virus_6_Benyviridae:1.071025):0.567834):0.209324	((((Charavirus_Namtso:0.245670	Charavirus_Canada:0.190071):0.105441	Chara_australis_virus:0.241999):1.166271	((((((Drosophila_rhopaloa:1.172649	Bombus_terrestris:1.078949):0.346187	((Citrus_leprosis_virus_C:0.725612	Hibiscus_green_spot_virus_2:0.896570):0.605552	Blueberry_necrotic_ring_blotch_virus:1.535995):0.129570):0.113590	Aedes_aegypti:1.218585):0.213020	(((((Gentian_ovary_ringspot_virus_Virgaviridae:0.546988	Barley_stripe_mosaic_virus_Virgaviridae:0.495416):0.209305	(Potato_moptop_virus_Virgaviridae:0.390532	Soilborne_wheat_mosaic_virus_Virgaviridae:0.331974):0.161719):0.072442	Peanut_clump_virus_Virgaviridae:0.503078):0.363304	Tobacco_rattle_virus_Virgaviridae:0.758625):0.588092	Tobacco_mosaic_virus_Virgaviridae:0.841213):0.296656):0.363844	((Rio_Negro_virus:0.162973	Eastern_equine_encephalitis_virus:0.154421):0.055798	((Semliki_Forest_virus:0.121769	Chikungunya_virus:0.152511):0.084556	(Ockelbo_virus:0.017075	Sindbis_virus:0.027732):0.221187):0.071182):2.106919):0.777340	Tick_borne_tetraviruslike_virus:1.691812):0.717525):0.292173	(((Mangifera_indica_latent_virus_Benyviridae:0.426346	(((Beet_soilborne_mosaic_virus_Benyviridae:0.048804	Beet_necrotic_yellow_vein_virus_Benyviridae:0.036885):0.249660	Burdock_mottle_virus_Benyviridae:0.286723):0.234368	Rice_stripe_necrosis_virus_Benyviridae:0.422610):0.143002):0.242186	(Fern_benyvirus_Benyviridae:0.615077	Wheat_stripe_mosaic_virus_Benyviridae:0.457173):0.246086):0.356335	(Goji_berry_chlorosis_virus:0.595324	(Arceuthobium_sichuanense_virus_3:0.374455	(Dactylorhiza_hatagirea_benylike_virus_Benyviridae:0.387452	Red_clover_RNA_virus_1:0.340827):0.102461):0.585127):0.254221):0.175061):0.162716):0.083999):0.221185):0.167524):0.060185	((Gekko_japonicus:0.145287	(Geotrypetes_seraphini:0.376253	(Rhinatrema_bivittatumG:0.665546	Rhinatrema_bivittatumB:0.004469):0.248559):0.124102):0.262222	(((Guiyang_benyvirus_2_Benyviridae:0.022850	Guiyang_benyvirus_1_Benyviridae:0.008480):0.365937	Diabrotica_undecimpunctata_virus_2:0.309383):0.080671	Sanya_benyvirus_1_Benyviridae:0.302571):0.131542):0.044069):0.104702	(Pogona_vitticeps:2.083443	(Rhinatrema_bivittatumC:0.531134	Protopterus_annectensA:0.551078):0.178236):0.490987):0.039092):0.292307	Microcaecilia_unicolorB:1.336461):0.081718):0.432047	Carcharodon_carchariasA:0.167328):0.000001);
((((Wheat_stripe_mosaic_virus_Benyviridae:0.495042	Fern_benyvirus_Benyviridae:0.635797):0.250114	((Rice_stripe_necrosis_virus_Benyviridae:0.433815	((Beet_soilborne_mosaic_virus_Benyviridae:0.031816	Beet_necrotic_yellow_vein_virus_Benyviridae:0.040684):0.275194	Burdock_mottle_virus_Benyviridae:0.285634):0.177985):0.157200	Mangifera_indica_latent_virus_Benyviridae:0.489567):0.197092):0.332684	(((Arceuthobium_sichuanense_virus_3:0.447378	Red_clover_RNA_virus_1:0.299143):0.097658	Dactylorhiza_hatagirea_benylike_virus_Benyviridae:0.368082):0.567916	Goji_berry_chlorosis_virus:0.649663):0.304960):0.186022	((((((Hubei_Benylike_virus_1:0.060325	Sichuan_mosquito_Benylike_virus_Benyviridae:0.081009):0.096516	Bemisia_tabaci_benylike_virus_6_Benyviridae:0.140958):0.369945	(((((Gekko_japonicus:0.062312	(Rhinatrema_bivittatumB:0.070713	Rhinatrema_bivittatumG:0.477503):0.439630):0.086208	Geotrypetes_seraphini:0.388458):0.271908	Sanya_benyvirus_1_Benyviridae:0.346478):0.045807	((Guiyang_benyvirus_1_Benyviridae:0.023092	Guiyang_benyvirus_2_Benyviridae:0.028002):0.307981	(Pogona_vitticeps:3.031877	Diabrotica_undecimpunctata_virus_2:0.154631):0.158280):0.091216):0.147486	((((Carcharodon_carchariasA:0.212065	Microcaecilia_unicolorA:0.168217):0.259821	(Python_bivittatus:0.511013	Podarcis_muralisC:0.312459):0.154548):0.271783	(Microcaecilia_unicolorB:1.753804	Rhinatrema_bivittatumH:1.004098):0.107022):0.173989	((Protopterus_annectensB:0.819289	Carcharodon_carchariasB:0.242606):0.120800	((Rhinatrema_bivittatumF:0.182342	Rhinatrema_bivittatumA:0.764164):0.066959	(Rhinatrema_bivittatumE:0.008774	Rhinatrema_bivittatumD:0.000001):0.147021):0.670709):0.165334):0.225032):0.072015):0.115370	Pistacia_ribolike_virus:0.785793):0.107379	(Rhinatrema_bivittatumC:0.499417	Protopterus_annectensA:0.920856):0.878374):0.102763	(Agaricus_bisporus_virus_13:1.151056	(Monilinia_fructicola_benylike_virus_1_Benyviridae:0.453096	(Lentinula_edodes_benylike_virus_1_Benyviridae:0.142133	Lentinula_edodes_ssRNA_mycovirus:0.082195):0.305373):0.458189):1.006770):0.130921	((Erysiphe_necator_associated_benylike_virus_1:1.223209	((((((Bemisia_tabaci_benylike_virus_3_Benyviridae:0.188876	(Bemisia_tabaci_benylike_virus_2_Benyviridae:0.055239	Bemisia_tabaci_benylike_virus_1_Benyviridae:0.087765):0.200337):0.097216	Bemisia_tabaci_benylike_virus_5_Benyviridae:0.250116):0.260457	(Bemisia_tabaci_benylike_virus_4_Benyviridae:0.193379	Entomophthora_benyvirus_E_Benyviridae:0.182431):0.186000):0.341195	(Sclerotium_rolfsii_benylike_virus_1_Benyviridae:0.422744	Agaricus_bisporus_virus_8:0.541758):0.439798):0.471334	Monilinia_benyvirus_C_Benyviridae:1.333707):0.389128	Rhizoctonia_solani_benylike_virus_6_Benyviridae:1.072041):0.564636):0.113977	((((((Sindbis_virus:0.022357	Ockelbo_virus:0.013741):0.197147	(Semliki_Forest_virus:0.121311	Chikungunya_virus:0.144392):0.086978):0.086162	(Rio_Negro_virus:0.162632	Eastern_equine_encephalitis_virus:0.154114):0.033474):2.162272	(((((Hibiscus_green_spot_virus_2:0.772361	Citrus_leprosis_virus_C:0.815292):0.546468	(Bombus_terrestris:1.012581	Drosophila_rhopaloa:1.934589):0.298734):0.126239	Aedes_aegypti:1.178152):0.164159	Blueberry_necrotic_ring_blotch_virus:1.454492):0.212777	((((Soilborne_wheat_mosaic_virus_Virgaviridae:0.380428	Potato_moptop_virus_Virgaviridae:0.352915):0.160336	(Barley_stripe_mosaic_virus_Virgaviridae:0.542758	(Gentian_ovary_ringspot_virus_Virgaviridae:0.451180	Peanut_clump_virus_Virgaviridae:0.424938):0.148363):0.096122):0.443714	Tobacco_rattle_virus_Virgaviridae:0.703005):0.526792	Tobacco_mosaic_virus_Virgaviridae:1.147029):0.353244):0.394212):0.780859	Tick_borne_tetraviruslike_virus:1.912051):0.784581	(Charavirus_Namtso:0.170470	(Chara_australis_virus:0.346797	Charavirus_Canada:0.158186):0.089743):1.195246):0.363089):0.168383);
(((((Rio_Negro_virus:0.160986	Eastern_equine_encephalitis_virus:0.173684):0.078956	((Semliki_Forest_virus:0.142707	Chikungunya_virus:0.138722):0.087908	(Sindbis_virus:0.027705	Ockelbo_virus:0.011871):0.241817):0.057433):2.167466	((((((Gentian_ovary_ringspot_virus_Virgaviridae:0.456772	Barley_stripe_mosaic_virus_Virgaviridae:0.592118):0.174067	(Potato_moptop_virus_Virgaviridae:0.397787	Soilborne_wheat_mosaic_virus_Virgaviridae:0.369924):0.148281):0.134348	Peanut_clump_virus_Virgaviridae:0.569568):0.361000	Tobacco_rattle_virus_Virgaviridae:0.713040):0.519693	Tobacco_mosaic_virus_Virgaviridae:0.869381):0.298616	(((Blueberry_necrotic_ring_blotch_virus:1.701490	(Hibiscus_green_spot_virus_2:0.688072	Citrus_leprosis_virus_C:0.881746):0.704948):0.171212	(Drosophila_rhopaloa:1.405868	Bombus_terrestris:1.000504):0.315744):0.048045	Aedes_aegypti:1.067561):0.270497):0.738228):0.653168	Tick_borne_tetraviruslike_virus:1.728404):0.750262	(((((((Bemisia_tabaci_benylike_virus_1_Benyviridae:0.080622	Bemisia_tabaci_benylike_virus_2_Benyviridae:0.084264):0.207823	Bemisia_tabaci_benylike_virus_3_Benyviridae:0.166358):0.084491	Bemisia_tabaci_benylike_virus_5_Benyviridae:0.288613):0.246172	(Entomophthora_benyvirus_E_Benyviridae:0.198539	Bemisia_tabaci_benylike_virus_4_Benyviridae:0.243091):0.202699):0.414843	(Agaricus_bisporus_virus_8:0.546003	Sclerotium_rolfsii_benylike_virus_1_Benyviridae:0.413207):0.440567):0.502698	Monilinia_benyvirus_C_Benyviridae:1.309999):0.335943	Rhizoctonia_solani_benylike_virus_6_Benyviridae:1.167431):0.494142	(((Erysiphe_necator_associated_benylike_virus_1:1.298005	(((((((Podarcis_muralisC:0.529941	((Python_bivittatus:0.695184	(Rhinatrema_bivittatumH:0.480473	Carcharodon_carchariasA:0.093057):0.218740):0.139077	Microcaecilia_unicolorA:0.228852):0.361057):0.051217	Microcaecilia_unicolorB:1.489780):0.224820	((Carcharodon_carchariasB:0.358569	Protopterus_annectensB:0.750902):0.116513	((Rhinatrema_bivittatumA:0.914832	Rhinatrema_bivittatumF:0.225572):0.149848	(Rhinatrema_bivittatumE:0.004973	Rhinatrema_bivittatumD:0.000001):0.089939):0.339514):0.310656):0.185897	(((Gekko_japonicus:0.084872	(Geotrypetes_seraphini:0.457714	(Rhinatrema_bivittatumG:0.322537	Rhinatrema_bivittatumB:0.067594):0.324039):0.063952):0.493880	Sanya_benyvirus_1_Benyviridae:0.281907):0.067648	((Guiyang_benyvirus_1_Benyviridae:0.023910	Guiyang_benyvirus_2_Benyviridae:0.025859):0.303104	Diabrotica_undecimpunctata_virus_2:0.305261):0.104892):0.146394):0.048024	(Bemisia_tabaci_benylike_virus_6_Benyviridae:0.152635	(Hubei_Benylike_virus_1:0.048588	Sichuan_mosquito_Benylike_virus_Benyviridae:0.097961):0.092260):0.400236):0.188737	Pistacia_ribolike_virus:0.720813):0.078014	(Rhinatrema_bivittatumC:0.360214	Protopterus_annectensA:0.984608):0.782462):0.151132):0.119768	((((Arceuthobium_sichuanense_virus_3:0.404705	(Dactylorhiza_hatagirea_benylike_virus_Benyviridae:0.455463	Red_clover_RNA_virus_1:0.296214):0.109456):0.548899	Goji_berry_chlorosis_virus:0.707624):0.163005	(((((Beet_soilborne_mosaic_virus_Benyviridae:0.046914	Beet_necrotic_yellow_vein_virus_Benyviridae:0.044264):0.275141	Burdock_mottle_virus_Benyviridae:0.265931):0.234314	Rice_stripe_necrosis_virus_Benyviridae:0.510539):0.168990	Mangifera_indica_latent_virus_Benyviridae:0.518561):0.189238	(Wheat_stripe_mosaic_virus_Benyviridae:0.545448	Fern_benyvirus_Benyviridae:0.728863):0.265554):0.426726):0.125007	(Pogona_vitticeps:2.877752	((Charavirus_Namtso:0.270943	Charavirus_Canada:0.199647):0.072610	Chara_australis_virus:0.308074):0.987506):0.557556):0.128311):0.200488	((Monilinia_fructicola_benylike_virus_1_Benyviridae:0.376010	(Lentinula_edodes_ssRNA_mycovirus:0.084241	Lentinula_edodes_benylike_virus_1_Benyviridae:0.155652):0.408006):0.428212	Agaricus_bisporus_virus_13:1.082284):0.907077):0.160922);
(((((((((Sichuan_mosquito_Benylike_virus_Benyviridae:0.081902	Hubei_Benylike_virus_1:0.070219):0.100416	Bemisia_tabaci_benylike_virus_6_Benyviridae:0.137926):0.310967	(((((Diabrotica_undecimpunctata_virus_2:0.314557	(Guiyang_benyvirus_1_Benyviridae:0.020227	Guiyang_benyvirus_2_Benyviridae:0.011768):0.325862):0.033253	(Gekko_japonicus:0.227451	((Rhinatrema_bivittatumG:0.390574	Rhinatrema_bivittatumB:0.088309):0.210332	Geotrypetes_seraphini:0.456549):0.078863):0.594694):0.045228	Sanya_benyvirus_1_Benyviridae:0.301444):0.154851	(((((Python_bivittatus:0.673270	(Rhinatrema_bivittatumH:0.278509	Microcaecilia_unicolorA:0.041080):0.038599):0.044942	Carcharodon_carchariasA:0.210710):0.473723	Microcaecilia_unicolorB:1.360848):0.057851	Podarcis_muralisC:0.543139):0.249118	(((Rhinatrema_bivittatumD:0.000001	Rhinatrema_bivittatumE:0.000001):0.079744	(Rhinatrema_bivittatumF:0.202028	Rhinatrema_bivittatumA:0.909417):0.079117):0.547519	(Protopterus_annectensB:0.955014	Carcharodon_carchariasB:0.393432):0.112831):0.208948):0.119894):0.000003	(Protopterus_annectensA:0.794076	Rhinatrema_bivittatumC:0.412446):0.676915):0.087139):0.173890	Pistacia_ribolike_virus:0.638663):0.330360	((Chara_australis_virus:0.267331	(Charavirus_Canada:0.184587	Charavirus_Namtso:0.296570):0.135751):1.374166	(((Wheat_stripe_mosaic_virus_Benyviridae:0.447064	Fern_benyvirus_Benyviridae:0.632181):0.202812	((((Beet_soilborne_mosaic_virus_Benyviridae:0.025575	Beet_necrotic_yellow_vein_virus_Benyviridae:0.053427):0.243916	Burdock_mottle_virus_Benyviridae:0.280615):0.183201	Rice_stripe_necrosis_virus_Benyviridae:0.486464):0.144697	Mangifera_indica_latent_virus_Benyviridae:0.465469):0.278684):0.359054	(((Red_clover_RNA_virus_1:0.313830	Dactylorhiza_hatagirea_benylike_virus_Benyviridae:0.439021):0.071460	Arceuthobium_sichuanense_virus_3:0.391933):0.505076	Goji_berry_chlorosis_virus:0.747916):0.299759):0.137109):0.166495):0.129129	Erysiphe_necator_associated_benylike_virus_1:1.102255):0.034044	Pogona_vitticeps:3.283636):0.108014	(Agaricus_bisporus_virus_13:1.135579	((Lentinula_edodes_ssRNA_mycovirus:0.083884	Lentinula_edodes_benylike_virus_1_Benyviridae:0.141464):0.406038	Monilinia_fructicola_benylike_virus_1_Benyviridae:0.367225):0.396602):0.958340):0.173078	(((((((((Gentian_ovary_ringspot_virus_Virgaviridae:0.537112	Peanut_clump_virus_Virgaviridae:0.430874):0.113943	Barley_stripe_mosaic_virus_Virgaviridae:0.626237):0.119048	(Soilborne_wheat_mosaic_virus_Virgaviridae:0.353343	Potato_moptop_virus_Virgaviridae:0.365870):0.138648):0.360286	Tobacco_rattle_virus_Virgaviridae:0.799161):0.498308	Tobacco_mosaic_virus_Virgaviridae:1.117975):0.454548	(((Aedes_aegypti:1.109394	Blueberry_necrotic_ring_blotch_virus:1.532624):0.128135	(Citrus_leprosis_virus_C:0.747863	Hibiscus_green_spot_virus_2:0.828964):0.680878):0.160438	Bombus_terrestris:1.216232):0.149136):0.341298	Drosophila_rhopaloa:0.959511):0.212101	((Rio_Negro_virus:0.143615	Eastern_equine_encephalitis_virus:0.157228):0.087621	((Ockelbo_virus:0.012976	Sindbis_virus:0.026253):0.186520	(Semliki_Forest_virus:0.160833	Chikungunya_virus:0.122273):0.071169):0.052244):1.846075):0.771866	Tick_borne_tetraviruslike_virus:1.732482):0.700043	(((((((Bemisia_tabaci_benylike_virus_2_Benyviridae:0.064571	Bemisia_tabaci_benylike_virus_1_Benyviridae:0.078376):0.211463	Bemisia_tabaci_benylike_virus_3_Benyviridae:0.185492):0.114012	Bemisia_tabaci_benylike_virus_5_Benyviridae:0.223219):0.238034	(Entomophthora_benyvirus_E_Benyviridae:0.160757	Bemisia_tabaci_benylike_virus_4_Benyviridae:0.234095):0.241433):0.421189	(Sclerotium_rolfsii_benylike_virus_1_Benyviridae:0.400457	Agaricus_bisporus_virus_8:0.517018):0.504463):0.447015	Monilinia_benyvirus_C_Benyviridae:1.345270):0.322456	Rhizoctonia_solani_benylike_virus_6_Benyviridae:0.999265):0.350493);
((((((((((Pogona_vitticeps:1.887206	(Rhinatrema_bivittatumC:0.347403	Protopterus_annectensA:0.733362):0.050763):0.734758	((((((((Rhinatrema_bivittatumB:0.031122	Rhinatrema_bivittatumG:0.551645):0.346957	Geotrypetes_seraphini:0.228318):0.000001	Gekko_japonicus:0.137556):0.345265	((Guiyang_benyvirus_2_Benyviridae:0.039687	Guiyang_benyvirus_1_Benyviridae:0.016044):0.299804	Diabrotica_undecimpunctata_virus_2:0.283653):0.045566):0.062610	Sanya_benyvirus_1_Benyviridae:0.357286):0.118709	(((Microcaecilia_unicolorB:1.348640	((Microcaecilia_unicolorA:0.305187	(Python_bivittatus:0.766689	Carcharodon_carchariasA:0.000001):0.180780):0.231696	Rhinatrema_bivittatumH:0.599938):0.442055):0.089365	Podarcis_muralisC:0.555545):0.251352	((Protopterus_annectensB:0.862863	Carcharodon_carchariasB:0.386675):0.129954	((Rhinatrema_bivittatumE:0.000001	Rhinatrema_bivittatumD:0.000001):0.083362	(Rhinatrema_bivittatumA:0.992356	Rhinatrema_bivittatumF:0.182982):0.139963):0.442181):0.138393):0.124532):0.073011	(Bemisia_tabaci_benylike_virus_6_Benyviridae:0.115594	(Sichuan_mosquito_Benylike_virus_Benyviridae:0.082257	Hubei_Benylike_virus_1:0.062682):0.101061):0.392253):0.143515	Pistacia_ribolike_virus:0.797142):0.133159):0.183067	((((Monilinia_fructicola_benylike_virus_1_Benyviridae:0.358055	(Lentinula_edodes_ssRNA_mycovirus:0.103410	Lentinula_edodes_benylike_virus_1_Benyviridae:0.109942):0.438668):0.378510	Agaricus_bisporus_virus_13:1.158921):0.879137	((((Sclerotium_rolfsii_benylike_virus_1_Benyviridae:0.368862	Agaricus_bisporus_virus_8:0.516043):0.472497	((((Bemisia_tabaci_benylike_virus_1_Benyviridae:0.084364	Bemisia_tabaci_benylike_virus_2_Benyviridae:0.049144):0.172298	Bemisia_tabaci_benylike_virus_3_Benyviridae:0.177231):0.126934	Bemisia_tabaci_benylike_virus_5_Benyviridae:0.238660):0.217325	(Bemisia_tabaci_benylike_virus_4_Benyviridae:0.222623	Entomophthora_benyvirus_E_Benyviridae:0.141210):0.245002):0.387777):0.364825	Monilinia_benyvirus_C_Benyviridae:1.465543):0.394572	Rhizoctonia_solani_benylike_virus_6_Benyviridae:1.135608):0.476666):0.225881	Erysiphe_necator_associated_benylike_virus_1:1.117662):0.116883):0.147049	((((((Beet_necrotic_yellow_vein_virus_Benyviridae:0.022355	Beet_soilborne_mosaic_virus_Benyviridae:0.045033):0.244834	Burdock_mottle_virus_Benyviridae:0.267945):0.162312	Rice_stripe_necrosis_virus_Benyviridae:0.450575):0.136069	Mangifera_indica_latent_virus_Benyviridae:0.498949):0.187044	(Wheat_stripe_mosaic_virus_Benyviridae:0.462247	Fern_benyvirus_Benyviridae:0.647104):0.229765):0.426988	(((Red_clover_RNA_virus_1:0.288410	Dactylorhiza_hatagirea_benylike_virus_Benyviridae:0.429252):0.113115	Arceuthobium_sichuanense_virus_3:0.354881):0.472420	Goji_berry_chlorosis_virus:0.653192):0.304832):0.084386):0.368989	((Charavirus_Canada:0.197436	Charavirus_Namtso:0.203251):0.053461	Chara_australis_virus:0.280183):1.150926):0.777576	Tick_borne_tetraviruslike_virus:1.756328):0.913523	((Drosophila_rhopaloa:1.224653	(((Aedes_aegypti:1.307961	(Citrus_leprosis_virus_C:0.771793	Hibiscus_green_spot_virus_2:0.781954):0.690629):0.055025	Bombus_terrestris:1.109872):0.203242	Blueberry_necrotic_ring_blotch_virus:1.645719):0.101037):0.254763	((((Potato_moptop_virus_Virgaviridae:0.426352	Soilborne_wheat_mosaic_virus_Virgaviridae:0.305712):0.178712	(Peanut_clump_virus_Virgaviridae:0.527312	(Gentian_ovary_ringspot_virus_Virgaviridae:0.537992	Barley_stripe_mosaic_virus_Virgaviridae:0.497469):0.236807):0.099866):0.477255	Tobacco_rattle_virus_Virgaviridae:0.805452):0.828744	Tobacco_mosaic_virus_Virgaviridae:0.893184):0.107130):0.526852):2.225163	(Eastern_equine_encephalitis_virus:0.163932	Rio_Negro_virus:0.141154):0.088486):0.040830	(Ockelbo_virus:0.013266	Sindbis_virus:0.025194):0.200719):0.079036	Semliki_Forest_virus:0.147898	Chikungunya_virus:0.131344);
(Bombus_terrestris:0.991663	((Citrus_leprosis_virus_C:0.734736	Hibiscus_green_spot_virus_2:0.888196):0.593000	(Aedes_aegypti:1.267243	(((((Soilborne_wheat_mosaic_virus_Virgaviridae:0.296673	Potato_moptop_virus_Virgaviridae:0.425832):0.174072	(Peanut_clump_virus_Virgaviridae:0.511502	(Barley_stripe_mosaic_virus_Virgaviridae:0.599147	Gentian_ovary_ringspot_virus_Virgaviridae:0.432955):0.147769):0.090584):0.426964	Tobacco_rattle_virus_Virgaviridae:0.695609):0.647778	Tobacco_mosaic_virus_Virgaviridae:0.941732):0.429617	(Blueberry_necrotic_ring_blotch_virus:1.633417	(((Rio_Negro_virus:0.145202	Eastern_equine_encephalitis_virus:0.154018):0.057030	((Semliki_Forest_virus:0.145776	Chikungunya_virus:0.134404):0.081786	(Sindbis_virus:0.026917	Ockelbo_virus:0.012319):0.197995):0.058781):2.282414	(((((((((Hubei_Benylike_virus_1:0.063874	Sichuan_mosquito_Benylike_virus_Benyviridae:0.087845):0.122678	Bemisia_tabaci_benylike_virus_6_Benyviridae:0.121520):0.348969	((((Guiyang_benyvirus_2_Benyviridae:0.017821	Guiyang_benyvirus_1_Benyviridae:0.012384):0.339020	Diabrotica_undecimpunctata_virus_2:0.349147):0.066058	(((Gekko_japonicus:0.142270	((Rhinatrema_bivittatumG:0.413356	Rhinatrema_bivittatumB:0.083019):0.290091	Geotrypetes_seraphini:0.418970):0.030655):0.024631	Pogona_vitticeps:2.637303):0.241275	Sanya_benyvirus_1_Benyviridae:0.291448):0.077474):0.190195	(((Rhinatrema_bivittatumC:0.506402	Protopterus_annectensA:0.576451):0.654455	(((Microcaecilia_unicolorA:0.198168	Carcharodon_carchariasA:0.186510):0.000001	Rhinatrema_bivittatumH:0.647932):0.572740	(Python_bivittatus:0.604047	Podarcis_muralisC:0.236042):0.403676):0.194494):0.081573	(Microcaecilia_unicolorB:1.915305	(((Rhinatrema_bivittatumD:0.000001	Rhinatrema_bivittatumE:0.005144):0.149760	(Protopterus_annectensB:0.634930	(Rhinatrema_bivittatumA:0.933347	Rhinatrema_bivittatumF:0.130399):0.112214):0.061181):0.577569	Carcharodon_carchariasB:0.511530):0.106549):0.103644):0.103861):0.071709):0.171131	Pistacia_ribolike_virus:0.699534):0.292807	(Erysiphe_necator_associated_benylike_virus_1:1.177663	(Rhizoctonia_solani_benylike_virus_6_Benyviridae:0.986611	(((Sclerotium_rolfsii_benylike_virus_1_Benyviridae:0.461880	Agaricus_bisporus_virus_8:0.416724):0.477516	(((Bemisia_tabaci_benylike_virus_3_Benyviridae:0.176347	(Bemisia_tabaci_benylike_virus_1_Benyviridae:0.074891	Bemisia_tabaci_benylike_virus_2_Benyviridae:0.069020):0.196545):0.116149	Bemisia_tabaci_benylike_virus_5_Benyviridae:0.198675):0.192104	(Entomophthora_benyvirus_E_Benyviridae:0.121334	Bemisia_tabaci_benylike_virus_4_Benyviridae:0.241428):0.253867):0.332004):0.540815	Monilinia_benyvirus_C_Benyviridae:1.251136):0.283952):0.645262):0.198425):0.124080	((Goji_berry_chlorosis_virus:0.630236	(Arceuthobium_sichuanense_virus_3:0.359296	(Red_clover_RNA_virus_1:0.371295	Dactylorhiza_hatagirea_benylike_virus_Benyviridae:0.344808):0.102201):0.530459):0.301838	((Fern_benyvirus_Benyviridae:0.646274	Wheat_stripe_mosaic_virus_Benyviridae:0.487548):0.241577	(Mangifera_indica_latent_virus_Benyviridae:0.425947	(((Beet_soilborne_mosaic_virus_Benyviridae:0.038571	Beet_necrotic_yellow_vein_virus_Benyviridae:0.038685):0.219089	Burdock_mottle_virus_Benyviridae:0.317634):0.230154	Rice_stripe_necrosis_virus_Benyviridae:0.414136):0.179884):0.253126):0.405290):0.187517):0.107174	((Monilinia_fructicola_benylike_virus_1_Benyviridae:0.379640	(Lentinula_edodes_ssRNA_mycovirus:0.095544	Lentinula_edodes_benylike_virus_1_Benyviridae:0.139979):0.475075):0.344625	Agaricus_bisporus_virus_13:1.382869):1.093445):0.203787	(Charavirus_Namtso:0.174490	(Chara_australis_virus:0.391033	Charavirus_Canada:0.190385):0.104820):1.247948):0.802648	Tick_borne_tetraviruslike_virus:1.660163):0.871001):0.461473):0.220744):0.220329):0.248256):0.397854	Drosophila_rhopaloa:1.420260);
((((Rice_stripe_necrosis_virus_Benyviridae:0.441996	((Beet_soilborne_mosaic_virus_Benyviridae:0.030945	Beet_necrotic_yellow_vein_virus_Benyviridae:0.033979):0.228430	Burdock_mottle_virus_Benyviridae:0.269567):0.216858):0.114354	Mangifera_indica_latent_virus_Benyviridae:0.459994):0.243048	(Wheat_stripe_mosaic_virus_Benyviridae:0.481854	Fern_benyvirus_Benyviridae:0.619857):0.239969):0.392035	(((Pistacia_ribolike_virus:0.688922	(((((Pogona_vitticeps:1.986690	Rhinatrema_bivittatumC:0.218139):0.053292	Protopterus_annectensA:0.702477):0.836455	(((Guiyang_benyvirus_1_Benyviridae:0.015717	Guiyang_benyvirus_2_Benyviridae:0.020652):0.290083	Diabrotica_undecimpunctata_virus_2:0.302049):0.112225	(((Geotrypetes_seraphini:0.496594	(Rhinatrema_bivittatumG:0.286188	Rhinatrema_bivittatumB:0.055142):0.125747):0.126912	Gekko_japonicus:0.060621):0.569522	Sanya_benyvirus_1_Benyviridae:0.245244):0.065084):0.107483):0.059017	(((((Rhinatrema_bivittatumE:0.004124	Rhinatrema_bivittatumD:0.000001):0.137564	Rhinatrema_bivittatumF:0.233589):0.065988	Rhinatrema_bivittatumA:0.771853):0.398964	(Protopterus_annectensB:0.828874	Carcharodon_carchariasB:0.215540):0.181802):0.322496	((Python_bivittatus:0.772185	Podarcis_muralisC:0.382557):0.093765	(Microcaecilia_unicolorB:1.400386	((Carcharodon_carchariasA:0.296281	Microcaecilia_unicolorA:0.266201):0.007414	Rhinatrema_bivittatumH:0.445156):0.724651):0.037083):0.327670):0.071818):0.083060	((Sichuan_mosquito_Benylike_virus_Benyviridae:0.083347	Hubei_Benylike_virus_1:0.050792):0.112291	Bemisia_tabaci_benylike_virus_6_Benyviridae:0.133565):0.325973):0.195024):0.195782	(Erysiphe_necator_associated_benylike_virus_1:1.099054	((((((((Bemisia_tabaci_benylike_virus_1_Benyviridae:0.054730	Bemisia_tabaci_benylike_virus_2_Benyviridae:0.069163):0.202138	Bemisia_tabaci_benylike_virus_3_Benyviridae:0.188143):0.105496	Bemisia_tabaci_benylike_virus_5_Benyviridae:0.238262):0.202658	(Bemisia_tabaci_benylike_virus_4_Benyviridae:0.202461	Entomophthora_benyvirus_E_Benyviridae:0.175270):0.196829):0.350174	(Sclerotium_rolfsii_benylike_virus_1_Benyviridae:0.452035	Agaricus_bisporus_virus_8:0.510297):0.475929):0.399508	Monilinia_benyvirus_C_Benyviridae:1.399405):0.340346	Rhizoctonia_solani_benylike_virus_6_Benyviridae:0.997171):0.402942	(((Chikungunya_virus:0.090907	(((Eastern_equine_encephalitis_virus:0.146143	Rio_Negro_virus:0.155772):0.101334	(Sindbis_virus:0.032218	Ockelbo_virus:0.012793):0.223005):0.081604	Semliki_Forest_virus:0.114452):0.075473):2.182543	(((Bombus_terrestris:1.156380	((((Potato_moptop_virus_Virgaviridae:0.428470	Soilborne_wheat_mosaic_virus_Virgaviridae:0.303589):0.169970	(Peanut_clump_virus_Virgaviridae:0.542391	(Barley_stripe_mosaic_virus_Virgaviridae:0.474260	Gentian_ovary_ringspot_virus_Virgaviridae:0.468711):0.112163):0.112560):0.435281	Tobacco_rattle_virus_Virgaviridae:0.808405):0.426686	Tobacco_mosaic_virus_Virgaviridae:1.040597):0.351609):0.169593	((Hibiscus_green_spot_virus_2:0.686248	Citrus_leprosis_virus_C:0.763940):0.614631	(Blueberry_necrotic_ring_blotch_virus:1.695772	Aedes_aegypti:0.991758):0.227029):0.210603):0.192013	Drosophila_rhopaloa:1.172103):0.192775):1.001791	Tick_borne_tetraviruslike_virus:1.713545):0.852600):0.234719):0.195696):0.057010	((((Lentinula_edodes_benylike_virus_1_Benyviridae:0.110552	Lentinula_edodes_ssRNA_mycovirus:0.108551):0.302515	Monilinia_fructicola_benylike_virus_1_Benyviridae:0.380110):0.462264	Agaricus_bisporus_virus_13:1.161585):0.833286	((Charavirus_Canada:0.195613	Charavirus_Namtso:0.226144):0.117161	Chara_australis_virus:0.234673):1.345250):0.161167):0.210406	((Dactylorhiza_hatagirea_benylike_virus_Benyviridae:0.354989	(Red_clover_RNA_virus_1:0.317635	Arceuthobium_sichuanense_virus_3:0.432012):0.068203):0.513612	Goji_berry_chlorosis_virus:0.633716):0.254999);
(((((Geotrypetes_seraphini:0.490210	((Rhinatrema_bivittatumG:0.363150	Rhinatrema_bivittatumB:0.072190):0.350590	Gekko_japonicus:0.065293):0.007535):0.408406	((Guiyang_benyvirus_2_Benyviridae:0.022417	Guiyang_benyvirus_1_Benyviridae:0.010184):0.293364	(Pogona_vitticeps:2.617799	Diabrotica_undecimpunctata_virus_2:0.195913):0.137901):0.073157):0.037896	Sanya_benyvirus_1_Benyviridae:0.278756):0.162757	(((Sichuan_mosquito_Benylike_virus_Benyviridae:0.070898	Hubei_Benylike_virus_1:0.053645):0.106522	Bemisia_tabaci_benylike_virus_6_Benyviridae:0.135121):0.385781	(Pistacia_ribolike_virus:0.764320	((Protopterus_annectensA:0.837600	Rhinatrema_bivittatumC:0.529406):0.745323	((Erysiphe_necator_associated_benylike_virus_1:1.129684	((((Charavirus_Namtso:0.270113	Charavirus_Canada:0.153724):0.106504	Chara_australis_virus:0.271151):1.282938	(Tick_borne_tetraviruslike_virus:1.712627	((((Sindbis_virus:0.016640	Ockelbo_virus:0.023767):0.241972	(Semliki_Forest_virus:0.133586	Chikungunya_virus:0.124116):0.078782):0.075553	(Eastern_equine_encephalitis_virus:0.151237	Rio_Negro_virus:0.143909):0.069472):2.268997	(((Aedes_aegypti:1.077602	((Drosophila_rhopaloa:1.259867	Bombus_terrestris:1.118187):0.391828	(Citrus_leprosis_virus_C:0.756950	Hibiscus_green_spot_virus_2:0.741305):0.550631):0.197169):0.115363	Blueberry_necrotic_ring_blotch_virus:1.462847):0.206184	((Tobacco_rattle_virus_Virgaviridae:0.853938	((Gentian_ovary_ringspot_virus_Virgaviridae:0.504688	Barley_stripe_mosaic_virus_Virgaviridae:0.594151):0.087760	((Potato_moptop_virus_Virgaviridae:0.409633	Soilborne_wheat_mosaic_virus_Virgaviridae:0.333385):0.181910	Peanut_clump_virus_Virgaviridae:0.580494):0.091946):0.312291):0.640917	Tobacco_mosaic_virus_Virgaviridae:0.935656):0.301715):0.432980):0.868016):0.612704):0.317790	((((((Bemisia_tabaci_benylike_virus_3_Benyviridae:0.168541	(Bemisia_tabaci_benylike_virus_2_Benyviridae:0.053510	Bemisia_tabaci_benylike_virus_1_Benyviridae:0.052567):0.194736):0.093045	Bemisia_tabaci_benylike_virus_5_Benyviridae:0.228723):0.229156	(Bemisia_tabaci_benylike_virus_4_Benyviridae:0.179618	Entomophthora_benyvirus_E_Benyviridae:0.133132):0.203468):0.383764	(Agaricus_bisporus_virus_8:0.505038	Sclerotium_rolfsii_benylike_virus_1_Benyviridae:0.384240):0.448007):0.469633	Monilinia_benyvirus_C_Benyviridae:1.302143):0.384262	Rhizoctonia_solani_benylike_virus_6_Benyviridae:1.005699):0.492526):0.114543):0.136596	((((Lentinula_edodes_benylike_virus_1_Benyviridae:0.097682	Lentinula_edodes_ssRNA_mycovirus:0.090481):0.417684	Monilinia_fructicola_benylike_virus_1_Benyviridae:0.341423):0.391092	Agaricus_bisporus_virus_13:1.064835):1.097900	((((Dactylorhiza_hatagirea_benylike_virus_Benyviridae:0.377904	Red_clover_RNA_virus_1:0.333014):0.112304	Arceuthobium_sichuanense_virus_3:0.366486):0.518237	Goji_berry_chlorosis_virus:0.741139):0.305300	(((Rice_stripe_necrosis_virus_Benyviridae:0.471465	(Burdock_mottle_virus_Benyviridae:0.258755	(Beet_soilborne_mosaic_virus_Benyviridae:0.031969	Beet_necrotic_yellow_vein_virus_Benyviridae:0.034511):0.235647):0.220875):0.086599	Mangifera_indica_latent_virus_Benyviridae:0.454023):0.239994	(Fern_benyvirus_Benyviridae:0.561126	Wheat_stripe_mosaic_virus_Benyviridae:0.490636):0.250431):0.344552):0.208521):0.088826):0.175170):0.099436):0.151606):0.085787):0.139705	(((Microcaecilia_unicolorA:0.171264	(Rhinatrema_bivittatumH:0.606906	Carcharodon_carchariasA:0.143836):0.143362):0.632963	(Podarcis_muralisC:0.567684	Python_bivittatus:0.609018):0.125719):0.187041	Microcaecilia_unicolorB:1.396633):0.164384	(Carcharodon_carchariasB:0.409219	(Protopterus_annectensB:0.688823	((Rhinatrema_bivittatumA:1.117206	Rhinatrema_bivittatumF:0.264850):0.049268	(Rhinatrema_bivittatumD:0.000001	Rhinatrema_bivittatumE:0.000001):0.061754):0.203997):0.408466):0.199792);
(Podarcis_muralisC:0.685628	(Microcaecilia_unicolorB:1.169171	(Pogona_vitticeps:2.358293	(((Rhinatrema_bivittatumH:0.218019	Python_bivittatus:0.298764):0.300134	Microcaecilia_unicolorA:0.433311):0.000001	Carcharodon_carchariasA:0.225462):0.182002):0.359822):0.000001	((((Rhinatrema_bivittatumA:1.230901	Rhinatrema_bivittatumF:0.309919):0.000001	(Rhinatrema_bivittatumE:0.004726	Rhinatrema_bivittatumD:0.000001):0.133229):0.391324	(Protopterus_annectensB:0.832420	Carcharodon_carchariasB:0.372242):0.303457):0.209574	(((((Rhinatrema_bivittatumB:0.009185	Rhinatrema_bivittatumG:0.657114):0.140717	Geotrypetes_seraphini:0.338083):0.189427	Gekko_japonicus:0.068017):0.310632	(((Guiyang_benyvirus_2_Benyviridae:0.025898	Guiyang_benyvirus_1_Benyviridae:0.006152):0.333972	Diabrotica_undecimpunctata_virus_2:0.319709):0.113506	Sanya_benyvirus_1_Benyviridae:0.382316):0.086664):0.060337	(((Hubei_Benylike_virus_1:0.084867	Sichuan_mosquito_Benylike_virus_Benyviridae:0.095453):0.106700	Bemisia_tabaci_benylike_virus_6_Benyviridae:0.168261):0.403010	(Pistacia_ribolike_virus:0.767593	(((Erysiphe_necator_associated_benylike_virus_1:1.230328	(Agaricus_bisporus_virus_13:0.948389	(Monilinia_fructicola_benylike_virus_1_Benyviridae:0.347886	(Lentinula_edodes_ssRNA_mycovirus:0.102323	Lentinula_edodes_benylike_virus_1_Benyviridae:0.150269):0.467869):0.410205):1.113527):0.189864	(((((Arceuthobium_sichuanense_virus_3:0.442774	Red_clover_RNA_virus_1:0.330948):0.083703	Dactylorhiza_hatagirea_benylike_virus_Benyviridae:0.371263):0.612047	Goji_berry_chlorosis_virus:0.705195):0.246618	((Fern_benyvirus_Benyviridae:0.649602	Wheat_stripe_mosaic_virus_Benyviridae:0.570974):0.281474	((((Beet_soilborne_mosaic_virus_Benyviridae:0.029127	Beet_necrotic_yellow_vein_virus_Benyviridae:0.060599):0.306618	Burdock_mottle_virus_Benyviridae:0.282332):0.193456	Rice_stripe_necrosis_virus_Benyviridae:0.511254):0.135488	Mangifera_indica_latent_virus_Benyviridae:0.544366):0.140018):0.500984):0.127032	((((((Entomophthora_benyvirus_E_Benyviridae:0.191508	Bemisia_tabaci_benylike_virus_4_Benyviridae:0.203628):0.224988	((Bemisia_tabaci_benylike_virus_3_Benyviridae:0.208415	(Bemisia_tabaci_benylike_virus_2_Benyviridae:0.075784	Bemisia_tabaci_benylike_virus_1_Benyviridae:0.070219):0.206756):0.114848	Bemisia_tabaci_benylike_virus_5_Benyviridae:0.228237):0.254091):0.358046	(Agaricus_bisporus_virus_8:0.615140	Sclerotium_rolfsii_benylike_virus_1_Benyviridae:0.417542):0.623377):0.394510	Monilinia_benyvirus_C_Benyviridae:1.421250):0.382707	Rhizoctonia_solani_benylike_virus_6_Benyviridae:1.096244):0.605259	((((((Drosophila_rhopaloa:1.183787	Bombus_terrestris:1.335220):0.268760	((Blueberry_necrotic_ring_blotch_virus:1.857989	(Citrus_leprosis_virus_C:0.859355	Hibiscus_green_spot_virus_2:0.670740):0.665483):0.161412	Aedes_aegypti:1.341550):0.262482):0.227193	(((Potato_moptop_virus_Virgaviridae:0.390677	(((Barley_stripe_mosaic_virus_Virgaviridae:0.621322	Gentian_ovary_ringspot_virus_Virgaviridae:0.437803):0.156790	Peanut_clump_virus_Virgaviridae:0.620139):0.148395	Soilborne_wheat_mosaic_virus_Virgaviridae:0.336687):0.092194):0.368234	Tobacco_rattle_virus_Virgaviridae:0.840661):0.522008	Tobacco_mosaic_virus_Virgaviridae:1.105752):0.605928):0.592392	(((Ockelbo_virus:0.023920	Sindbis_virus:0.013107):0.255367	(Chikungunya_virus:0.153005	Semliki_Forest_virus:0.143503):0.075556):0.049309	(Rio_Negro_virus:0.149988	Eastern_equine_encephalitis_virus:0.182360):0.064388):1.992422):0.971780	Tick_borne_tetraviruslike_virus:1.885567):0.741356	((Charavirus_Namtso:0.281114	Charavirus_Canada:0.221713):0.057345	Chara_australis_virus:0.294962):1.328375):0.161506):0.174909):0.118339):0.159654	(Protopterus_annectensA:1.054739	Rhinatrema_bivittatumC:0.312938):0.903363):0.143044):0.177362):0.090209):0.213876):0.227737);
((((Eastern_equine_encephalitis_virus:0.076197	(((Ockelbo_virus:0.014003	Sindbis_virus:0.019326):0.229571	(Chikungunya_virus:0.151421	Semliki_Forest_virus:0.141711):0.092093):0.124735	Rio_Negro_virus:0.157946):0.089431):2.382390	(((((Hibiscus_green_spot_virus_2:0.808072	Citrus_leprosis_virus_C:0.791712):0.467479	Bombus_terrestris:1.264398):0.203938	Aedes_aegypti:1.208361):0.274055	Blueberry_necrotic_ring_blotch_virus:1.545368):0.153961	(Drosophila_rhopaloa:1.693451	(Tobacco_mosaic_virus_Virgaviridae:1.098811	(Tobacco_rattle_virus_Virgaviridae:0.885633	((Peanut_clump_virus_Virgaviridae:0.693133	(Soilborne_wheat_mosaic_virus_Virgaviridae:0.367066	Potato_moptop_virus_Virgaviridae:0.413083):0.180254):0.099158	(Gentian_ovary_ringspot_virus_Virgaviridae:0.446119	Barley_stripe_mosaic_virus_Virgaviridae:0.508676):0.190509):0.345442):0.621982):0.256367):0.147541):0.562868):0.915450	Tick_borne_tetraviruslike_virus:2.216782):0.754994	((Charavirus_Namtso:0.236546	Charavirus_Canada:0.187501):0.061868	Chara_australis_virus:0.289149):1.317109	((((((Lentinula_edodes_benylike_virus_1_Benyviridae:0.113435	Lentinula_edodes_ssRNA_mycovirus:0.147972):0.409265	Monilinia_fructicola_benylike_virus_1_Benyviridae:0.438756):0.346894	Agaricus_bisporus_virus_13:1.204565):1.068634	((((Sclerotium_rolfsii_benylike_virus_1_Benyviridae:0.445819	Agaricus_bisporus_virus_8:0.465213):0.366656	((Bemisia_tabaci_benylike_virus_4_Benyviridae:0.208985	Entomophthora_benyvirus_E_Benyviridae:0.161254):0.225263	(Bemisia_tabaci_benylike_virus_5_Benyviridae:0.225981	((Bemisia_tabaci_benylike_virus_2_Benyviridae:0.062481	Bemisia_tabaci_benylike_virus_1_Benyviridae:0.082792):0.179542	Bemisia_tabaci_benylike_virus_3_Benyviridae:0.186455):0.116053):0.197540):0.408466):0.492075	Monilinia_benyvirus_C_Benyviridae:1.366663):0.302535	Rhizoctonia_solani_benylike_virus_6_Benyviridae:1.051151):0.553401):0.212014	(Erysiphe_necator_associated_benylike_virus_1:1.367761	((((((Rhinatrema_bivittatumC:0.437043	Protopterus_annectensA:0.886102):0.369507	Pogona_vitticeps:2.499679):0.398044	(((Guiyang_benyvirus_1_Benyviridae:0.018997	Guiyang_benyvirus_2_Benyviridae:0.029223):0.289130	Diabrotica_undecimpunctata_virus_2:0.332599):0.075319	(((Geotrypetes_seraphini:0.389526	(Rhinatrema_bivittatumG:0.558737	Rhinatrema_bivittatumB:0.010233):0.249885):0.104760	Gekko_japonicus:0.081440):0.300492	Sanya_benyvirus_1_Benyviridae:0.252657):0.081468):0.159333):0.052071	((Carcharodon_carchariasB:0.460642	(Protopterus_annectensB:0.763730	((Rhinatrema_bivittatumE:0.000001	Rhinatrema_bivittatumD:0.000001):0.116018	(Rhinatrema_bivittatumA:0.744759	Rhinatrema_bivittatumF:0.170824):0.023759):0.196408):0.348232):0.287368	(Microcaecilia_unicolorB:1.198588	((Carcharodon_carchariasA:0.271178	(Microcaecilia_unicolorA:0.224873	Rhinatrema_bivittatumH:0.186394):0.185842):0.629561	(Python_bivittatus:0.601099	Podarcis_muralisC:0.414751):0.191610):0.000001):0.339348):0.131293):0.102006	((Sichuan_mosquito_Benylike_virus_Benyviridae:0.085960	Hubei_Benylike_virus_1:0.067864):0.114822	Bemisia_tabaci_benylike_virus_6_Benyviridae:0.107407):0.389609):0.135397	Pistacia_ribolike_virus:0.767220):0.231799):0.097419):0.116613	((((Rice_stripe_necrosis_virus_Benyviridae:0.440012	((Beet_necrotic_yellow_vein_virus_Benyviridae:0.052606	Beet_soilborne_mosaic_virus_Benyviridae:0.038568):0.242861	Burdock_mottle_virus_Benyviridae:0.307519):0.160519):0.197724	Mangifera_indica_latent_virus_Benyviridae:0.454342):0.217665	(Fern_benyvirus_Benyviridae:0.703958	Wheat_stripe_mosaic_virus_Benyviridae:0.496803):0.225161):0.425350	((Arceuthobium_sichuanense_virus_3:0.363558	(Red_clover_RNA_virus_1:0.315089	Dactylorhiza_hatagirea_benylike_virus_Benyviridae:0.437473):0.119704):0.612549	Goji_berry_chlorosis_virus:0.700839):0.293532):0.152462):0.352673);
((((Microcaecilia_unicolorB:1.283872	((Carcharodon_carchariasB:0.306472	Protopterus_annectensB:0.625620):0.227442	((Rhinatrema_bivittatumF:0.266458	Rhinatrema_bivittatumA:0.908095):0.040446	(Rhinatrema_bivittatumD:0.000001	Rhinatrema_bivittatumE:0.004731):0.101512):0.565620):0.157711):0.059412	((Microcaecilia_unicolorA:0.190211	Carcharodon_carchariasA:0.360354):0.131955	(Podarcis_muralisC:0.369171	Python_bivittatus:0.436680):0.204018):0.458679):0.142690	(Rhinatrema_bivittatumH:1.174756	((Pogona_vitticeps:2.657376	((Diabrotica_undecimpunctata_virus_2:0.312570	(Guiyang_benyvirus_1_Benyviridae:0.011886	Guiyang_benyvirus_2_Benyviridae:0.024060):0.341052):0.093842	Sanya_benyvirus_1_Benyviridae:0.355836):0.044481):0.003959	(((Rhinatrema_bivittatumB:0.065696	Rhinatrema_bivittatumG:0.428545):0.203404	Geotrypetes_seraphini:0.271959):0.163380	Gekko_japonicus:0.168215):0.337809):0.070041):0.079665):0.063630	(((Protopterus_annectensA:0.679661	Rhinatrema_bivittatumC:0.319967):0.825980	(((((((Blueberry_necrotic_ring_blotch_virus:1.631338	(((Drosophila_rhopaloa:1.471370	(Hibiscus_green_spot_virus_2:0.809138	Citrus_leprosis_virus_C:0.756403):0.526943):0.078843	Aedes_aegypti:1.256613):0.184301	(Bombus_terrestris:1.323921	(Tobacco_mosaic_virus_Virgaviridae:0.981399	(((Potato_moptop_virus_Virgaviridae:0.456402	Soilborne_wheat_mosaic_virus_Virgaviridae:0.372701):0.158554	(Peanut_clump_virus_Virgaviridae:0.591142	(Barley_stripe_mosaic_virus_Virgaviridae:0.572101	Gentian_ovary_ringspot_virus_Virgaviridae:0.507767):0.169414):0.081372):0.357733	Tobacco_rattle_virus_Virgaviridae:0.817595):0.540417):0.335728):0.167028):0.106354):0.650931	(((Semliki_Forest_virus:0.134160	Chikungunya_virus:0.152111):0.086329	(Sindbis_virus:0.022980	Ockelbo_virus:0.018564):0.223617):0.040553	(Eastern_equine_encephalitis_virus:0.154270	Rio_Negro_virus:0.161851):0.083320):1.881018):0.889966	Tick_borne_tetraviruslike_virus:2.053084):0.870765	((Charavirus_Namtso:0.241733	Charavirus_Canada:0.184130):0.066581	Chara_australis_virus:0.300516):1.150214):0.399605	((((Rice_stripe_necrosis_virus_Benyviridae:0.500521	((Beet_soilborne_mosaic_virus_Benyviridae:0.031320	Beet_necrotic_yellow_vein_virus_Benyviridae:0.044213):0.252923	Burdock_mottle_virus_Benyviridae:0.247336):0.159775):0.134580	Mangifera_indica_latent_virus_Benyviridae:0.419986):0.263204	(Fern_benyvirus_Benyviridae:0.655740	Wheat_stripe_mosaic_virus_Benyviridae:0.410671):0.241635):0.343841	((Arceuthobium_sichuanense_virus_3:0.380631	(Red_clover_RNA_virus_1:0.345394	Dactylorhiza_hatagirea_benylike_virus_Benyviridae:0.385058):0.069980):0.570240	Goji_berry_chlorosis_virus:0.631251):0.349093):0.139522):0.127999	(((Monilinia_fructicola_benylike_virus_1_Benyviridae:0.482743	(Lentinula_edodes_ssRNA_mycovirus:0.107673	Lentinula_edodes_benylike_virus_1_Benyviridae:0.156928):0.447836):0.522937	Agaricus_bisporus_virus_13:1.099423):0.666318	(((((Bemisia_tabaci_benylike_virus_5_Benyviridae:0.254876	((Bemisia_tabaci_benylike_virus_2_Benyviridae:0.064163	Bemisia_tabaci_benylike_virus_1_Benyviridae:0.062952):0.218263	Bemisia_tabaci_benylike_virus_3_Benyviridae:0.162221):0.085090):0.269765	(Entomophthora_benyvirus_E_Benyviridae:0.163612	Bemisia_tabaci_benylike_virus_4_Benyviridae:0.215489):0.235676):0.318829	(Sclerotium_rolfsii_benylike_virus_1_Benyviridae:0.480719	Agaricus_bisporus_virus_8:0.487216):0.479267):0.484993	Monilinia_benyvirus_C_Benyviridae:1.218076):0.391940	Rhizoctonia_solani_benylike_virus_6_Benyviridae:1.078773):0.486754):0.269020):0.103767	Erysiphe_necator_associated_benylike_virus_1:1.366829):0.207267):0.039701	Pistacia_ribolike_virus:0.703166):0.171782	((Hubei_Benylike_virus_1:0.077779	Sichuan_mosquito_Benylike_virus_Benyviridae:0.080734):0.113503	Bemisia_tabaci_benylike_virus_6_Benyviridae:0.138620):0.400254);
((((((Fern_benyvirus_Benyviridae:0.632794	Wheat_stripe_mosaic_virus_Benyviridae:0.454283):0.233746	((((Beet_soilborne_mosaic_virus_Benyviridae:0.029358	Beet_necrotic_yellow_vein_virus_Benyviridae:0.033962):0.271532	Burdock_mottle_virus_Benyviridae:0.260630):0.210739	Rice_stripe_necrosis_virus_Benyviridae:0.417084):0.130483	Mangifera_indica_latent_virus_Benyviridae:0.448505):0.263615):0.344761	(((Dactylorhiza_hatagirea_benylike_virus_Benyviridae:0.395023	Arceuthobium_sichuanense_virus_3:0.442968):0.061027	Red_clover_RNA_virus_1:0.312865):0.503668	Goji_berry_chlorosis_virus:0.665144):0.214913):0.103771	((Tick_borne_tetraviruslike_virus:1.959972	(((((Blueberry_necrotic_ring_blotch_virus:1.622248	(Hibiscus_green_spot_virus_2:0.848428	Citrus_leprosis_virus_C:0.849233):0.686772):0.157433	(Bombus_terrestris:1.244391	Aedes_aegypti:1.390049):0.000001):0.205677	Drosophila_rhopaloa:1.335694):0.280601	((Tobacco_rattle_virus_Virgaviridae:0.870039	(Gentian_ovary_ringspot_virus_Virgaviridae:0.561496	((Peanut_clump_virus_Virgaviridae:0.495763	(Soilborne_wheat_mosaic_virus_Virgaviridae:0.352667	Potato_moptop_virus_Virgaviridae:0.380284):0.230487):0.054987	Barley_stripe_mosaic_virus_Virgaviridae:0.672734):0.054618):0.347188):0.516266	Tobacco_mosaic_virus_Virgaviridae:1.109531):0.314545):0.602139	(Chikungunya_virus:0.097552	(((Sindbis_virus:0.028323	Ockelbo_virus:0.011539):0.260172	(Rio_Negro_virus:0.178213	Eastern_equine_encephalitis_virus:0.172644):0.146798):0.093605	Semliki_Forest_virus:0.144511):0.050764):2.182840):0.708032):0.749826	(Chara_australis_virus:0.317552	(Charavirus_Canada:0.197437	Charavirus_Namtso:0.220685):0.076895):1.178487):0.330417):0.172584	(((((((Rhinatrema_bivittatumD:0.000001	Rhinatrema_bivittatumE:0.008441):0.087506	(Rhinatrema_bivittatumF:0.129075	Rhinatrema_bivittatumA:0.953436):0.220547):0.453974	(Protopterus_annectensB:0.928914	Carcharodon_carchariasB:0.205913):0.154272):0.282461	(((Carcharodon_carchariasA:0.189957	(Rhinatrema_bivittatumH:0.402655	(Python_bivittatus:0.843780	Microcaecilia_unicolorA:0.187517):0.025352):0.023100):0.625122	Microcaecilia_unicolorB:1.382128):0.030818	Podarcis_muralisC:0.669032):0.191706):0.114462	((((Protopterus_annectensA:0.906758	Rhinatrema_bivittatumC:0.392144):0.227278	Pogona_vitticeps:1.484663):0.528986	(((Rhinatrema_bivittatumB:0.060947	Rhinatrema_bivittatumG:0.519941):0.115872	Geotrypetes_seraphini:0.424240):0.130449	Gekko_japonicus:0.035788):0.215255):0.149650	(((Guiyang_benyvirus_2_Benyviridae:0.029693	Guiyang_benyvirus_1_Benyviridae:0.010145):0.322595	Diabrotica_undecimpunctata_virus_2:0.311390):0.062564	Sanya_benyvirus_1_Benyviridae:0.402436):0.092176):0.008709):0.088903	((Hubei_Benylike_virus_1:0.073577	Sichuan_mosquito_Benylike_virus_Benyviridae:0.068804):0.104382	Bemisia_tabaci_benylike_virus_6_Benyviridae:0.116448):0.352455):0.191764	Pistacia_ribolike_virus:0.670432):0.320096):0.133966	(Agaricus_bisporus_virus_13:1.056963	(Monilinia_fructicola_benylike_virus_1_Benyviridae:0.315779	(Lentinula_edodes_ssRNA_mycovirus:0.083961	Lentinula_edodes_benylike_virus_1_Benyviridae:0.129969):0.459436):0.445834):0.879456	(Erysiphe_necator_associated_benylike_virus_1:1.071950	((((Sclerotium_rolfsii_benylike_virus_1_Benyviridae:0.359280	Agaricus_bisporus_virus_8:0.577523):0.522981	((Bemisia_tabaci_benylike_virus_4_Benyviridae:0.207554	Entomophthora_benyvirus_E_Benyviridae:0.176328):0.243833	(Bemisia_tabaci_benylike_virus_5_Benyviridae:0.237392	((Bemisia_tabaci_benylike_virus_2_Benyviridae:0.070429	Bemisia_tabaci_benylike_virus_1_Benyviridae:0.070563):0.195871	Bemisia_tabaci_benylike_virus_3_Benyviridae:0.173889):0.122489):0.202486):0.268774):0.512278	Monilinia_benyvirus_C_Benyviridae:1.200496):0.335442	Rhizoctonia_solani_benylike_virus_6_Benyviridae:0.975353):0.572782):0.121832);
(Rhinatrema_bivittatumA:0.781300	Rhinatrema_bivittatumF:0.221739	(((((((((Guiyang_benyvirus_1_Benyviridae:0.019824	Guiyang_benyvirus_2_Benyviridae:0.017176):0.282799	Diabrotica_undecimpunctata_virus_2:0.315300):0.081915	Sanya_benyvirus_1_Benyviridae:0.414141):0.065207	(Gekko_japonicus:0.053309	(Geotrypetes_seraphini:0.609810	(Rhinatrema_bivittatumB:0.077501	Rhinatrema_bivittatumG:0.326259):0.276952):0.117413):0.451738):0.107617	((((((((((Semliki_Forest_virus:0.137980	Chikungunya_virus:0.145966):0.076176	(Sindbis_virus:0.016752	Ockelbo_virus:0.018200):0.231387):0.081441	(Eastern_equine_encephalitis_virus:0.169876	Rio_Negro_virus:0.147028):0.041040):2.080721	(((Blueberry_necrotic_ring_blotch_virus:1.693016	(Citrus_leprosis_virus_C:0.748191	Hibiscus_green_spot_virus_2:0.862206):0.604469):0.232524	(Aedes_aegypti:1.295543	(Bombus_terrestris:1.078267	((((Soilborne_wheat_mosaic_virus_Virgaviridae:0.379135	Potato_moptop_virus_Virgaviridae:0.394977):0.195929	(Peanut_clump_virus_Virgaviridae:0.526469	(Gentian_ovary_ringspot_virus_Virgaviridae:0.432707	Barley_stripe_mosaic_virus_Virgaviridae:0.612282):0.171842):0.078287):0.416411	Tobacco_rattle_virus_Virgaviridae:0.812997):0.531318	Tobacco_mosaic_virus_Virgaviridae:1.057372):0.436339):0.097628):0.000001):0.238638	Drosophila_rhopaloa:0.948231):0.580662):0.856063	Tick_borne_tetraviruslike_virus:2.034063):0.660020	((Charavirus_Namtso:0.275131	Charavirus_Canada:0.211192):0.097085	Chara_australis_virus:0.275787):1.361581):0.360624	((((Red_clover_RNA_virus_1:0.298347	Dactylorhiza_hatagirea_benylike_virus_Benyviridae:0.443589):0.155194	Arceuthobium_sichuanense_virus_3:0.351265):0.553313	Goji_berry_chlorosis_virus:0.684522):0.239474	(((Rice_stripe_necrosis_virus_Benyviridae:0.470599	((Beet_soilborne_mosaic_virus_Benyviridae:0.039982	Beet_necrotic_yellow_vein_virus_Benyviridae:0.046110):0.278868	Burdock_mottle_virus_Benyviridae:0.271686):0.193078):0.112609	Mangifera_indica_latent_virus_Benyviridae:0.552906):0.225675	(Fern_benyvirus_Benyviridae:0.687006	Wheat_stripe_mosaic_virus_Benyviridae:0.484468):0.226735):0.501393):0.150208):0.122842	(Erysiphe_necator_associated_benylike_virus_1:1.278672	(((((((Bemisia_tabaci_benylike_virus_3_Benyviridae:0.176330	(Bemisia_tabaci_benylike_virus_2_Benyviridae:0.064319	Bemisia_tabaci_benylike_virus_1_Benyviridae:0.067163):0.176549):0.111373	Bemisia_tabaci_benylike_virus_5_Benyviridae:0.243255):0.198073	(Entomophthora_benyvirus_E_Benyviridae:0.152377	Bemisia_tabaci_benylike_virus_4_Benyviridae:0.202001):0.226490):0.328128	(Agaricus_bisporus_virus_8:0.530513	Sclerotium_rolfsii_benylike_virus_1_Benyviridae:0.379072):0.508718):0.512575	Monilinia_benyvirus_C_Benyviridae:1.237889):0.272653	Rhizoctonia_solani_benylike_virus_6_Benyviridae:1.053527):0.541946	(Agaricus_bisporus_virus_13:0.975217	((Lentinula_edodes_benylike_virus_1_Benyviridae:0.144574	Lentinula_edodes_ssRNA_mycovirus:0.102620):0.329921	Monilinia_fructicola_benylike_virus_1_Benyviridae:0.444559):0.455126):0.916006):0.185517):0.136467):0.326145	Pistacia_ribolike_virus:0.717725):0.184837	((Sichuan_mosquito_Benylike_virus_Benyviridae:0.081435	Hubei_Benylike_virus_1:0.087005):0.111356	Bemisia_tabaci_benylike_virus_6_Benyviridae:0.122628):0.382581):0.103719):0.101342	(Protopterus_annectensA:0.864998	Rhinatrema_bivittatumC:0.676811):0.571734):0.093984	((Pogona_vitticeps:1.772810	Microcaecilia_unicolorB:1.188638):0.389982	((Carcharodon_carchariasA:0.129317	(Microcaecilia_unicolorA:0.306733	Rhinatrema_bivittatumH:0.504991):0.000001):0.586325	(Podarcis_muralisC:0.491887	Python_bivittatus:0.453560):0.145146):0.131197):0.182573):0.333446	(Protopterus_annectensB:0.764283	Carcharodon_carchariasB:0.362581):0.141758):0.473196	(Rhinatrema_bivittatumD:0.000001	Rhinatrema_bivittatumE:0.000001):0.106111):0.059054);
(((((Monilinia_benyvirus_C_Benyviridae:1.210664	((((Bemisia_tabaci_benylike_virus_3_Benyviridae:0.180107	(Bemisia_tabaci_benylike_virus_2_Benyviridae:0.071671	Bemisia_tabaci_benylike_virus_1_Benyviridae:0.076305):0.172936):0.121197	Bemisia_tabaci_benylike_virus_5_Benyviridae:0.228241):0.272493	(Bemisia_tabaci_benylike_virus_4_Benyviridae:0.245139	Entomophthora_benyvirus_E_Benyviridae:0.190219):0.192285):0.376181	(Sclerotium_rolfsii_benylike_virus_1_Benyviridae:0.469637	Agaricus_bisporus_virus_8:0.495584):0.500677):0.527509):0.331793	Rhizoctonia_solani_benylike_virus_6_Benyviridae:1.218279):0.554848	((Monilinia_fructicola_benylike_virus_1_Benyviridae:0.443788	(Lentinula_edodes_benylike_virus_1_Benyviridae:0.153754	Lentinula_edodes_ssRNA_mycovirus:0.091767):0.382478):0.525661	Agaricus_bisporus_virus_13:1.157330):0.781169):0.194226	Erysiphe_necator_associated_benylike_virus_1:1.271905):0.085437	(((((Hubei_Benylike_virus_1:0.070115	Sichuan_mosquito_Benylike_virus_Benyviridae:0.072887):0.100725	Bemisia_tabaci_benylike_virus_6_Benyviridae:0.141730):0.331735	((((Podarcis_muralisC:0.436314	Python_bivittatus:0.490435):0.295299	(Microcaecilia_unicolorB:1.248915	((Microcaecilia_unicolorA:0.141429	Rhinatrema_bivittatumH:0.215161):0.146854	Carcharodon_carchariasA:0.222633):0.446039):0.072910):0.254427	((((Rhinatrema_bivittatumF:0.220024	Rhinatrema_bivittatumA:0.793921):0.095685	(Rhinatrema_bivittatumD:0.000001	Rhinatrema_bivittatumE:0.000001):0.144506):0.553338	Carcharodon_carchariasB:0.519611):0.100019	Protopterus_annectensB:0.721897):0.162449):0.085510	(((((Rhinatrema_bivittatumG:0.442177	Rhinatrema_bivittatumB:0.061240):0.278548	Geotrypetes_seraphini:0.384373):0.233476	Gekko_japonicus:0.127862):0.324751	Sanya_benyvirus_1_Benyviridae:0.270133):0.084856	((Guiyang_benyvirus_1_Benyviridae:0.010422	Guiyang_benyvirus_2_Benyviridae:0.039171):0.305272	Diabrotica_undecimpunctata_virus_2:0.275141):0.096644):0.156687):0.068908):0.246589	Pistacia_ribolike_virus:0.735348):0.073332	(Pogona_vitticeps:2.326622	(Protopterus_annectensA:0.878659	Rhinatrema_bivittatumC:0.329912):0.116655):0.659260):0.173225	(((Charavirus_Namtso:0.199392	(Chara_australis_virus:0.380785	Charavirus_Canada:0.206466):0.063027):1.383818	(((((((Tobacco_rattle_virus_Virgaviridae:0.683874	((Potato_moptop_virus_Virgaviridae:0.418270	Soilborne_wheat_mosaic_virus_Virgaviridae:0.308979):0.155161	((Barley_stripe_mosaic_virus_Virgaviridae:0.388346	Gentian_ovary_ringspot_virus_Virgaviridae:0.396938):0.233725	Peanut_clump_virus_Virgaviridae:0.553021):0.074353):0.406376):0.578017	Tobacco_mosaic_virus_Virgaviridae:1.239658):0.329967	Bombus_terrestris:1.043850):0.059860	((Citrus_leprosis_virus_C:0.790999	Hibiscus_green_spot_virus_2:0.974896):0.750838	(Aedes_aegypti:1.270545	Blueberry_necrotic_ring_blotch_virus:1.606315):0.200789):0.245283):0.394366	Drosophila_rhopaloa:1.222920):0.222544	((Rio_Negro_virus:0.152909	Eastern_equine_encephalitis_virus:0.164910):0.078002	((Semliki_Forest_virus:0.126422	Chikungunya_virus:0.145825):0.109098	(Sindbis_virus:0.015806	Ockelbo_virus:0.015435):0.194371):0.041841):2.280584):0.962046	Tick_borne_tetraviruslike_virus:1.968302):0.645028):0.200452	((((Dactylorhiza_hatagirea_benylike_virus_Benyviridae:0.396113	Red_clover_RNA_virus_1:0.318081):0.127958	Arceuthobium_sichuanense_virus_3:0.334293):0.551825	Goji_berry_chlorosis_virus:0.737943):0.378261	((Wheat_stripe_mosaic_virus_Benyviridae:0.445729	Fern_benyvirus_Benyviridae:0.634519):0.287519	(((Burdock_mottle_virus_Benyviridae:0.253877	(Beet_soilborne_mosaic_virus_Benyviridae:0.034730	Beet_necrotic_yellow_vein_virus_Benyviridae:0.044639):0.284621):0.217100	Rice_stripe_necrosis_virus_Benyviridae:0.422784):0.155502	Mangifera_indica_latent_virus_Benyviridae:0.568515):0.162077):0.393749):0.148279):0.135579);
(((Agaricus_bisporus_virus_13:1.014916	((Lentinula_edodes_ssRNA_mycovirus:0.107417	Lentinula_edodes_benylike_virus_1_Benyviridae:0.142732):0.423139	Monilinia_fructicola_benylike_virus_1_Benyviridae:0.426924):0.458847):0.846633	((((((Rice_stripe_necrosis_virus_Benyviridae:0.420519	(Burdock_mottle_virus_Benyviridae:0.264281	(Beet_necrotic_yellow_vein_virus_Benyviridae:0.043688	Beet_soilborne_mosaic_virus_Benyviridae:0.032137):0.289348):0.228040):0.154498	Mangifera_indica_latent_virus_Benyviridae:0.506620):0.266222	(Fern_benyvirus_Benyviridae:0.738502	Wheat_stripe_mosaic_virus_Benyviridae:0.472591):0.283672):0.402480	(Goji_berry_chlorosis_virus:0.794939	((Red_clover_RNA_virus_1:0.318906	Dactylorhiza_hatagirea_benylike_virus_Benyviridae:0.403344):0.079952	Arceuthobium_sichuanense_virus_3:0.391028):0.571636):0.254755):0.095050	(((Charavirus_Namtso:0.226178	Charavirus_Canada:0.214385):0.147032	Chara_australis_virus:0.238305):1.159187	(((((Blueberry_necrotic_ring_blotch_virus:1.603133	Aedes_aegypti:1.216256):0.342689	((Drosophila_rhopaloa:1.344500	Bombus_terrestris:1.034134):0.126823	(Hibiscus_green_spot_virus_2:0.774801	Citrus_leprosis_virus_C:0.855012):0.415449):0.329105):0.269874	(Tobacco_mosaic_virus_Virgaviridae:1.121665	(((Soilborne_wheat_mosaic_virus_Virgaviridae:0.330283	Potato_moptop_virus_Virgaviridae:0.361369):0.122538	(Peanut_clump_virus_Virgaviridae:0.543621	(Barley_stripe_mosaic_virus_Virgaviridae:0.548869	Gentian_ovary_ringspot_virus_Virgaviridae:0.409370):0.224098):0.088674):0.453542	Tobacco_rattle_virus_Virgaviridae:0.725750):0.650084):0.479073):0.409115	((Rio_Negro_virus:0.148301	Eastern_equine_encephalitis_virus:0.156461):0.048797	((Ockelbo_virus:0.017791	Sindbis_virus:0.029768):0.235693	(Chikungunya_virus:0.116784	Semliki_Forest_virus:0.160091):0.069890):0.066321):2.211710):0.815824	Tick_borne_tetraviruslike_virus:1.853370):0.836671):0.395586):0.121183	(Erysiphe_necator_associated_benylike_virus_1:1.378708	((((Bemisia_tabaci_benylike_virus_6_Benyviridae:0.160397	(Sichuan_mosquito_Benylike_virus_Benyviridae:0.083615	Hubei_Benylike_virus_1:0.088622):0.081841):0.367980	((((Guiyang_benyvirus_1_Benyviridae:0.022860	Guiyang_benyvirus_2_Benyviridae:0.026918):0.324204	Diabrotica_undecimpunctata_virus_2:0.311170):0.072193	((Gekko_japonicus:0.135030	(Geotrypetes_seraphini:0.357170	(Rhinatrema_bivittatumG:0.538148	Rhinatrema_bivittatumB:0.078896):0.306310):0.101164):0.398992	Sanya_benyvirus_1_Benyviridae:0.354499):0.051463):0.178099	((Microcaecilia_unicolorA:0.236037	((Rhinatrema_bivittatumH:0.736973	Carcharodon_carchariasA:0.000001):0.540605	(Python_bivittatus:0.811836	Podarcis_muralisC:0.311667):0.149951):0.000001):0.446746	((((Rhinatrema_bivittatumE:0.000001	Rhinatrema_bivittatumD:0.000001):0.128534	(Rhinatrema_bivittatumF:0.321433	Rhinatrema_bivittatumA:0.783009):0.045875):0.319061	(Protopterus_annectensB:0.621728	Carcharodon_carchariasB:0.312244):0.189846):0.144999	Microcaecilia_unicolorB:1.826168):0.099926):0.151928):0.055660):0.201811	Pistacia_ribolike_virus:0.730306):0.045605	((Protopterus_annectensA:0.848969	Pogona_vitticeps:2.238832):0.047167	Rhinatrema_bivittatumC:0.332554):0.841352):0.113093):0.099474):0.233450):0.650216	(Monilinia_benyvirus_C_Benyviridae:1.278505	((Sclerotium_rolfsii_benylike_virus_1_Benyviridae:0.459540	Agaricus_bisporus_virus_8:0.574918):0.477677	((Bemisia_tabaci_benylike_virus_5_Benyviridae:0.257208	((Bemisia_tabaci_benylike_virus_2_Benyviridae:0.061291	Bemisia_tabaci_benylike_virus_1_Benyviridae:0.089880):0.191760	Bemisia_tabaci_benylike_virus_3_Benyviridae:0.197655):0.133729):0.170348	(Entomophthora_benyvirus_E_Benyviridae:0.184759	Bemisia_tabaci_benylike_virus_4_Benyviridae:0.218335):0.273653):0.463232):0.605784):0.380322	Rhizoctonia_solani_benylike_virus_6_Benyviridae:1.196347);
((Python_bivittatus:0.768381	((Microcaecilia_unicolorB:1.987818	Podarcis_muralisC:0.578041):0.000001	((((((((((Monilinia_benyvirus_C_Benyviridae:1.304398	((Agaricus_bisporus_virus_8:0.519291	Sclerotium_rolfsii_benylike_virus_1_Benyviridae:0.455280):0.515673	((Bemisia_tabaci_benylike_virus_4_Benyviridae:0.233746	Entomophthora_benyvirus_E_Benyviridae:0.157463):0.236879	((Bemisia_tabaci_benylike_virus_3_Benyviridae:0.188715	(Bemisia_tabaci_benylike_virus_2_Benyviridae:0.073823	Bemisia_tabaci_benylike_virus_1_Benyviridae:0.088622):0.235550):0.120015	Bemisia_tabaci_benylike_virus_5_Benyviridae:0.227783):0.224112):0.421952):0.421914):0.514716	Rhizoctonia_solani_benylike_virus_6_Benyviridae:1.152122):0.586756	Erysiphe_necator_associated_benylike_virus_1:1.246018):0.160090	((((((((((Bombus_terrestris:1.718271	(Citrus_leprosis_virus_C:0.819858	Hibiscus_green_spot_virus_2:0.818191):0.572733):0.074918	Aedes_aegypti:1.297664):0.278168	(((Peanut_clump_virus_Virgaviridae:0.467272	(Gentian_ovary_ringspot_virus_Virgaviridae:0.448423	Barley_stripe_mosaic_virus_Virgaviridae:0.616421):0.188730):0.170267	(Soilborne_wheat_mosaic_virus_Virgaviridae:0.378205	Potato_moptop_virus_Virgaviridae:0.311702):0.148360):0.373589	Tobacco_rattle_virus_Virgaviridae:0.811024):1.030267):0.218620	Tobacco_mosaic_virus_Virgaviridae:1.278568):0.068818	Blueberry_necrotic_ring_blotch_virus:1.661506):0.248947	Drosophila_rhopaloa:1.489353):0.425660	(((Sindbis_virus:0.022681	Ockelbo_virus:0.024997):0.260280	(Semliki_Forest_virus:0.152276	Chikungunya_virus:0.154894):0.064998):0.053661	(Rio_Negro_virus:0.160976	Eastern_equine_encephalitis_virus:0.183141):0.077317):2.102733):1.062222	Tick_borne_tetraviruslike_virus:1.761481):0.778186	(Charavirus_Namtso:0.154911	(Chara_australis_virus:0.389753	Charavirus_Canada:0.179234):0.107487):1.189808):0.303653	(((Fern_benyvirus_Benyviridae:0.665766	Wheat_stripe_mosaic_virus_Benyviridae:0.433608):0.273133	((((Beet_necrotic_yellow_vein_virus_Benyviridae:0.036461	Beet_soilborne_mosaic_virus_Benyviridae:0.042617):0.275659	Burdock_mottle_virus_Benyviridae:0.243504):0.174980	Rice_stripe_necrosis_virus_Benyviridae:0.508585):0.141472	Mangifera_indica_latent_virus_Benyviridae:0.507450):0.209800):0.500336	(Goji_berry_chlorosis_virus:0.627049	((Red_clover_RNA_virus_1:0.302891	Dactylorhiza_hatagirea_benylike_virus_Benyviridae:0.405633):0.086157	Arceuthobium_sichuanense_virus_3:0.374218):0.682836):0.253089):0.130714):0.081720):0.083242	(((Lentinula_edodes_ssRNA_mycovirus:0.100711	Lentinula_edodes_benylike_virus_1_Benyviridae:0.131367):0.422136	Monilinia_fructicola_benylike_virus_1_Benyviridae:0.447579):0.364883	Agaricus_bisporus_virus_13:1.065315):1.153813):0.109836	(Rhinatrema_bivittatumC:0.350722	Protopterus_annectensA:0.838059):0.945728):0.108919	Pistacia_ribolike_virus:0.668937):0.198256	((Sichuan_mosquito_Benylike_virus_Benyviridae:0.088701	Hubei_Benylike_virus_1:0.058529):0.107436	Bemisia_tabaci_benylike_virus_6_Benyviridae:0.142602):0.355243):0.070599	((((Guiyang_benyvirus_2_Benyviridae:0.030830	Guiyang_benyvirus_1_Benyviridae:0.007629):0.260158	((Rhinatrema_bivittatumG:0.524530	Rhinatrema_bivittatumB:0.000001):0.443742	(Geotrypetes_seraphini:0.409841	Gekko_japonicus:0.123722):0.000303):0.225213):0.065033	(Pogona_vitticeps:2.342800	Diabrotica_undecimpunctata_virus_2:0.242509):0.076943):0.072675	Sanya_benyvirus_1_Benyviridae:0.355710):0.188404):0.112578	(((Rhinatrema_bivittatumD:0.000001	Rhinatrema_bivittatumE:0.000001):0.138808	(Rhinatrema_bivittatumA:0.785952	Rhinatrema_bivittatumF:0.272854):0.038057):0.473833	(Carcharodon_carchariasB:0.471990	Protopterus_annectensB:0.913496):0.081973):0.114329):0.302387):0.463711):0.000001	(Carcharodon_carchariasA:0.189446	Rhinatrema_bivittatumH:0.428014):0.175871	Microcaecilia_unicolorA:0.202698);
(Microcaecilia_unicolorA:0.189281	(((Pogona_vitticeps:2.121224	Python_bivittatus:0.006278):0.444804	((Podarcis_muralisC:0.786238	Microcaecilia_unicolorB:1.454520):0.000001	((((((((((((((Bemisia_tabaci_benylike_virus_2_Benyviridae:0.061884	Bemisia_tabaci_benylike_virus_1_Benyviridae:0.071655):0.185857	Bemisia_tabaci_benylike_virus_3_Benyviridae:0.181590):0.101217	Bemisia_tabaci_benylike_virus_5_Benyviridae:0.224330):0.206093	(Bemisia_tabaci_benylike_virus_4_Benyviridae:0.192921	Entomophthora_benyvirus_E_Benyviridae:0.186004):0.222772):0.307681	(Agaricus_bisporus_virus_8:0.597630	Sclerotium_rolfsii_benylike_virus_1_Benyviridae:0.386517):0.527608):0.516981	Monilinia_benyvirus_C_Benyviridae:1.306525):0.281254	Rhizoctonia_solani_benylike_virus_6_Benyviridae:1.017905):0.545043	Erysiphe_necator_associated_benylike_virus_1:1.123675):0.096025	((Monilinia_fructicola_benylike_virus_1_Benyviridae:0.356446	(Lentinula_edodes_benylike_virus_1_Benyviridae:0.126209	Lentinula_edodes_ssRNA_mycovirus:0.097297):0.427824):0.488318	Agaricus_bisporus_virus_13:0.981074):0.926884):0.179176	((Protopterus_annectensA:0.953748	Rhinatrema_bivittatumC:0.169511):1.065528	(((((((Tobacco_rattle_virus_Virgaviridae:0.846181	((Peanut_clump_virus_Virgaviridae:0.625275	(Potato_moptop_virus_Virgaviridae:0.401303	Soilborne_wheat_mosaic_virus_Virgaviridae:0.362576):0.159809):0.069858	(Gentian_ovary_ringspot_virus_Virgaviridae:0.430566	Barley_stripe_mosaic_virus_Virgaviridae:0.484714):0.191513):0.296004):0.645452	Tobacco_mosaic_virus_Virgaviridae:1.336068):0.383198	((Aedes_aegypti:1.247027	Blueberry_necrotic_ring_blotch_virus:1.385155):0.150150	((Bombus_terrestris:1.004646	Drosophila_rhopaloa:1.103359):0.377301	(Hibiscus_green_spot_virus_2:0.915552	Citrus_leprosis_virus_C:0.849616):0.657760):0.238181):0.360117):0.672314	(Chikungunya_virus:0.024163	(Semliki_Forest_virus:0.131563	((Eastern_equine_encephalitis_virus:0.173600	Rio_Negro_virus:0.175554):0.150260	(Ockelbo_virus:0.026061	Sindbis_virus:0.023685):0.229933):0.060348):0.135011):2.199988):0.997268	Tick_borne_tetraviruslike_virus:2.203039):0.561708	((Charavirus_Namtso:0.259669	Charavirus_Canada:0.179566):0.062541	Chara_australis_virus:0.279749):1.205181):0.467185	(((Fern_benyvirus_Benyviridae:0.632715	Wheat_stripe_mosaic_virus_Benyviridae:0.456000):0.277506	(((Burdock_mottle_virus_Benyviridae:0.299395	(Beet_necrotic_yellow_vein_virus_Benyviridae:0.032635	Beet_soilborne_mosaic_virus_Benyviridae:0.047661):0.254904):0.168135	Rice_stripe_necrosis_virus_Benyviridae:0.412880):0.097150	Mangifera_indica_latent_virus_Benyviridae:0.414040):0.213245):0.433787	((Arceuthobium_sichuanense_virus_3:0.377374	(Red_clover_RNA_virus_1:0.288382	Dactylorhiza_hatagirea_benylike_virus_Benyviridae:0.397023):0.117665):0.556633	Goji_berry_chlorosis_virus:0.583129):0.346194):0.100932):0.028905):0.099304):0.265195	Pistacia_ribolike_virus:0.693269):0.228796	(Bemisia_tabaci_benylike_virus_6_Benyviridae:0.155284	(Hubei_Benylike_virus_1:0.060575	Sichuan_mosquito_Benylike_virus_Benyviridae:0.078342):0.104268):0.367850):0.054142	(((Guiyang_benyvirus_1_Benyviridae:0.009587	Guiyang_benyvirus_2_Benyviridae:0.026370):0.302846	Diabrotica_undecimpunctata_virus_2:0.304891):0.089138	(((Geotrypetes_seraphini:0.507841	(Rhinatrema_bivittatumB:0.059684	Rhinatrema_bivittatumG:0.463487):0.193134):0.081175	Gekko_japonicus:0.062747):0.443212	Sanya_benyvirus_1_Benyviridae:0.241947):0.103662):0.107536):0.091803	(Carcharodon_carchariasB:0.567747	(((Rhinatrema_bivittatumD:0.000001	Rhinatrema_bivittatumE:0.009377):0.088917	(Rhinatrema_bivittatumA:1.293754	Rhinatrema_bivittatumF:0.295562):0.030710):0.450904	Protopterus_annectensB:0.837771):0.086446):0.198813):0.248295):0.146779):0.374855	Rhinatrema_bivittatumH:0.597770):0.083346	Carcharodon_carchariasA:0.354896);
((((((Rhinatrema_bivittatumB:0.044868	Rhinatrema_bivittatumG:0.507658):0.216081	Geotrypetes_seraphini:0.493050):0.222116	Gekko_japonicus:0.110259):0.356604	Sanya_benyvirus_1_Benyviridae:0.237920):0.096501	(((((Protopterus_annectensA:0.659453	Rhinatrema_bivittatumC:0.118763):0.784188	(((((((Beet_soilborne_mosaic_virus_Benyviridae:0.048555	Beet_necrotic_yellow_vein_virus_Benyviridae:0.037638):0.266360	Burdock_mottle_virus_Benyviridae:0.248862):0.178450	Rice_stripe_necrosis_virus_Benyviridae:0.437675):0.159252	Mangifera_indica_latent_virus_Benyviridae:0.534457):0.228389	(Fern_benyvirus_Benyviridae:0.649482	Wheat_stripe_mosaic_virus_Benyviridae:0.513936):0.220372):0.417130	(((Charavirus_Namtso:0.211377	Charavirus_Canada:0.179769):0.069037	Chara_australis_virus:0.295722):1.432485	(Goji_berry_chlorosis_virus:0.693899	((Red_clover_RNA_virus_1:0.365605	Dactylorhiza_hatagirea_benylike_virus_Benyviridae:0.347658):0.066175	Arceuthobium_sichuanense_virus_3:0.394770):0.490762):0.204580):0.108071):0.189576	(((Pogona_vitticeps:2.982699	(((((((((Soilborne_wheat_mosaic_virus_Virgaviridae:0.269022	Potato_moptop_virus_Virgaviridae:0.416354):0.136149	((Barley_stripe_mosaic_virus_Virgaviridae:0.598000	Gentian_ovary_ringspot_virus_Virgaviridae:0.498939):0.141724	Peanut_clump_virus_Virgaviridae:0.516268):0.147500):0.364199	Tobacco_rattle_virus_Virgaviridae:0.851857):0.583350	Tobacco_mosaic_virus_Virgaviridae:1.122896):0.406088	((Bombus_terrestris:1.148910	Aedes_aegypti:1.110785):0.252401	((Citrus_leprosis_virus_C:0.843290	Hibiscus_green_spot_virus_2:0.729071):0.701238	Blueberry_necrotic_ring_blotch_virus:1.630118):0.139185):0.209717):0.443976	Drosophila_rhopaloa:1.475429):0.042776	((Rio_Negro_virus:0.137677	Eastern_equine_encephalitis_virus:0.188535):0.043496	((Chikungunya_virus:0.134951	Semliki_Forest_virus:0.128590):0.080392	(Ockelbo_virus:0.015700	Sindbis_virus:0.038045):0.236716):0.087552):2.418677):0.855830	Tick_borne_tetraviruslike_virus:1.816158):0.602108	((Monilinia_benyvirus_C_Benyviridae:1.310510	((Sclerotium_rolfsii_benylike_virus_1_Benyviridae:0.444045	Agaricus_bisporus_virus_8:0.524795):0.394347	((Bemisia_tabaci_benylike_virus_5_Benyviridae:0.199640	((Bemisia_tabaci_benylike_virus_2_Benyviridae:0.069971	Bemisia_tabaci_benylike_virus_1_Benyviridae:0.063994):0.167856	Bemisia_tabaci_benylike_virus_3_Benyviridae:0.187021):0.127740):0.269940	(Bemisia_tabaci_benylike_virus_4_Benyviridae:0.190818	Entomophthora_benyvirus_E_Benyviridae:0.153467):0.184947):0.388525):0.431262):0.277495	Rhizoctonia_solani_benylike_virus_6_Benyviridae:1.075869):0.366851):0.150797):0.110832	(((Lentinula_edodes_ssRNA_mycovirus:0.079540	Lentinula_edodes_benylike_virus_1_Benyviridae:0.150459):0.399461	Monilinia_fructicola_benylike_virus_1_Benyviridae:0.421366):0.340211	Agaricus_bisporus_virus_13:1.185384):0.883916):0.152652	Erysiphe_necator_associated_benylike_virus_1:1.278092):0.092647):0.230296):0.057725	Pistacia_ribolike_virus:0.748289):0.189274	((Sichuan_mosquito_Benylike_virus_Benyviridae:0.091820	Hubei_Benylike_virus_1:0.054580):0.097965	Bemisia_tabaci_benylike_virus_6_Benyviridae:0.105644):0.394722):0.092616	(((Protopterus_annectensB:0.848750	Carcharodon_carchariasB:0.407271):0.116428	((Rhinatrema_bivittatumF:0.220919	Rhinatrema_bivittatumA:1.029795):0.080185	(Rhinatrema_bivittatumE:0.008741	Rhinatrema_bivittatumD:0.000001):0.061341):0.661049):0.162635	((Microcaecilia_unicolorB:1.513307	((Microcaecilia_unicolorA:0.110276	Carcharodon_carchariasA:0.353392):0.000001	Rhinatrema_bivittatumH:0.650704):0.271510):0.100364	(Podarcis_muralisC:0.356761	Python_bivittatus:0.676873):0.105578):0.296454):0.134435):0.138248):0.105468	(Guiyang_benyvirus_1_Benyviridae:0.018091	Guiyang_benyvirus_2_Benyviridae:0.025972):0.291139	Diabrotica_undecimpunctata_virus_2:0.379195);
((Rhinatrema_bivittatumB:0.019161	Rhinatrema_bivittatumG:0.535167):0.128563	(((((((Microcaecilia_unicolorB:1.581278	((Carcharodon_carchariasA:0.189068	(Microcaecilia_unicolorA:0.424902	Python_bivittatus:0.679190):0.049650):0.159744	Rhinatrema_bivittatumH:0.515750):0.393691):0.101127	Podarcis_muralisC:0.490753):0.243708	((((Protopterus_annectensB:0.819947	Rhinatrema_bivittatumF:0.225190):0.057656	(Rhinatrema_bivittatumE:0.004629	Rhinatrema_bivittatumD:0.000001):0.148054):0.234242	Rhinatrema_bivittatumA:1.055007):0.275318	(Carcharodon_carchariasB:0.428649	Pogona_vitticeps:2.146563):0.000001):0.210712):0.192303	((Bemisia_tabaci_benylike_virus_6_Benyviridae:0.133877	(Hubei_Benylike_virus_1:0.064201	Sichuan_mosquito_Benylike_virus_Benyviridae:0.075893):0.114545):0.314423	(((Protopterus_annectensA:0.875798	Rhinatrema_bivittatumC:0.383125):0.761481	((((Fern_benyvirus_Benyviridae:0.700128	Wheat_stripe_mosaic_virus_Benyviridae:0.485721):0.275997	((Burdock_mottle_virus_Benyviridae:0.301852	(Beet_soilborne_mosaic_virus_Benyviridae:0.040298	Beet_necrotic_yellow_vein_virus_Benyviridae:0.044001):0.233201):0.149269	(Rice_stripe_necrosis_virus_Benyviridae:0.464097	Mangifera_indica_latent_virus_Benyviridae:0.504694):0.091602):0.268617):0.393645	((Dactylorhiza_hatagirea_benylike_virus_Benyviridae:0.356352	(Arceuthobium_sichuanense_virus_3:0.440949	Red_clover_RNA_virus_1:0.315323):0.073087):0.569642	Goji_berry_chlorosis_virus:0.628442):0.332104):0.184927	(((Monilinia_fructicola_benylike_virus_1_Benyviridae:0.388735	(Lentinula_edodes_benylike_virus_1_Benyviridae:0.159420	Lentinula_edodes_ssRNA_mycovirus:0.102038):0.406492):0.416372	Agaricus_bisporus_virus_13:1.187872):0.932924	(((Charavirus_Namtso:0.172423	(Chara_australis_virus:0.351590	Charavirus_Canada:0.185245):0.098691):1.587601	((((((Entomophthora_benyvirus_E_Benyviridae:0.159226	Bemisia_tabaci_benylike_virus_4_Benyviridae:0.208533):0.164180	(((Bemisia_tabaci_benylike_virus_1_Benyviridae:0.084484	Bemisia_tabaci_benylike_virus_2_Benyviridae:0.067364):0.188475	Bemisia_tabaci_benylike_virus_3_Benyviridae:0.190515):0.115314	Bemisia_tabaci_benylike_virus_5_Benyviridae:0.258617):0.200723):0.353829	(Agaricus_bisporus_virus_8:0.501752	Sclerotium_rolfsii_benylike_virus_1_Benyviridae:0.496957):0.513306):0.435203	Monilinia_benyvirus_C_Benyviridae:1.498276):0.242926	Rhizoctonia_solani_benylike_virus_6_Benyviridae:1.144370):0.408217	(((((Tobacco_mosaic_virus_Virgaviridae:1.367703	(((Peanut_clump_virus_Virgaviridae:0.566987	(Soilborne_wheat_mosaic_virus_Virgaviridae:0.388227	Potato_moptop_virus_Virgaviridae:0.358830):0.193101):0.091834	(Barley_stripe_mosaic_virus_Virgaviridae:0.594869	Gentian_ovary_ringspot_virus_Virgaviridae:0.515280):0.215004):0.286548	Tobacco_rattle_virus_Virgaviridae:0.780021):0.593071):0.469525	(((Hibiscus_green_spot_virus_2:0.703589	Citrus_leprosis_virus_C:0.944228):0.575315	(Bombus_terrestris:1.168139	Drosophila_rhopaloa:1.580927):0.290257):0.089313	Aedes_aegypti:1.469226):0.220382):0.193489	Blueberry_necrotic_ring_blotch_virus:1.624118):0.628752	(Chikungunya_virus:0.036742	(Semliki_Forest_virus:0.163389	((Sindbis_virus:0.028182	Ockelbo_virus:0.016045):0.228842	(Eastern_equine_encephalitis_virus:0.172076	Rio_Negro_virus:0.155495):0.123248):0.090007):0.103946):1.934674):1.014592	Tick_borne_tetraviruslike_virus:1.822293):0.707745):0.213276):0.073497	Erysiphe_necator_associated_benylike_virus_1:1.216078):0.108491):0.097903):0.203321):0.117064	Pistacia_ribolike_virus:0.681090):0.194675):0.097684):0.148947	((Guiyang_benyvirus_2_Benyviridae:0.024086	Guiyang_benyvirus_1_Benyviridae:0.015473):0.303073	Diabrotica_undecimpunctata_virus_2:0.288636):0.077004):0.078067	Sanya_benyvirus_1_Benyviridae:0.297805):0.458656	Gekko_japonicus:0.059533):0.187218	Geotrypetes_seraphini:0.563802);
(((((((((Rhinatrema_bivittatumG:0.569536	Rhinatrema_bivittatumB:0.026045):0.229946	Geotrypetes_seraphini:0.216319):0.038180	Gekko_japonicus:0.182582):0.227500	(((Guiyang_benyvirus_1_Benyviridae:0.013305	Guiyang_benyvirus_2_Benyviridae:0.024555):0.306034	Diabrotica_undecimpunctata_virus_2:0.260511):0.096320	Sanya_benyvirus_1_Benyviridae:0.378432):0.039124):0.092941	((Podarcis_muralisC:0.463956	(Microcaecilia_unicolorB:1.290747	((Rhinatrema_bivittatumH:0.359281	(Python_bivittatus:0.937470	Carcharodon_carchariasA:0.251034):0.012100):0.056536	Microcaecilia_unicolorA:0.151338):0.428957):0.131894):0.317867	((Protopterus_annectensB:0.806720	Carcharodon_carchariasB:0.359166):0.159912	((Rhinatrema_bivittatumA:0.904466	Rhinatrema_bivittatumF:0.212158):0.106127	(Rhinatrema_bivittatumE:0.000001	Rhinatrema_bivittatumD:0.000001):0.100821):0.564960):0.157619):0.140905):0.091442	((Sichuan_mosquito_Benylike_virus_Benyviridae:0.080113	Hubei_Benylike_virus_1:0.059146):0.119103	Bemisia_tabaci_benylike_virus_6_Benyviridae:0.120312):0.354475):0.142755	Pistacia_ribolike_virus:0.815975):0.100248	(Pogona_vitticeps:1.893386	(Protopterus_annectensA:0.641388	Rhinatrema_bivittatumC:0.309240):0.241432):0.668130):0.177539	Erysiphe_necator_associated_benylike_virus_1:1.274207	(((((Lentinula_edodes_ssRNA_mycovirus:0.096295	Lentinula_edodes_benylike_virus_1_Benyviridae:0.139607):0.482660	Monilinia_fructicola_benylike_virus_1_Benyviridae:0.327724):0.440390	Agaricus_bisporus_virus_13:1.129297):0.907045	(((((((Bemisia_tabaci_benylike_virus_2_Benyviridae:0.072720	Bemisia_tabaci_benylike_virus_1_Benyviridae:0.073764):0.174809	Bemisia_tabaci_benylike_virus_3_Benyviridae:0.176276):0.119511	Bemisia_tabaci_benylike_virus_5_Benyviridae:0.177534):0.238453	(Entomophthora_benyvirus_E_Benyviridae:0.164535	Bemisia_tabaci_benylike_virus_4_Benyviridae:0.187479):0.226517):0.293586	(Sclerotium_rolfsii_benylike_virus_1_Benyviridae:0.465411	Agaricus_bisporus_virus_8:0.485171):0.485035):0.534729	Monilinia_benyvirus_C_Benyviridae:1.193278):0.401410	Rhizoctonia_solani_benylike_virus_6_Benyviridae:0.995245):0.434153):0.173009	((((Dactylorhiza_hatagirea_benylike_virus_Benyviridae:0.326887	(Red_clover_RNA_virus_1:0.319134	Arceuthobium_sichuanense_virus_3:0.439333):0.093617):0.497462	Goji_berry_chlorosis_virus:0.662748):0.209059	(((((Beet_necrotic_yellow_vein_virus_Benyviridae:0.039962	Beet_soilborne_mosaic_virus_Benyviridae:0.030949):0.236761	Burdock_mottle_virus_Benyviridae:0.284542):0.197632	Rice_stripe_necrosis_virus_Benyviridae:0.436192):0.169699	Mangifera_indica_latent_virus_Benyviridae:0.440253):0.171177	(Fern_benyvirus_Benyviridae:0.622940	Wheat_stripe_mosaic_virus_Benyviridae:0.520552):0.285768):0.426914):0.159066	(((((Eastern_equine_encephalitis_virus:0.145142	Rio_Negro_virus:0.150112):0.065926	((Sindbis_virus:0.018554	Ockelbo_virus:0.014479):0.253635	(Semliki_Forest_virus:0.137152	Chikungunya_virus:0.138481):0.068308):0.033036):2.158451	((((Bombus_terrestris:1.064103	((((Peanut_clump_virus_Virgaviridae:0.445952	(Gentian_ovary_ringspot_virus_Virgaviridae:0.422381	Barley_stripe_mosaic_virus_Virgaviridae:0.611767):0.175378):0.101805	(Potato_moptop_virus_Virgaviridae:0.328599	Soilborne_wheat_mosaic_virus_Virgaviridae:0.326763):0.098969):0.453802	Tobacco_rattle_virus_Virgaviridae:0.705343):0.643180	Tobacco_mosaic_virus_Virgaviridae:1.128745):0.311832):0.199771	(Blueberry_necrotic_ring_blotch_virus:1.296047	Aedes_aegypti:1.034613):0.182653):0.214696	(Citrus_leprosis_virus_C:0.726765	Hibiscus_green_spot_virus_2:0.778292):0.765059):0.467989	Drosophila_rhopaloa:1.071110):0.406673):0.689799	Tick_borne_tetraviruslike_virus:1.998804):0.570089	((Charavirus_Namtso:0.271680	Charavirus_Canada:0.176343):0.117309	Chara_australis_virus:0.238600):1.303746):0.202169):0.156567):0.110439);
((((((Bemisia_tabaci_benylike_virus_2_Benyviridae:0.069029	Bemisia_tabaci_benylike_virus_1_Benyviridae:0.069466):0.210051	Bemisia_tabaci_benylike_virus_3_Benyviridae:0.202097):0.099968	Bemisia_tabaci_benylike_virus_5_Benyviridae:0.221997):0.268776	(Bemisia_tabaci_benylike_virus_4_Benyviridae:0.210225	Entomophthora_benyvirus_E_Benyviridae:0.148063):0.245877):0.371362	(Sclerotium_rolfsii_benylike_virus_1_Benyviridae:0.427096	Agaricus_bisporus_virus_8:0.463957):0.385452):0.393798	Monilinia_benyvirus_C_Benyviridae:1.364288	(Rhizoctonia_solani_benylike_virus_6_Benyviridae:1.252548	((((((((Soilborne_wheat_mosaic_virus_Virgaviridae:0.360258	Potato_moptop_virus_Virgaviridae:0.375546):0.124628	(Gentian_ovary_ringspot_virus_Virgaviridae:0.585229	Barley_stripe_mosaic_virus_Virgaviridae:0.643680):0.172810):0.107081	Peanut_clump_virus_Virgaviridae:0.497557):0.396249	Tobacco_rattle_virus_Virgaviridae:0.792588):0.552405	Tobacco_mosaic_virus_Virgaviridae:0.949717):0.182495	((Bombus_terrestris:1.276018	((Blueberry_necrotic_ring_blotch_virus:1.279409	(Chikungunya_virus:0.066170	(((Sindbis_virus:0.026581	Ockelbo_virus:0.010178):0.268740	(Eastern_equine_encephalitis_virus:0.143254	Rio_Negro_virus:0.168354):0.129154):0.073399	Semliki_Forest_virus:0.133763):0.080495):2.546444):0.173669	Aedes_aegypti:1.226376):0.123900):0.247622	(Drosophila_rhopaloa:1.551952	(Citrus_leprosis_virus_C:0.741072	Hibiscus_green_spot_virus_2:0.805034):0.533548):0.222430):0.281018):1.394133	Tick_borne_tetraviruslike_virus:1.790696):1.034671	(((((((((Microcaecilia_unicolorB:1.687215	((Python_bivittatus:0.689706	Podarcis_muralisC:0.488536):0.266374	((Microcaecilia_unicolorA:0.053516	Rhinatrema_bivittatumH:0.255426):0.248477	Carcharodon_carchariasA:0.252207):0.520186):0.025038):0.204296	(Pogona_vitticeps:2.688611	((Carcharodon_carchariasB:0.338027	Protopterus_annectensB:0.772623):0.193585	((Rhinatrema_bivittatumA:0.875748	Rhinatrema_bivittatumF:0.193375):0.128635	(Rhinatrema_bivittatumD:0.000001	Rhinatrema_bivittatumE:0.004802):0.069368):0.470037):0.018135):0.131297):0.177938	((Diabrotica_undecimpunctata_virus_2:0.330121	(Guiyang_benyvirus_2_Benyviridae:0.030467	Guiyang_benyvirus_1_Benyviridae:0.009328):0.315039):0.089179	(Sanya_benyvirus_1_Benyviridae:0.318717	(((Rhinatrema_bivittatumG:0.503590	Rhinatrema_bivittatumB:0.049916):0.228712	Geotrypetes_seraphini:0.299386):0.124581	Gekko_japonicus:0.103313):0.384428):0.068829):0.145096):0.094237	(Bemisia_tabaci_benylike_virus_6_Benyviridae:0.131874	(Sichuan_mosquito_Benylike_virus_Benyviridae:0.071287	Hubei_Benylike_virus_1:0.073662):0.097754):0.370862):0.193494	Pistacia_ribolike_virus:0.690752):0.113629	(Protopterus_annectensA:0.968496	Rhinatrema_bivittatumC:0.297082):0.668194):0.155573	((Charavirus_Namtso:0.162937	(Charavirus_Canada:0.151830	Chara_australis_virus:0.341861):0.090533):1.645962	(((((Burdock_mottle_virus_Benyviridae:0.260425	(Beet_necrotic_yellow_vein_virus_Benyviridae:0.032301	Beet_soilborne_mosaic_virus_Benyviridae:0.037363):0.260630):0.202049	Rice_stripe_necrosis_virus_Benyviridae:0.448071):0.114406	Mangifera_indica_latent_virus_Benyviridae:0.490007):0.275934	(Fern_benyvirus_Benyviridae:0.606105	Wheat_stripe_mosaic_virus_Benyviridae:0.498825):0.241622):0.387609	(Goji_berry_chlorosis_virus:0.640444	((Red_clover_RNA_virus_1:0.343219	Dactylorhiza_hatagirea_benylike_virus_Benyviridae:0.413216):0.096350	Arceuthobium_sichuanense_virus_3:0.377996):0.466604):0.273741):0.119094):0.120544):0.111316	(Agaricus_bisporus_virus_13:1.193892	(Monilinia_fructicola_benylike_virus_1_Benyviridae:0.453212	(Lentinula_edodes_ssRNA_mycovirus:0.103681	Lentinula_edodes_benylike_virus_1_Benyviridae:0.138375):0.348966):0.411471):0.867862):0.229130	Erysiphe_necator_associated_benylike_virus_1:0.969779):0.195524):0.329259):0.301049);
(Microcaecilia_unicolorA:0.083504	(Carcharodon_carchariasA:0.406534	(Microcaecilia_unicolorB:1.377149	((Python_bivittatus:0.652814	Podarcis_muralisC:0.576853):0.039933	(((Diabrotica_undecimpunctata_virus_2:0.318999	((Sanya_benyvirus_1_Benyviridae:0.340776	((Geotrypetes_seraphini:0.265861	(Rhinatrema_bivittatumB:0.056056	Rhinatrema_bivittatumG:0.503914):0.173984):0.080845	Gekko_japonicus:0.181608):0.399569):0.073913	(Guiyang_benyvirus_1_Benyviridae:0.004904	Guiyang_benyvirus_2_Benyviridae:0.041883):0.288062):0.083374):0.145851	((Pistacia_ribolike_virus:0.747703	((Protopterus_annectensA:0.880290	Rhinatrema_bivittatumC:0.297162):0.775544	(Erysiphe_necator_associated_benylike_virus_1:1.304768	(((((Charavirus_Namtso:0.244124	Charavirus_Canada:0.222986):0.078042	Chara_australis_virus:0.297143):1.174299	(Tick_borne_tetraviruslike_virus:2.201887	(((Tobacco_mosaic_virus_Virgaviridae:1.131960	(((Peanut_clump_virus_Virgaviridae:0.553772	(Gentian_ovary_ringspot_virus_Virgaviridae:0.588520	Barley_stripe_mosaic_virus_Virgaviridae:0.608705):0.218363):0.076372	(Potato_moptop_virus_Virgaviridae:0.423873	Soilborne_wheat_mosaic_virus_Virgaviridae:0.315600):0.143887):0.356895	Tobacco_rattle_virus_Virgaviridae:0.741459):0.647087):0.195000	((((Hibiscus_green_spot_virus_2:0.734932	Citrus_leprosis_virus_C:0.812127):0.558886	(Bombus_terrestris:0.999794	Drosophila_rhopaloa:1.213182):0.242111):0.173974	Aedes_aegypti:1.461366):0.190285	Blueberry_necrotic_ring_blotch_virus:1.790719):0.248670):0.510209	(Chikungunya_virus:0.040220	(Semliki_Forest_virus:0.135197	((Ockelbo_virus:0.016641	Sindbis_virus:0.019852):0.262352	(Rio_Negro_virus:0.142931	Eastern_equine_encephalitis_virus:0.163726):0.116912):0.063904):0.095877):2.306250):1.112767):0.413815):0.294089	(((Dactylorhiza_hatagirea_benylike_virus_Benyviridae:0.363301	(Red_clover_RNA_virus_1:0.314301	Arceuthobium_sichuanense_virus_3:0.412497):0.095756):0.496601	Goji_berry_chlorosis_virus:0.742575):0.274830	((Fern_benyvirus_Benyviridae:0.680888	Wheat_stripe_mosaic_virus_Benyviridae:0.442212):0.233320	(Mangifera_indica_latent_virus_Benyviridae:0.435604	(Rice_stripe_necrosis_virus_Benyviridae:0.467817	((Beet_necrotic_yellow_vein_virus_Benyviridae:0.041199	Beet_soilborne_mosaic_virus_Benyviridae:0.034920):0.245638	Burdock_mottle_virus_Benyviridae:0.299349):0.183381):0.131224):0.227490):0.390261):0.162680):0.083003	((Pogona_vitticeps:2.947711	((Monilinia_fructicola_benylike_virus_1_Benyviridae:0.352617	(Lentinula_edodes_benylike_virus_1_Benyviridae:0.130026	Lentinula_edodes_ssRNA_mycovirus:0.086582):0.456005):0.419477	Agaricus_bisporus_virus_13:1.243627):0.793368):0.218555	(((((Entomophthora_benyvirus_E_Benyviridae:0.162477	Bemisia_tabaci_benylike_virus_4_Benyviridae:0.220108):0.214426	(((Bemisia_tabaci_benylike_virus_2_Benyviridae:0.053405	Bemisia_tabaci_benylike_virus_1_Benyviridae:0.089377):0.214407	Bemisia_tabaci_benylike_virus_3_Benyviridae:0.169456):0.152305	Bemisia_tabaci_benylike_virus_5_Benyviridae:0.220584):0.232313):0.340235	(Sclerotium_rolfsii_benylike_virus_1_Benyviridae:0.454547	Agaricus_bisporus_virus_8:0.542589):0.559648):0.472959	Monilinia_benyvirus_C_Benyviridae:1.369295):0.314963	Rhizoctonia_solani_benylike_virus_6_Benyviridae:1.196649):0.421867):0.238587):0.108226):0.102945):0.043918):0.201712	(Bemisia_tabaci_benylike_virus_6_Benyviridae:0.140974	(Sichuan_mosquito_Benylike_virus_Benyviridae:0.083971	Hubei_Benylike_virus_1:0.073202):0.098981):0.375408):0.075989):0.211442	(Carcharodon_carchariasB:0.460169	(((Rhinatrema_bivittatumE:0.000001	Rhinatrema_bivittatumD:0.000001):0.072330	(Rhinatrema_bivittatumA:0.745617	Rhinatrema_bivittatumF:0.266587):0.102276):0.183668	Protopterus_annectensB:0.733398):0.216052):0.299504):0.265460):0.074619):0.393769):0.083333	Rhinatrema_bivittatumH:0.377823);
((Rhizoctonia_solani_benylike_virus_6_Benyviridae:1.337351	((((Bemisia_tabaci_benylike_virus_4_Benyviridae:0.220645	Entomophthora_benyvirus_E_Benyviridae:0.156396):0.200770	(((Bemisia_tabaci_benylike_virus_1_Benyviridae:0.083750	Bemisia_tabaci_benylike_virus_2_Benyviridae:0.047941):0.197848	Bemisia_tabaci_benylike_virus_3_Benyviridae:0.163776):0.099247	Bemisia_tabaci_benylike_virus_5_Benyviridae:0.262146):0.252119):0.240574	(Agaricus_bisporus_virus_8:0.474220	Sclerotium_rolfsii_benylike_virus_1_Benyviridae:0.464419):0.447395):0.451655	Monilinia_benyvirus_C_Benyviridae:1.341914):0.244710):0.540416	(((((((((Geotrypetes_seraphini:0.326641	(Rhinatrema_bivittatumG:0.496995	Rhinatrema_bivittatumB:0.044032):0.264824):0.058807	Gekko_japonicus:0.184313):0.277431	(Diabrotica_undecimpunctata_virus_2:0.289889	(Guiyang_benyvirus_1_Benyviridae:0.015066	Guiyang_benyvirus_2_Benyviridae:0.028611):0.286780):0.047711):0.045167	Sanya_benyvirus_1_Benyviridae:0.380740):0.095816	(((Carcharodon_carchariasB:0.170424	Protopterus_annectensB:0.669380):0.217000	((Rhinatrema_bivittatumD:0.000001	Rhinatrema_bivittatumE:0.014158):0.074524	(Rhinatrema_bivittatumF:0.308863	Rhinatrema_bivittatumA:1.205269):0.024295):0.367721):0.214500	((Pogona_vitticeps:2.180150	(Protopterus_annectensA:0.735013	Rhinatrema_bivittatumC:0.390639):0.453128):0.325901	((Python_bivittatus:0.405105	Podarcis_muralisC:0.397424):0.138342	(Microcaecilia_unicolorB:1.699106	(Rhinatrema_bivittatumH:0.456742	(Microcaecilia_unicolorA:0.109423	Carcharodon_carchariasA:0.148429):0.031267):0.483346):0.077018):0.261477):0.064887):0.142628):0.138443	(Bemisia_tabaci_benylike_virus_6_Benyviridae:0.152190	(Sichuan_mosquito_Benylike_virus_Benyviridae:0.085563	Hubei_Benylike_virus_1:0.065601):0.074123):0.371825):0.173153	Pistacia_ribolike_virus:0.775670):0.247593	(((((((Semliki_Forest_virus:0.135608	Chikungunya_virus:0.152652):0.059410	(Ockelbo_virus:0.006128	Sindbis_virus:0.031393):0.211546):0.080276	(Rio_Negro_virus:0.121916	Eastern_equine_encephalitis_virus:0.152085):0.034395):2.010937	(((((Soilborne_wheat_mosaic_virus_Virgaviridae:0.350704	Potato_moptop_virus_Virgaviridae:0.390981):0.159044	(Peanut_clump_virus_Virgaviridae:0.525671	(Barley_stripe_mosaic_virus_Virgaviridae:0.611374	Gentian_ovary_ringspot_virus_Virgaviridae:0.478148):0.195689):0.075810):0.371883	Tobacco_rattle_virus_Virgaviridae:0.725769):0.638614	Tobacco_mosaic_virus_Virgaviridae:1.084742):0.176264	((Blueberry_necrotic_ring_blotch_virus:1.579035	(Aedes_aegypti:1.510839	(Bombus_terrestris:1.186346	(Hibiscus_green_spot_virus_2:0.776152	Citrus_leprosis_virus_C:0.818713):0.506105):0.124434):0.185706):0.202610	Drosophila_rhopaloa:1.214217):0.270771):0.643819):1.097286	Tick_borne_tetraviruslike_virus:1.635765):0.847465	(Charavirus_Namtso:0.198766	(Charavirus_Canada:0.158062	Chara_australis_virus:0.347653):0.071327):1.052499):0.427633	((((Rice_stripe_necrosis_virus_Benyviridae:0.459753	((Beet_necrotic_yellow_vein_virus_Benyviridae:0.034382	Beet_soilborne_mosaic_virus_Benyviridae:0.050124):0.254492	Burdock_mottle_virus_Benyviridae:0.286986):0.190229):0.144038	Mangifera_indica_latent_virus_Benyviridae:0.466734):0.260219	(Wheat_stripe_mosaic_virus_Benyviridae:0.461921	Fern_benyvirus_Benyviridae:0.632249):0.221866):0.350028	(Goji_berry_chlorosis_virus:0.619812	((Red_clover_RNA_virus_1:0.308636	Dactylorhiza_hatagirea_benylike_virus_Benyviridae:0.387117):0.122981	Arceuthobium_sichuanense_virus_3:0.332492):0.522482):0.271775):0.156447):0.100929):0.176554	Erysiphe_necator_associated_benylike_virus_1:1.375934):0.179714	(Agaricus_bisporus_virus_13:1.066212	((Lentinula_edodes_ssRNA_mycovirus:0.092043	Lentinula_edodes_benylike_virus_1_Benyviridae:0.149885):0.409298	Monilinia_fructicola_benylike_virus_1_Benyviridae:0.398746):0.415334):0.843739);
((((((((Bemisia_tabaci_benylike_virus_2_Benyviridae:0.061885	Bemisia_tabaci_benylike_virus_1_Benyviridae:0.057521):0.214499	Bemisia_tabaci_benylike_virus_3_Benyviridae:0.179687):0.107731	Bemisia_tabaci_benylike_virus_5_Benyviridae:0.248007):0.213731	(Bemisia_tabaci_benylike_virus_4_Benyviridae:0.186454	Entomophthora_benyvirus_E_Benyviridae:0.147670):0.239129):0.390616	(Agaricus_bisporus_virus_8:0.483503	Sclerotium_rolfsii_benylike_virus_1_Benyviridae:0.421396):0.412330):0.370777	Monilinia_benyvirus_C_Benyviridae:1.378359):0.409389	Rhizoctonia_solani_benylike_virus_6_Benyviridae:1.006798):0.302501	((((Erysiphe_necator_associated_benylike_virus_1:1.187424	((((((Podarcis_muralisC:0.354284	Python_bivittatus:0.371245):0.216629	(Microcaecilia_unicolorB:1.393974	(Carcharodon_carchariasA:0.226315	(Microcaecilia_unicolorA:0.037225	Rhinatrema_bivittatumH:0.306577):0.299461):0.454290):0.054011):0.247644	((Protopterus_annectensB:0.748888	Carcharodon_carchariasB:0.341555):0.232605	((Rhinatrema_bivittatumF:0.194870	Rhinatrema_bivittatumA:1.037862):0.042624	(Rhinatrema_bivittatumD:0.000001	Rhinatrema_bivittatumE:0.000001):0.097178):0.535031):0.205623):0.105289	(Sanya_benyvirus_1_Benyviridae:0.313162	(((Geotrypetes_seraphini:0.474483	(Rhinatrema_bivittatumB:0.073983	Rhinatrema_bivittatumG:0.303377):0.477110):0.092322	Gekko_japonicus:0.098154):0.413757	((Pogona_vitticeps:2.620555	Diabrotica_undecimpunctata_virus_2:0.124985):0.157241	(Guiyang_benyvirus_2_Benyviridae:0.022861	Guiyang_benyvirus_1_Benyviridae:0.021308):0.266667):0.089546):0.033587):0.127613):0.046419	((Sichuan_mosquito_Benylike_virus_Benyviridae:0.081564	Hubei_Benylike_virus_1:0.069925):0.106782	Bemisia_tabaci_benylike_virus_6_Benyviridae:0.143384):0.375569):0.204674	Pistacia_ribolike_virus:0.731921):0.246065):0.051327	(Protopterus_annectensA:0.854413	Rhinatrema_bivittatumC:0.315189):0.958361):0.117086	((((Mangifera_indica_latent_virus_Benyviridae:0.486460	(((Beet_soilborne_mosaic_virus_Benyviridae:0.038135	Beet_necrotic_yellow_vein_virus_Benyviridae:0.040458):0.268904	Burdock_mottle_virus_Benyviridae:0.273133):0.179329	Rice_stripe_necrosis_virus_Benyviridae:0.450517):0.136240):0.259968	(Fern_benyvirus_Benyviridae:0.700737	Wheat_stripe_mosaic_virus_Benyviridae:0.456175):0.275265):0.342544	(((Arceuthobium_sichuanense_virus_3:0.414102	Red_clover_RNA_virus_1:0.277423):0.071746	Dactylorhiza_hatagirea_benylike_virus_Benyviridae:0.324408):0.553631	Goji_berry_chlorosis_virus:0.738138):0.204655):0.130596	(Charavirus_Namtso:0.142492	(Charavirus_Canada:0.162788	Chara_australis_virus:0.342534):0.075521):1.575036):0.072382):0.211882	(Agaricus_bisporus_virus_13:1.176102	(Monilinia_fructicola_benylike_virus_1_Benyviridae:0.434603	(Lentinula_edodes_benylike_virus_1_Benyviridae:0.132197	Lentinula_edodes_ssRNA_mycovirus:0.095258):0.389394):0.254082):0.919239):0.171260	(((((Ockelbo_virus:0.013068	Sindbis_virus:0.019911):0.203148	(Chikungunya_virus:0.115255	Semliki_Forest_virus:0.124260):0.081029):0.007685	(Rio_Negro_virus:0.144786	Eastern_equine_encephalitis_virus:0.136598):0.102761):1.916204	(((((Tobacco_mosaic_virus_Virgaviridae:1.033327	(((Peanut_clump_virus_Virgaviridae:0.544218	(Gentian_ovary_ringspot_virus_Virgaviridae:0.544692	Barley_stripe_mosaic_virus_Virgaviridae:0.470328):0.240010):0.100260	(Potato_moptop_virus_Virgaviridae:0.360411	Soilborne_wheat_mosaic_virus_Virgaviridae:0.322923):0.129280):0.343111	Tobacco_rattle_virus_Virgaviridae:0.794354):0.595984):0.366957	Blueberry_necrotic_ring_blotch_virus:1.428106):0.102956	Bombus_terrestris:0.972434):0.112991	(Aedes_aegypti:1.271805	(Citrus_leprosis_virus_C:0.683151	Hibiscus_green_spot_virus_2:0.737257):0.736081):0.105826):0.319108	Drosophila_rhopaloa:1.079173):0.345939):0.775102	Tick_borne_tetraviruslike_virus:1.865963):0.745073);
(((Agaricus_bisporus_virus_13:1.033202	((Lentinula_edodes_benylike_virus_1_Benyviridae:0.127751	Lentinula_edodes_ssRNA_mycovirus:0.107613):0.363701	Monilinia_fructicola_benylike_virus_1_Benyviridae:0.417085):0.447567):0.816282	((((((((Bemisia_tabaci_benylike_virus_2_Benyviridae:0.054795	Bemisia_tabaci_benylike_virus_1_Benyviridae:0.053290):0.180189	Bemisia_tabaci_benylike_virus_3_Benyviridae:0.165828):0.119757	Bemisia_tabaci_benylike_virus_5_Benyviridae:0.219424):0.185475	(Bemisia_tabaci_benylike_virus_4_Benyviridae:0.210866	Entomophthora_benyvirus_E_Benyviridae:0.153404):0.215249):0.332067	(Agaricus_bisporus_virus_8:0.533703	Sclerotium_rolfsii_benylike_virus_1_Benyviridae:0.379310):0.468386):0.499139	Monilinia_benyvirus_C_Benyviridae:1.172681):0.313469	Rhizoctonia_solani_benylike_virus_6_Benyviridae:1.015495):0.482087	Erysiphe_necator_associated_benylike_virus_1:1.164547):0.161277):0.148243	(((((((Chikungunya_virus:0.140789	Semliki_Forest_virus:0.125843):0.072757	(Ockelbo_virus:0.015869	Sindbis_virus:0.025832):0.198495):0.086181	(Eastern_equine_encephalitis_virus:0.158225	Rio_Negro_virus:0.162641):0.039202):2.081363	(((Citrus_leprosis_virus_C:0.785536	Hibiscus_green_spot_virus_2:0.658294):0.683889	(Blueberry_necrotic_ring_blotch_virus:1.534639	Aedes_aegypti:0.907897):0.215022):0.317305	(((Tobacco_mosaic_virus_Virgaviridae:1.070669	(((Soilborne_wheat_mosaic_virus_Virgaviridae:0.304738	Potato_moptop_virus_Virgaviridae:0.410764):0.169793	((Gentian_ovary_ringspot_virus_Virgaviridae:0.421112	Barley_stripe_mosaic_virus_Virgaviridae:0.612876):0.236852	Peanut_clump_virus_Virgaviridae:0.522888):0.120366):0.328709	Tobacco_rattle_virus_Virgaviridae:0.793108):0.592844):0.322613	Bombus_terrestris:1.336673):0.055570	Drosophila_rhopaloa:1.172468):0.090699):0.569451):0.764902	Tick_borne_tetraviruslike_virus:1.815539):0.840713	(Charavirus_Namtso:0.162460	(Chara_australis_virus:0.337517	Charavirus_Canada:0.210987):0.072890):1.069730):0.517761	(((Mangifera_indica_latent_virus_Benyviridae:0.479839	(((Beet_soilborne_mosaic_virus_Benyviridae:0.034217	Beet_necrotic_yellow_vein_virus_Benyviridae:0.044111):0.218111	Burdock_mottle_virus_Benyviridae:0.295456):0.206239	Rice_stripe_necrosis_virus_Benyviridae:0.436895):0.138364):0.225281	(Wheat_stripe_mosaic_virus_Benyviridae:0.450782	Fern_benyvirus_Benyviridae:0.655034):0.303034):0.361065	(Goji_berry_chlorosis_virus:0.697217	(Arceuthobium_sichuanense_virus_3:0.375326	(Dactylorhiza_hatagirea_benylike_virus_Benyviridae:0.406609	Red_clover_RNA_virus_1:0.299795):0.099422):0.504908):0.274288):0.132433):0.147982	(((((((Protopterus_annectensB:0.947300	Carcharodon_carchariasB:0.397616):0.136674	((Rhinatrema_bivittatumA:1.008698	Rhinatrema_bivittatumF:0.282861):0.131294	(Rhinatrema_bivittatumD:0.000001	Rhinatrema_bivittatumE:0.000001):0.167396):0.438978):0.097100	((Python_bivittatus:0.330490	Podarcis_muralisC:0.453998):0.119988	(Microcaecilia_unicolorB:1.403587	(Microcaecilia_unicolorA:0.077812	(Rhinatrema_bivittatumH:0.631910	Carcharodon_carchariasA:0.231893):0.238170):0.070977):0.092097):0.414695):0.178133	((Gekko_japonicus:0.122787	(Geotrypetes_seraphini:0.434904	(Rhinatrema_bivittatumG:0.640331	Rhinatrema_bivittatumB:0.042695):0.182175):0.192571):0.239121	(((Guiyang_benyvirus_1_Benyviridae:0.015005	Guiyang_benyvirus_2_Benyviridae:0.014105):0.292522	(Pogona_vitticeps:3.398924	Diabrotica_undecimpunctata_virus_2:0.095737):0.196571):0.080941	Sanya_benyvirus_1_Benyviridae:0.294332):0.037044):0.106952):0.108338	((Hubei_Benylike_virus_1:0.051575	Sichuan_mosquito_Benylike_virus_Benyviridae:0.095195):0.090673	Bemisia_tabaci_benylike_virus_6_Benyviridae:0.145583):0.362468):0.140993	Pistacia_ribolike_virus:0.668749):0.112690	(Protopterus_annectensA:1.074976	Rhinatrema_bivittatumC:0.026248):1.011048):0.152126);
(Erysiphe_necator_associated_benylike_virus_1:1.342461	(((((((((Tobacco_rattle_virus_Virgaviridae:0.715192	((Soilborne_wheat_mosaic_virus_Virgaviridae:0.315380	Potato_moptop_virus_Virgaviridae:0.391085):0.206664	(Barley_stripe_mosaic_virus_Virgaviridae:0.697824	(Gentian_ovary_ringspot_virus_Virgaviridae:0.396594	Peanut_clump_virus_Virgaviridae:0.423837):0.114605):0.092978):0.340483):0.488713	Tobacco_mosaic_virus_Virgaviridae:0.938988):0.421856	(((Blueberry_necrotic_ring_blotch_virus:1.914138	(Citrus_leprosis_virus_C:0.690016	Hibiscus_green_spot_virus_2:0.784637):0.586992):0.224348	Aedes_aegypti:1.352830):0.122841	Bombus_terrestris:1.256535):0.123037):0.222755	Drosophila_rhopaloa:1.010977):0.282526	(((Ockelbo_virus:0.019732	Sindbis_virus:0.012758):0.229329	(Semliki_Forest_virus:0.113997	Chikungunya_virus:0.137123):0.097976):0.070043	(Eastern_equine_encephalitis_virus:0.148899	Rio_Negro_virus:0.128818):0.054918):2.480331):0.792071	Tick_borne_tetraviruslike_virus:1.728259):0.851522	(((((((Bemisia_tabaci_benylike_virus_1_Benyviridae:0.069627	Bemisia_tabaci_benylike_virus_2_Benyviridae:0.057949):0.175166	Bemisia_tabaci_benylike_virus_3_Benyviridae:0.147049):0.089047	Bemisia_tabaci_benylike_virus_5_Benyviridae:0.263761):0.181896	(Bemisia_tabaci_benylike_virus_4_Benyviridae:0.201755	Entomophthora_benyvirus_E_Benyviridae:0.169342):0.255954):0.409600	(Sclerotium_rolfsii_benylike_virus_1_Benyviridae:0.391539	Agaricus_bisporus_virus_8:0.541028):0.469099):0.377570	Monilinia_benyvirus_C_Benyviridae:1.376153):0.286141	Rhizoctonia_solani_benylike_virus_6_Benyviridae:1.290450):0.431546):0.179844	((Monilinia_fructicola_benylike_virus_1_Benyviridae:0.435030	(Lentinula_edodes_ssRNA_mycovirus:0.078507	Lentinula_edodes_benylike_virus_1_Benyviridae:0.145951):0.369547):0.401536	Agaricus_bisporus_virus_13:1.099963):0.845869):0.229700	(((Charavirus_Namtso:0.242487	Charavirus_Canada:0.184830):0.081984	Chara_australis_virus:0.284958):1.555533	(((((Burdock_mottle_virus_Benyviridae:0.299904	(Beet_soilborne_mosaic_virus_Benyviridae:0.040407	Beet_necrotic_yellow_vein_virus_Benyviridae:0.042275):0.201506):0.189096	Rice_stripe_necrosis_virus_Benyviridae:0.441370):0.168992	Mangifera_indica_latent_virus_Benyviridae:0.418615):0.146726	(Fern_benyvirus_Benyviridae:0.596522	Wheat_stripe_mosaic_virus_Benyviridae:0.513551):0.283596):0.469323	(((Dactylorhiza_hatagirea_benylike_virus_Benyviridae:0.403295	Red_clover_RNA_virus_1:0.326223):0.092382	Arceuthobium_sichuanense_virus_3:0.343415):0.472715	Goji_berry_chlorosis_virus:0.833550):0.279512):0.106312):0.124142):0.094929	(((((((Diabrotica_undecimpunctata_virus_2:0.233712	((((Rhinatrema_bivittatumB:0.047837	Rhinatrema_bivittatumG:0.398514):0.153029	Geotrypetes_seraphini:0.371607):0.095484	Gekko_japonicus:0.100387):0.197578	Pogona_vitticeps:2.510009):0.192192):0.084917	(Guiyang_benyvirus_1_Benyviridae:0.011807	Guiyang_benyvirus_2_Benyviridae:0.019255):0.304394):0.102972	Sanya_benyvirus_1_Benyviridae:0.313059):0.177058	(((Protopterus_annectensB:0.628226	((Rhinatrema_bivittatumE:0.000001	Rhinatrema_bivittatumD:0.000001):0.077888	(Rhinatrema_bivittatumA:1.104327	Rhinatrema_bivittatumF:0.231460):0.058929):0.240436):0.348085	Carcharodon_carchariasB:0.447332):0.226966	((Python_bivittatus:0.591988	Podarcis_muralisC:0.352050):0.227344	(Microcaecilia_unicolorB:1.610883	(Rhinatrema_bivittatumH:0.645291	(Carcharodon_carchariasA:0.091890	Microcaecilia_unicolorA:0.196245):0.248410):0.305615):0.128566):0.200444):0.171449):0.045857	((Hubei_Benylike_virus_1:0.067605	Sichuan_mosquito_Benylike_virus_Benyviridae:0.068937):0.083828	Bemisia_tabaci_benylike_virus_6_Benyviridae:0.138089):0.408569):0.140646	Pistacia_ribolike_virus:0.711282):0.155119	(Protopterus_annectensA:0.994922	Rhinatrema_bivittatumC:0.426058):0.803510):0.197823);
((((Drosophila_rhopaloa:1.107422	((((((Lentinula_edodes_ssRNA_mycovirus:0.099687	Lentinula_edodes_benylike_virus_1_Benyviridae:0.137491):0.385844	Monilinia_fructicola_benylike_virus_1_Benyviridae:0.411399):0.353083	Agaricus_bisporus_virus_13:1.317484):0.869581	((Chara_australis_virus:0.306175	(Charavirus_Namtso:0.237448	Charavirus_Canada:0.211591):0.089495):1.402342	(((Erysiphe_necator_associated_benylike_virus_1:1.166991	(((((((Bemisia_tabaci_benylike_virus_2_Benyviridae:0.051690	Bemisia_tabaci_benylike_virus_1_Benyviridae:0.056449):0.199882	Bemisia_tabaci_benylike_virus_3_Benyviridae:0.172414):0.099093	Bemisia_tabaci_benylike_virus_5_Benyviridae:0.256403):0.249784	(Entomophthora_benyvirus_E_Benyviridae:0.153209	Bemisia_tabaci_benylike_virus_4_Benyviridae:0.218976):0.191664):0.336014	(Sclerotium_rolfsii_benylike_virus_1_Benyviridae:0.451305	Agaricus_bisporus_virus_8:0.514749):0.449307):0.505810	Monilinia_benyvirus_C_Benyviridae:1.280732):0.349122	Rhizoctonia_solani_benylike_virus_6_Benyviridae:1.170571):0.610600):0.204830	(((((((Rhinatrema_bivittatumA:1.286111	Protopterus_annectensB:0.775100):0.152927	(Rhinatrema_bivittatumF:0.325769	(Rhinatrema_bivittatumE:0.000001	Rhinatrema_bivittatumD:0.000001):0.139188):0.135471):0.510196	Carcharodon_carchariasB:0.399047):0.108179	((Podarcis_muralisC:0.295832	Python_bivittatus:0.411632):0.250037	(Microcaecilia_unicolorB:1.654311	(Rhinatrema_bivittatumH:0.747991	(Microcaecilia_unicolorA:0.127083	Carcharodon_carchariasA:0.224546):0.015635):0.365807):0.142888):0.252522):0.191241	((((Rhinatrema_bivittatumC:0.295785	Protopterus_annectensA:0.467867):0.332107	Pogona_vitticeps:2.571753):0.380963	(Gekko_japonicus:0.145844	(Geotrypetes_seraphini:0.291000	(Rhinatrema_bivittatumG:0.481846	Rhinatrema_bivittatumB:0.029876):0.298303):0.094683):0.192012):0.221247	(((Guiyang_benyvirus_2_Benyviridae:0.021459	Guiyang_benyvirus_1_Benyviridae:0.012798):0.292785	Diabrotica_undecimpunctata_virus_2:0.294324):0.099416	Sanya_benyvirus_1_Benyviridae:0.351804):0.141536):0.041841):0.123630	(Bemisia_tabaci_benylike_virus_6_Benyviridae:0.149686	(Hubei_Benylike_virus_1:0.066913	Sichuan_mosquito_Benylike_virus_Benyviridae:0.072410):0.100259):0.436700):0.125442	Pistacia_ribolike_virus:0.741422):0.284414):0.144634	((((Rice_stripe_necrosis_virus_Benyviridae:0.465918	((Beet_necrotic_yellow_vein_virus_Benyviridae:0.042689	Beet_soilborne_mosaic_virus_Benyviridae:0.048999):0.289627	Burdock_mottle_virus_Benyviridae:0.277886):0.224475):0.151263	Mangifera_indica_latent_virus_Benyviridae:0.488680):0.270312	(Wheat_stripe_mosaic_virus_Benyviridae:0.441712	Fern_benyvirus_Benyviridae:0.780514):0.289965):0.381811	((Dactylorhiza_hatagirea_benylike_virus_Benyviridae:0.369914	(Arceuthobium_sichuanense_virus_3:0.395314	Red_clover_RNA_virus_1:0.322929):0.094646):0.558742	Goji_berry_chlorosis_virus:0.710510):0.354619):0.228383):0.214331):0.213200):0.838775	Tick_borne_tetraviruslike_virus:2.226506):0.965781	(((Ockelbo_virus:0.012841	Sindbis_virus:0.025607):0.246844	(Semliki_Forest_virus:0.120277	Chikungunya_virus:0.161391):0.105824):0.078772	(Rio_Negro_virus:0.170482	Eastern_equine_encephalitis_virus:0.149938):0.065755):2.068954):0.370521):0.304275	(Blueberry_necrotic_ring_blotch_virus:1.556943	((Bombus_terrestris:1.422568	(Citrus_leprosis_virus_C:0.853655	Hibiscus_green_spot_virus_2:0.836300):0.499278):0.048447	Aedes_aegypti:1.502944):0.249813):0.248312):0.314158	Tobacco_mosaic_virus_Virgaviridae:0.982348):0.814203	(((Barley_stripe_mosaic_virus_Virgaviridae:0.598959	Gentian_ovary_ringspot_virus_Virgaviridae:0.460989):0.290535	(Soilborne_wheat_mosaic_virus_Virgaviridae:0.353046	Potato_moptop_virus_Virgaviridae:0.479484):0.095391):0.101068	Peanut_clump_virus_Virgaviridae:0.565428):0.428889	Tobacco_rattle_virus_Virgaviridae:0.872680);
(((((((((Monilinia_fructicola_benylike_virus_1_Benyviridae:0.387020	(Lentinula_edodes_ssRNA_mycovirus:0.088403	Lentinula_edodes_benylike_virus_1_Benyviridae:0.110233):0.419568):0.364120	Agaricus_bisporus_virus_13:0.962611):0.818333	(((((Bemisia_tabaci_benylike_virus_4_Benyviridae:0.178607	Entomophthora_benyvirus_E_Benyviridae:0.173412):0.273307	((Bemisia_tabaci_benylike_virus_3_Benyviridae:0.153546	(Bemisia_tabaci_benylike_virus_1_Benyviridae:0.068942	Bemisia_tabaci_benylike_virus_2_Benyviridae:0.057383):0.168849):0.077988	Bemisia_tabaci_benylike_virus_5_Benyviridae:0.238425):0.169577):0.369501	(Agaricus_bisporus_virus_8:0.459805	Sclerotium_rolfsii_benylike_virus_1_Benyviridae:0.398207):0.430733):0.504234	Monilinia_benyvirus_C_Benyviridae:1.187141):0.439215	Rhizoctonia_solani_benylike_virus_6_Benyviridae:1.002794):0.472057):0.189600	Erysiphe_necator_associated_benylike_virus_1:1.240341):0.116248	(((Charavirus_Namtso:0.228908	Charavirus_Canada:0.170077):0.042768	Chara_australis_virus:0.280567):1.099559	((((Eastern_equine_encephalitis_virus:0.169099	Rio_Negro_virus:0.151867):0.074259	((Sindbis_virus:0.032479	Ockelbo_virus:0.016157):0.216628	(Chikungunya_virus:0.153992	Semliki_Forest_virus:0.117052):0.065104):0.065810):2.223583	((((Hibiscus_green_spot_virus_2:0.730114	Citrus_leprosis_virus_C:0.710727):0.544707	(Blueberry_necrotic_ring_blotch_virus:1.333065	Aedes_aegypti:1.294508):0.389812):0.221671	(Drosophila_rhopaloa:1.202150	Bombus_terrestris:0.939505):0.397144):0.169079	((((Soilborne_wheat_mosaic_virus_Virgaviridae:0.314680	Potato_moptop_virus_Virgaviridae:0.423940):0.139554	(Peanut_clump_virus_Virgaviridae:0.429161	(Gentian_ovary_ringspot_virus_Virgaviridae:0.440666	Barley_stripe_mosaic_virus_Virgaviridae:0.541789):0.146082):0.141562):0.335300	Tobacco_rattle_virus_Virgaviridae:0.660991):0.427047	Tobacco_mosaic_virus_Virgaviridae:1.112960):0.494208):0.529289):0.730900	Tick_borne_tetraviruslike_virus:1.859700):0.596318):0.320266):0.148743	(((((Burdock_mottle_virus_Benyviridae:0.272854	(Beet_necrotic_yellow_vein_virus_Benyviridae:0.026929	Beet_soilborne_mosaic_virus_Benyviridae:0.051420):0.246264):0.175570	Rice_stripe_necrosis_virus_Benyviridae:0.439864):0.145690	Mangifera_indica_latent_virus_Benyviridae:0.470091):0.253967	(Fern_benyvirus_Benyviridae:0.643965	Wheat_stripe_mosaic_virus_Benyviridae:0.439709):0.203736):0.420630	((Dactylorhiza_hatagirea_benylike_virus_Benyviridae:0.325288	(Red_clover_RNA_virus_1:0.264035	Arceuthobium_sichuanense_virus_3:0.427500):0.104929):0.529591	Goji_berry_chlorosis_virus:0.601989):0.291275):0.187999):0.301065	Pistacia_ribolike_virus:0.679891):0.166737	(Bemisia_tabaci_benylike_virus_6_Benyviridae:0.145801	(Sichuan_mosquito_Benylike_virus_Benyviridae:0.079525	Hubei_Benylike_virus_1:0.061742):0.074568):0.366692):0.107181	((Protopterus_annectensA:0.579707	Rhinatrema_bivittatumC:0.614137):0.553891	((Rhinatrema_bivittatumH:1.100406	((Geotrypetes_seraphini:0.495868	(Rhinatrema_bivittatumG:0.553958	Rhinatrema_bivittatumB:0.021321):0.139513):0.138918	Gekko_japonicus:0.176664):0.289537):0.141306	(((Guiyang_benyvirus_1_Benyviridae:0.020244	Guiyang_benyvirus_2_Benyviridae:0.024336):0.293322	Diabrotica_undecimpunctata_virus_2:0.297900):0.080211	Sanya_benyvirus_1_Benyviridae:0.343192):0.098926):0.063249):0.009978	((Podarcis_muralisC:0.753379	((Pogona_vitticeps:1.597198	Python_bivittatus:0.380353):0.398659	(Carcharodon_carchariasB:0.389998	((Protopterus_annectensB:0.704283	((Rhinatrema_bivittatumF:0.228214	Rhinatrema_bivittatumA:0.848846):0.070184	(Rhinatrema_bivittatumE:0.009143	Rhinatrema_bivittatumD:0.000001):0.080347):0.313880):0.377581	(Microcaecilia_unicolorA:0.272734	Carcharodon_carchariasA:0.082533):0.344720):0.140619):0.040997):0.159829):0.075054	Microcaecilia_unicolorB:1.427458):0.099524);
(Carcharodon_carchariasB:0.469342	(((((((Guiyang_benyvirus_1_Benyviridae:0.004013	Guiyang_benyvirus_2_Benyviridae:0.027038):0.295509	Diabrotica_undecimpunctata_virus_2:0.318374):0.092501	Sanya_benyvirus_1_Benyviridae:0.335453):0.060230	(Geotrypetes_seraphini:0.429376	((Rhinatrema_bivittatumB:0.052291	Rhinatrema_bivittatumG:0.615436):0.409784	Gekko_japonicus:0.168284):0.000001):0.240279):0.110531	(Pogona_vitticeps:2.201738	(Rhinatrema_bivittatumC:0.357958	Protopterus_annectensA:0.741569):0.382015):0.482888):0.025442	(((Hubei_Benylike_virus_1:0.074413	Sichuan_mosquito_Benylike_virus_Benyviridae:0.071811):0.103029	Bemisia_tabaci_benylike_virus_6_Benyviridae:0.159617):0.367824	(Pistacia_ribolike_virus:0.720250	((((Chara_australis_virus:0.278637	(Charavirus_Namtso:0.275982	Charavirus_Canada:0.167629):0.096930):1.332454	(((Chikungunya_virus:0.047072	(Semliki_Forest_virus:0.140680	((Rio_Negro_virus:0.145928	Eastern_equine_encephalitis_virus:0.155789):0.127095	(Ockelbo_virus:0.021190	Sindbis_virus:0.021696):0.223796):0.103436):0.105983):2.490235	(((((Drosophila_rhopaloa:1.319510	Bombus_terrestris:1.229564):0.459944	(Hibiscus_green_spot_virus_2:0.799033	Citrus_leprosis_virus_C:0.888118):0.687944):0.069012	Aedes_aegypti:1.146587):0.185725	((Tobacco_rattle_virus_Virgaviridae:0.872608	((Soilborne_wheat_mosaic_virus_Virgaviridae:0.340768	Potato_moptop_virus_Virgaviridae:0.365614):0.217356	((Gentian_ovary_ringspot_virus_Virgaviridae:0.481145	Barley_stripe_mosaic_virus_Virgaviridae:0.505990):0.186535	Peanut_clump_virus_Virgaviridae:0.585817):0.094273):0.309496):0.665671	Tobacco_mosaic_virus_Virgaviridae:0.923143):0.339707):0.187632	Blueberry_necrotic_ring_blotch_virus:1.682292):0.491619):1.193626	Tick_borne_tetraviruslike_virus:2.018825):0.696497):0.353274	((((((Beet_soilborne_mosaic_virus_Benyviridae:0.055921	Beet_necrotic_yellow_vein_virus_Benyviridae:0.031289):0.255863	Burdock_mottle_virus_Benyviridae:0.300041):0.156602	Rice_stripe_necrosis_virus_Benyviridae:0.510256):0.183978	Mangifera_indica_latent_virus_Benyviridae:0.481304):0.243516	(Fern_benyvirus_Benyviridae:0.663495	Wheat_stripe_mosaic_virus_Benyviridae:0.505591):0.259842):0.402251	((Red_clover_RNA_virus_1:0.238955	(Arceuthobium_sichuanense_virus_3:0.440291	Dactylorhiza_hatagirea_benylike_virus_Benyviridae:0.433273):0.095269):0.649215	Goji_berry_chlorosis_virus:0.685047):0.334085):0.135135):0.166045	(Erysiphe_necator_associated_benylike_virus_1:1.213397	((((Lentinula_edodes_ssRNA_mycovirus:0.093782	Lentinula_edodes_benylike_virus_1_Benyviridae:0.150395):0.423782	Monilinia_fructicola_benylike_virus_1_Benyviridae:0.361920):0.459007	Agaricus_bisporus_virus_13:1.099816):0.891660	(((((Entomophthora_benyvirus_E_Benyviridae:0.187993	Bemisia_tabaci_benylike_virus_4_Benyviridae:0.203815):0.216451	(Bemisia_tabaci_benylike_virus_5_Benyviridae:0.296628	((Bemisia_tabaci_benylike_virus_2_Benyviridae:0.048065	Bemisia_tabaci_benylike_virus_1_Benyviridae:0.085199):0.196848	Bemisia_tabaci_benylike_virus_3_Benyviridae:0.182609):0.078225):0.246006):0.410951	(Agaricus_bisporus_virus_8:0.555114	Sclerotium_rolfsii_benylike_virus_1_Benyviridae:0.442250):0.525495):0.406850	Monilinia_benyvirus_C_Benyviridae:1.367554):0.353852	Rhizoctonia_solani_benylike_virus_6_Benyviridae:1.182854):0.513586):0.313046):0.113287):0.302394):0.182812):0.113964):0.139410	((Python_bivittatus:0.795684	Podarcis_muralisC:0.380650):0.143064	(((Microcaecilia_unicolorA:0.381032	Carcharodon_carchariasA:0.273567):0.086593	Rhinatrema_bivittatumH:0.758695):0.235423	Microcaecilia_unicolorB:1.248215):0.073494):0.326794):0.097413	(((Rhinatrema_bivittatumF:0.289096	Rhinatrema_bivittatumA:0.996424):0.090612	(Rhinatrema_bivittatumE:0.010182	Rhinatrema_bivittatumD:0.000001):0.082880):0.255396	Protopterus_annectensB:0.863221):0.518464);
(((Pistacia_ribolike_virus:0.746479	(((((Protopterus_annectensB:0.907910	Rhinatrema_bivittatumF:0.131575):0.080185	(Rhinatrema_bivittatumD:0.000001	Rhinatrema_bivittatumE:0.014132):0.083556):0.000001	Rhinatrema_bivittatumA:1.150177):0.686851	((Sichuan_mosquito_Benylike_virus_Benyviridae:0.080365	Hubei_Benylike_virus_1:0.056448):0.092687	Bemisia_tabaci_benylike_virus_6_Benyviridae:0.118553):0.259787):0.133195	(((((Guiyang_benyvirus_1_Benyviridae:0.020279	Guiyang_benyvirus_2_Benyviridae:0.024113):0.301515	Diabrotica_undecimpunctata_virus_2:0.290089):0.086548	Sanya_benyvirus_1_Benyviridae:0.367337):0.034790	(Gekko_japonicus:0.160153	(Geotrypetes_seraphini:0.384061	(Rhinatrema_bivittatumG:0.441192	Rhinatrema_bivittatumB:0.039933):0.181063):0.215236):0.427253):0.095224	(Carcharodon_carchariasB:0.590620	((Rhinatrema_bivittatumH:0.475100	(Carcharodon_carchariasA:0.090329	Microcaecilia_unicolorA:0.221499):0.078664):0.761937	(Microcaecilia_unicolorB:1.411381	(Python_bivittatus:0.596322	Podarcis_muralisC:0.415638):0.149041):0.000001):0.211465):0.099977):0.074081):0.183862):0.106001	(Pogona_vitticeps:1.998095	(Protopterus_annectensA:0.902119	Rhinatrema_bivittatumC:0.153592):0.322788):0.637361):0.181669	(((((((Chikungunya_virus:0.147059	Semliki_Forest_virus:0.118954):0.092519	(Sindbis_virus:0.021259	Ockelbo_virus:0.015483):0.198002):0.049153	(Eastern_equine_encephalitis_virus:0.150495	Rio_Negro_virus:0.159386):0.089798):2.365483	((Blueberry_necrotic_ring_blotch_virus:1.667493	(Aedes_aegypti:1.342803	((Hibiscus_green_spot_virus_2:0.774735	Citrus_leprosis_virus_C:0.923825):0.540592	(Bombus_terrestris:0.946651	Drosophila_rhopaloa:1.475473):0.151863):0.131214):0.206670):0.186122	((((Barley_stripe_mosaic_virus_Virgaviridae:0.430981	Gentian_ovary_ringspot_virus_Virgaviridae:0.483586):0.128920	(Peanut_clump_virus_Virgaviridae:0.589945	(Potato_moptop_virus_Virgaviridae:0.424831	Soilborne_wheat_mosaic_virus_Virgaviridae:0.344128):0.146116):0.059397):0.377349	Tobacco_rattle_virus_Virgaviridae:0.667296):0.622872	Tobacco_mosaic_virus_Virgaviridae:0.892500):0.344011):0.518768):0.811901	Tick_borne_tetraviruslike_virus:1.784115):0.825765	(Charavirus_Namtso:0.179747	(Charavirus_Canada:0.194541	Chara_australis_virus:0.358538):0.066608):1.156104):0.442467	(((((Burdock_mottle_virus_Benyviridae:0.245307	(Beet_necrotic_yellow_vein_virus_Benyviridae:0.036388	Beet_soilborne_mosaic_virus_Benyviridae:0.042318):0.276172):0.177287	Rice_stripe_necrosis_virus_Benyviridae:0.453291):0.172913	Mangifera_indica_latent_virus_Benyviridae:0.493423):0.247229	(Wheat_stripe_mosaic_virus_Benyviridae:0.437459	Fern_benyvirus_Benyviridae:0.664954):0.253206):0.350485	(((Dactylorhiza_hatagirea_benylike_virus_Benyviridae:0.412958	Red_clover_RNA_virus_1:0.288139):0.101186	Arceuthobium_sichuanense_virus_3:0.322116):0.555126	Goji_berry_chlorosis_virus:0.669928):0.244775):0.131935):0.114470	(((((((((Bemisia_tabaci_benylike_virus_2_Benyviridae:0.053339	Bemisia_tabaci_benylike_virus_1_Benyviridae:0.072488):0.206914	Bemisia_tabaci_benylike_virus_3_Benyviridae:0.195188):0.072079	Bemisia_tabaci_benylike_virus_5_Benyviridae:0.255972):0.245669	(Bemisia_tabaci_benylike_virus_4_Benyviridae:0.229988	Entomophthora_benyvirus_E_Benyviridae:0.146561):0.199945):0.344584	(Sclerotium_rolfsii_benylike_virus_1_Benyviridae:0.469870	Agaricus_bisporus_virus_8:0.415711):0.443596):0.392456	Monilinia_benyvirus_C_Benyviridae:1.323405):0.360076	Rhizoctonia_solani_benylike_virus_6_Benyviridae:0.992847):0.540782	(((Lentinula_edodes_ssRNA_mycovirus:0.087596	Lentinula_edodes_benylike_virus_1_Benyviridae:0.111903):0.430436	Monilinia_fructicola_benylike_virus_1_Benyviridae:0.360000):0.442077	Agaricus_bisporus_virus_13:1.216390):0.734181):0.184217	Erysiphe_necator_associated_benylike_virus_1:1.116205):0.097162);
((((((Dactylorhiza_hatagirea_benylike_virus_Benyviridae:0.401038	Red_clover_RNA_virus_1:0.335341):0.087532	Arceuthobium_sichuanense_virus_3:0.402372):0.595829	Goji_berry_chlorosis_virus:0.681956):0.300823	(((((Beet_soilborne_mosaic_virus_Benyviridae:0.031534	Beet_necrotic_yellow_vein_virus_Benyviridae:0.054291):0.239900	Burdock_mottle_virus_Benyviridae:0.291582):0.173726	Rice_stripe_necrosis_virus_Benyviridae:0.507292):0.181473	Mangifera_indica_latent_virus_Benyviridae:0.441186):0.196420	(Wheat_stripe_mosaic_virus_Benyviridae:0.424613	Fern_benyvirus_Benyviridae:0.746462):0.286097):0.374514):0.146127	(((((Hubei_Benylike_virus_1:0.055749	Sichuan_mosquito_Benylike_virus_Benyviridae:0.085750):0.107815	Bemisia_tabaci_benylike_virus_6_Benyviridae:0.124858):0.380633	(((((Rhinatrema_bivittatumH:0.354656	((Python_bivittatus:0.586316	Carcharodon_carchariasA:0.138552):0.181185	Microcaecilia_unicolorA:0.214576):0.043034):0.787326	(Microcaecilia_unicolorB:1.570201	Podarcis_muralisC:0.690163):0.000001):0.119623	(Pogona_vitticeps:3.087940	(Protopterus_annectensA:0.794506	Rhinatrema_bivittatumC:0.377612):0.414092):0.287111):0.097261	((Protopterus_annectensB:0.805623	Carcharodon_carchariasB:0.312201):0.119074	((Rhinatrema_bivittatumE:0.009819	Rhinatrema_bivittatumD:0.000001):0.099585	(Rhinatrema_bivittatumA:1.481542	Rhinatrema_bivittatumF:0.294376):0.079758):0.484141):0.225945):0.095750	(((Guiyang_benyvirus_2_Benyviridae:0.030501	Guiyang_benyvirus_1_Benyviridae:0.010952):0.361976	Diabrotica_undecimpunctata_virus_2:0.318668):0.067895	(Sanya_benyvirus_1_Benyviridae:0.302879	(Gekko_japonicus:0.101835	(Geotrypetes_seraphini:0.417430	(Rhinatrema_bivittatumG:0.512916	Rhinatrema_bivittatumB:0.063609):0.308885):0.105801):0.309313):0.083207):0.204448):0.040108):0.198932	Pistacia_ribolike_virus:0.755568):0.245334	(Erysiphe_necator_associated_benylike_virus_1:1.107233	((((((((Tobacco_rattle_virus_Virgaviridae:0.834304	(Peanut_clump_virus_Virgaviridae:0.560491	((Soilborne_wheat_mosaic_virus_Virgaviridae:0.441806	Potato_moptop_virus_Virgaviridae:0.361984):0.151433	(Barley_stripe_mosaic_virus_Virgaviridae:0.652100	Gentian_ovary_ringspot_virus_Virgaviridae:0.411701):0.185088):0.094577):0.344763):0.780661	Tobacco_mosaic_virus_Virgaviridae:1.044728):0.540271	(Blueberry_necrotic_ring_blotch_virus:1.631530	Aedes_aegypti:1.219046):0.197310):0.213625	(Hibiscus_green_spot_virus_2:0.905777	Citrus_leprosis_virus_C:0.762851):1.009141):0.085366	(Bombus_terrestris:1.226395	Drosophila_rhopaloa:1.009437):0.336881):0.493467	((Eastern_equine_encephalitis_virus:0.163736	Rio_Negro_virus:0.149583):0.069125	((Sindbis_virus:0.026056	Ockelbo_virus:0.013019):0.230080	(Chikungunya_virus:0.147472	Semliki_Forest_virus:0.132717):0.078397):0.061547):2.427294):0.957016	Tick_borne_tetraviruslike_virus:1.789140):0.842327	((((Agaricus_bisporus_virus_8:0.568213	Sclerotium_rolfsii_benylike_virus_1_Benyviridae:0.344536):0.447927	((Bemisia_tabaci_benylike_virus_4_Benyviridae:0.195159	Entomophthora_benyvirus_E_Benyviridae:0.185023):0.216633	(((Bemisia_tabaci_benylike_virus_1_Benyviridae:0.066872	Bemisia_tabaci_benylike_virus_2_Benyviridae:0.077012):0.169416	Bemisia_tabaci_benylike_virus_3_Benyviridae:0.180926):0.114194	Bemisia_tabaci_benylike_virus_5_Benyviridae:0.240507):0.214118):0.351364):0.489535	Monilinia_benyvirus_C_Benyviridae:1.324076):0.466299	Rhizoctonia_solani_benylike_virus_6_Benyviridae:1.087100):0.434636):0.122221):0.231899):0.080614):0.186942	(((Lentinula_edodes_ssRNA_mycovirus:0.087074	Lentinula_edodes_benylike_virus_1_Benyviridae:0.138862):0.424940	Monilinia_fructicola_benylike_virus_1_Benyviridae:0.385685):0.360009	Agaricus_bisporus_virus_13:1.279091):0.898664	(Charavirus_Namtso:0.195528	(Chara_australis_virus:0.362403	Charavirus_Canada:0.178945):0.075398):1.537743);
((((((((Podarcis_muralisC:0.663847	(Rhinatrema_bivittatumH:0.618870	((Carcharodon_carchariasA:0.139196	Microcaecilia_unicolorA:0.184790):0.197534	Python_bivittatus:0.534157):0.019479):0.525124):0.096937	Microcaecilia_unicolorB:1.277455):0.150690	(Carcharodon_carchariasB:0.629440	((Rhinatrema_bivittatumD:0.000001	Rhinatrema_bivittatumE:0.005131):0.091439	(Protopterus_annectensB:0.739411	(Rhinatrema_bivittatumF:0.180117	Rhinatrema_bivittatumA:0.819679):0.048650):0.061926):0.492765):0.118842):0.133976	(((Gekko_japonicus:0.000001	(Geotrypetes_seraphini:0.520070	(Rhinatrema_bivittatumB:0.065419	Rhinatrema_bivittatumG:0.431291):0.320005):0.054655):0.384351	((Guiyang_benyvirus_2_Benyviridae:0.022462	Guiyang_benyvirus_1_Benyviridae:0.020036):0.349391	Diabrotica_undecimpunctata_virus_2:0.312082):0.036533):0.057364	Sanya_benyvirus_1_Benyviridae:0.338342):0.197743):0.047678	((Hubei_Benylike_virus_1:0.078615	Sichuan_mosquito_Benylike_virus_Benyviridae:0.063665):0.092145	Bemisia_tabaci_benylike_virus_6_Benyviridae:0.137265):0.375919):0.127060	Pistacia_ribolike_virus:0.813361):0.112439	(Protopterus_annectensA:0.888034	(Pogona_vitticeps:1.947361	Rhinatrema_bivittatumC:0.186113):0.410187):0.525971):0.169694	(Erysiphe_necator_associated_benylike_virus_1:1.082005	((((Sclerotium_rolfsii_benylike_virus_1_Benyviridae:0.386409	Agaricus_bisporus_virus_8:0.562129):0.448553	((((Bemisia_tabaci_benylike_virus_1_Benyviridae:0.083612	Bemisia_tabaci_benylike_virus_2_Benyviridae:0.071701):0.187215	Bemisia_tabaci_benylike_virus_3_Benyviridae:0.185406):0.108409	Bemisia_tabaci_benylike_virus_5_Benyviridae:0.275292):0.231630	(Entomophthora_benyvirus_E_Benyviridae:0.132707	Bemisia_tabaci_benylike_virus_4_Benyviridae:0.216612):0.264509):0.384790):0.444657	Monilinia_benyvirus_C_Benyviridae:1.464436):0.306169	Rhizoctonia_solani_benylike_virus_6_Benyviridae:1.142483):0.637265):0.308299	(((((Lentinula_edodes_ssRNA_mycovirus:0.120327	Lentinula_edodes_benylike_virus_1_Benyviridae:0.137158):0.428622	Monilinia_fructicola_benylike_virus_1_Benyviridae:0.372966):0.377120	Agaricus_bisporus_virus_13:1.258012):1.100700	((((((Ockelbo_virus:0.012612	Sindbis_virus:0.028313):0.233944	(Semliki_Forest_virus:0.141568	Chikungunya_virus:0.136874):0.121885):0.065074	(Eastern_equine_encephalitis_virus:0.168322	Rio_Negro_virus:0.151107):0.064630):2.094492	(((Blueberry_necrotic_ring_blotch_virus:1.555745	((Aedes_aegypti:1.090192	Bombus_terrestris:1.233327):0.000001	(Hibiscus_green_spot_virus_2:0.945571	Citrus_leprosis_virus_C:0.816011):0.608144):0.238855):0.180789	(Tobacco_mosaic_virus_Virgaviridae:0.715773	(Tobacco_rattle_virus_Virgaviridae:0.852767	(((Peanut_clump_virus_Virgaviridae:0.493529	Gentian_ovary_ringspot_virus_Virgaviridae:0.468513):0.131086	Barley_stripe_mosaic_virus_Virgaviridae:0.634657):0.072982	(Potato_moptop_virus_Virgaviridae:0.476717	Soilborne_wheat_mosaic_virus_Virgaviridae:0.341969):0.193108):0.345890):0.605108):0.396815):0.197626	Drosophila_rhopaloa:1.163327):0.346751):0.885661	Tick_borne_tetraviruslike_virus:1.803651):0.847383	(Chara_australis_virus:0.284955	(Charavirus_Namtso:0.256249	Charavirus_Canada:0.202974):0.089439):1.242774):0.251269):0.156775	((((((Beet_soilborne_mosaic_virus_Benyviridae:0.040091	Beet_necrotic_yellow_vein_virus_Benyviridae:0.050589):0.285082	Burdock_mottle_virus_Benyviridae:0.273720):0.218045	Rice_stripe_necrosis_virus_Benyviridae:0.454908):0.162281	Mangifera_indica_latent_virus_Benyviridae:0.428288):0.295654	(Fern_benyvirus_Benyviridae:0.674171	Wheat_stripe_mosaic_virus_Benyviridae:0.456111):0.266511):0.341034	(Goji_berry_chlorosis_virus:0.649115	((Red_clover_RNA_virus_1:0.373547	Arceuthobium_sichuanense_virus_3:0.455661):0.092965	Dactylorhiza_hatagirea_benylike_virus_Benyviridae:0.385243):0.501546):0.257010):0.222656):0.135307);
((((Bombus_terrestris:1.300612	(Drosophila_rhopaloa:1.532738	(Tobacco_mosaic_virus_Virgaviridae:1.067881	(Tobacco_rattle_virus_Virgaviridae:0.770153	(((Soilborne_wheat_mosaic_virus_Virgaviridae:0.398316	Potato_moptop_virus_Virgaviridae:0.412671):0.249625	Peanut_clump_virus_Virgaviridae:0.582064):0.073404	(Gentian_ovary_ringspot_virus_Virgaviridae:0.538604	Barley_stripe_mosaic_virus_Virgaviridae:0.650482):0.210134):0.338673):0.580942):0.398755):0.065984):0.105425	(((Citrus_leprosis_virus_C:0.819437	Hibiscus_green_spot_virus_2:0.987807):0.877329	Blueberry_necrotic_ring_blotch_virus:1.621772):0.095958	Aedes_aegypti:1.581769):0.206131):0.536869	(Chikungunya_virus:0.102169	(((Ockelbo_virus:0.010292	Sindbis_virus:0.034078):0.227799	(Eastern_equine_encephalitis_virus:0.147904	Rio_Negro_virus:0.154155):0.137431):0.083562	Semliki_Forest_virus:0.133909):0.049403):2.388946):1.040186	(((((Sclerotium_rolfsii_benylike_virus_1_Benyviridae:0.447835	Agaricus_bisporus_virus_8:0.507033):0.540553	(((Bemisia_tabaci_benylike_virus_3_Benyviridae:0.181883	(Bemisia_tabaci_benylike_virus_2_Benyviridae:0.049176	Bemisia_tabaci_benylike_virus_1_Benyviridae:0.072741):0.188700):0.120802	Bemisia_tabaci_benylike_virus_5_Benyviridae:0.215728):0.246792	(Bemisia_tabaci_benylike_virus_4_Benyviridae:0.215700	Entomophthora_benyvirus_E_Benyviridae:0.176492):0.227718):0.319246):0.437243	Monilinia_benyvirus_C_Benyviridae:1.254865):0.374691	Rhizoctonia_solani_benylike_virus_6_Benyviridae:1.117034):0.481750	((((Chara_australis_virus:0.261640	(Charavirus_Namtso:0.270956	Charavirus_Canada:0.205186):0.106308):1.441639	(((Lentinula_edodes_ssRNA_mycovirus:0.114686	Lentinula_edodes_benylike_virus_1_Benyviridae:0.124198):0.383081	Monilinia_fructicola_benylike_virus_1_Benyviridae:0.470200):0.476004	Agaricus_bisporus_virus_13:1.224785):0.939796):0.138823	((((Rice_stripe_necrosis_virus_Benyviridae:0.456700	((Beet_necrotic_yellow_vein_virus_Benyviridae:0.041345	Beet_soilborne_mosaic_virus_Benyviridae:0.030856):0.271995	Burdock_mottle_virus_Benyviridae:0.279736):0.197171):0.148594	Mangifera_indica_latent_virus_Benyviridae:0.475690):0.223675	(Fern_benyvirus_Benyviridae:0.613373	Wheat_stripe_mosaic_virus_Benyviridae:0.473981):0.258768):0.403178	((Arceuthobium_sichuanense_virus_3:0.374046	(Dactylorhiza_hatagirea_benylike_virus_Benyviridae:0.392375	Red_clover_RNA_virus_1:0.314824):0.095583):0.595369	Goji_berry_chlorosis_virus:0.654501):0.318920):0.115760):0.090014	(Erysiphe_necator_associated_benylike_virus_1:1.215039	((((((Gekko_japonicus:0.146196	((Rhinatrema_bivittatumB:0.111064	Rhinatrema_bivittatumG:0.611724):0.116162	Geotrypetes_seraphini:0.279297):0.130899):0.308860	(((Pogona_vitticeps:2.949273	Diabrotica_undecimpunctata_virus_2:0.112071):0.151143	(Guiyang_benyvirus_2_Benyviridae:0.024422	Guiyang_benyvirus_1_Benyviridae:0.015155):0.312116):0.085541	Sanya_benyvirus_1_Benyviridae:0.350533):0.051869):0.166040	((Microcaecilia_unicolorB:1.318514	((Carcharodon_carchariasB:0.386102	Protopterus_annectensB:0.698266):0.188748	(Rhinatrema_bivittatumF:0.332620	(Rhinatrema_bivittatumA:1.226589	(Rhinatrema_bivittatumD:0.000001	Rhinatrema_bivittatumE:0.000001):0.139690):0.000001):0.482983):0.095379):0.120372	((Python_bivittatus:0.544065	Podarcis_muralisC:0.454111):0.147607	((Rhinatrema_bivittatumH:0.395746	Carcharodon_carchariasA:0.375999):0.165985	Microcaecilia_unicolorA:0.104037):0.381519):0.274266):0.116765):0.024778	(Bemisia_tabaci_benylike_virus_6_Benyviridae:0.109882	(Hubei_Benylike_virus_1:0.071717	Sichuan_mosquito_Benylike_virus_Benyviridae:0.078144):0.137241):0.373426):0.234756	Pistacia_ribolike_virus:0.721144):0.045745	(Protopterus_annectensA:0.592510	Rhinatrema_bivittatumC:0.275641):0.800949):0.176884):0.105633):0.279329):0.701662	Tick_borne_tetraviruslike_virus:2.137754);
(((Bombus_terrestris:1.346759	(Hibiscus_green_spot_virus_2:0.801901	Citrus_leprosis_virus_C:0.877941):0.689997):0.000001	(Blueberry_necrotic_ring_blotch_virus:1.524116	Aedes_aegypti:1.181197):0.236752):0.146765	((((((((Dactylorhiza_hatagirea_benylike_virus_Benyviridae:0.387298	(Red_clover_RNA_virus_1:0.272300	Arceuthobium_sichuanense_virus_3:0.429856):0.097403):0.512294	Goji_berry_chlorosis_virus:0.697815):0.221581	(((((Beet_necrotic_yellow_vein_virus_Benyviridae:0.027115	Beet_soilborne_mosaic_virus_Benyviridae:0.056246):0.290617	Burdock_mottle_virus_Benyviridae:0.245422):0.163389	Rice_stripe_necrosis_virus_Benyviridae:0.481050):0.171295	Mangifera_indica_latent_virus_Benyviridae:0.446185):0.251927	(Fern_benyvirus_Benyviridae:0.644736	Wheat_stripe_mosaic_virus_Benyviridae:0.465620):0.260361):0.347166):0.136462	((Erysiphe_necator_associated_benylike_virus_1:1.264853	((Agaricus_bisporus_virus_13:1.204313	(Monilinia_fructicola_benylike_virus_1_Benyviridae:0.368786	(Lentinula_edodes_benylike_virus_1_Benyviridae:0.125420	Lentinula_edodes_ssRNA_mycovirus:0.097675):0.430251):0.370193):0.834814	((((((Bemisia_tabaci_benylike_virus_3_Benyviridae:0.189590	(Bemisia_tabaci_benylike_virus_2_Benyviridae:0.055265	Bemisia_tabaci_benylike_virus_1_Benyviridae:0.075234):0.204087):0.133775	Bemisia_tabaci_benylike_virus_5_Benyviridae:0.247728):0.195557	(Bemisia_tabaci_benylike_virus_4_Benyviridae:0.211136	Entomophthora_benyvirus_E_Benyviridae:0.180455):0.248958):0.306675	(Agaricus_bisporus_virus_8:0.560981	Sclerotium_rolfsii_benylike_virus_1_Benyviridae:0.375603):0.506675):0.486315	Monilinia_benyvirus_C_Benyviridae:1.324471):0.309311	Rhizoctonia_solani_benylike_virus_6_Benyviridae:1.080546):0.407791):0.204567):0.121501	(((((Protopterus_annectensA:0.948503	Rhinatrema_bivittatumC:0.452840):0.792525	((Microcaecilia_unicolorB:1.539460	(Podarcis_muralisC:0.488091	Python_bivittatus:0.586195):0.308495):0.000001	((((Protopterus_annectensB:0.666814	(Rhinatrema_bivittatumA:0.791783	Rhinatrema_bivittatumF:0.176752):0.075253):0.000001	(Rhinatrema_bivittatumD:0.000001	Rhinatrema_bivittatumE:0.000001):0.099663):0.596727	(Carcharodon_carchariasB:0.446698	Pogona_vitticeps:3.406455):0.000001):0.113699	((Rhinatrema_bivittatumH:0.208839	Microcaecilia_unicolorA:0.198477):0.193835	Carcharodon_carchariasA:0.233846):0.664275):0.090118):0.114994):0.045345	((Diabrotica_undecimpunctata_virus_2:0.346118	(Guiyang_benyvirus_2_Benyviridae:0.026848	Guiyang_benyvirus_1_Benyviridae:0.012936):0.289954):0.088166	((Gekko_japonicus:0.113781	(Geotrypetes_seraphini:0.265123	(Rhinatrema_bivittatumG:0.561110	Rhinatrema_bivittatumB:0.072197):0.266655):0.155752):0.301922	Sanya_benyvirus_1_Benyviridae:0.268862):0.074099):0.165140):0.124196	(Bemisia_tabaci_benylike_virus_6_Benyviridae:0.156377	(Hubei_Benylike_virus_1:0.061588	Sichuan_mosquito_Benylike_virus_Benyviridae:0.072218):0.071209):0.320390):0.157528	Pistacia_ribolike_virus:0.697384):0.357185):0.123728):0.336766	(Charavirus_Namtso:0.186823	(Chara_australis_virus:0.399918	Charavirus_Canada:0.194695):0.088891):1.246813):0.655440	Tick_borne_tetraviruslike_virus:1.777436):0.530643	(((Sindbis_virus:0.031544	Ockelbo_virus:0.006393):0.227706	(Semliki_Forest_virus:0.130140	Chikungunya_virus:0.127648):0.079460):0.037584	(Eastern_equine_encephalitis_virus:0.157783	Rio_Negro_virus:0.148030):0.087906):2.505546):0.382584	(((((Gentian_ovary_ringspot_virus_Virgaviridae:0.465680	Barley_stripe_mosaic_virus_Virgaviridae:0.610705):0.113044	Peanut_clump_virus_Virgaviridae:0.520581):0.084635	(Soilborne_wheat_mosaic_virus_Virgaviridae:0.304533	Potato_moptop_virus_Virgaviridae:0.406189):0.193665):0.370299	Tobacco_rattle_virus_Virgaviridae:0.835340):0.626138	Tobacco_mosaic_virus_Virgaviridae:0.911723):0.420165):0.325778	Drosophila_rhopaloa:1.144444);
(((((((Lentinula_edodes_benylike_virus_1_Benyviridae:0.141395	Lentinula_edodes_ssRNA_mycovirus:0.092058):0.453074	Monilinia_fructicola_benylike_virus_1_Benyviridae:0.364621):0.443855	Agaricus_bisporus_virus_13:1.187500):0.958501	(Rhizoctonia_solani_benylike_virus_6_Benyviridae:1.042362	(Monilinia_benyvirus_C_Benyviridae:1.382365	((Agaricus_bisporus_virus_8:0.477679	Sclerotium_rolfsii_benylike_virus_1_Benyviridae:0.391025):0.448954	((((Bemisia_tabaci_benylike_virus_2_Benyviridae:0.063981	Bemisia_tabaci_benylike_virus_1_Benyviridae:0.087778):0.200966	Bemisia_tabaci_benylike_virus_3_Benyviridae:0.179216):0.086216	Bemisia_tabaci_benylike_virus_5_Benyviridae:0.288996):0.242337	(Entomophthora_benyvirus_E_Benyviridae:0.140204	Bemisia_tabaci_benylike_virus_4_Benyviridae:0.233692):0.238883):0.390288):0.500012):0.407155):0.564944):0.183021	(Erysiphe_necator_associated_benylike_virus_1:1.475663	(((((((Rhinatrema_bivittatumH:0.587283	((Python_bivittatus:0.585195	Carcharodon_carchariasA:0.192884):0.066434	Microcaecilia_unicolorA:0.221606):0.015018):0.567981	(Microcaecilia_unicolorB:1.605917	Podarcis_muralisC:0.500305):0.084314):0.211073	((((Rhinatrema_bivittatumD:0.000001	Rhinatrema_bivittatumE:0.004175):0.167899	(Rhinatrema_bivittatumF:0.187997	Rhinatrema_bivittatumA:0.869667):0.112207):0.221767	Protopterus_annectensB:0.780799):0.293507	Carcharodon_carchariasB:0.411038):0.197543):0.170313	(((Pogona_vitticeps:2.405203	((Geotrypetes_seraphini:0.392402	(Rhinatrema_bivittatumB:0.040003	Rhinatrema_bivittatumG:0.372096):0.374441):0.069815	Gekko_japonicus:0.127849):0.025800):0.332878	Sanya_benyvirus_1_Benyviridae:0.295174):0.081324	((Guiyang_benyvirus_2_Benyviridae:0.039996	Guiyang_benyvirus_1_Benyviridae:0.007985):0.324004	Diabrotica_undecimpunctata_virus_2:0.292167):0.119205):0.165577):0.041734	((Hubei_Benylike_virus_1:0.056129	Sichuan_mosquito_Benylike_virus_Benyviridae:0.086397):0.093653	Bemisia_tabaci_benylike_virus_6_Benyviridae:0.150725):0.365768):0.213618	Pistacia_ribolike_virus:0.732061):0.048965	(Protopterus_annectensA:0.867249	Rhinatrema_bivittatumC:0.286833):0.926074):0.143412):0.089199):0.149204	((((((Beet_soilborne_mosaic_virus_Benyviridae:0.039451	Beet_necrotic_yellow_vein_virus_Benyviridae:0.040873):0.218853	Burdock_mottle_virus_Benyviridae:0.321524):0.148000	Rice_stripe_necrosis_virus_Benyviridae:0.467828):0.145262	Mangifera_indica_latent_virus_Benyviridae:0.489370):0.215187	(Wheat_stripe_mosaic_virus_Benyviridae:0.429456	Fern_benyvirus_Benyviridae:0.658499):0.209695):0.430462	(((Dactylorhiza_hatagirea_benylike_virus_Benyviridae:0.417540	Arceuthobium_sichuanense_virus_3:0.461228):0.076460	Red_clover_RNA_virus_1:0.341966):0.489457	Goji_berry_chlorosis_virus:0.719887):0.326975):0.101209):0.294741	((Charavirus_Namtso:0.261862	Charavirus_Canada:0.186222):0.113124	Chara_australis_virus:0.292550):1.301900	((((((((Citrus_leprosis_virus_C:0.686119	Hibiscus_green_spot_virus_2:0.886071):0.736109	Aedes_aegypti:1.364987):0.049819	Bombus_terrestris:1.084237):0.194953	Blueberry_necrotic_ring_blotch_virus:1.782740):0.137598	Drosophila_rhopaloa:1.649162):0.170926	((((Peanut_clump_virus_Virgaviridae:0.529819	(Barley_stripe_mosaic_virus_Virgaviridae:0.505308	Gentian_ovary_ringspot_virus_Virgaviridae:0.401314):0.251765):0.086370	(Soilborne_wheat_mosaic_virus_Virgaviridae:0.350664	Potato_moptop_virus_Virgaviridae:0.393003):0.241636):0.409648	Tobacco_rattle_virus_Virgaviridae:0.703258):0.711107	Tobacco_mosaic_virus_Virgaviridae:1.109758):0.300117):0.686331	(((Chikungunya_virus:0.128651	Semliki_Forest_virus:0.140209):0.092813	(Sindbis_virus:0.025774	Ockelbo_virus:0.005577):0.224437):0.084870	(Rio_Negro_virus:0.156149	Eastern_equine_encephalitis_virus:0.123889):0.053085):2.594933):0.635444	Tick_borne_tetraviruslike_virus:1.993748):0.907413);
((Sanya_benyvirus_1_Benyviridae:0.272602	((Diabrotica_undecimpunctata_virus_2:0.313243	((((Microcaecilia_unicolorB:1.589432	(Microcaecilia_unicolorA:0.379780	(Rhinatrema_bivittatumH:0.521133	Carcharodon_carchariasA:0.344955):0.103603):0.284327):0.034343	Podarcis_muralisC:0.543859):0.221828	(((Rhinatrema_bivittatumA:0.866925	Rhinatrema_bivittatumF:0.280389):0.050957	(Rhinatrema_bivittatumE:0.008812	Rhinatrema_bivittatumD:0.000001):0.082402):0.593490	(((Protopterus_annectensB:0.813325	Carcharodon_carchariasB:0.235155):0.248933	Pogona_vitticeps:2.174613):0.099674	Python_bivittatus:0.529038):0.054888):0.110058):0.236857	(((Hubei_Benylike_virus_1:0.071696	Sichuan_mosquito_Benylike_virus_Benyviridae:0.104513):0.093582	Bemisia_tabaci_benylike_virus_6_Benyviridae:0.134482):0.385998	(Pistacia_ribolike_virus:0.738031	(Erysiphe_necator_associated_benylike_virus_1:1.484708	((Rhinatrema_bivittatumC:0.098407	Protopterus_annectensA:0.904338):0.888235	(((((((Beet_soilborne_mosaic_virus_Benyviridae:0.039476	Beet_necrotic_yellow_vein_virus_Benyviridae:0.042669):0.297313	Burdock_mottle_virus_Benyviridae:0.280346):0.158191	Rice_stripe_necrosis_virus_Benyviridae:0.478650):0.110579	Mangifera_indica_latent_virus_Benyviridae:0.514044):0.245112	(Wheat_stripe_mosaic_virus_Benyviridae:0.435723	Fern_benyvirus_Benyviridae:0.662191):0.264785):0.443018	(Goji_berry_chlorosis_virus:0.753940	((Dactylorhiza_hatagirea_benylike_virus_Benyviridae:0.433758	Red_clover_RNA_virus_1:0.323591):0.073103	Arceuthobium_sichuanense_virus_3:0.338757):0.600937):0.219327):0.146294	(((((Lentinula_edodes_benylike_virus_1_Benyviridae:0.138545	Lentinula_edodes_ssRNA_mycovirus:0.086023):0.403287	Monilinia_fructicola_benylike_virus_1_Benyviridae:0.371402):0.353034	Agaricus_bisporus_virus_13:0.985982):0.872134	(Charavirus_Namtso:0.189178	(Chara_australis_virus:0.411285	Charavirus_Canada:0.222594):0.074777):1.509027):0.156411	((Tick_borne_tetraviruslike_virus:1.790286	((((((Soilborne_wheat_mosaic_virus_Virgaviridae:0.300454	Potato_moptop_virus_Virgaviridae:0.402692):0.184826	(Peanut_clump_virus_Virgaviridae:0.636548	(Gentian_ovary_ringspot_virus_Virgaviridae:0.514186	Barley_stripe_mosaic_virus_Virgaviridae:0.605451):0.173075):0.058116):0.463156	Tobacco_rattle_virus_Virgaviridae:0.812100):0.529014	Tobacco_mosaic_virus_Virgaviridae:1.123238):0.348831	((Bombus_terrestris:1.102548	Drosophila_rhopaloa:1.008545):0.401414	(((Citrus_leprosis_virus_C:0.801227	Hibiscus_green_spot_virus_2:0.858836):0.648704	Blueberry_necrotic_ring_blotch_virus:1.571224):0.177271	Aedes_aegypti:1.289638):0.116023):0.309728):0.306779	((Rio_Negro_virus:0.131967	Eastern_equine_encephalitis_virus:0.151850):0.073560	((Chikungunya_virus:0.158737	Semliki_Forest_virus:0.163225):0.102331	(Sindbis_virus:0.027006	Ockelbo_virus:0.009550):0.243653):0.056662):2.029884):0.812641):0.841524	((Monilinia_benyvirus_C_Benyviridae:1.242717	((Sclerotium_rolfsii_benylike_virus_1_Benyviridae:0.401660	Agaricus_bisporus_virus_8:0.532319):0.505060	((((Bemisia_tabaci_benylike_virus_2_Benyviridae:0.073656	Bemisia_tabaci_benylike_virus_1_Benyviridae:0.085857):0.208316	Bemisia_tabaci_benylike_virus_3_Benyviridae:0.165479):0.084627	Bemisia_tabaci_benylike_virus_5_Benyviridae:0.227080):0.237906	(Bemisia_tabaci_benylike_virus_4_Benyviridae:0.203742	Entomophthora_benyvirus_E_Benyviridae:0.162940):0.218634):0.362178):0.417568):0.466237	Rhizoctonia_solani_benylike_virus_6_Benyviridae:1.267253):0.385556):0.197186):0.152896):0.053492):0.090774):0.155446):0.193039):0.062299):0.143432):0.078268	(Guiyang_benyvirus_1_Benyviridae:0.009584	Guiyang_benyvirus_2_Benyviridae:0.039981):0.345951):0.117373):0.457055	Geotrypetes_seraphini:0.367593	((Rhinatrema_bivittatumB:0.051939	Rhinatrema_bivittatumG:0.543676):0.241918	Gekko_japonicus:0.130527):0.000001);
(((Goji_berry_chlorosis_virus:0.693480	((Red_clover_RNA_virus_1:0.333262	Arceuthobium_sichuanense_virus_3:0.378882):0.094544	Dactylorhiza_hatagirea_benylike_virus_Benyviridae:0.384259):0.578565):0.290681	(((Rice_stripe_necrosis_virus_Benyviridae:0.475583	((Beet_soilborne_mosaic_virus_Benyviridae:0.043307	Beet_necrotic_yellow_vein_virus_Benyviridae:0.042123):0.303283	Burdock_mottle_virus_Benyviridae:0.252123):0.185543):0.118775	Mangifera_indica_latent_virus_Benyviridae:0.521387):0.244608	(Fern_benyvirus_Benyviridae:0.711827	Wheat_stripe_mosaic_virus_Benyviridae:0.506348):0.202514):0.374681):0.188285	((((Lentinula_edodes_ssRNA_mycovirus:0.089460	Lentinula_edodes_benylike_virus_1_Benyviridae:0.114011):0.405402	Monilinia_fructicola_benylike_virus_1_Benyviridae:0.336084):0.384744	Agaricus_bisporus_virus_13:1.173416):0.896655	((((Charavirus_Canada:0.158649	Chara_australis_virus:0.355764):0.081816	Charavirus_Namtso:0.169670):1.271550	(((Drosophila_rhopaloa:1.010440	((((Peanut_clump_virus_Virgaviridae:0.576658	((Soilborne_wheat_mosaic_virus_Virgaviridae:0.327092	Potato_moptop_virus_Virgaviridae:0.442507):0.219587	(Barley_stripe_mosaic_virus_Virgaviridae:0.629045	Gentian_ovary_ringspot_virus_Virgaviridae:0.414067):0.248166):0.058192):0.397186	Tobacco_rattle_virus_Virgaviridae:0.771952):0.551566	Tobacco_mosaic_virus_Virgaviridae:1.017687):0.478649	((((Hibiscus_green_spot_virus_2:0.720859	Citrus_leprosis_virus_C:0.811634):0.833272	Bombus_terrestris:1.108705):0.122494	Aedes_aegypti:1.094655):0.171390	Blueberry_necrotic_ring_blotch_virus:1.486719):0.120400):0.243881):0.281884	(((Sindbis_virus:0.023726	Ockelbo_virus:0.009223):0.232295	(Chikungunya_virus:0.141875	Semliki_Forest_virus:0.141453):0.078040):0.040062	(Eastern_equine_encephalitis_virus:0.146968	Rio_Negro_virus:0.165652):0.095523):1.878366):1.006747	Tick_borne_tetraviruslike_virus:1.915884):0.682509):0.240448	((((Agaricus_bisporus_virus_8:0.560996	Sclerotium_rolfsii_benylike_virus_1_Benyviridae:0.399184):0.499825	((Bemisia_tabaci_benylike_virus_5_Benyviridae:0.234773	((Bemisia_tabaci_benylike_virus_1_Benyviridae:0.084938	Bemisia_tabaci_benylike_virus_2_Benyviridae:0.054493):0.183350	Bemisia_tabaci_benylike_virus_3_Benyviridae:0.175685):0.110970):0.220886	(Bemisia_tabaci_benylike_virus_4_Benyviridae:0.196394	Entomophthora_benyvirus_E_Benyviridae:0.161527):0.209890):0.371430):0.447633	Monilinia_benyvirus_C_Benyviridae:1.225433):0.302494	Rhizoctonia_solani_benylike_virus_6_Benyviridae:1.202838):0.568878):0.117216):0.194586	(((Rhinatrema_bivittatumC:0.124822	Protopterus_annectensA:0.986089):0.919763	((((Sanya_benyvirus_1_Benyviridae:0.349520	((Gekko_japonicus:0.056023	(Geotrypetes_seraphini:0.400779	(Rhinatrema_bivittatumG:0.496439	Rhinatrema_bivittatumB:0.000001):0.078874):0.123524):0.514225	((Guiyang_benyvirus_2_Benyviridae:0.036401	Guiyang_benyvirus_1_Benyviridae:0.009526):0.328031	(Pogona_vitticeps:3.247392	Diabrotica_undecimpunctata_virus_2:0.038320):0.234719):0.048731):0.063946):0.164254	((Microcaecilia_unicolorB:1.589962	(Rhinatrema_bivittatumH:0.975346	((Python_bivittatus:0.609840	Podarcis_muralisC:0.364627):0.145687	(Carcharodon_carchariasA:0.325273	Microcaecilia_unicolorA:0.257271):0.145437):0.188735):0.000001):0.230373	((Protopterus_annectensB:0.714517	Carcharodon_carchariasB:0.299877):0.142742	((Rhinatrema_bivittatumF:0.262351	Rhinatrema_bivittatumA:1.022633):0.080341	(Rhinatrema_bivittatumE:0.008223	Rhinatrema_bivittatumD:0.000001):0.089733):0.400825):0.206690):0.177306):0.055384	((Sichuan_mosquito_Benylike_virus_Benyviridae:0.089433	Hubei_Benylike_virus_1:0.068461):0.072531	Bemisia_tabaci_benylike_virus_6_Benyviridae:0.173280):0.393330):0.227235	Pistacia_ribolike_virus:0.694395):0.201142):0.054738	Erysiphe_necator_associated_benylike_virus_1:1.302258):0.086516);
((Agaricus_bisporus_virus_13:1.111525	((Lentinula_edodes_benylike_virus_1_Benyviridae:0.140343	Lentinula_edodes_ssRNA_mycovirus:0.094610):0.401470	Monilinia_fructicola_benylike_virus_1_Benyviridae:0.432699):0.330796):1.005419	(Erysiphe_necator_associated_benylike_virus_1:1.110269	(((((Sclerotium_rolfsii_benylike_virus_1_Benyviridae:0.392296	Agaricus_bisporus_virus_8:0.535731):0.354672	((Bemisia_tabaci_benylike_virus_4_Benyviridae:0.212575	Entomophthora_benyvirus_E_Benyviridae:0.137833):0.241250	(Bemisia_tabaci_benylike_virus_5_Benyviridae:0.230722	((Bemisia_tabaci_benylike_virus_2_Benyviridae:0.054635	Bemisia_tabaci_benylike_virus_1_Benyviridae:0.082229):0.210169	Bemisia_tabaci_benylike_virus_3_Benyviridae:0.161550):0.135989):0.203875):0.380178):0.476077	Monilinia_benyvirus_C_Benyviridae:1.250503):0.411140	Rhizoctonia_solani_benylike_virus_6_Benyviridae:1.021946):0.530551	((Charavirus_Namtso:0.128348	(Chara_australis_virus:0.383709	Charavirus_Canada:0.188068):0.078030):1.311967	(((((((Hibiscus_green_spot_virus_2:0.748515	Citrus_leprosis_virus_C:0.883603):0.522103	Blueberry_necrotic_ring_blotch_virus:1.967858):0.125272	Aedes_aegypti:1.376297):0.039564	(Bombus_terrestris:0.944032	Drosophila_rhopaloa:1.297874):0.521602):0.299171	((Tobacco_rattle_virus_Virgaviridae:0.786749	((Gentian_ovary_ringspot_virus_Virgaviridae:0.462241	Barley_stripe_mosaic_virus_Virgaviridae:0.495899):0.199864	((Soilborne_wheat_mosaic_virus_Virgaviridae:0.408731	Potato_moptop_virus_Virgaviridae:0.325264):0.238012	Peanut_clump_virus_Virgaviridae:0.646470):0.070879):0.354115):0.593933	Tobacco_mosaic_virus_Virgaviridae:1.316323):0.429042):0.648923	((Eastern_equine_encephalitis_virus:0.159253	Rio_Negro_virus:0.146423):0.091992	((Ockelbo_virus:0.011752	Sindbis_virus:0.031838):0.237636	(Chikungunya_virus:0.132320	Semliki_Forest_virus:0.108919):0.089770):0.031570):2.200524):0.668573	Tick_borne_tetraviruslike_virus:1.594074):0.589189):0.314772):0.093881):0.093341	(((((((((Rhinatrema_bivittatumB:0.050110	Rhinatrema_bivittatumG:0.421367):0.372592	Geotrypetes_seraphini:0.232812):0.092301	Gekko_japonicus:0.126499):0.296797	(((Guiyang_benyvirus_1_Benyviridae:0.008093	Guiyang_benyvirus_2_Benyviridae:0.035771):0.347966	Diabrotica_undecimpunctata_virus_2:0.269616):0.105811	Sanya_benyvirus_1_Benyviridae:0.324697):0.074178):0.095620	(((((Python_bivittatus:0.740586	Microcaecilia_unicolorA:0.056076):0.047466	(Rhinatrema_bivittatumH:0.410153	Carcharodon_carchariasA:0.078341):0.187729):0.499291	Microcaecilia_unicolorB:1.301733):0.111972	Podarcis_muralisC:0.580138):0.246030	(((Rhinatrema_bivittatumA:1.163582	(Rhinatrema_bivittatumD:0.000001	Rhinatrema_bivittatumE:0.004648):0.094314):0.000001	Rhinatrema_bivittatumF:0.244434):0.411510	(Protopterus_annectensB:0.748784	Carcharodon_carchariasB:0.189097):0.275461):0.260989):0.116001):0.088278	((Hubei_Benylike_virus_1:0.068640	Sichuan_mosquito_Benylike_virus_Benyviridae:0.078226):0.099180	Bemisia_tabaci_benylike_virus_6_Benyviridae:0.136394):0.366663):0.123426	Pistacia_ribolike_virus:0.687404):0.131434	(Pogona_vitticeps:1.851740	(Rhinatrema_bivittatumC:0.088937	Protopterus_annectensA:0.819926):0.343557):0.576707):0.195560	(((Dactylorhiza_hatagirea_benylike_virus_Benyviridae:0.334782	(Arceuthobium_sichuanense_virus_3:0.414760	Red_clover_RNA_virus_1:0.297197):0.081211):0.583688	Goji_berry_chlorosis_virus:0.678365):0.316285	((Wheat_stripe_mosaic_virus_Benyviridae:0.435002	Fern_benyvirus_Benyviridae:0.630136):0.306504	((((Beet_necrotic_yellow_vein_virus_Benyviridae:0.031546	Beet_soilborne_mosaic_virus_Benyviridae:0.053306):0.197127	Burdock_mottle_virus_Benyviridae:0.291287):0.194660	Rice_stripe_necrosis_virus_Benyviridae:0.475639):0.150589	Mangifera_indica_latent_virus_Benyviridae:0.474092):0.216707):0.387133):0.233302):0.133454);
(((((((((Lentinula_edodes_benylike_virus_1_Benyviridae:0.126841	Lentinula_edodes_ssRNA_mycovirus:0.090611):0.356565	Monilinia_fructicola_benylike_virus_1_Benyviridae:0.438015):0.330689	Agaricus_bisporus_virus_13:1.113239):1.113974	(((Protopterus_annectensA:0.857040	Pogona_vitticeps:2.249980):0.001640	Rhinatrema_bivittatumC:0.526873):0.539629	(((((Microcaecilia_unicolorB:1.406452	((Carcharodon_carchariasB:0.418460	Protopterus_annectensB:0.806184):0.140882	((Rhinatrema_bivittatumE:0.000001	Rhinatrema_bivittatumD:0.000001):0.094284	(Rhinatrema_bivittatumF:0.306308	Rhinatrema_bivittatumA:0.775866):0.022561):0.269609):0.178043):0.040609	((Rhinatrema_bivittatumH:0.845590	(Microcaecilia_unicolorA:0.087026	Carcharodon_carchariasA:0.313731):0.048094):0.407774	(Python_bivittatus:0.558383	Podarcis_muralisC:0.340558):0.142831):0.443845):0.183806	((((Geotrypetes_seraphini:0.403210	(Rhinatrema_bivittatumB:0.027112	Rhinatrema_bivittatumG:0.551448):0.263886):0.151560	Gekko_japonicus:0.157769):0.275953	(Diabrotica_undecimpunctata_virus_2:0.296067	(Guiyang_benyvirus_1_Benyviridae:0.017823	Guiyang_benyvirus_2_Benyviridae:0.022222):0.271270):0.069438):0.068120	Sanya_benyvirus_1_Benyviridae:0.319734):0.193494):0.023888	((Sichuan_mosquito_Benylike_virus_Benyviridae:0.067459	Hubei_Benylike_virus_1:0.058907):0.122676	Bemisia_tabaci_benylike_virus_6_Benyviridae:0.102641):0.365405):0.169162	Pistacia_ribolike_virus:0.655811):0.073152):0.161722):0.106363	((Chara_australis_virus:0.271184	(Charavirus_Namtso:0.260333	Charavirus_Canada:0.165113):0.096547):1.568390	(((Mangifera_indica_latent_virus_Benyviridae:0.492787	(Rice_stripe_necrosis_virus_Benyviridae:0.451524	((Beet_necrotic_yellow_vein_virus_Benyviridae:0.039582	Beet_soilborne_mosaic_virus_Benyviridae:0.036623):0.244618	Burdock_mottle_virus_Benyviridae:0.313539):0.185418):0.154119):0.166088	(Fern_benyvirus_Benyviridae:0.630240	Wheat_stripe_mosaic_virus_Benyviridae:0.455572):0.224401):0.463508	(((Red_clover_RNA_virus_1:0.311882	Dactylorhiza_hatagirea_benylike_virus_Benyviridae:0.397537):0.089206	Arceuthobium_sichuanense_virus_3:0.359245):0.534797	Goji_berry_chlorosis_virus:0.630980):0.260054):0.091265):0.143533):0.264901	Erysiphe_necator_associated_benylike_virus_1:1.174029):0.196384	(((((Bemisia_tabaci_benylike_virus_5_Benyviridae:0.243362	(Bemisia_tabaci_benylike_virus_3_Benyviridae:0.163214	(Bemisia_tabaci_benylike_virus_2_Benyviridae:0.078014	Bemisia_tabaci_benylike_virus_1_Benyviridae:0.055115):0.217881):0.058272):0.196380	(Bemisia_tabaci_benylike_virus_4_Benyviridae:0.173717	Entomophthora_benyvirus_E_Benyviridae:0.142187):0.280643):0.398473	(Agaricus_bisporus_virus_8:0.476445	Sclerotium_rolfsii_benylike_virus_1_Benyviridae:0.442894):0.377906):0.419311	Monilinia_benyvirus_C_Benyviridae:1.371689):0.353176	Rhizoctonia_solani_benylike_virus_6_Benyviridae:1.034609):0.425751):0.759952	Tick_borne_tetraviruslike_virus:1.732575):0.845712	(((Chikungunya_virus:0.183338	Semliki_Forest_virus:0.119876):0.069310	(Ockelbo_virus:0.013319	Sindbis_virus:0.016881):0.232272):0.043651	(Eastern_equine_encephalitis_virus:0.176167	Rio_Negro_virus:0.150746):0.090809):2.392904	(((((Blueberry_necrotic_ring_blotch_virus:1.670969	(Citrus_leprosis_virus_C:0.821667	Hibiscus_green_spot_virus_2:0.680188):0.545790):0.173150	Aedes_aegypti:1.338373):0.140362	Bombus_terrestris:0.906530):0.098043	Drosophila_rhopaloa:1.021582):0.261807	((((Barley_stripe_mosaic_virus_Virgaviridae:0.553063	Gentian_ovary_ringspot_virus_Virgaviridae:0.464016):0.191703	((Potato_moptop_virus_Virgaviridae:0.366568	Soilborne_wheat_mosaic_virus_Virgaviridae:0.339176):0.127782	Peanut_clump_virus_Virgaviridae:0.584467):0.101592):0.347848	Tobacco_rattle_virus_Virgaviridae:0.767819):0.507730	Tobacco_mosaic_virus_Virgaviridae:1.103396):0.399493):0.639265);
(Microcaecilia_unicolorA:0.000001	(Python_bivittatus:0.537711	Rhinatrema_bivittatumH:0.137498):0.142495	(((Microcaecilia_unicolorB:1.397555	Podarcis_muralisC:0.629878):0.000001	((Carcharodon_carchariasB:0.506295	(Protopterus_annectensB:0.940180	((Rhinatrema_bivittatumF:0.244211	Rhinatrema_bivittatumA:0.979961):0.000001	(Rhinatrema_bivittatumD:0.000001	Rhinatrema_bivittatumE:0.004173):0.113547):0.311046):0.198909):0.179001	(((Bemisia_tabaci_benylike_virus_6_Benyviridae:0.105294	(Hubei_Benylike_virus_1:0.075359	Sichuan_mosquito_Benylike_virus_Benyviridae:0.066264):0.118374):0.376010	(((Pogona_vitticeps:2.327876	(Protopterus_annectensA:0.769860	Rhinatrema_bivittatumC:0.234399):0.579656):0.494619	((((((((Entomophthora_benyvirus_E_Benyviridae:0.175679	Bemisia_tabaci_benylike_virus_4_Benyviridae:0.214736):0.161147	((Bemisia_tabaci_benylike_virus_3_Benyviridae:0.160977	(Bemisia_tabaci_benylike_virus_1_Benyviridae:0.079830	Bemisia_tabaci_benylike_virus_2_Benyviridae:0.047069):0.182407):0.097256	Bemisia_tabaci_benylike_virus_5_Benyviridae:0.236098):0.267754):0.380029	(Sclerotium_rolfsii_benylike_virus_1_Benyviridae:0.432027	Agaricus_bisporus_virus_8:0.496410):0.436807):0.431275	Monilinia_benyvirus_C_Benyviridae:1.394875):0.329134	Rhizoctonia_solani_benylike_virus_6_Benyviridae:0.865113):0.572581	(Agaricus_bisporus_virus_13:1.089977	(Monilinia_fructicola_benylike_virus_1_Benyviridae:0.429595	(Lentinula_edodes_benylike_virus_1_Benyviridae:0.137281	Lentinula_edodes_ssRNA_mycovirus:0.112574):0.387228):0.441392):0.752655):0.207566	((((((((Tobacco_mosaic_virus_Virgaviridae:1.143153	(((Soilborne_wheat_mosaic_virus_Virgaviridae:0.294344	Potato_moptop_virus_Virgaviridae:0.383949):0.188706	(Peanut_clump_virus_Virgaviridae:0.481307	(Barley_stripe_mosaic_virus_Virgaviridae:0.462286	Gentian_ovary_ringspot_virus_Virgaviridae:0.451068):0.124081):0.073956):0.328429	Tobacco_rattle_virus_Virgaviridae:0.847791):0.364216):0.412204	Bombus_terrestris:1.166705):0.057324	Drosophila_rhopaloa:1.344776):0.147517	((Aedes_aegypti:1.009952	Blueberry_necrotic_ring_blotch_virus:1.537005):0.265151	(Citrus_leprosis_virus_C:0.819142	Hibiscus_green_spot_virus_2:0.769953):0.708206):0.217492):0.679398	((Rio_Negro_virus:0.142689	Eastern_equine_encephalitis_virus:0.153624):0.048910	((Sindbis_virus:0.028538	Ockelbo_virus:0.011786):0.198155	(Chikungunya_virus:0.144589	Semliki_Forest_virus:0.122233):0.083213):0.064175):2.103727):0.528132	Tick_borne_tetraviruslike_virus:1.673910):0.845303	((Charavirus_Canada:0.204818	Charavirus_Namtso:0.265527):0.078380	Chara_australis_virus:0.260211):1.348911):0.261854	(((Fern_benyvirus_Benyviridae:0.611181	Wheat_stripe_mosaic_virus_Benyviridae:0.461203):0.214951	((((Beet_soilborne_mosaic_virus_Benyviridae:0.032994	Beet_necrotic_yellow_vein_virus_Benyviridae:0.045705):0.277157	Burdock_mottle_virus_Benyviridae:0.287585):0.164539	Rice_stripe_necrosis_virus_Benyviridae:0.440140):0.135450	Mangifera_indica_latent_virus_Benyviridae:0.493250):0.190339):0.356498	((Arceuthobium_sichuanense_virus_3:0.393198	(Dactylorhiza_hatagirea_benylike_virus_Benyviridae:0.411102	Red_clover_RNA_virus_1:0.331819):0.070202):0.602334	Goji_berry_chlorosis_virus:0.707240):0.201335):0.110258):0.153867):0.118746	Erysiphe_necator_associated_benylike_virus_1:1.240224):0.201740):0.046181	Pistacia_ribolike_virus:0.736251):0.172448):0.034959	(((Gekko_japonicus:0.177370	(Geotrypetes_seraphini:0.185682	(Rhinatrema_bivittatumB:0.048067	Rhinatrema_bivittatumG:0.438653):0.332710):0.241347):0.414214	((Guiyang_benyvirus_2_Benyviridae:0.027466	Guiyang_benyvirus_1_Benyviridae:0.029592):0.309349	Diabrotica_undecimpunctata_virus_2:0.310024):0.036898):0.050020	Sanya_benyvirus_1_Benyviridae:0.350032):0.164825):0.146954):0.199845):0.419906	Carcharodon_carchariasA:0.245609):0.100245);
(((((Barley_stripe_mosaic_virus_Virgaviridae:0.500573	Gentian_ovary_ringspot_virus_Virgaviridae:0.364040):0.182132	Peanut_clump_virus_Virgaviridae:0.433721):0.171158	(Soilborne_wheat_mosaic_virus_Virgaviridae:0.352218	Potato_moptop_virus_Virgaviridae:0.364478):0.159094):0.350798	Tobacco_rattle_virus_Virgaviridae:0.793110):0.639175	((((((((((((((Guiyang_benyvirus_1_Benyviridae:0.011674	Guiyang_benyvirus_2_Benyviridae:0.016540):0.256541	(Pogona_vitticeps:3.340111	Diabrotica_undecimpunctata_virus_2:0.145542):0.126195):0.107538	((Gekko_japonicus:0.106494	(Geotrypetes_seraphini:0.317322	(Rhinatrema_bivittatumB:0.090082	Rhinatrema_bivittatumG:0.472697):0.082835):0.159834):0.318582	Sanya_benyvirus_1_Benyviridae:0.192324):0.096734):0.151703	(((Protopterus_annectensB:0.796226	Carcharodon_carchariasB:0.301225):0.138648	((Rhinatrema_bivittatumD:0.000001	Rhinatrema_bivittatumE:0.000001):0.094672	(Rhinatrema_bivittatumA:0.849395	Rhinatrema_bivittatumF:0.171712):0.079559):0.373290):0.251887	(Podarcis_muralisC:0.610372	(((Rhinatrema_bivittatumH:0.393347	Microcaecilia_unicolorA:0.131732):0.120106	(Python_bivittatus:0.757866	Carcharodon_carchariasA:0.000001):0.305445):0.501703	Microcaecilia_unicolorB:1.375931):0.127402):0.271207):0.087848):0.072849	(Bemisia_tabaci_benylike_virus_6_Benyviridae:0.134762	(Sichuan_mosquito_Benylike_virus_Benyviridae:0.077268	Hubei_Benylike_virus_1:0.060804):0.084024):0.295597):0.174078	Pistacia_ribolike_virus:0.688418):0.121795	(Protopterus_annectensA:0.751800	Rhinatrema_bivittatumC:0.308083):0.746730):0.139164	(((Lentinula_edodes_benylike_virus_1_Benyviridae:0.127006	Lentinula_edodes_ssRNA_mycovirus:0.110086):0.417480	Monilinia_fructicola_benylike_virus_1_Benyviridae:0.376430):0.354034	Agaricus_bisporus_virus_13:1.210308):0.903732):0.072211	((((Rice_stripe_necrosis_virus_Benyviridae:0.410280	((Beet_soilborne_mosaic_virus_Benyviridae:0.032079	Beet_necrotic_yellow_vein_virus_Benyviridae:0.041152):0.227739	Burdock_mottle_virus_Benyviridae:0.279580):0.174831):0.136025	Mangifera_indica_latent_virus_Benyviridae:0.463419):0.218566	(Wheat_stripe_mosaic_virus_Benyviridae:0.427385	Fern_benyvirus_Benyviridae:0.663924):0.269638):0.323798	((Dactylorhiza_hatagirea_benylike_virus_Benyviridae:0.291912	(Arceuthobium_sichuanense_virus_3:0.358202	Red_clover_RNA_virus_1:0.282926):0.091508):0.516198	Goji_berry_chlorosis_virus:0.604683):0.256490):0.237127):0.162437	(Erysiphe_necator_associated_benylike_virus_1:1.022834	((((Sclerotium_rolfsii_benylike_virus_1_Benyviridae:0.422704	Agaricus_bisporus_virus_8:0.478133):0.459736	((((Bemisia_tabaci_benylike_virus_1_Benyviridae:0.061735	Bemisia_tabaci_benylike_virus_2_Benyviridae:0.063847):0.187209	Bemisia_tabaci_benylike_virus_3_Benyviridae:0.158617):0.103646	Bemisia_tabaci_benylike_virus_5_Benyviridae:0.224195):0.185683	(Bemisia_tabaci_benylike_virus_4_Benyviridae:0.191782	Entomophthora_benyvirus_E_Benyviridae:0.153024):0.210450):0.302573):0.499360	Monilinia_benyvirus_C_Benyviridae:1.143467):0.373977	Rhizoctonia_solani_benylike_virus_6_Benyviridae:0.911041):0.542642):0.107169):0.352449	(Charavirus_Namtso:0.137384	(Charavirus_Canada:0.195688	Chara_australis_virus:0.340922):0.080149):1.064738):0.701317	Tick_borne_tetraviruslike_virus:1.706531):1.029243	(((Chikungunya_virus:0.119757	Semliki_Forest_virus:0.115040):0.083287	(Ockelbo_virus:0.012649	Sindbis_virus:0.023999):0.215420):0.040114	(Eastern_equine_encephalitis_virus:0.153156	Rio_Negro_virus:0.122784):0.066568):1.810334):0.415663	(((Blueberry_necrotic_ring_blotch_virus:1.213566	Aedes_aegypti:1.199590):0.320100	(Hibiscus_green_spot_virus_2:0.621900	Citrus_leprosis_virus_C:0.903646):0.806321):0.228327	(Bombus_terrestris:0.901801	Drosophila_rhopaloa:1.254839):0.319284):0.182238):0.307826	Tobacco_mosaic_virus_Virgaviridae:0.893209);
(((((Gekko_japonicus:0.088627	(Geotrypetes_seraphini:0.532382	(Rhinatrema_bivittatumG:0.623360	Rhinatrema_bivittatumB:0.059683):0.217744):0.115144):0.287531	(((Guiyang_benyvirus_2_Benyviridae:0.030883	Guiyang_benyvirus_1_Benyviridae:0.011205):0.328361	(Pogona_vitticeps:2.827838	Diabrotica_undecimpunctata_virus_2:0.220556):0.145835):0.091690	Sanya_benyvirus_1_Benyviridae:0.357232):0.069080):0.124082	((((Rhinatrema_bivittatumC:0.361655	Protopterus_annectensA:0.798909):0.797712	(((Erysiphe_necator_associated_benylike_virus_1:1.301642	((((((((Bemisia_tabaci_benylike_virus_2_Benyviridae:0.062279	Bemisia_tabaci_benylike_virus_1_Benyviridae:0.084644):0.232554	Bemisia_tabaci_benylike_virus_3_Benyviridae:0.179220):0.129814	Bemisia_tabaci_benylike_virus_5_Benyviridae:0.265629):0.239473	(Bemisia_tabaci_benylike_virus_4_Benyviridae:0.230830	Entomophthora_benyvirus_E_Benyviridae:0.140497):0.232986):0.367822	(Sclerotium_rolfsii_benylike_virus_1_Benyviridae:0.419053	Agaricus_bisporus_virus_8:0.536040):0.506380):0.502458	Monilinia_benyvirus_C_Benyviridae:1.287175):0.385331	Rhizoctonia_solani_benylike_virus_6_Benyviridae:1.332223):0.576369	(((Charavirus_Namtso:0.267193	Charavirus_Canada:0.191549):0.028609	Chara_australis_virus:0.380809):1.272227	(((((Blueberry_necrotic_ring_blotch_virus:1.620038	((Bombus_terrestris:0.751567	Drosophila_rhopaloa:1.161502):0.424672	(Citrus_leprosis_virus_C:0.842524	Hibiscus_green_spot_virus_2:0.762159):0.512851):0.302009):0.161650	((((Potato_moptop_virus_Virgaviridae:0.491638	Soilborne_wheat_mosaic_virus_Virgaviridae:0.288076):0.191710	(Peanut_clump_virus_Virgaviridae:0.598964	(Gentian_ovary_ringspot_virus_Virgaviridae:0.458818	Barley_stripe_mosaic_virus_Virgaviridae:0.571996):0.135689):0.092495):0.440080	Tobacco_rattle_virus_Virgaviridae:0.767756):0.818669	Tobacco_mosaic_virus_Virgaviridae:0.904396):0.467644):0.130661	Aedes_aegypti:1.101648):0.469587	(Eastern_equine_encephalitis_virus:0.082665	(((Chikungunya_virus:0.149030	Semliki_Forest_virus:0.137721):0.086106	(Ockelbo_virus:0.011580	Sindbis_virus:0.031703):0.237112):0.129453	Rio_Negro_virus:0.147285):0.103400):2.294278):1.199948	Tick_borne_tetraviruslike_virus:2.048404):0.648269):0.286930):0.136421):0.106652	(((Lentinula_edodes_ssRNA_mycovirus:0.091357	Lentinula_edodes_benylike_virus_1_Benyviridae:0.155585):0.460559	Monilinia_fructicola_benylike_virus_1_Benyviridae:0.320824):0.409849	Agaricus_bisporus_virus_13:1.003262):1.193909):0.120645	(((Mangifera_indica_latent_virus_Benyviridae:0.495507	(((Beet_soilborne_mosaic_virus_Benyviridae:0.031262	Beet_necrotic_yellow_vein_virus_Benyviridae:0.058330):0.266556	Burdock_mottle_virus_Benyviridae:0.309095):0.221653	Rice_stripe_necrosis_virus_Benyviridae:0.438420):0.166806):0.204983	(Wheat_stripe_mosaic_virus_Benyviridae:0.518170	Fern_benyvirus_Benyviridae:0.667187):0.222093):0.388887	(((Dactylorhiza_hatagirea_benylike_virus_Benyviridae:0.408694	Red_clover_RNA_virus_1:0.356123):0.132480	Arceuthobium_sichuanense_virus_3:0.348404):0.590044	Goji_berry_chlorosis_virus:0.692450):0.344702):0.214243):0.201897):0.127499	Pistacia_ribolike_virus:0.768086):0.212809	((Sichuan_mosquito_Benylike_virus_Benyviridae:0.081170	Hubei_Benylike_virus_1:0.075758):0.107496	Bemisia_tabaci_benylike_virus_6_Benyviridae:0.159510):0.351077):0.066054):0.169051	((Protopterus_annectensB:0.754274	Carcharodon_carchariasB:0.353800):0.138620	((Rhinatrema_bivittatumA:0.885882	Rhinatrema_bivittatumF:0.264935):0.063634	(Rhinatrema_bivittatumD:0.000001	Rhinatrema_bivittatumE:0.000001):0.063814):0.533955):0.153975):0.184482	((Python_bivittatus:0.387427	Podarcis_muralisC:0.480297):0.145385	((Rhinatrema_bivittatumH:0.512386	Carcharodon_carchariasA:0.206032):0.080463	Microcaecilia_unicolorA:0.384166):0.458104):0.094174	Microcaecilia_unicolorB:1.596065);
(((Carcharodon_carchariasB:0.306901	(((Rhinatrema_bivittatumA:1.037165	Rhinatrema_bivittatumF:0.096847):0.182820	(Rhinatrema_bivittatumE:0.004581	Rhinatrema_bivittatumD:0.000001):0.056721):0.297271	Protopterus_annectensB:0.752334):0.190615):0.226553	(((Microcaecilia_unicolorB:1.561615	(Rhinatrema_bivittatumH:0.493980	(Microcaecilia_unicolorA:0.396641	Carcharodon_carchariasA:0.123510):0.129486):0.539042):0.001742	(Python_bivittatus:0.305889	Podarcis_muralisC:0.346239):0.202640):0.255011	((Pogona_vitticeps:1.677625	Rhinatrema_bivittatumC:0.322063):0.274748	Protopterus_annectensA:0.774352):0.541144):0.109932):0.128846	((((Erysiphe_necator_associated_benylike_virus_1:1.131543	(((((((Bemisia_tabaci_benylike_virus_3_Benyviridae:0.154954	(Bemisia_tabaci_benylike_virus_2_Benyviridae:0.056759	Bemisia_tabaci_benylike_virus_1_Benyviridae:0.060620):0.207532):0.094009	Bemisia_tabaci_benylike_virus_5_Benyviridae:0.234397):0.265086	(Bemisia_tabaci_benylike_virus_4_Benyviridae:0.201933	Entomophthora_benyvirus_E_Benyviridae:0.123957):0.228246):0.310287	(Sclerotium_rolfsii_benylike_virus_1_Benyviridae:0.414308	Agaricus_bisporus_virus_8:0.466698):0.478973):0.481407	Monilinia_benyvirus_C_Benyviridae:1.327648):0.361403	Rhizoctonia_solani_benylike_virus_6_Benyviridae:1.177227):0.457693	(Agaricus_bisporus_virus_13:1.164062	((Lentinula_edodes_ssRNA_mycovirus:0.108526	Lentinula_edodes_benylike_virus_1_Benyviridae:0.111096):0.371931	Monilinia_fructicola_benylike_virus_1_Benyviridae:0.460753):0.523833):0.794153):0.148269):0.082674	(((((((((Blueberry_necrotic_ring_blotch_virus:1.754514	(Hibiscus_green_spot_virus_2:0.717847	Citrus_leprosis_virus_C:0.811934):0.716217):0.139467	Aedes_aegypti:1.134775):0.323275	((((Soilborne_wheat_mosaic_virus_Virgaviridae:0.400753	Potato_moptop_virus_Virgaviridae:0.342784):0.119368	(Peanut_clump_virus_Virgaviridae:0.497425	(Barley_stripe_mosaic_virus_Virgaviridae:0.585780	Gentian_ovary_ringspot_virus_Virgaviridae:0.377015):0.212548):0.117551):0.324688	Tobacco_rattle_virus_Virgaviridae:0.843445):0.639188	Tobacco_mosaic_virus_Virgaviridae:0.989584):0.348378):0.191618	Bombus_terrestris:1.066489):0.344709	Drosophila_rhopaloa:1.066643):0.324427	(((Semliki_Forest_virus:0.141545	Chikungunya_virus:0.134575):0.085332	(Sindbis_virus:0.022545	Ockelbo_virus:0.011053):0.188291):0.080656	(Eastern_equine_encephalitis_virus:0.151299	Rio_Negro_virus:0.153954):0.074626):2.030542):0.749127	Tick_borne_tetraviruslike_virus:1.650239):0.970137	((Charavirus_Namtso:0.248464	Charavirus_Canada:0.154359):0.101045	Chara_australis_virus:0.255733):0.980705):0.345907	((((((Beet_necrotic_yellow_vein_virus_Benyviridae:0.034554	Beet_soilborne_mosaic_virus_Benyviridae:0.034836):0.223177	Burdock_mottle_virus_Benyviridae:0.302914):0.190445	Rice_stripe_necrosis_virus_Benyviridae:0.452410):0.188521	Mangifera_indica_latent_virus_Benyviridae:0.383444):0.249222	(Fern_benyvirus_Benyviridae:0.620156	Wheat_stripe_mosaic_virus_Benyviridae:0.451601):0.215028):0.408609	((Dactylorhiza_hatagirea_benylike_virus_Benyviridae:0.320144	(Arceuthobium_sichuanense_virus_3:0.388866	Red_clover_RNA_virus_1:0.313536):0.087283):0.501047	Goji_berry_chlorosis_virus:0.618397):0.283011):0.143067):0.174202):0.201674	Pistacia_ribolike_virus:0.762620):0.195755	((Sichuan_mosquito_Benylike_virus_Benyviridae:0.078792	Hubei_Benylike_virus_1:0.065373):0.097974	Bemisia_tabaci_benylike_virus_6_Benyviridae:0.122901):0.361941):0.086042	((((Geotrypetes_seraphini:0.342033	(Rhinatrema_bivittatumG:0.550621	Rhinatrema_bivittatumB:0.070298):0.165357):0.211864	Gekko_japonicus:0.097198):0.327654	Sanya_benyvirus_1_Benyviridae:0.274046):0.087744	((Guiyang_benyvirus_2_Benyviridae:0.015276	Guiyang_benyvirus_1_Benyviridae:0.018067):0.310904	Diabrotica_undecimpunctata_virus_2:0.294990):0.070447):0.125645);
((((Rio_Negro_virus:0.161786	Eastern_equine_encephalitis_virus:0.159055):0.077114	((Chikungunya_virus:0.132715	Semliki_Forest_virus:0.132297):0.091270	(Sindbis_virus:0.033134	Ockelbo_virus:0.017448):0.259092):0.038187):2.358593	((Tobacco_mosaic_virus_Virgaviridae:1.119903	(((Soilborne_wheat_mosaic_virus_Virgaviridae:0.362541	Potato_moptop_virus_Virgaviridae:0.428851):0.145405	((Barley_stripe_mosaic_virus_Virgaviridae:0.676961	Gentian_ovary_ringspot_virus_Virgaviridae:0.538878):0.099922	Peanut_clump_virus_Virgaviridae:0.534980):0.106011):0.463050	Tobacco_rattle_virus_Virgaviridae:0.805940):0.724363):0.503919	((((Blueberry_necrotic_ring_blotch_virus:1.198094	Bombus_terrestris:1.475043):0.413822	Aedes_aegypti:1.330015):0.296934	(Citrus_leprosis_virus_C:0.794368	Hibiscus_green_spot_virus_2:0.821977):0.625163):0.134317	Drosophila_rhopaloa:1.535174):0.195597):0.550670):0.757232	Tick_borne_tetraviruslike_virus:2.126037	(((((((Dactylorhiza_hatagirea_benylike_virus_Benyviridae:0.447367	Red_clover_RNA_virus_1:0.315012):0.124981	Arceuthobium_sichuanense_virus_3:0.284194):0.581383	Goji_berry_chlorosis_virus:0.656510):0.257979	(((((Beet_necrotic_yellow_vein_virus_Benyviridae:0.031483	Beet_soilborne_mosaic_virus_Benyviridae:0.035011):0.264581	Burdock_mottle_virus_Benyviridae:0.280066):0.223173	Rice_stripe_necrosis_virus_Benyviridae:0.499010):0.153144	Mangifera_indica_latent_virus_Benyviridae:0.443016):0.256693	(Fern_benyvirus_Benyviridae:0.666483	Wheat_stripe_mosaic_virus_Benyviridae:0.424555):0.243953):0.412054):0.168788	(((Erysiphe_necator_associated_benylike_virus_1:1.150310	(Rhizoctonia_solani_benylike_virus_6_Benyviridae:1.140179	((((((Bemisia_tabaci_benylike_virus_2_Benyviridae:0.046430	Bemisia_tabaci_benylike_virus_1_Benyviridae:0.081211):0.195365	Bemisia_tabaci_benylike_virus_3_Benyviridae:0.169661):0.104186	Bemisia_tabaci_benylike_virus_5_Benyviridae:0.245605):0.239563	(Bemisia_tabaci_benylike_virus_4_Benyviridae:0.199178	Entomophthora_benyvirus_E_Benyviridae:0.139058):0.219513):0.330280	(Sclerotium_rolfsii_benylike_virus_1_Benyviridae:0.469269	Agaricus_bisporus_virus_8:0.436829):0.498204):0.565326	Monilinia_benyvirus_C_Benyviridae:1.297493):0.330024):0.683178):0.209436	((((((Rhinatrema_bivittatumH:0.941316	Microcaecilia_unicolorB:1.331007):0.133432	((Podarcis_muralisC:0.305437	Python_bivittatus:0.309909):0.070480	(Microcaecilia_unicolorA:0.185277	Carcharodon_carchariasA:0.223320):0.206877):0.395316):0.077145	(((Rhinatrema_bivittatumF:0.238175	(Rhinatrema_bivittatumE:0.015138	Rhinatrema_bivittatumD:0.000001):0.113480):0.027310	Rhinatrema_bivittatumA:0.721881):0.466703	(Protopterus_annectensB:0.810698	Carcharodon_carchariasB:0.400288):0.117424):0.159762):0.170872	(Sanya_benyvirus_1_Benyviridae:0.405563	((Gekko_japonicus:0.110775	(Geotrypetes_seraphini:0.570998	(Rhinatrema_bivittatumB:0.048434	Rhinatrema_bivittatumG:0.283304):0.356117):0.103844):0.450094	((Guiyang_benyvirus_2_Benyviridae:0.028911	Guiyang_benyvirus_1_Benyviridae:0.018209):0.326521	(Pogona_vitticeps:2.750341	Diabrotica_undecimpunctata_virus_2:0.170471):0.159248):0.055159):0.034666):0.164690):0.067484	((Sichuan_mosquito_Benylike_virus_Benyviridae:0.078221	Hubei_Benylike_virus_1:0.059322):0.101993	Bemisia_tabaci_benylike_virus_6_Benyviridae:0.121747):0.383269):0.154534	Pistacia_ribolike_virus:0.712193):0.271592):0.069440	(Rhinatrema_bivittatumC:0.136124	Protopterus_annectensA:0.769446):1.001710):0.040816):0.172861	(Agaricus_bisporus_virus_13:1.116921	(Monilinia_fructicola_benylike_virus_1_Benyviridae:0.381116	(Lentinula_edodes_benylike_virus_1_Benyviridae:0.140004	Lentinula_edodes_ssRNA_mycovirus:0.090515):0.438856):0.443750):0.937807):0.219990	((Chara_australis_virus:0.350371	Charavirus_Canada:0.186284):0.040825	Charavirus_Namtso:0.184995):1.397879):0.785709);
(((((Pistacia_ribolike_virus:0.763248	((Protopterus_annectensA:0.795091	Rhinatrema_bivittatumC:0.350157):0.607222	(((((((((Aedes_aegypti:1.058678	Blueberry_necrotic_ring_blotch_virus:1.518496):0.222798	(Hibiscus_green_spot_virus_2:0.730614	Citrus_leprosis_virus_C:0.766223):0.729016):0.275852	((Tobacco_mosaic_virus_Virgaviridae:1.046681	(((Potato_moptop_virus_Virgaviridae:0.443431	Soilborne_wheat_mosaic_virus_Virgaviridae:0.330548):0.161371	((Gentian_ovary_ringspot_virus_Virgaviridae:0.408534	Peanut_clump_virus_Virgaviridae:0.508233):0.135369	Barley_stripe_mosaic_virus_Virgaviridae:0.849804):0.067576):0.373156	Tobacco_rattle_virus_Virgaviridae:0.749867):0.575261):0.351147	Bombus_terrestris:1.480373):0.192948):0.159031	Drosophila_rhopaloa:1.336899):0.457140	(((Semliki_Forest_virus:0.135556	Chikungunya_virus:0.146773):0.079351	(Sindbis_virus:0.027705	Ockelbo_virus:0.011829):0.217390):0.049503	(Eastern_equine_encephalitis_virus:0.157275	Rio_Negro_virus:0.178321):0.058256):2.067346):0.870876	Tick_borne_tetraviruslike_virus:1.901970):0.595356	((Charavirus_Namtso:0.212584	Charavirus_Canada:0.206570):0.049340	Chara_australis_virus:0.330378):1.272753):0.394375	(((Arceuthobium_sichuanense_virus_3:0.353097	(Red_clover_RNA_virus_1:0.326589	Dactylorhiza_hatagirea_benylike_virus_Benyviridae:0.394626):0.091487):0.504151	Goji_berry_chlorosis_virus:0.709458):0.298689	((Mangifera_indica_latent_virus_Benyviridae:0.459403	(Rice_stripe_necrosis_virus_Benyviridae:0.464387	((Beet_soilborne_mosaic_virus_Benyviridae:0.036642	Beet_necrotic_yellow_vein_virus_Benyviridae:0.040032):0.205163	Burdock_mottle_virus_Benyviridae:0.280717):0.192067):0.153207):0.205191	(Fern_benyvirus_Benyviridae:0.689524	Wheat_stripe_mosaic_virus_Benyviridae:0.391799):0.256332):0.385826):0.120995):0.134707	(Erysiphe_necator_associated_benylike_virus_1:1.140540	(Pogona_vitticeps:2.477243	((((((Bemisia_tabaci_benylike_virus_5_Benyviridae:0.263570	((Bemisia_tabaci_benylike_virus_1_Benyviridae:0.072302	Bemisia_tabaci_benylike_virus_2_Benyviridae:0.063101):0.200168	Bemisia_tabaci_benylike_virus_3_Benyviridae:0.155927):0.103836):0.201859	(Bemisia_tabaci_benylike_virus_4_Benyviridae:0.188490	Entomophthora_benyvirus_E_Benyviridae:0.155524):0.249269):0.343938	(Agaricus_bisporus_virus_8:0.434332	Sclerotium_rolfsii_benylike_virus_1_Benyviridae:0.434687):0.403323):0.470357	Monilinia_benyvirus_C_Benyviridae:1.222101):0.295918	Rhizoctonia_solani_benylike_virus_6_Benyviridae:1.274836):0.482701	((Monilinia_fructicola_benylike_virus_1_Benyviridae:0.397994	(Lentinula_edodes_benylike_virus_1_Benyviridae:0.135152	Lentinula_edodes_ssRNA_mycovirus:0.081230):0.444131):0.344503	Agaricus_bisporus_virus_13:1.191644):0.792009):0.079425):0.094431):0.092056):0.181990):0.070998):0.173359	(Bemisia_tabaci_benylike_virus_6_Benyviridae:0.157192	(Sichuan_mosquito_Benylike_virus_Benyviridae:0.085892	Hubei_Benylike_virus_1:0.066518):0.071366):0.377849):0.088913	(((Guiyang_benyvirus_2_Benyviridae:0.036843	Guiyang_benyvirus_1_Benyviridae:0.013125):0.328509	Diabrotica_undecimpunctata_virus_2:0.289301):0.115172	((((Rhinatrema_bivittatumB:0.071269	Rhinatrema_bivittatumG:0.477129):0.276372	Geotrypetes_seraphini:0.438478):0.000001	Gekko_japonicus:0.165480):0.337634	Sanya_benyvirus_1_Benyviridae:0.286157):0.074220):0.131534):0.186188	(Podarcis_muralisC:0.473837	(Microcaecilia_unicolorB:1.347676	((Microcaecilia_unicolorA:0.049048	Rhinatrema_bivittatumH:0.253139):0.235005	(Python_bivittatus:0.701299	Carcharodon_carchariasA:0.009375):0.319225):0.415492):0.083523):0.253921):0.124495	((Rhinatrema_bivittatumA:1.062488	Rhinatrema_bivittatumF:0.261403):0.174025	(Rhinatrema_bivittatumE:0.000001	Rhinatrema_bivittatumD:0.000001):0.096128):0.376462	(Protopterus_annectensB:0.826117	Carcharodon_carchariasB:0.398196):0.163241);
(((((Erysiphe_necator_associated_benylike_virus_1:1.193163	((((((((Tobacco_rattle_virus_Virgaviridae:0.812162	((Peanut_clump_virus_Virgaviridae:0.595114	(Gentian_ovary_ringspot_virus_Virgaviridae:0.447743	Barley_stripe_mosaic_virus_Virgaviridae:0.586087):0.263525):0.072837	(Potato_moptop_virus_Virgaviridae:0.402564	Soilborne_wheat_mosaic_virus_Virgaviridae:0.334107):0.171570):0.284992):0.621675	Tobacco_mosaic_virus_Virgaviridae:1.005080):0.219645	(Drosophila_rhopaloa:1.127537	Bombus_terrestris:0.892279):0.381731):0.251467	((Citrus_leprosis_virus_C:0.883121	Hibiscus_green_spot_virus_2:0.742160):0.493637	Blueberry_necrotic_ring_blotch_virus:1.624173):0.209979):0.153272	Aedes_aegypti:1.045749):0.584548	((((Ockelbo_virus:0.023754	Sindbis_virus:0.018380):0.263168	(Chikungunya_virus:0.145653	Semliki_Forest_virus:0.134440):0.086390):0.121025	Eastern_equine_encephalitis_virus:0.143740):0.020355	Rio_Negro_virus:0.136150):2.379414):0.854986	Tick_borne_tetraviruslike_virus:2.131828):0.941335	((((((Bemisia_tabaci_benylike_virus_3_Benyviridae:0.169210	(Bemisia_tabaci_benylike_virus_2_Benyviridae:0.062756	Bemisia_tabaci_benylike_virus_1_Benyviridae:0.078891):0.202914):0.118870	Bemisia_tabaci_benylike_virus_5_Benyviridae:0.222306):0.252450	(Entomophthora_benyvirus_E_Benyviridae:0.148841	Bemisia_tabaci_benylike_virus_4_Benyviridae:0.233577):0.217236):0.339095	(Sclerotium_rolfsii_benylike_virus_1_Benyviridae:0.431821	Agaricus_bisporus_virus_8:0.455321):0.434566):0.430695	Monilinia_benyvirus_C_Benyviridae:1.400110):0.338050	Rhizoctonia_solani_benylike_virus_6_Benyviridae:1.044019):0.425145):0.248529):0.224381	((((Monilinia_fructicola_benylike_virus_1_Benyviridae:0.477046	(Lentinula_edodes_ssRNA_mycovirus:0.071038	Lentinula_edodes_benylike_virus_1_Benyviridae:0.133544):0.348958):0.424490	Agaricus_bisporus_virus_13:1.089366):0.872065	(Chara_australis_virus:0.277011	(Charavirus_Canada:0.196370	Charavirus_Namtso:0.223475):0.077504):1.588761):0.155051	((((Rice_stripe_necrosis_virus_Benyviridae:0.457199	((Beet_soilborne_mosaic_virus_Benyviridae:0.039340	Beet_necrotic_yellow_vein_virus_Benyviridae:0.044356):0.240643	Burdock_mottle_virus_Benyviridae:0.302288):0.231132):0.118328	Mangifera_indica_latent_virus_Benyviridae:0.517583):0.268831	(Wheat_stripe_mosaic_virus_Benyviridae:0.500169	Fern_benyvirus_Benyviridae:0.644319):0.281535):0.305762	(((Dactylorhiza_hatagirea_benylike_virus_Benyviridae:0.438268	Red_clover_RNA_virus_1:0.335362):0.087687	Arceuthobium_sichuanense_virus_3:0.356061):0.545479	Goji_berry_chlorosis_virus:0.652929):0.280421):0.170648):0.098349):0.348988	Pistacia_ribolike_virus:0.766636):0.144553	(Bemisia_tabaci_benylike_virus_6_Benyviridae:0.175699	(Sichuan_mosquito_Benylike_virus_Benyviridae:0.078364	Hubei_Benylike_virus_1:0.083891):0.095489):0.369260):0.078664	((Protopterus_annectensA:0.994043	(Pogona_vitticeps:1.931269	Rhinatrema_bivittatumC:0.215547):0.301002):0.546644	((Gekko_japonicus:0.048383	((Rhinatrema_bivittatumG:0.477969	Rhinatrema_bivittatumB:0.050080):0.217361	Geotrypetes_seraphini:0.344014):0.269768):0.408706	(((Guiyang_benyvirus_2_Benyviridae:0.032030	Guiyang_benyvirus_1_Benyviridae:0.014198):0.260908	Diabrotica_undecimpunctata_virus_2:0.305918):0.092449	Sanya_benyvirus_1_Benyviridae:0.326994):0.058738):0.109178):0.054453	((((Rhinatrema_bivittatumF:0.283331	Rhinatrema_bivittatumA:1.108570):0.020158	(Rhinatrema_bivittatumE:0.000001	Rhinatrema_bivittatumD:0.000001):0.112972):0.503331	(Protopterus_annectensB:0.915436	Carcharodon_carchariasB:0.335304):0.132272):0.217153	((Rhinatrema_bivittatumH:0.956290	Microcaecilia_unicolorB:1.371885):0.033303	((Carcharodon_carchariasA:0.319111	Microcaecilia_unicolorA:0.243999):0.204040	(Python_bivittatus:0.623688	Podarcis_muralisC:0.270001):0.129477):0.228321):0.296794):0.130949);
((((((((((Protopterus_annectensB:0.741918	((Rhinatrema_bivittatumE:0.008654	Rhinatrema_bivittatumD:0.000001):0.102219	(Rhinatrema_bivittatumA:0.776971	Rhinatrema_bivittatumF:0.134136):0.143875):0.276332):0.244615	Carcharodon_carchariasB:0.403313):0.251649	(Microcaecilia_unicolorB:1.829637	(((Carcharodon_carchariasA:0.235880	(Python_bivittatus:0.674892	Microcaecilia_unicolorA:0.276559):0.041028):0.312475	Rhinatrema_bivittatumH:0.682949):0.261578	Podarcis_muralisC:0.625531):0.109535):0.175451):0.151926	(((Gekko_japonicus:0.148821	(Geotrypetes_seraphini:0.519258	(Rhinatrema_bivittatumB:0.057061	Rhinatrema_bivittatumG:0.566158):0.176209):0.075417):0.426947	((Guiyang_benyvirus_1_Benyviridae:0.015214	Guiyang_benyvirus_2_Benyviridae:0.014889):0.342637	Diabrotica_undecimpunctata_virus_2:0.318775):0.092458):0.028393	Sanya_benyvirus_1_Benyviridae:0.294577):0.186434):0.049012	((Hubei_Benylike_virus_1:0.077548	Sichuan_mosquito_Benylike_virus_Benyviridae:0.084985):0.101914	Bemisia_tabaci_benylike_virus_6_Benyviridae:0.139122):0.376207):0.172520	Pistacia_ribolike_virus:0.707178):0.111512	((Rhinatrema_bivittatumC:0.282297	Protopterus_annectensA:0.698326):0.116462	Pogona_vitticeps:2.216791):0.616770):0.220321	((((((Beet_necrotic_yellow_vein_virus_Benyviridae:0.043516	Beet_soilborne_mosaic_virus_Benyviridae:0.038494):0.264995	Burdock_mottle_virus_Benyviridae:0.282908):0.164728	Rice_stripe_necrosis_virus_Benyviridae:0.423890):0.106291	Mangifera_indica_latent_virus_Benyviridae:0.477269):0.259080	(Fern_benyvirus_Benyviridae:0.656431	Wheat_stripe_mosaic_virus_Benyviridae:0.400638):0.278533):0.429761	(Goji_berry_chlorosis_virus:0.612592	(Arceuthobium_sichuanense_virus_3:0.345204	(Red_clover_RNA_virus_1:0.298311	Dactylorhiza_hatagirea_benylike_virus_Benyviridae:0.406311):0.086099):0.478439):0.337966):0.165898):0.068822	((Monilinia_fructicola_benylike_virus_1_Benyviridae:0.398680	(Lentinula_edodes_benylike_virus_1_Benyviridae:0.133221	Lentinula_edodes_ssRNA_mycovirus:0.099011):0.386813):0.476449	Agaricus_bisporus_virus_13:1.140836):0.815885):0.081216	(Erysiphe_necator_associated_benylike_virus_1:1.105071	((((Agaricus_bisporus_virus_8:0.477579	Sclerotium_rolfsii_benylike_virus_1_Benyviridae:0.446913):0.455215	((Bemisia_tabaci_benylike_virus_4_Benyviridae:0.225432	Entomophthora_benyvirus_E_Benyviridae:0.137271):0.243987	((Bemisia_tabaci_benylike_virus_3_Benyviridae:0.205659	(Bemisia_tabaci_benylike_virus_1_Benyviridae:0.075972	Bemisia_tabaci_benylike_virus_2_Benyviridae:0.065341):0.207523):0.131156	Bemisia_tabaci_benylike_virus_5_Benyviridae:0.238003):0.223936):0.330991):0.490054	Monilinia_benyvirus_C_Benyviridae:1.282171):0.396728	Rhizoctonia_solani_benylike_virus_6_Benyviridae:1.020263):0.479476):0.126919	((Charavirus_Namtso:0.174737	(Chara_australis_virus:0.329894	Charavirus_Canada:0.188539):0.090595):1.282423	(((((Chikungunya_virus:0.147977	Semliki_Forest_virus:0.135677):0.096283	(Ockelbo_virus:0.011608	Sindbis_virus:0.029344):0.216169):0.043973	(Rio_Negro_virus:0.165199	Eastern_equine_encephalitis_virus:0.179978):0.071212):2.058635	((((Aedes_aegypti:1.342333	((((Barley_stripe_mosaic_virus_Virgaviridae:0.642038	(Peanut_clump_virus_Virgaviridae:0.554219	(Soilborne_wheat_mosaic_virus_Virgaviridae:0.347529	Potato_moptop_virus_Virgaviridae:0.389531):0.219845):0.071627):0.072545	Gentian_ovary_ringspot_virus_Virgaviridae:0.427776):0.255862	Tobacco_rattle_virus_Virgaviridae:0.796610):0.546522	Tobacco_mosaic_virus_Virgaviridae:1.058484):0.295550):0.134106	Bombus_terrestris:1.132371):0.094236	(Blueberry_necrotic_ring_blotch_virus:1.886337	(Hibiscus_green_spot_virus_2:0.809814	Citrus_leprosis_virus_C:0.857543):0.733122):0.252113):0.239044	Drosophila_rhopaloa:1.235987):0.255842):0.895391	Tick_borne_tetraviruslike_virus:1.728975):0.664041):0.381831);
((((((((Diabrotica_undecimpunctata_virus_2:0.296235	(Guiyang_benyvirus_2_Benyviridae:0.036511	Guiyang_benyvirus_1_Benyviridae:0.019340):0.310029):0.110216	((Gekko_japonicus:0.062784	((Rhinatrema_bivittatumB:0.047251	Rhinatrema_bivittatumG:0.416078):0.302358	Geotrypetes_seraphini:0.308814):0.204261):0.336650	Sanya_benyvirus_1_Benyviridae:0.281294):0.097116):0.127812	(((Protopterus_annectensB:0.689336	Carcharodon_carchariasB:0.398669):0.085628	((Rhinatrema_bivittatumF:0.211410	Rhinatrema_bivittatumA:0.754451):0.099160	(Rhinatrema_bivittatumE:0.004478	Rhinatrema_bivittatumD:0.000001):0.101661):0.335506):0.382860	((Microcaecilia_unicolorB:1.438609	(Rhinatrema_bivittatumH:0.657991	(Microcaecilia_unicolorA:0.130326	Carcharodon_carchariasA:0.164696):0.050732):0.397341):0.162242	(Python_bivittatus:0.252081	Podarcis_muralisC:0.454069):0.169868):0.416707):0.157228):0.067929	((Hubei_Benylike_virus_1:0.051621	Sichuan_mosquito_Benylike_virus_Benyviridae:0.072283):0.114009	Bemisia_tabaci_benylike_virus_6_Benyviridae:0.136739):0.365184):0.142511	Pistacia_ribolike_virus:0.778117):0.125305	(Protopterus_annectensA:0.842322	Rhinatrema_bivittatumC:0.116486):0.971075):0.127729	(((((((Blueberry_necrotic_ring_blotch_virus:1.791707	((Citrus_leprosis_virus_C:0.798488	Hibiscus_green_spot_virus_2:0.702329):0.617755	(Aedes_aegypti:1.221991	Bombus_terrestris:1.508937):0.000001):0.195954):0.075565	Drosophila_rhopaloa:1.245001):0.256814	(Tobacco_mosaic_virus_Virgaviridae:1.044114	((((Soilborne_wheat_mosaic_virus_Virgaviridae:0.384856	Potato_moptop_virus_Virgaviridae:0.410835):0.177704	Barley_stripe_mosaic_virus_Virgaviridae:0.704985):0.014778	(Gentian_ovary_ringspot_virus_Virgaviridae:0.518466	Peanut_clump_virus_Virgaviridae:0.459653):0.226975):0.400774	Tobacco_rattle_virus_Virgaviridae:0.776089):0.627233):0.349328):0.575384	((Ockelbo_virus:0.013603	Sindbis_virus:0.022328):0.131995	((Semliki_Forest_virus:0.139443	Chikungunya_virus:0.154990):0.083439	(Eastern_equine_encephalitis_virus:0.162244	Rio_Negro_virus:0.163349):0.117965):0.099768):2.270579):0.671012	Tick_borne_tetraviruslike_virus:1.948088):0.634406	((Charavirus_Canada:0.184284	Charavirus_Namtso:0.239023):0.082324	Chara_australis_virus:0.299113):1.241587):0.306260	((((Dactylorhiza_hatagirea_benylike_virus_Benyviridae:0.423999	Red_clover_RNA_virus_1:0.328228):0.116263	Arceuthobium_sichuanense_virus_3:0.396171):0.562909	Goji_berry_chlorosis_virus:0.635605):0.314777	(((((Beet_soilborne_mosaic_virus_Benyviridae:0.038326	Beet_necrotic_yellow_vein_virus_Benyviridae:0.042724):0.225271	Burdock_mottle_virus_Benyviridae:0.285090):0.165541	Rice_stripe_necrosis_virus_Benyviridae:0.458883):0.142229	Mangifera_indica_latent_virus_Benyviridae:0.455132):0.271153	(Fern_benyvirus_Benyviridae:0.662626	Wheat_stripe_mosaic_virus_Benyviridae:0.517310):0.215192):0.406131):0.153152):0.140312):0.076238	(Erysiphe_necator_associated_benylike_virus_1:1.049852	((Monilinia_benyvirus_C_Benyviridae:1.377058	(((Bemisia_tabaci_benylike_virus_5_Benyviridae:0.246286	((Bemisia_tabaci_benylike_virus_2_Benyviridae:0.061877	Bemisia_tabaci_benylike_virus_1_Benyviridae:0.078592):0.191412	Bemisia_tabaci_benylike_virus_3_Benyviridae:0.179903):0.099285):0.214928	(Entomophthora_benyvirus_E_Benyviridae:0.172553	Bemisia_tabaci_benylike_virus_4_Benyviridae:0.198354):0.223484):0.404347	(Sclerotium_rolfsii_benylike_virus_1_Benyviridae:0.456746	Agaricus_bisporus_virus_8:0.472005):0.431739):0.293421):0.428611	Rhizoctonia_solani_benylike_virus_6_Benyviridae:1.235218):0.539982):0.167376	(Pogona_vitticeps:2.362659	(((Lentinula_edodes_ssRNA_mycovirus:0.075379	Lentinula_edodes_benylike_virus_1_Benyviridae:0.132650):0.413957	Monilinia_fructicola_benylike_virus_1_Benyviridae:0.409662):0.321189	Agaricus_bisporus_virus_13:1.145804):0.672760):0.279108);
((Citrus_leprosis_virus_C:0.810383	Hibiscus_green_spot_virus_2:0.839461):0.839195	(Aedes_aegypti:1.383434	((Drosophila_rhopaloa:1.126987	(((((((((Bemisia_tabaci_benylike_virus_3_Benyviridae:0.180153	(Bemisia_tabaci_benylike_virus_1_Benyviridae:0.074321	Bemisia_tabaci_benylike_virus_2_Benyviridae:0.057723):0.207108):0.106025	Bemisia_tabaci_benylike_virus_5_Benyviridae:0.260181):0.248317	(Bemisia_tabaci_benylike_virus_4_Benyviridae:0.203348	Entomophthora_benyvirus_E_Benyviridae:0.185385):0.241918):0.413245	(Agaricus_bisporus_virus_8:0.535479	Sclerotium_rolfsii_benylike_virus_1_Benyviridae:0.415593):0.496463):0.442483	Monilinia_benyvirus_C_Benyviridae:1.378894):0.308533	Rhizoctonia_solani_benylike_virus_6_Benyviridae:1.325277):0.494013	((((((Bemisia_tabaci_benylike_virus_6_Benyviridae:0.138527	(Sichuan_mosquito_Benylike_virus_Benyviridae:0.088147	Hubei_Benylike_virus_1:0.052471):0.122891):0.389100	((((Rhinatrema_bivittatumH:0.984458	Microcaecilia_unicolorB:1.345344):0.016166	(((Python_bivittatus:0.912512	Microcaecilia_unicolorA:0.017813):0.221686	Carcharodon_carchariasA:0.210122):0.274920	Podarcis_muralisC:0.540456):0.361820):0.287672	((Carcharodon_carchariasB:0.347482	Protopterus_annectensB:0.737764):0.234937	((Pogona_vitticeps:2.461094	(Protopterus_annectensA:0.913055	Rhinatrema_bivittatumC:0.274709):0.437640):0.039196	((Rhinatrema_bivittatumA:1.001146	Rhinatrema_bivittatumF:0.164155):0.099470	(Rhinatrema_bivittatumE:0.005112	Rhinatrema_bivittatumD:0.000001):0.094645):0.481303):0.176639):0.168812):0.108662	((((Geotrypetes_seraphini:0.321036	(Rhinatrema_bivittatumG:0.342571	Rhinatrema_bivittatumB:0.097754):0.262833):0.198715	Gekko_japonicus:0.092942):0.437740	((Guiyang_benyvirus_1_Benyviridae:0.016648	Guiyang_benyvirus_2_Benyviridae:0.026847):0.312279	Diabrotica_undecimpunctata_virus_2:0.291483):0.076378):0.037316	Sanya_benyvirus_1_Benyviridae:0.403041):0.197723):0.103507):0.156446	Pistacia_ribolike_virus:0.821891):0.340574	(((Charavirus_Canada:0.199967	Charavirus_Namtso:0.210576):0.094650	Chara_australis_virus:0.322421):1.691719	((((Dactylorhiza_hatagirea_benylike_virus_Benyviridae:0.400280	Red_clover_RNA_virus_1:0.351241):0.100043	Arceuthobium_sichuanense_virus_3:0.362212):0.528164	Goji_berry_chlorosis_virus:0.703228):0.225117	((Mangifera_indica_latent_virus_Benyviridae:0.512383	(Rice_stripe_necrosis_virus_Benyviridae:0.481945	((Beet_soilborne_mosaic_virus_Benyviridae:0.031779	Beet_necrotic_yellow_vein_virus_Benyviridae:0.048121):0.250751	Burdock_mottle_virus_Benyviridae:0.310578):0.249444):0.173473):0.246968	(Fern_benyvirus_Benyviridae:0.671841	Wheat_stripe_mosaic_virus_Benyviridae:0.450170):0.279049):0.444769):0.103533):0.123912):0.145020	(((Lentinula_edodes_benylike_virus_1_Benyviridae:0.179158	Lentinula_edodes_ssRNA_mycovirus:0.062235):0.468425	Monilinia_fructicola_benylike_virus_1_Benyviridae:0.439427):0.428116	Agaricus_bisporus_virus_13:0.979879):1.068332):0.141979	Erysiphe_necator_associated_benylike_virus_1:1.290685):0.189847):0.808205	Tick_borne_tetraviruslike_virus:2.226563):0.893625	((Rio_Negro_virus:0.158173	Eastern_equine_encephalitis_virus:0.174078):0.078183	((Ockelbo_virus:0.007926	Sindbis_virus:0.037210):0.258893	(Semliki_Forest_virus:0.150585	Chikungunya_virus:0.165412):0.092707):0.051570):2.320880):0.199951):0.563094	(Bombus_terrestris:1.246532	((Tobacco_rattle_virus_Virgaviridae:0.917337	((((Soilborne_wheat_mosaic_virus_Virgaviridae:0.388215	Potato_moptop_virus_Virgaviridae:0.506472):0.223653	Peanut_clump_virus_Virgaviridae:0.636613):0.111778	Barley_stripe_mosaic_virus_Virgaviridae:0.785532):0.070279	Gentian_ovary_ringspot_virus_Virgaviridae:0.531246):0.253202):0.616598	Tobacco_mosaic_virus_Virgaviridae:1.022197):0.500505):0.133200):0.182850):0.356405	Blueberry_necrotic_ring_blotch_virus:1.886380);
(((((((Sanya_benyvirus_1_Benyviridae:0.284940	(((Rhinatrema_bivittatumB:0.073555	Rhinatrema_bivittatumG:0.584194):0.220677	Geotrypetes_seraphini:0.445520):0.160701	Gekko_japonicus:0.105601):0.343880):0.057428	((Guiyang_benyvirus_2_Benyviridae:0.016239	Guiyang_benyvirus_1_Benyviridae:0.016666):0.342632	Diabrotica_undecimpunctata_virus_2:0.319795):0.071925):0.142779	((Carcharodon_carchariasB:0.487202	(((Rhinatrema_bivittatumD:0.000001	Rhinatrema_bivittatumE:0.015285):0.091169	(Rhinatrema_bivittatumA:0.877249	Rhinatrema_bivittatumF:0.247351):0.143582):0.295139	Protopterus_annectensB:0.889813):0.269679):0.183695	(Podarcis_muralisC:0.605491	(Microcaecilia_unicolorB:1.331467	((Microcaecilia_unicolorA:0.137182	(Rhinatrema_bivittatumH:0.667672	Carcharodon_carchariasA:0.204129):0.077814):0.226960	Python_bivittatus:0.400400):0.111307):0.246322):0.204068):0.216662):0.098386	(Bemisia_tabaci_benylike_virus_6_Benyviridae:0.176620	(Sichuan_mosquito_Benylike_virus_Benyviridae:0.074069	Hubei_Benylike_virus_1:0.064903):0.079859):0.377181):0.154280	Pistacia_ribolike_virus:0.697687):0.045141	(Protopterus_annectensA:0.991499	Rhinatrema_bivittatumC:0.396735):0.614708):0.181087	((((((((((((Potato_moptop_virus_Virgaviridae:0.352087	Soilborne_wheat_mosaic_virus_Virgaviridae:0.343264):0.182422	Peanut_clump_virus_Virgaviridae:0.655493):0.095935	(Gentian_ovary_ringspot_virus_Virgaviridae:0.491823	Barley_stripe_mosaic_virus_Virgaviridae:0.625692):0.115867):0.322686	Tobacco_rattle_virus_Virgaviridae:0.882067):0.619757	Tobacco_mosaic_virus_Virgaviridae:0.861730):0.355419	Aedes_aegypti:1.093831):0.154048	(Blueberry_necrotic_ring_blotch_virus:1.661759	(Citrus_leprosis_virus_C:0.729646	Hibiscus_green_spot_virus_2:0.798240):0.647492):0.210939):0.147995	(Drosophila_rhopaloa:1.204721	Bombus_terrestris:1.157370):0.171486):0.431845	((Rio_Negro_virus:0.152492	Eastern_equine_encephalitis_virus:0.166886):0.057118	((Chikungunya_virus:0.128115	Semliki_Forest_virus:0.122362):0.090151	(Ockelbo_virus:0.016684	Sindbis_virus:0.029687):0.229909):0.064269):2.415181):0.977577	Tick_borne_tetraviruslike_virus:1.786921):0.786378	(Charavirus_Namtso:0.175232	(Chara_australis_virus:0.350103	Charavirus_Canada:0.205667):0.060519):1.281573):0.425234	((((Red_clover_RNA_virus_1:0.256215	Dactylorhiza_hatagirea_benylike_virus_Benyviridae:0.393248):0.127369	Arceuthobium_sichuanense_virus_3:0.378980):0.545906	Goji_berry_chlorosis_virus:0.657657):0.289359	((((Burdock_mottle_virus_Benyviridae:0.252974	(Beet_necrotic_yellow_vein_virus_Benyviridae:0.039561	Beet_soilborne_mosaic_virus_Benyviridae:0.032078):0.250456):0.202180	Rice_stripe_necrosis_virus_Benyviridae:0.471307):0.127057	Mangifera_indica_latent_virus_Benyviridae:0.451395):0.309256	(Wheat_stripe_mosaic_virus_Benyviridae:0.461964	Fern_benyvirus_Benyviridae:0.712103):0.218106):0.350228):0.147250):0.148651	(Erysiphe_necator_associated_benylike_virus_1:1.306329	((((Monilinia_benyvirus_C_Benyviridae:1.274986	(((((Bemisia_tabaci_benylike_virus_1_Benyviridae:0.060934	Bemisia_tabaci_benylike_virus_2_Benyviridae:0.051624):0.206506	Bemisia_tabaci_benylike_virus_3_Benyviridae:0.169676):0.115479	Bemisia_tabaci_benylike_virus_5_Benyviridae:0.235130):0.209790	(Entomophthora_benyvirus_E_Benyviridae:0.131051	Bemisia_tabaci_benylike_virus_4_Benyviridae:0.232476):0.197501):0.378212	(Agaricus_bisporus_virus_8:0.563726	Sclerotium_rolfsii_benylike_virus_1_Benyviridae:0.388309):0.451015):0.501744):0.308360	Rhizoctonia_solani_benylike_virus_6_Benyviridae:1.134189):0.634527	Pogona_vitticeps:3.264021):0.000001	(((Lentinula_edodes_benylike_virus_1_Benyviridae:0.105589	Lentinula_edodes_ssRNA_mycovirus:0.098940):0.418175	Monilinia_fructicola_benylike_virus_1_Benyviridae:0.392846):0.375671	Agaricus_bisporus_virus_13:0.976362):0.746247):0.231230):0.144523);
(((((((Rio_Negro_virus:0.150737	Eastern_equine_encephalitis_virus:0.183212):0.102727	((Chikungunya_virus:0.116159	Semliki_Forest_virus:0.149990):0.074366	(Sindbis_virus:0.028347	Ockelbo_virus:0.018946):0.240199):0.043087):2.324690	(((((Drosophila_rhopaloa:1.155251	Bombus_terrestris:0.880096):0.263122	(Citrus_leprosis_virus_C:0.827558	Hibiscus_green_spot_virus_2:0.785052):0.634003):0.134292	Aedes_aegypti:1.367761):0.098143	Blueberry_necrotic_ring_blotch_virus:1.842102):0.296482	((Tobacco_rattle_virus_Virgaviridae:0.840650	(Peanut_clump_virus_Virgaviridae:0.602738	((Gentian_ovary_ringspot_virus_Virgaviridae:0.448506	Barley_stripe_mosaic_virus_Virgaviridae:0.489273):0.191092	(Potato_moptop_virus_Virgaviridae:0.438101	Soilborne_wheat_mosaic_virus_Virgaviridae:0.299665):0.130682):0.093509):0.326845):0.575930	Tobacco_mosaic_virus_Virgaviridae:1.180819):0.299145):0.562380):0.695639	Tick_borne_tetraviruslike_virus:1.771474):0.672436	((Charavirus_Namtso:0.230496	Charavirus_Canada:0.188905):0.111309	Chara_australis_virus:0.230644):1.250816):0.338490	((((Dactylorhiza_hatagirea_benylike_virus_Benyviridae:0.403575	Red_clover_RNA_virus_1:0.352397):0.073456	Arceuthobium_sichuanense_virus_3:0.360771):0.520101	Goji_berry_chlorosis_virus:0.708891):0.226356	(((((Beet_soilborne_mosaic_virus_Benyviridae:0.039807	Beet_necrotic_yellow_vein_virus_Benyviridae:0.040547):0.270270	Burdock_mottle_virus_Benyviridae:0.260597):0.214430	Rice_stripe_necrosis_virus_Benyviridae:0.429053):0.177442	Mangifera_indica_latent_virus_Benyviridae:0.487724):0.185727	(Fern_benyvirus_Benyviridae:0.622445	Wheat_stripe_mosaic_virus_Benyviridae:0.444498):0.300614):0.337412):0.175395):0.119143	(Erysiphe_necator_associated_benylike_virus_1:1.228742	(Pogona_vitticeps:2.471608	((((Lentinula_edodes_ssRNA_mycovirus:0.098060	Lentinula_edodes_benylike_virus_1_Benyviridae:0.138030):0.402367	Monilinia_fructicola_benylike_virus_1_Benyviridae:0.438530):0.381048	Agaricus_bisporus_virus_13:1.060251):0.793251	(Rhizoctonia_solani_benylike_virus_6_Benyviridae:1.185264	(((Agaricus_bisporus_virus_8:0.502714	Sclerotium_rolfsii_benylike_virus_1_Benyviridae:0.404747):0.491813	((Bemisia_tabaci_benylike_virus_5_Benyviridae:0.220404	((Bemisia_tabaci_benylike_virus_1_Benyviridae:0.054588	Bemisia_tabaci_benylike_virus_2_Benyviridae:0.071689):0.199148	Bemisia_tabaci_benylike_virus_3_Benyviridae:0.189617):0.103528):0.242675	(Entomophthora_benyvirus_E_Benyviridae:0.182151	Bemisia_tabaci_benylike_virus_4_Benyviridae:0.228513):0.222286):0.338183):0.488034	Monilinia_benyvirus_C_Benyviridae:1.439960):0.322326):0.562335):0.017112):0.172754):0.121586	((Pistacia_ribolike_virus:0.713201	((((Sichuan_mosquito_Benylike_virus_Benyviridae:0.077272	Hubei_Benylike_virus_1:0.069908):0.117562	Bemisia_tabaci_benylike_virus_6_Benyviridae:0.150685):0.390351	(((((Rhinatrema_bivittatumH:0.485781	Microcaecilia_unicolorA:0.104410):0.110124	Carcharodon_carchariasA:0.204715):0.240421	Python_bivittatus:0.745665):0.264194	Podarcis_muralisC:0.648368):0.206600	(Microcaecilia_unicolorB:1.466053	((Protopterus_annectensB:0.772479	Carcharodon_carchariasB:0.243801):0.173797	((Rhinatrema_bivittatumD:0.000001	Rhinatrema_bivittatumE:0.010518):0.110703	(Rhinatrema_bivittatumA:1.021023	Rhinatrema_bivittatumF:0.304494):0.056598):0.419375):0.293202):0.074053):0.150758):0.058945	((Gekko_japonicus:0.073098	(Geotrypetes_seraphini:0.468084	(Rhinatrema_bivittatumB:0.047726	Rhinatrema_bivittatumG:0.586664):0.322335):0.026002):0.274194	(((Guiyang_benyvirus_2_Benyviridae:0.025077	Guiyang_benyvirus_1_Benyviridae:0.014912):0.307991	Diabrotica_undecimpunctata_virus_2:0.325506):0.086987	Sanya_benyvirus_1_Benyviridae:0.366631):0.069222):0.125078):0.163587):0.081692	(Rhinatrema_bivittatumC:0.213010	Protopterus_annectensA:0.806681):0.815217):0.235278);
(((((((Chikungunya_virus:0.133822	Semliki_Forest_virus:0.118877):0.092724	(Sindbis_virus:0.017807	Ockelbo_virus:0.015009):0.204032):0.081871	(Eastern_equine_encephalitis_virus:0.149698	Rio_Negro_virus:0.146643):0.042130):2.121029	(((Aedes_aegypti:1.087829	((Bombus_terrestris:1.335681	Drosophila_rhopaloa:1.097192):0.435796	(Citrus_leprosis_virus_C:0.618419	Hibiscus_green_spot_virus_2:0.872703):0.497010):0.211161):0.206937	Blueberry_necrotic_ring_blotch_virus:1.642481):0.149444	(((((Barley_stripe_mosaic_virus_Virgaviridae:0.539048	Gentian_ovary_ringspot_virus_Virgaviridae:0.409684):0.202757	Peanut_clump_virus_Virgaviridae:0.551622):0.089146	(Potato_moptop_virus_Virgaviridae:0.390419	Soilborne_wheat_mosaic_virus_Virgaviridae:0.379296):0.185743):0.366410	Tobacco_rattle_virus_Virgaviridae:0.741284):0.671454	Tobacco_mosaic_virus_Virgaviridae:1.093458):0.403867):0.429519):0.803536	Tick_borne_tetraviruslike_virus:1.837168):0.708715	(Chara_australis_virus:0.257340	(Charavirus_Namtso:0.259066	Charavirus_Canada:0.202927):0.127081):1.243216):0.299647	((Agaricus_bisporus_virus_13:1.138666	(Monilinia_fructicola_benylike_virus_1_Benyviridae:0.382838	(Lentinula_edodes_benylike_virus_1_Benyviridae:0.124378	Lentinula_edodes_ssRNA_mycovirus:0.094549):0.465573):0.465265):0.960129	(((((Dactylorhiza_hatagirea_benylike_virus_Benyviridae:0.406024	Red_clover_RNA_virus_1:0.340453):0.092389	Arceuthobium_sichuanense_virus_3:0.355666):0.546883	Goji_berry_chlorosis_virus:0.733801):0.303622	((Fern_benyvirus_Benyviridae:0.663008	Wheat_stripe_mosaic_virus_Benyviridae:0.453595):0.292994	((((Beet_necrotic_yellow_vein_virus_Benyviridae:0.045059	Beet_soilborne_mosaic_virus_Benyviridae:0.043702):0.253081	Burdock_mottle_virus_Benyviridae:0.291183):0.169247	Rice_stripe_necrosis_virus_Benyviridae:0.489908):0.142087	Mangifera_indica_latent_virus_Benyviridae:0.521527):0.185994):0.445299):0.222259	((((((Carcharodon_carchariasB:0.488478	(Protopterus_annectensB:0.882110	(Rhinatrema_bivittatumA:1.051847	(Rhinatrema_bivittatumF:0.359695	(Rhinatrema_bivittatumE:0.004040	Rhinatrema_bivittatumD:0.000001):0.062746):0.000001):0.584747):0.078388):0.210304	((Microcaecilia_unicolorB:1.657737	((Carcharodon_carchariasA:0.289143	(Microcaecilia_unicolorA:0.104793	Rhinatrema_bivittatumH:0.287803):0.287567):0.240768	Python_bivittatus:0.889705):0.170656):0.107403	Podarcis_muralisC:0.652342):0.257587):0.168865	(((Gekko_japonicus:0.108089	((Rhinatrema_bivittatumB:0.045379	Rhinatrema_bivittatumG:0.659173):0.217609	Geotrypetes_seraphini:0.483404):0.127641):0.290467	((Guiyang_benyvirus_1_Benyviridae:0.018575	Guiyang_benyvirus_2_Benyviridae:0.024405):0.329577	Diabrotica_undecimpunctata_virus_2:0.325127):0.070432):0.046384	Sanya_benyvirus_1_Benyviridae:0.344229):0.159026):0.092506	((Hubei_Benylike_virus_1:0.072223	Sichuan_mosquito_Benylike_virus_Benyviridae:0.089597):0.092094	Bemisia_tabaci_benylike_virus_6_Benyviridae:0.117224):0.349691):0.197232	Pistacia_ribolike_virus:0.757102):0.078440	(Pogona_vitticeps:2.368538	(Protopterus_annectensA:0.897977	Rhinatrema_bivittatumC:0.302720):0.399938):0.359927):0.171337):0.058179):0.148250	((((((Bemisia_tabaci_benylike_virus_5_Benyviridae:0.233204	((Bemisia_tabaci_benylike_virus_1_Benyviridae:0.069315	Bemisia_tabaci_benylike_virus_2_Benyviridae:0.064458):0.193871	Bemisia_tabaci_benylike_virus_3_Benyviridae:0.191661):0.100726):0.216012	(Entomophthora_benyvirus_E_Benyviridae:0.178441	Bemisia_tabaci_benylike_virus_4_Benyviridae:0.184190):0.240741):0.357857	(Agaricus_bisporus_virus_8:0.494718	Sclerotium_rolfsii_benylike_virus_1_Benyviridae:0.435280):0.471013):0.476479	Monilinia_benyvirus_C_Benyviridae:1.345598):0.419066	Rhizoctonia_solani_benylike_virus_6_Benyviridae:1.129334):0.496635	Erysiphe_necator_associated_benylike_virus_1:1.272768):0.044447);
((((((Lentinula_edodes_ssRNA_mycovirus:0.091034	Lentinula_edodes_benylike_virus_1_Benyviridae:0.160064):0.348435	Monilinia_fructicola_benylike_virus_1_Benyviridae:0.395910):0.427925	Agaricus_bisporus_virus_13:1.002150):0.852312	((((((Entomophthora_benyvirus_E_Benyviridae:0.145225	Bemisia_tabaci_benylike_virus_4_Benyviridae:0.217937):0.195430	(((Bemisia_tabaci_benylike_virus_2_Benyviridae:0.067377	Bemisia_tabaci_benylike_virus_1_Benyviridae:0.064857):0.190248	Bemisia_tabaci_benylike_virus_3_Benyviridae:0.165515):0.093209	Bemisia_tabaci_benylike_virus_5_Benyviridae:0.249705):0.192569):0.328560	(Sclerotium_rolfsii_benylike_virus_1_Benyviridae:0.420978	Agaricus_bisporus_virus_8:0.441851):0.398943):0.489590	Monilinia_benyvirus_C_Benyviridae:1.143557):0.393535	Rhizoctonia_solani_benylike_virus_6_Benyviridae:1.153549):0.319545	(((((Tobacco_rattle_virus_Virgaviridae:0.844209	((Peanut_clump_virus_Virgaviridae:0.582625	(Soilborne_wheat_mosaic_virus_Virgaviridae:0.351739	Potato_moptop_virus_Virgaviridae:0.395162):0.166774):0.065907	(Barley_stripe_mosaic_virus_Virgaviridae:0.422338	Gentian_ovary_ringspot_virus_Virgaviridae:0.408672):0.194771):0.341382):0.484361	Tobacco_mosaic_virus_Virgaviridae:1.045310):0.209380	(((Citrus_leprosis_virus_C:0.682053	Hibiscus_green_spot_virus_2:0.831602):0.713784	(Drosophila_rhopaloa:1.063698	Bombus_terrestris:0.901053):0.319549):0.259272	(Blueberry_necrotic_ring_blotch_virus:1.707657	Aedes_aegypti:1.211861):0.323086):0.397212):0.578295	((Rio_Negro_virus:0.128723	Eastern_equine_encephalitis_virus:0.146106):0.090575	((Chikungunya_virus:0.138384	Semliki_Forest_virus:0.119976):0.097257	(Ockelbo_virus:0.008154	Sindbis_virus:0.026839):0.186062):0.032247):2.324037):0.822985	Tick_borne_tetraviruslike_virus:1.818867):0.925201):0.237530):0.147616	Erysiphe_necator_associated_benylike_virus_1:1.251305):0.129637	((Charavirus_Canada:0.149871	(Chara_australis_virus:0.336061	Charavirus_Namtso:0.236127):0.034774):1.515606	(((Dactylorhiza_hatagirea_benylike_virus_Benyviridae:0.312703	(Red_clover_RNA_virus_1:0.338408	Arceuthobium_sichuanense_virus_3:0.418085):0.082094):0.552812	Goji_berry_chlorosis_virus:0.684783):0.202432	((((Burdock_mottle_virus_Benyviridae:0.286715	(Beet_necrotic_yellow_vein_virus_Benyviridae:0.038088	Beet_soilborne_mosaic_virus_Benyviridae:0.040449):0.242110):0.151329	Rice_stripe_necrosis_virus_Benyviridae:0.479544):0.152364	Mangifera_indica_latent_virus_Benyviridae:0.465276):0.238709	(Wheat_stripe_mosaic_virus_Benyviridae:0.437002	Fern_benyvirus_Benyviridae:0.624994):0.270101):0.438129):0.131901):0.132495	(((((((((Python_bivittatus:0.658333	Carcharodon_carchariasA:0.231042):0.179147	(Microcaecilia_unicolorA:0.349442	Rhinatrema_bivittatumH:0.718691):0.000045):0.545046	Microcaecilia_unicolorB:1.296896):0.113602	Podarcis_muralisC:0.663170):0.182388	(((Rhinatrema_bivittatumA:0.915275	Rhinatrema_bivittatumF:0.286334):0.055974	(Rhinatrema_bivittatumD:0.000001	Rhinatrema_bivittatumE:0.000001):0.093878):0.369434	(Protopterus_annectensB:0.800874	Carcharodon_carchariasB:0.294730):0.122381):0.276336):0.104980	(Sanya_benyvirus_1_Benyviridae:0.288957	((((Rhinatrema_bivittatumB:0.023439	Rhinatrema_bivittatumG:0.483473):0.291824	Geotrypetes_seraphini:0.300010):0.139730	Gekko_japonicus:0.170617):0.280930	((Guiyang_benyvirus_1_Benyviridae:0.016393	Guiyang_benyvirus_2_Benyviridae:0.027466):0.263562	Diabrotica_undecimpunctata_virus_2:0.333237):0.032041):0.044957):0.155030):0.080895	((Sichuan_mosquito_Benylike_virus_Benyviridae:0.087910	Hubei_Benylike_virus_1:0.069282):0.094300	Bemisia_tabaci_benylike_virus_6_Benyviridae:0.136703):0.347089):0.146958	Pistacia_ribolike_virus:0.659153):0.086961	(Pogona_vitticeps:1.965888	(Protopterus_annectensA:1.114792	Rhinatrema_bivittatumC:0.227870):0.192744):0.654089):0.174613);
((Erysiphe_necator_associated_benylike_virus_1:1.043388	((((((Tobacco_mosaic_virus_Virgaviridae:0.995824	(Tobacco_rattle_virus_Virgaviridae:0.742979	((Soilborne_wheat_mosaic_virus_Virgaviridae:0.398624	Potato_moptop_virus_Virgaviridae:0.394002):0.173073	(Peanut_clump_virus_Virgaviridae:0.445831	(Gentian_ovary_ringspot_virus_Virgaviridae:0.387606	Barley_stripe_mosaic_virus_Virgaviridae:0.679123):0.074548):0.191101):0.304179):0.673404):0.377286	(((Blueberry_necrotic_ring_blotch_virus:1.584286	(Citrus_leprosis_virus_C:0.856309	Hibiscus_green_spot_virus_2:0.747688):0.722130):0.223881	Aedes_aegypti:1.495872):0.024820	Bombus_terrestris:1.253214):0.238751):0.285538	Drosophila_rhopaloa:0.752840):0.259648	((Eastern_equine_encephalitis_virus:0.128538	Rio_Negro_virus:0.178290):0.043139	((Sindbis_virus:0.027214	Ockelbo_virus:0.012866):0.258248	(Chikungunya_virus:0.144075	Semliki_Forest_virus:0.130728):0.095628):0.070732):2.258192):1.119679	Tick_borne_tetraviruslike_virus:1.843769):0.891765	((((Agaricus_bisporus_virus_8:0.462371	Sclerotium_rolfsii_benylike_virus_1_Benyviridae:0.429778):0.453564	((Bemisia_tabaci_benylike_virus_5_Benyviridae:0.224794	((Bemisia_tabaci_benylike_virus_2_Benyviridae:0.082769	Bemisia_tabaci_benylike_virus_1_Benyviridae:0.063815):0.217956	Bemisia_tabaci_benylike_virus_3_Benyviridae:0.207327):0.116116):0.234690	(Entomophthora_benyvirus_E_Benyviridae:0.162093	Bemisia_tabaci_benylike_virus_4_Benyviridae:0.196633):0.206188):0.348340):0.469537	Monilinia_benyvirus_C_Benyviridae:1.289179):0.302014	Rhizoctonia_solani_benylike_virus_6_Benyviridae:1.036378):0.403507):0.254823):0.155979	(((Rhinatrema_bivittatumC:0.133745	Protopterus_annectensA:0.998666):1.152582	(((((Rice_stripe_necrosis_virus_Benyviridae:0.443144	((Beet_soilborne_mosaic_virus_Benyviridae:0.026945	Beet_necrotic_yellow_vein_virus_Benyviridae:0.031341):0.222409	Burdock_mottle_virus_Benyviridae:0.325861):0.152828):0.114767	Mangifera_indica_latent_virus_Benyviridae:0.477200):0.224839	(Fern_benyvirus_Benyviridae:0.671429	Wheat_stripe_mosaic_virus_Benyviridae:0.476456):0.283820):0.360062	(Goji_berry_chlorosis_virus:0.591920	((Dactylorhiza_hatagirea_benylike_virus_Benyviridae:0.385425	Red_clover_RNA_virus_1:0.337478):0.097612	Arceuthobium_sichuanense_virus_3:0.352686):0.528980):0.353649):0.109419	((Charavirus_Namtso:0.247977	Charavirus_Canada:0.181091):0.100111	Chara_australis_virus:0.300685):1.632956):0.119469):0.055635	((((((Protopterus_annectensB:0.759657	Carcharodon_carchariasB:0.362208):0.087184	((Rhinatrema_bivittatumE:0.000001	Rhinatrema_bivittatumD:0.000001):0.109652	(Rhinatrema_bivittatumF:0.257407	Rhinatrema_bivittatumA:1.122808):0.163390):0.528353):0.217896	(((Pogona_vitticeps:2.350429	Python_bivittatus:0.304679):0.146553	(Carcharodon_carchariasA:0.420532	(Rhinatrema_bivittatumH:0.539390	Microcaecilia_unicolorA:0.082372):0.080722):0.432408):0.114024	(Microcaecilia_unicolorB:1.736849	Podarcis_muralisC:0.702280):0.006116):0.185069):0.138115	(((Gekko_japonicus:0.199570	(Geotrypetes_seraphini:0.445297	(Rhinatrema_bivittatumB:0.038756	Rhinatrema_bivittatumG:0.412155):0.128465):0.262027):0.556797	(Diabrotica_undecimpunctata_virus_2:0.302905	(Guiyang_benyvirus_1_Benyviridae:0.024084	Guiyang_benyvirus_2_Benyviridae:0.015559):0.312764):0.059733):0.099958	Sanya_benyvirus_1_Benyviridae:0.360673):0.129443):0.064819	(Bemisia_tabaci_benylike_virus_6_Benyviridae:0.154743	(Hubei_Benylike_virus_1:0.059427	Sichuan_mosquito_Benylike_virus_Benyviridae:0.077591):0.093366):0.348621):0.235349	Pistacia_ribolike_virus:0.669009):0.218247):0.138700	(Agaricus_bisporus_virus_13:1.066825	((Lentinula_edodes_benylike_virus_1_Benyviridae:0.120224	Lentinula_edodes_ssRNA_mycovirus:0.114116):0.336022	Monilinia_fructicola_benylike_virus_1_Benyviridae:0.412219):0.432239):0.919510);
((((Lentinula_edodes_ssRNA_mycovirus:0.116903	Lentinula_edodes_benylike_virus_1_Benyviridae:0.130010):0.403393	Monilinia_fructicola_benylike_virus_1_Benyviridae:0.384812):0.365488	Agaricus_bisporus_virus_13:1.054539):1.003822	(((((Bemisia_tabaci_benylike_virus_5_Benyviridae:0.271643	(Bemisia_tabaci_benylike_virus_3_Benyviridae:0.197979	(Bemisia_tabaci_benylike_virus_1_Benyviridae:0.090595	Bemisia_tabaci_benylike_virus_2_Benyviridae:0.065519):0.168386):0.102536):0.245460	(Entomophthora_benyvirus_E_Benyviridae:0.139048	Bemisia_tabaci_benylike_virus_4_Benyviridae:0.207464):0.258598):0.338479	(Agaricus_bisporus_virus_8:0.532382	Sclerotium_rolfsii_benylike_virus_1_Benyviridae:0.430802):0.438741):0.474356	Monilinia_benyvirus_C_Benyviridae:1.268752):0.336152	Rhizoctonia_solani_benylike_virus_6_Benyviridae:1.138841):0.604381	(((((((((Carcharodon_carchariasB:0.294751	Protopterus_annectensB:0.697113):0.120888	((Rhinatrema_bivittatumD:0.000001	Rhinatrema_bivittatumE:0.005470):0.152782	(Rhinatrema_bivittatumA:0.896772	Rhinatrema_bivittatumF:0.178182):0.056072):0.635783):0.248139	((Microcaecilia_unicolorA:0.384501	(Rhinatrema_bivittatumH:0.665687	Carcharodon_carchariasA:0.163680):0.134320):0.445671	(Microcaecilia_unicolorB:1.899252	(Python_bivittatus:0.353320	Podarcis_muralisC:0.549107):0.200542):0.000001):0.195389):0.207309	((Sanya_benyvirus_1_Benyviridae:0.387528	(Diabrotica_undecimpunctata_virus_2:0.306806	(Guiyang_benyvirus_2_Benyviridae:0.011986	Guiyang_benyvirus_1_Benyviridae:0.020319):0.360120):0.083297):0.051005	(((Rhinatrema_bivittatumG:0.421777	Rhinatrema_bivittatumB:0.087857):0.617364	Geotrypetes_seraphini:0.523024):0.037832	Gekko_japonicus:0.054060):0.432454):0.132877):0.092861	((Hubei_Benylike_virus_1:0.075437	Sichuan_mosquito_Benylike_virus_Benyviridae:0.074454):0.095755	Bemisia_tabaci_benylike_virus_6_Benyviridae:0.159020):0.380224):0.176580	Pistacia_ribolike_virus:0.796881):0.090445	(Protopterus_annectensA:0.823627	(Pogona_vitticeps:2.818686	Rhinatrema_bivittatumC:0.101096):0.089017):0.768107):0.218716	(((((Chikungunya_virus:0.115056	(Semliki_Forest_virus:0.118091	((Rio_Negro_virus:0.154374	Eastern_equine_encephalitis_virus:0.173983):0.122675	(Sindbis_virus:0.033017	Ockelbo_virus:0.007164):0.224049):0.095221):0.059379):2.320748	(((((Soilborne_wheat_mosaic_virus_Virgaviridae:0.381453	Potato_moptop_virus_Virgaviridae:0.396417):0.182154	((Barley_stripe_mosaic_virus_Virgaviridae:0.551339	Gentian_ovary_ringspot_virus_Virgaviridae:0.387702):0.196357	Peanut_clump_virus_Virgaviridae:0.560301):0.128929):0.422367	Tobacco_rattle_virus_Virgaviridae:0.815615):0.515979	Tobacco_mosaic_virus_Virgaviridae:1.175785):0.574278	((Aedes_aegypti:0.918153	Blueberry_necrotic_ring_blotch_virus:1.748899):0.197682	((Citrus_leprosis_virus_C:0.902567	Hibiscus_green_spot_virus_2:0.741571):0.707065	(Drosophila_rhopaloa:1.250457	Bombus_terrestris:0.802297):0.305157):0.058003):0.266159):0.545683):1.030697	Tick_borne_tetraviruslike_virus:1.959485):0.717190	((Charavirus_Canada:0.182640	Charavirus_Namtso:0.250806):0.073030	Chara_australis_virus:0.328525):1.260009):0.403195	(((Wheat_stripe_mosaic_virus_Benyviridae:0.496671	Fern_benyvirus_Benyviridae:0.620305):0.272933	(Mangifera_indica_latent_virus_Benyviridae:0.509340	((Burdock_mottle_virus_Benyviridae:0.293359	(Beet_soilborne_mosaic_virus_Benyviridae:0.042139	Beet_necrotic_yellow_vein_virus_Benyviridae:0.030969):0.287956):0.216035	Rice_stripe_necrosis_virus_Benyviridae:0.463536):0.125359):0.260202):0.328343	((Red_clover_RNA_virus_1:0.270790	(Arceuthobium_sichuanense_virus_3:0.477991	Dactylorhiza_hatagirea_benylike_virus_Benyviridae:0.397398):0.093886):0.655500	Goji_berry_chlorosis_virus:0.787432):0.348543):0.193180):0.174944):0.164647	Erysiphe_necator_associated_benylike_virus_1:1.250976):0.117808);
((Entomophthora_benyvirus_E_Benyviridae:0.156197	Bemisia_tabaci_benylike_virus_4_Benyviridae:0.201294):0.205870	(((((((((((Blueberry_necrotic_ring_blotch_virus:1.458497	(((Drosophila_rhopaloa:1.562738	Bombus_terrestris:0.912280):0.402318	(Citrus_leprosis_virus_C:0.803084	Hibiscus_green_spot_virus_2:0.781901):0.532483):0.145964	Aedes_aegypti:1.100119):0.156164):0.335669	(Tobacco_mosaic_virus_Virgaviridae:0.950864	(((Potato_moptop_virus_Virgaviridae:0.419684	Soilborne_wheat_mosaic_virus_Virgaviridae:0.284729):0.139647	((Gentian_ovary_ringspot_virus_Virgaviridae:0.426181	Barley_stripe_mosaic_virus_Virgaviridae:0.517597):0.177033	Peanut_clump_virus_Virgaviridae:0.480398):0.141063):0.377988	Tobacco_rattle_virus_Virgaviridae:0.761506):0.760232):0.199091):0.485559	(Eastern_equine_encephalitis_virus:0.005859	(((Ockelbo_virus:0.017140	Sindbis_virus:0.018094):0.204382	(Chikungunya_virus:0.140946	Semliki_Forest_virus:0.125016):0.096297):0.139796	Rio_Negro_virus:0.163207):0.136237):2.142194):1.106610	Tick_borne_tetraviruslike_virus:1.903108):0.679214	(Chara_australis_virus:0.251069	(Charavirus_Namtso:0.248793	Charavirus_Canada:0.191359):0.114062):1.184869):0.317516	Pogona_vitticeps:2.800670):0.051410	(((((((((Gekko_japonicus:0.186121	(Geotrypetes_seraphini:0.362539	(Rhinatrema_bivittatumB:0.044036	Rhinatrema_bivittatumG:0.507625):0.385881):0.000001):0.212515	Sanya_benyvirus_1_Benyviridae:0.284900):0.070079	(Diabrotica_undecimpunctata_virus_2:0.354601	(Guiyang_benyvirus_2_Benyviridae:0.019273	Guiyang_benyvirus_1_Benyviridae:0.022442):0.271940):0.088582):0.156100	((Microcaecilia_unicolorB:1.656254	(((Python_bivittatus:0.531584	Podarcis_muralisC:0.382692):0.106613	Microcaecilia_unicolorA:0.295968):0.032058	(Rhinatrema_bivittatumH:0.636619	Carcharodon_carchariasA:0.176123):0.499028):0.139090):0.235449	(Carcharodon_carchariasB:0.368723	(((Protopterus_annectensB:0.631296	Rhinatrema_bivittatumF:0.225976):0.114787	(Rhinatrema_bivittatumD:0.000001	Rhinatrema_bivittatumE:0.008618):0.082364):0.188569	Rhinatrema_bivittatumA:0.897345):0.175917):0.120750):0.113964):0.086766	(Bemisia_tabaci_benylike_virus_6_Benyviridae:0.152150	(Sichuan_mosquito_Benylike_virus_Benyviridae:0.074677	Hubei_Benylike_virus_1:0.073002):0.088283):0.344248):0.174471	Pistacia_ribolike_virus:0.756992):0.133218	(Protopterus_annectensA:1.184207	Rhinatrema_bivittatumC:0.261929):0.874650):0.168710	((((((Beet_necrotic_yellow_vein_virus_Benyviridae:0.030442	Beet_soilborne_mosaic_virus_Benyviridae:0.042533):0.239926	Burdock_mottle_virus_Benyviridae:0.291097):0.168233	Rice_stripe_necrosis_virus_Benyviridae:0.479800):0.163634	Mangifera_indica_latent_virus_Benyviridae:0.491437):0.235809	(Wheat_stripe_mosaic_virus_Benyviridae:0.457028	Fern_benyvirus_Benyviridae:0.690081):0.217207):0.373970	(Goji_berry_chlorosis_virus:0.653042	((Dactylorhiza_hatagirea_benylike_virus_Benyviridae:0.424345	Red_clover_RNA_virus_1:0.326802):0.095574	Arceuthobium_sichuanense_virus_3:0.352173):0.511884):0.288013):0.184988):0.070078	(((Lentinula_edodes_benylike_virus_1_Benyviridae:0.150019	Lentinula_edodes_ssRNA_mycovirus:0.077492):0.494833	Monilinia_fructicola_benylike_virus_1_Benyviridae:0.327124):0.415258	Agaricus_bisporus_virus_13:1.211399):0.949513):0.129268):0.143889	Erysiphe_necator_associated_benylike_virus_1:1.075286):0.457168	Rhizoctonia_solani_benylike_virus_6_Benyviridae:1.047319):0.361865	Monilinia_benyvirus_C_Benyviridae:1.342565):0.448092	(Sclerotium_rolfsii_benylike_virus_1_Benyviridae:0.419309	Agaricus_bisporus_virus_8:0.549768):0.424603):0.273049	((Bemisia_tabaci_benylike_virus_3_Benyviridae:0.185062	(Bemisia_tabaci_benylike_virus_1_Benyviridae:0.071401	Bemisia_tabaci_benylike_virus_2_Benyviridae:0.054759):0.185991):0.086130	Bemisia_tabaci_benylike_virus_5_Benyviridae:0.259493):0.216094);
((((((Rhinatrema_bivittatumB:0.035981	Rhinatrema_bivittatumG:0.420607):0.223132	Geotrypetes_seraphini:0.257539):0.204664	Gekko_japonicus:0.111250):0.398371	(Sanya_benyvirus_1_Benyviridae:0.317520	(Diabrotica_undecimpunctata_virus_2:0.326072	(Guiyang_benyvirus_2_Benyviridae:0.021278	Guiyang_benyvirus_1_Benyviridae:0.016356):0.265324):0.089603):0.064050):0.081624	(((Sichuan_mosquito_Benylike_virus_Benyviridae:0.093396	Hubei_Benylike_virus_1:0.053664):0.110694	Bemisia_tabaci_benylike_virus_6_Benyviridae:0.137875):0.337406	(Pistacia_ribolike_virus:0.744414	(((Pogona_vitticeps:2.100308	Rhinatrema_bivittatumC:0.121742):0.125132	Protopterus_annectensA:0.649913):0.780370	(((((((((((Bemisia_tabaci_benylike_virus_1_Benyviridae:0.062301	Bemisia_tabaci_benylike_virus_2_Benyviridae:0.071077):0.161746	Bemisia_tabaci_benylike_virus_3_Benyviridae:0.173232):0.092037	Bemisia_tabaci_benylike_virus_5_Benyviridae:0.249338):0.224513	(Bemisia_tabaci_benylike_virus_4_Benyviridae:0.184354	Entomophthora_benyvirus_E_Benyviridae:0.164201):0.179254):0.348448	(Sclerotium_rolfsii_benylike_virus_1_Benyviridae:0.355522	Agaricus_bisporus_virus_8:0.546124):0.521378):0.541407	Monilinia_benyvirus_C_Benyviridae:1.162636):0.332635	Rhizoctonia_solani_benylike_virus_6_Benyviridae:0.944930):0.637876	Erysiphe_necator_associated_benylike_virus_1:0.998985):0.096662	((((((Tobacco_rattle_virus_Virgaviridae:0.720373	(Peanut_clump_virus_Virgaviridae:0.539488	((Gentian_ovary_ringspot_virus_Virgaviridae:0.432271	Barley_stripe_mosaic_virus_Virgaviridae:0.550325):0.194349	(Potato_moptop_virus_Virgaviridae:0.404816	Soilborne_wheat_mosaic_virus_Virgaviridae:0.324469):0.129099):0.116337):0.375746):0.727692	Tobacco_mosaic_virus_Virgaviridae:1.103834):0.261711	(((Citrus_leprosis_virus_C:0.872527	Hibiscus_green_spot_virus_2:0.686203):0.604696	(Blueberry_necrotic_ring_blotch_virus:1.360764	Aedes_aegypti:1.017942):0.251269):0.140630	(Drosophila_rhopaloa:1.220187	Bombus_terrestris:0.895238):0.426358):0.237750):0.664471	((Eastern_equine_encephalitis_virus:0.152705	Rio_Negro_virus:0.167463):0.076016	((Semliki_Forest_virus:0.117071	Chikungunya_virus:0.124707):0.084154	(Sindbis_virus:0.025267	Ockelbo_virus:0.018818):0.207752):0.063013):1.988351):0.742703	Tick_borne_tetraviruslike_virus:1.721187):0.654683	(Chara_australis_virus:0.310523	(Charavirus_Canada:0.190927	Charavirus_Namtso:0.222949):0.086311):1.119547):0.323678):0.151049	(((Lentinula_edodes_benylike_virus_1_Benyviridae:0.108472	Lentinula_edodes_ssRNA_mycovirus:0.091213):0.465242	Monilinia_fructicola_benylike_virus_1_Benyviridae:0.334827):0.348291	Agaricus_bisporus_virus_13:1.204881):0.981969):0.133767	((((((Beet_soilborne_mosaic_virus_Benyviridae:0.046365	Beet_necrotic_yellow_vein_virus_Benyviridae:0.026082):0.256275	Burdock_mottle_virus_Benyviridae:0.252622):0.198499	Rice_stripe_necrosis_virus_Benyviridae:0.415974):0.172845	Mangifera_indica_latent_virus_Benyviridae:0.463395):0.222384	(Fern_benyvirus_Benyviridae:0.573032	Wheat_stripe_mosaic_virus_Benyviridae:0.456987):0.299253):0.399492	((Dactylorhiza_hatagirea_benylike_virus_Benyviridae:0.324452	(Arceuthobium_sichuanense_virus_3:0.429357	Red_clover_RNA_virus_1:0.324359):0.105089):0.519360	Goji_berry_chlorosis_virus:0.691325):0.276288):0.159229):0.277665):0.073605):0.164445):0.105419):0.208176	((Microcaecilia_unicolorB:1.231713	Rhinatrema_bivittatumH:0.933551):0.068478	((Python_bivittatus:0.304090	Podarcis_muralisC:0.478900):0.034809	(Microcaecilia_unicolorA:0.331129	Carcharodon_carchariasA:0.296452):0.263299):0.237887):0.125820	(Carcharodon_carchariasB:0.519245	(Protopterus_annectensB:0.640813	((Rhinatrema_bivittatumD:0.000001	Rhinatrema_bivittatumE:0.004655):0.141767	(Rhinatrema_bivittatumA:0.801403	Rhinatrema_bivittatumF:0.210793):0.056193):0.300275):0.231027):0.206632);
(((Charavirus_Namtso:0.272824	Charavirus_Canada:0.214688):0.083645	Chara_australis_virus:0.284631):1.153434	(((((((Beet_soilborne_mosaic_virus_Benyviridae:0.040494	Beet_necrotic_yellow_vein_virus_Benyviridae:0.045423):0.267820	Burdock_mottle_virus_Benyviridae:0.264838):0.192910	Rice_stripe_necrosis_virus_Benyviridae:0.479468):0.146672	Mangifera_indica_latent_virus_Benyviridae:0.471206):0.220676	(Wheat_stripe_mosaic_virus_Benyviridae:0.439698	Fern_benyvirus_Benyviridae:0.699072):0.281626):0.407930	(Goji_berry_chlorosis_virus:0.686472	((Dactylorhiza_hatagirea_benylike_virus_Benyviridae:0.389590	Red_clover_RNA_virus_1:0.354690):0.119104	Arceuthobium_sichuanense_virus_3:0.370146):0.519983):0.249007):0.133876	((((((((Guiyang_benyvirus_2_Benyviridae:0.021583	Guiyang_benyvirus_1_Benyviridae:0.030698):0.313539	Diabrotica_undecimpunctata_virus_2:0.322891):0.069837	((Geotrypetes_seraphini:0.378577	(Gekko_japonicus:0.066984	(Rhinatrema_bivittatumG:0.417404	Rhinatrema_bivittatumB:0.072040):0.194097):0.047519):0.392093	Sanya_benyvirus_1_Benyviridae:0.266569):0.105388):0.171396	((Podarcis_muralisC:0.585379	(Microcaecilia_unicolorB:1.425701	(Microcaecilia_unicolorA:0.217679	(Rhinatrema_bivittatumH:0.575793	(Carcharodon_carchariasA:0.074148	Python_bivittatus:0.504985):0.034045):0.253367):0.130434):0.096650):0.302460	(((Rhinatrema_bivittatumD:0.000001	Rhinatrema_bivittatumE:0.000001):0.133562	(Rhinatrema_bivittatumA:0.795864	Rhinatrema_bivittatumF:0.196511):0.087105):0.381051	(Protopterus_annectensB:0.888213	Carcharodon_carchariasB:0.279258):0.289736):0.250336):0.103451):0.078017	((Hubei_Benylike_virus_1:0.040769	Sichuan_mosquito_Benylike_virus_Benyviridae:0.073586):0.129494	Bemisia_tabaci_benylike_virus_6_Benyviridae:0.123419):0.320255):0.177791	Pistacia_ribolike_virus:0.668143):0.106665	(Protopterus_annectensA:0.693742	Rhinatrema_bivittatumC:0.185320):0.941071):0.190713	((((((Sclerotium_rolfsii_benylike_virus_1_Benyviridae:0.365717	Agaricus_bisporus_virus_8:0.483693):0.482342	((((Bemisia_tabaci_benylike_virus_2_Benyviridae:0.056529	Bemisia_tabaci_benylike_virus_1_Benyviridae:0.088487):0.195743	Bemisia_tabaci_benylike_virus_3_Benyviridae:0.171004):0.100387	Bemisia_tabaci_benylike_virus_5_Benyviridae:0.221523):0.227097	(Entomophthora_benyvirus_E_Benyviridae:0.126093	Bemisia_tabaci_benylike_virus_4_Benyviridae:0.210900):0.177695):0.359599):0.532342	Monilinia_benyvirus_C_Benyviridae:1.333069):0.318307	Rhizoctonia_solani_benylike_virus_6_Benyviridae:1.118420):0.597106	(Pogona_vitticeps:1.942479	(((Lentinula_edodes_ssRNA_mycovirus:0.077352	Lentinula_edodes_benylike_virus_1_Benyviridae:0.145329):0.476675	Monilinia_fructicola_benylike_virus_1_Benyviridae:0.369492):0.470412	Agaricus_bisporus_virus_13:1.048883):0.672033):0.282550):0.146519	Erysiphe_necator_associated_benylike_virus_1:1.167322):0.108581):0.133219):0.335890	(Tick_borne_tetraviruslike_virus:1.733540	(((Rio_Negro_virus:0.160588	Eastern_equine_encephalitis_virus:0.166567):0.113985	((Ockelbo_virus:0.015889	Sindbis_virus:0.029281):0.203995	(Semliki_Forest_virus:0.143701	Chikungunya_virus:0.142323):0.077313):0.036557):1.988083	(((Drosophila_rhopaloa:1.177149	(((((Gentian_ovary_ringspot_virus_Virgaviridae:0.416038	Barley_stripe_mosaic_virus_Virgaviridae:0.562632):0.186355	Peanut_clump_virus_Virgaviridae:0.539910):0.154448	(Potato_moptop_virus_Virgaviridae:0.360886	Soilborne_wheat_mosaic_virus_Virgaviridae:0.302593):0.172927):0.277640	Tobacco_rattle_virus_Virgaviridae:0.875417):0.704349	Tobacco_mosaic_virus_Virgaviridae:1.015573):0.306195):0.131872	(Aedes_aegypti:1.280454	((Hibiscus_green_spot_virus_2:0.761623	Citrus_leprosis_virus_C:0.801861):0.788088	Bombus_terrestris:0.976335):0.024526):0.189419):0.182042	Blueberry_necrotic_ring_blotch_virus:1.409032):0.423636):0.846510):0.739257);
(((((((Burdock_mottle_virus_Benyviridae:0.278330	(Beet_necrotic_yellow_vein_virus_Benyviridae:0.035033	Beet_soilborne_mosaic_virus_Benyviridae:0.055166):0.271540):0.202723	Rice_stripe_necrosis_virus_Benyviridae:0.425396):0.192824	Mangifera_indica_latent_virus_Benyviridae:0.525143):0.194515	(Fern_benyvirus_Benyviridae:0.790682	Wheat_stripe_mosaic_virus_Benyviridae:0.470280):0.342433):0.446906	(Goji_berry_chlorosis_virus:0.731852	(Arceuthobium_sichuanense_virus_3:0.383040	(Red_clover_RNA_virus_1:0.339825	Dactylorhiza_hatagirea_benylike_virus_Benyviridae:0.422900):0.080819):0.640658):0.213880):0.261405	(((Pogona_vitticeps:1.971958	Rhinatrema_bivittatumC:0.068023):0.162979	Protopterus_annectensA:0.699689):0.970500	(((((((((Rhinatrema_bivittatumH:0.333982	Carcharodon_carchariasA:0.214133):0.107374	Microcaecilia_unicolorA:0.190935):0.029221	Python_bivittatus:0.659598):0.642407	Podarcis_muralisC:0.639700):0.209598	Microcaecilia_unicolorB:1.599831):0.096567	((Protopterus_annectensB:0.712353	Carcharodon_carchariasB:0.360026):0.150861	((Rhinatrema_bivittatumA:0.591809	Rhinatrema_bivittatumF:0.170390):0.046154	(Rhinatrema_bivittatumD:0.000001	Rhinatrema_bivittatumE:0.000001):0.112306):0.505024):0.272560):0.163629	((Diabrotica_undecimpunctata_virus_2:0.346066	(Guiyang_benyvirus_2_Benyviridae:0.019543	Guiyang_benyvirus_1_Benyviridae:0.023747):0.286531):0.070537	(Sanya_benyvirus_1_Benyviridae:0.352899	((Geotrypetes_seraphini:0.379469	(Rhinatrema_bivittatumG:0.416741	Rhinatrema_bivittatumB:0.043861):0.265830):0.123911	Gekko_japonicus:0.116401):0.372347):0.040371):0.184411):0.056122	((Hubei_Benylike_virus_1:0.051799	Sichuan_mosquito_Benylike_virus_Benyviridae:0.086087):0.125105	Bemisia_tabaci_benylike_virus_6_Benyviridae:0.113277):0.356887):0.174756	Pistacia_ribolike_virus:0.705194):0.150287):0.127444):0.085250	((Monilinia_fructicola_benylike_virus_1_Benyviridae:0.508383	(Lentinula_edodes_ssRNA_mycovirus:0.089205	Lentinula_edodes_benylike_virus_1_Benyviridae:0.141651):0.353808):0.376699	Agaricus_bisporus_virus_13:1.130609):1.028234	((((((((((Potato_moptop_virus_Virgaviridae:0.396579	Soilborne_wheat_mosaic_virus_Virgaviridae:0.352876):0.177662	(Peanut_clump_virus_Virgaviridae:0.535503	(Barley_stripe_mosaic_virus_Virgaviridae:0.603079	Gentian_ovary_ringspot_virus_Virgaviridae:0.440288):0.197623):0.084130):0.574421	Tobacco_rattle_virus_Virgaviridae:0.737416):0.480497	Tobacco_mosaic_virus_Virgaviridae:1.011978):0.499789	((Aedes_aegypti:0.950942	(Drosophila_rhopaloa:1.348384	Bombus_terrestris:1.242168):0.377466):0.111379	(Hibiscus_green_spot_virus_2:0.739413	Citrus_leprosis_virus_C:0.762865):0.740819):0.311825):0.126744	Blueberry_necrotic_ring_blotch_virus:1.563961):0.542016	((Rio_Negro_virus:0.149452	Eastern_equine_encephalitis_virus:0.159905):0.036490	((Ockelbo_virus:0.013604	Sindbis_virus:0.024204):0.207359	(Chikungunya_virus:0.132791	Semliki_Forest_virus:0.114418):0.080136):0.086061):2.486981):0.943793	Tick_borne_tetraviruslike_virus:1.751280):0.852417	(Charavirus_Canada:0.072774	(Chara_australis_virus:0.362465	Charavirus_Namtso:0.253821):0.117066):1.297934):0.331060	(Erysiphe_necator_associated_benylike_virus_1:1.263412	((((Agaricus_bisporus_virus_8:0.610267	Sclerotium_rolfsii_benylike_virus_1_Benyviridae:0.408206):0.515063	((Bemisia_tabaci_benylike_virus_4_Benyviridae:0.211550	Entomophthora_benyvirus_E_Benyviridae:0.168102):0.196644	(((Bemisia_tabaci_benylike_virus_1_Benyviridae:0.067515	Bemisia_tabaci_benylike_virus_2_Benyviridae:0.053509):0.166578	Bemisia_tabaci_benylike_virus_3_Benyviridae:0.164325):0.090506	Bemisia_tabaci_benylike_virus_5_Benyviridae:0.257361):0.270741):0.394290):0.459391	Monilinia_benyvirus_C_Benyviridae:1.330006):0.370315	Rhizoctonia_solani_benylike_virus_6_Benyviridae:1.078831):0.595815):0.092444):0.113673);
((((((Potato_moptop_virus_Virgaviridae:0.410447	Soilborne_wheat_mosaic_virus_Virgaviridae:0.360374):0.145601	(Peanut_clump_virus_Virgaviridae:0.529843	(Gentian_ovary_ringspot_virus_Virgaviridae:0.461660	Barley_stripe_mosaic_virus_Virgaviridae:0.548979):0.098227):0.086510):0.544406	Tobacco_rattle_virus_Virgaviridae:0.639263):0.637539	Tobacco_mosaic_virus_Virgaviridae:1.186070):0.399768	((Drosophila_rhopaloa:1.240812	Bombus_terrestris:1.090549):0.266659	(Aedes_aegypti:1.365535	(Blueberry_necrotic_ring_blotch_virus:1.635208	(Citrus_leprosis_virus_C:0.886328	Hibiscus_green_spot_virus_2:0.677598):0.590176):0.209436):0.123443):0.264480):0.392561	(((Sindbis_virus:0.028220	Ockelbo_virus:0.016023):0.204535	(Chikungunya_virus:0.138518	Semliki_Forest_virus:0.117151):0.084435):0.063317	(Rio_Negro_virus:0.146982	Eastern_equine_encephalitis_virus:0.136745):0.060990):2.267003	(((Erysiphe_necator_associated_benylike_virus_1:1.064625	(((((Bemisia_tabaci_benylike_virus_5_Benyviridae:0.244616	(Bemisia_tabaci_benylike_virus_3_Benyviridae:0.169597	(Bemisia_tabaci_benylike_virus_2_Benyviridae:0.060984	Bemisia_tabaci_benylike_virus_1_Benyviridae:0.069814):0.183683):0.100506):0.234809	(Entomophthora_benyvirus_E_Benyviridae:0.158109	Bemisia_tabaci_benylike_virus_4_Benyviridae:0.202008):0.184889):0.334520	(Agaricus_bisporus_virus_8:0.521931	Sclerotium_rolfsii_benylike_virus_1_Benyviridae:0.462633):0.478383):0.449488	Monilinia_benyvirus_C_Benyviridae:1.310911):0.264006	Rhizoctonia_solani_benylike_virus_6_Benyviridae:1.129735):0.595541):0.064840	(((((((((Microcaecilia_unicolorB:1.290282	(Rhinatrema_bivittatumH:0.604548	(Microcaecilia_unicolorA:0.537231	(Python_bivittatus:0.757079	Carcharodon_carchariasA:0.000001):0.141839):0.196094):0.481635):0.143268	Podarcis_muralisC:0.800268):0.096613	((Pogona_vitticeps:2.803034	(Protopterus_annectensB:0.936861	Carcharodon_carchariasB:0.280758):0.174070):0.011195	((Rhinatrema_bivittatumE:0.004551	Rhinatrema_bivittatumD:0.000001):0.179362	(Rhinatrema_bivittatumA:0.733031	Rhinatrema_bivittatumF:0.192756):0.025656):0.614308):0.152531):0.167224	((Geotrypetes_seraphini:0.247259	(Gekko_japonicus:0.175894	(Rhinatrema_bivittatumB:0.047550	Rhinatrema_bivittatumG:0.431232):0.152312):0.028764):0.494641	(((Guiyang_benyvirus_2_Benyviridae:0.034296	Guiyang_benyvirus_1_Benyviridae:0.017257):0.323015	Diabrotica_undecimpunctata_virus_2:0.302967):0.119763	Sanya_benyvirus_1_Benyviridae:0.405333):0.062594):0.106631):0.085616	((Hubei_Benylike_virus_1:0.073012	Sichuan_mosquito_Benylike_virus_Benyviridae:0.069090):0.101056	Bemisia_tabaci_benylike_virus_6_Benyviridae:0.145774):0.413964):0.183061	Pistacia_ribolike_virus:0.763980):0.106493	(Rhinatrema_bivittatumC:0.293223	Protopterus_annectensA:0.540116):0.689131):0.179636	(((Mangifera_indica_latent_virus_Benyviridae:0.512107	(Rice_stripe_necrosis_virus_Benyviridae:0.480216	(Burdock_mottle_virus_Benyviridae:0.309371	(Beet_soilborne_mosaic_virus_Benyviridae:0.034780	Beet_necrotic_yellow_vein_virus_Benyviridae:0.037338):0.240902):0.161700):0.182537):0.291824	(Wheat_stripe_mosaic_virus_Benyviridae:0.501671	Fern_benyvirus_Benyviridae:0.660149):0.256432):0.503777	((Dactylorhiza_hatagirea_benylike_virus_Benyviridae:0.381025	(Red_clover_RNA_virus_1:0.322547	Arceuthobium_sichuanense_virus_3:0.464976):0.104383):0.591976	Goji_berry_chlorosis_virus:0.701581):0.266697):0.198391):0.099250	((Charavirus_Namtso:0.158877	(Charavirus_Canada:0.205705	Chara_australis_virus:0.343045):0.091065):1.544631	(((Lentinula_edodes_ssRNA_mycovirus:0.082438	Lentinula_edodes_benylike_virus_1_Benyviridae:0.139864):0.401743	Monilinia_fructicola_benylike_virus_1_Benyviridae:0.454067):0.446216	Agaricus_bisporus_virus_13:1.328768):0.834225):0.153820):0.110623):0.746687	Tick_borne_tetraviruslike_virus:1.901059):1.176833);
(((Semliki_Forest_virus:0.154772	Chikungunya_virus:0.124486):0.083708	(Sindbis_virus:0.026181	Ockelbo_virus:0.011732):0.280637):0.066129	((((((((((Beet_necrotic_yellow_vein_virus_Benyviridae:0.041112	Beet_soilborne_mosaic_virus_Benyviridae:0.037827):0.275510	Burdock_mottle_virus_Benyviridae:0.281260):0.192503	Rice_stripe_necrosis_virus_Benyviridae:0.509684):0.096000	Mangifera_indica_latent_virus_Benyviridae:0.489760):0.277617	(Fern_benyvirus_Benyviridae:0.665780	Wheat_stripe_mosaic_virus_Benyviridae:0.481045):0.302704):0.362477	((Dactylorhiza_hatagirea_benylike_virus_Benyviridae:0.343160	(Red_clover_RNA_virus_1:0.310697	Arceuthobium_sichuanense_virus_3:0.417211):0.087044):0.546967	Goji_berry_chlorosis_virus:0.652515):0.311183):0.172648	(((Erysiphe_necator_associated_benylike_virus_1:1.111215	(((((((Bemisia_tabaci_benylike_virus_2_Benyviridae:0.060324	Bemisia_tabaci_benylike_virus_1_Benyviridae:0.085288):0.179670	Bemisia_tabaci_benylike_virus_3_Benyviridae:0.156413):0.123678	Bemisia_tabaci_benylike_virus_5_Benyviridae:0.246564):0.248885	(Bemisia_tabaci_benylike_virus_4_Benyviridae:0.226321	Entomophthora_benyvirus_E_Benyviridae:0.131515):0.288531):0.393102	(Sclerotium_rolfsii_benylike_virus_1_Benyviridae:0.414315	Agaricus_bisporus_virus_8:0.499025):0.452407):0.369805	Monilinia_benyvirus_C_Benyviridae:1.444506):0.340360	Rhizoctonia_solani_benylike_virus_6_Benyviridae:1.043821):0.516906):0.138596	((Monilinia_fructicola_benylike_virus_1_Benyviridae:0.404968	(Lentinula_edodes_ssRNA_mycovirus:0.110422	Lentinula_edodes_benylike_virus_1_Benyviridae:0.144271):0.379408):0.268584	Agaricus_bisporus_virus_13:1.256420):1.116867):0.135826	((Pistacia_ribolike_virus:0.723012	(((((((Rhinatrema_bivittatumF:0.153708	Rhinatrema_bivittatumA:0.685513):0.085629	(Rhinatrema_bivittatumE:0.000001	Rhinatrema_bivittatumD:0.000001):0.069936):0.519718	(Protopterus_annectensB:0.674527	Carcharodon_carchariasB:0.321467):0.187545):0.085223	Pogona_vitticeps:2.893932):0.088647	((Microcaecilia_unicolorB:1.176317	((Rhinatrema_bivittatumH:0.455135	Carcharodon_carchariasA:0.230370):0.056428	Microcaecilia_unicolorA:0.187211):0.432168):0.056251	(Python_bivittatus:0.635725	Podarcis_muralisC:0.259479):0.282668):0.262835):0.139576	(((Guiyang_benyvirus_2_Benyviridae:0.024429	Guiyang_benyvirus_1_Benyviridae:0.013769):0.328227	Diabrotica_undecimpunctata_virus_2:0.310076):0.066344	(Sanya_benyvirus_1_Benyviridae:0.303307	((Gekko_japonicus:0.142789	(Rhinatrema_bivittatumG:0.399475	Rhinatrema_bivittatumB:0.082951):0.249549):0.042382	Geotrypetes_seraphini:0.363336):0.413826):0.045452):0.185556):0.053659	(Bemisia_tabaci_benylike_virus_6_Benyviridae:0.136147	(Sichuan_mosquito_Benylike_virus_Benyviridae:0.083671	Hubei_Benylike_virus_1:0.061537):0.119776):0.375851):0.146679):0.114805	(Rhinatrema_bivittatumC:0.211758	Protopterus_annectensA:0.965650):0.720383):0.176504):0.105411):0.282878	((Charavirus_Canada:0.173132	Charavirus_Namtso:0.255798):0.100876	Chara_australis_virus:0.248258):1.206479):0.735204	Tick_borne_tetraviruslike_virus:2.042094):0.761544	(((Bombus_terrestris:1.263746	(((Peanut_clump_virus_Virgaviridae:0.576968	((Gentian_ovary_ringspot_virus_Virgaviridae:0.470992	Barley_stripe_mosaic_virus_Virgaviridae:0.580020):0.307527	(Potato_moptop_virus_Virgaviridae:0.436999	Soilborne_wheat_mosaic_virus_Virgaviridae:0.336479):0.140416):0.113751):0.445161	Tobacco_rattle_virus_Virgaviridae:0.853616):0.490749	Tobacco_mosaic_virus_Virgaviridae:0.998249):0.362272):0.155983	((Hibiscus_green_spot_virus_2:0.799919	Citrus_leprosis_virus_C:0.780747):0.761045	(Blueberry_necrotic_ring_blotch_virus:1.451287	Aedes_aegypti:1.127195):0.240668):0.247373):0.214492	Drosophila_rhopaloa:1.359223):0.370748):2.023184	(Rio_Negro_virus:0.139927	Eastern_equine_encephalitis_virus:0.177641):0.057324);
(((((((((Bombus_terrestris:1.344989	((Citrus_leprosis_virus_C:0.820049	Hibiscus_green_spot_virus_2:0.728138):0.782808	(Blueberry_necrotic_ring_blotch_virus:1.313451	Aedes_aegypti:1.020198):0.297087):0.160306):0.187648	((((Peanut_clump_virus_Virgaviridae:0.562502	(Gentian_ovary_ringspot_virus_Virgaviridae:0.432741	Barley_stripe_mosaic_virus_Virgaviridae:0.565500):0.227491):0.150791	(Potato_moptop_virus_Virgaviridae:0.412745	Soilborne_wheat_mosaic_virus_Virgaviridae:0.396766):0.149259):0.366988	Tobacco_rattle_virus_Virgaviridae:0.798687):0.571568	Tobacco_mosaic_virus_Virgaviridae:0.908140):0.257448):0.327699	Drosophila_rhopaloa:1.263719):0.354324	((Rio_Negro_virus:0.160541	Eastern_equine_encephalitis_virus:0.153839):0.048821	((Semliki_Forest_virus:0.143067	Chikungunya_virus:0.143914):0.073219	(Sindbis_virus:0.026321	Ockelbo_virus:0.010224):0.237564):0.097048):2.041307):0.801614	Tick_borne_tetraviruslike_virus:1.936993):0.759522	(Rhizoctonia_solani_benylike_virus_6_Benyviridae:1.197720	(Monilinia_benyvirus_C_Benyviridae:1.247227	((Agaricus_bisporus_virus_8:0.504092	Sclerotium_rolfsii_benylike_virus_1_Benyviridae:0.441412):0.510919	((((Bemisia_tabaci_benylike_virus_1_Benyviridae:0.072725	Bemisia_tabaci_benylike_virus_2_Benyviridae:0.062086):0.196369	Bemisia_tabaci_benylike_virus_3_Benyviridae:0.165437):0.118854	Bemisia_tabaci_benylike_virus_5_Benyviridae:0.232815):0.266757	(Entomophthora_benyvirus_E_Benyviridae:0.172396	Bemisia_tabaci_benylike_virus_4_Benyviridae:0.211073):0.244363):0.315593):0.504479):0.302313):0.437811):0.240567	(((Lentinula_edodes_ssRNA_mycovirus:0.096757	Lentinula_edodes_benylike_virus_1_Benyviridae:0.122311):0.397240	Monilinia_fructicola_benylike_virus_1_Benyviridae:0.421535):0.467848	Agaricus_bisporus_virus_13:1.190617):0.822847):0.236092	(((Goji_berry_chlorosis_virus:0.673364	((Dactylorhiza_hatagirea_benylike_virus_Benyviridae:0.417209	Red_clover_RNA_virus_1:0.294446):0.113217	Arceuthobium_sichuanense_virus_3:0.341294):0.601965):0.291716	((((Burdock_mottle_virus_Benyviridae:0.243112	(Beet_necrotic_yellow_vein_virus_Benyviridae:0.049912	Beet_soilborne_mosaic_virus_Benyviridae:0.040605):0.339549):0.234844	Rice_stripe_necrosis_virus_Benyviridae:0.472057):0.116329	Mangifera_indica_latent_virus_Benyviridae:0.508318):0.226846	(Wheat_stripe_mosaic_virus_Benyviridae:0.486112	Fern_benyvirus_Benyviridae:0.650718):0.286729):0.379786):0.115564	((Charavirus_Canada:0.170706	Charavirus_Namtso:0.277519):0.099051	Chara_australis_virus:0.227750):1.571271):0.119512):0.117577	(((((Carcharodon_carchariasB:0.684229	((Microcaecilia_unicolorB:1.222406	(Rhinatrema_bivittatumH:0.550574	((Python_bivittatus:0.571613	Microcaecilia_unicolorA:0.086098):0.248801	Carcharodon_carchariasA:0.235978):0.055092):0.407226):0.106262	Podarcis_muralisC:0.512359):0.248955):0.149006	(((Geotrypetes_seraphini:0.371055	(Rhinatrema_bivittatumG:0.705749	Rhinatrema_bivittatumB:0.025064):0.322151):0.127143	Gekko_japonicus:0.246928):0.254555	(Sanya_benyvirus_1_Benyviridae:0.357482	((Guiyang_benyvirus_1_Benyviridae:0.017803	Guiyang_benyvirus_2_Benyviridae:0.022482):0.290826	(Pogona_vitticeps:2.782936	Diabrotica_undecimpunctata_virus_2:0.165339):0.156500):0.088016):0.079787):0.069126):0.069504	((Protopterus_annectensB:0.871302	((Rhinatrema_bivittatumA:0.797206	Rhinatrema_bivittatumF:0.105788):0.058014	(Rhinatrema_bivittatumD:0.000001	Rhinatrema_bivittatumE:0.004653):0.163521):0.131815):0.590331	((Sichuan_mosquito_Benylike_virus_Benyviridae:0.096293	Hubei_Benylike_virus_1:0.077076):0.119158	Bemisia_tabaci_benylike_virus_6_Benyviridae:0.149131):0.249320):0.127760):0.190981	Pistacia_ribolike_virus:0.729871):0.110769	(Protopterus_annectensA:0.892461	Rhinatrema_bivittatumC:0.482088):0.573237):0.202044	Erysiphe_necator_associated_benylike_virus_1:1.418347);
(((Rio_Negro_virus:0.159403	Eastern_equine_encephalitis_virus:0.163991):0.046501	((Ockelbo_virus:0.012324	Sindbis_virus:0.019414):0.246401	(Chikungunya_virus:0.154972	Semliki_Forest_virus:0.136239):0.082555):0.069155):2.230120	((((Blueberry_necrotic_ring_blotch_virus:1.361432	(Hibiscus_green_spot_virus_2:0.732109	Citrus_leprosis_virus_C:0.817465):0.653287):0.128701	Aedes_aegypti:1.307938):0.157004	Bombus_terrestris:1.071286):0.185710	(Drosophila_rhopaloa:1.375524	((((Potato_moptop_virus_Virgaviridae:0.420075	Soilborne_wheat_mosaic_virus_Virgaviridae:0.290733):0.151914	(Peanut_clump_virus_Virgaviridae:0.494312	(Gentian_ovary_ringspot_virus_Virgaviridae:0.402708	Barley_stripe_mosaic_virus_Virgaviridae:0.592006):0.144650):0.137927):0.455948	Tobacco_rattle_virus_Virgaviridae:0.805471):0.589840	Tobacco_mosaic_virus_Virgaviridae:0.804680):0.339013):0.112191):0.655232	((((Charavirus_Namtso:0.238821	Charavirus_Canada:0.190683):0.116080	Chara_australis_virus:0.294916):1.187096	((((Mangifera_indica_latent_virus_Benyviridae:0.516493	(Rice_stripe_necrosis_virus_Benyviridae:0.439992	((Beet_necrotic_yellow_vein_virus_Benyviridae:0.058050	Beet_soilborne_mosaic_virus_Benyviridae:0.029558):0.272312	Burdock_mottle_virus_Benyviridae:0.260067):0.174002):0.153684):0.231316	(Wheat_stripe_mosaic_virus_Benyviridae:0.456836	Fern_benyvirus_Benyviridae:0.722234):0.228153):0.439836	(Goji_berry_chlorosis_virus:0.721171	(Dactylorhiza_hatagirea_benylike_virus_Benyviridae:0.376691	(Arceuthobium_sichuanense_virus_3:0.437404	Red_clover_RNA_virus_1:0.330947):0.082044):0.483731):0.251794):0.159642	(((((((Protopterus_annectensB:0.626377	Carcharodon_carchariasB:0.415342):0.148348	((Rhinatrema_bivittatumE:0.013902	Rhinatrema_bivittatumD:0.000001):0.151383	(Rhinatrema_bivittatumA:0.940481	Rhinatrema_bivittatumF:0.414544):0.084677):0.186777):0.327201	(((Rhinatrema_bivittatumH:0.512747	Microcaecilia_unicolorA:0.107285):0.111711	Carcharodon_carchariasA:0.248254):0.443979	(Microcaecilia_unicolorB:1.714145	(Python_bivittatus:0.566026	Podarcis_muralisC:0.438713):0.206229):0.000001):0.275880):0.178861	((Rhinatrema_bivittatumC:0.388300	Protopterus_annectensA:0.788430):0.768102	(((Geotrypetes_seraphini:0.346096	(Rhinatrema_bivittatumB:0.083169	Rhinatrema_bivittatumG:0.479327):0.302032):0.116418	Gekko_japonicus:0.163741):0.243122	((Diabrotica_undecimpunctata_virus_2:0.354775	(Guiyang_benyvirus_1_Benyviridae:0.014779	Guiyang_benyvirus_2_Benyviridae:0.020911):0.281859):0.086634	Sanya_benyvirus_1_Benyviridae:0.407140):0.069881):0.095787):0.029713):0.082493	((Hubei_Benylike_virus_1:0.073718	Sichuan_mosquito_Benylike_virus_Benyviridae:0.080083):0.101245	Bemisia_tabaci_benylike_virus_6_Benyviridae:0.140493):0.370910):0.190625	Pistacia_ribolike_virus:0.731819):0.231706	(Pogona_vitticeps:3.041223	((((Lentinula_edodes_benylike_virus_1_Benyviridae:0.144840	Lentinula_edodes_ssRNA_mycovirus:0.109501):0.377468	Monilinia_fructicola_benylike_virus_1_Benyviridae:0.437629):0.476896	Agaricus_bisporus_virus_13:1.121217):0.933510	(Erysiphe_necator_associated_benylike_virus_1:1.105150	(Rhizoctonia_solani_benylike_virus_6_Benyviridae:1.212155	(((Sclerotium_rolfsii_benylike_virus_1_Benyviridae:0.401004	Agaricus_bisporus_virus_8:0.581112):0.511063	(((Bemisia_tabaci_benylike_virus_3_Benyviridae:0.163747	(Bemisia_tabaci_benylike_virus_2_Benyviridae:0.064112	Bemisia_tabaci_benylike_virus_1_Benyviridae:0.087613):0.210274):0.149068	Bemisia_tabaci_benylike_virus_5_Benyviridae:0.244481):0.248045	(Bemisia_tabaci_benylike_virus_4_Benyviridae:0.227946	Entomophthora_benyvirus_E_Benyviridae:0.144556):0.256437):0.358438):0.475634	Monilinia_benyvirus_C_Benyviridae:1.520423):0.364273):0.451362):0.166002):0.064553):0.088334):0.181915):0.282350):0.799016	Tick_borne_tetraviruslike_virus:2.089634):0.760262);
((((((((((((((Rhinatrema_bivittatumG:0.442330	Rhinatrema_bivittatumB:0.023896):0.017259	(Rhinatrema_bivittatumF:0.297191	Rhinatrema_bivittatumA:0.894621):0.000001):0.119909	(Geotrypetes_seraphini:0.481544	(Rhinatrema_bivittatumE:0.000001	Rhinatrema_bivittatumD:0.000001):0.047505):0.048213):0.227334	Gekko_japonicus:0.132113):0.159438	(Pogona_vitticeps:2.160679	(Protopterus_annectensB:0.768049	Carcharodon_carchariasB:0.330746):0.228164):0.110696):0.120600	((((Python_bivittatus:0.790077	Microcaecilia_unicolorA:0.250248):0.309222	Carcharodon_carchariasA:0.056256):0.293049	Rhinatrema_bivittatumH:0.550251):0.443939	(Microcaecilia_unicolorB:1.342393	Podarcis_muralisC:0.621222):0.098512):0.213514):0.104203	(((Guiyang_benyvirus_2_Benyviridae:0.031778	Guiyang_benyvirus_1_Benyviridae:0.006784):0.316999	Diabrotica_undecimpunctata_virus_2:0.299040):0.070779	Sanya_benyvirus_1_Benyviridae:0.372066):0.128506):0.099746	((Sichuan_mosquito_Benylike_virus_Benyviridae:0.081135	Hubei_Benylike_virus_1:0.060306):0.066514	Bemisia_tabaci_benylike_virus_6_Benyviridae:0.167935):0.398144):0.175421	Pistacia_ribolike_virus:0.782256):0.080540	(Rhinatrema_bivittatumC:0.252926	Protopterus_annectensA:0.713038):0.813941):0.253515	(((((((((Potato_moptop_virus_Virgaviridae:0.439374	Soilborne_wheat_mosaic_virus_Virgaviridae:0.273258):0.180905	((Peanut_clump_virus_Virgaviridae:0.458096	Gentian_ovary_ringspot_virus_Virgaviridae:0.520411):0.092973	Barley_stripe_mosaic_virus_Virgaviridae:0.654932):0.063058):0.327555	Tobacco_rattle_virus_Virgaviridae:0.794880):0.394517	Tobacco_mosaic_virus_Virgaviridae:1.186361):0.338466	(((Blueberry_necrotic_ring_blotch_virus:1.644152	(Citrus_leprosis_virus_C:0.846757	Hibiscus_green_spot_virus_2:0.715799):0.665235):0.113549	Aedes_aegypti:1.226792):0.157545	(Drosophila_rhopaloa:1.330640	Bombus_terrestris:0.980313):0.382373):0.228994):0.529473	((Rio_Negro_virus:0.162372	Eastern_equine_encephalitis_virus:0.159287):0.082096	((Semliki_Forest_virus:0.148965	Chikungunya_virus:0.152995):0.085515	(Ockelbo_virus:0.014257	Sindbis_virus:0.041224):0.238387):0.042117):2.374534):0.847545	Tick_borne_tetraviruslike_virus:1.982760):0.710173	(Charavirus_Namtso:0.224944	(Chara_australis_virus:0.381821	Charavirus_Canada:0.200052):0.063424):1.207409):0.305429	(((Fern_benyvirus_Benyviridae:0.651951	Wheat_stripe_mosaic_virus_Benyviridae:0.459782):0.268367	((((Beet_necrotic_yellow_vein_virus_Benyviridae:0.035282	Beet_soilborne_mosaic_virus_Benyviridae:0.036453):0.262852	Burdock_mottle_virus_Benyviridae:0.302919):0.150362	Rice_stripe_necrosis_virus_Benyviridae:0.435892):0.160299	Mangifera_indica_latent_virus_Benyviridae:0.482749):0.253456):0.369305	(Goji_berry_chlorosis_virus:0.677691	((Red_clover_RNA_virus_1:0.298219	Dactylorhiza_hatagirea_benylike_virus_Benyviridae:0.429808):0.108930	Arceuthobium_sichuanense_virus_3:0.368109):0.526130):0.299722):0.173460):0.138564):0.129151	Erysiphe_necator_associated_benylike_virus_1:1.364559):0.146454	((Monilinia_fructicola_benylike_virus_1_Benyviridae:0.408988	(Lentinula_edodes_ssRNA_mycovirus:0.093352	Lentinula_edodes_benylike_virus_1_Benyviridae:0.142283):0.447043):0.367246	Agaricus_bisporus_virus_13:1.152505):0.935532):0.590595	((((Bemisia_tabaci_benylike_virus_5_Benyviridae:0.229997	(Bemisia_tabaci_benylike_virus_3_Benyviridae:0.187522	(Bemisia_tabaci_benylike_virus_2_Benyviridae:0.069151	Bemisia_tabaci_benylike_virus_1_Benyviridae:0.083755):0.219008):0.110419):0.288161	(Bemisia_tabaci_benylike_virus_4_Benyviridae:0.252485	Entomophthora_benyvirus_E_Benyviridae:0.165910):0.183787):0.341236	(Agaricus_bisporus_virus_8:0.530241	Sclerotium_rolfsii_benylike_virus_1_Benyviridae:0.414666):0.481428):0.520688	Monilinia_benyvirus_C_Benyviridae:1.339682):0.446584	Rhizoctonia_solani_benylike_virus_6_Benyviridae:1.129575);
((Gekko_japonicus:0.064954	((((((Python_bivittatus:0.447859	Podarcis_muralisC:0.551012):0.225185	(Microcaecilia_unicolorB:1.566250	((Rhinatrema_bivittatumH:0.405618	Carcharodon_carchariasA:0.208113):0.058314	Microcaecilia_unicolorA:0.173605):0.536554):0.097623):0.223491	((Protopterus_annectensB:0.820495	Carcharodon_carchariasB:0.312037):0.142501	((Rhinatrema_bivittatumF:0.218880	Rhinatrema_bivittatumA:0.787981):0.022696	(Rhinatrema_bivittatumE:0.000001	Rhinatrema_bivittatumD:0.000001):0.089445):0.447246):0.228818):0.115182	(((((((((Arceuthobium_sichuanense_virus_3:0.442433	Red_clover_RNA_virus_1:0.304082):0.101952	Dactylorhiza_hatagirea_benylike_virus_Benyviridae:0.323344):0.535899	Goji_berry_chlorosis_virus:0.647071):0.294610	(((((Beet_soilborne_mosaic_virus_Benyviridae:0.039644	Beet_necrotic_yellow_vein_virus_Benyviridae:0.041580):0.277056	Burdock_mottle_virus_Benyviridae:0.281349):0.221033	Rice_stripe_necrosis_virus_Benyviridae:0.464601):0.139489	Mangifera_indica_latent_virus_Benyviridae:0.479197):0.281841	(Fern_benyvirus_Benyviridae:0.613997	Wheat_stripe_mosaic_virus_Benyviridae:0.455099):0.208695):0.366512):0.140609	((Chara_australis_virus:0.314420	(Charavirus_Canada:0.176401	Charavirus_Namtso:0.244221):0.058021):1.182859	((((((Bombus_terrestris:1.206171	(Aedes_aegypti:1.214820	(Hibiscus_green_spot_virus_2:0.763165	Citrus_leprosis_virus_C:0.838081):0.770035):0.156186):0.198319	((Tobacco_rattle_virus_Virgaviridae:0.797053	(((Gentian_ovary_ringspot_virus_Virgaviridae:0.451861	Barley_stripe_mosaic_virus_Virgaviridae:0.582710):0.124450	Peanut_clump_virus_Virgaviridae:0.478570):0.077016	(Potato_moptop_virus_Virgaviridae:0.346804	Soilborne_wheat_mosaic_virus_Virgaviridae:0.359791):0.184303):0.390620):0.626696	Tobacco_mosaic_virus_Virgaviridae:1.135663):0.374605):0.109957	Blueberry_necrotic_ring_blotch_virus:1.493182):0.249035	Drosophila_rhopaloa:1.139879):0.267107	((Rio_Negro_virus:0.130734	Eastern_equine_encephalitis_virus:0.145293):0.051753	((Sindbis_virus:0.026032	Ockelbo_virus:0.008613):0.247213	(Semliki_Forest_virus:0.143662	Chikungunya_virus:0.130817):0.069957):0.060613):2.267770):0.743197	Tick_borne_tetraviruslike_virus:1.889553):0.683968):0.361184):0.145297	(((((Lentinula_edodes_benylike_virus_1_Benyviridae:0.147831	Lentinula_edodes_ssRNA_mycovirus:0.104705):0.401066	Monilinia_fructicola_benylike_virus_1_Benyviridae:0.409625):0.374872	Agaricus_bisporus_virus_13:1.097434):0.915475	(((((Entomophthora_benyvirus_E_Benyviridae:0.123376	Bemisia_tabaci_benylike_virus_4_Benyviridae:0.177581):0.215773	((Bemisia_tabaci_benylike_virus_3_Benyviridae:0.155140	(Bemisia_tabaci_benylike_virus_1_Benyviridae:0.068537	Bemisia_tabaci_benylike_virus_2_Benyviridae:0.056848):0.201698):0.102939	Bemisia_tabaci_benylike_virus_5_Benyviridae:0.214870):0.195017):0.383044	(Agaricus_bisporus_virus_8:0.448327	Sclerotium_rolfsii_benylike_virus_1_Benyviridae:0.413649):0.450059):0.400434	Monilinia_benyvirus_C_Benyviridae:1.270615):0.408424	Rhizoctonia_solani_benylike_virus_6_Benyviridae:0.982199):0.420729):0.200758	Erysiphe_necator_associated_benylike_virus_1:1.072577):0.172068):0.192405	((Protopterus_annectensA:0.869420	Rhinatrema_bivittatumC:0.104972):0.356253	Pogona_vitticeps:2.137317):0.512314):0.102928	Pistacia_ribolike_virus:0.711883):0.122176	((Hubei_Benylike_virus_1:0.054398	Sichuan_mosquito_Benylike_virus_Benyviridae:0.068639):0.072751	Bemisia_tabaci_benylike_virus_6_Benyviridae:0.152030):0.369705):0.070228):0.209064	(Diabrotica_undecimpunctata_virus_2:0.327515	(Guiyang_benyvirus_2_Benyviridae:0.017813	Guiyang_benyvirus_1_Benyviridae:0.019389):0.323440):0.087390):0.047712	Sanya_benyvirus_1_Benyviridae:0.265098):0.427134):0.185975	Geotrypetes_seraphini:0.419638	(Rhinatrema_bivittatumG:0.475978	Rhinatrema_bivittatumB:0.057107):0.205081);
(((((Fern_benyvirus_Benyviridae:0.628315	Wheat_stripe_mosaic_virus_Benyviridae:0.496182):0.288916	(Mangifera_indica_latent_virus_Benyviridae:0.449500	(Rice_stripe_necrosis_virus_Benyviridae:0.470575	(Burdock_mottle_virus_Benyviridae:0.270171	(Beet_soilborne_mosaic_virus_Benyviridae:0.043430	Beet_necrotic_yellow_vein_virus_Benyviridae:0.037226):0.255978):0.208745):0.139644):0.163088):0.434212	((Goji_berry_chlorosis_virus:0.647645	(Arceuthobium_sichuanense_virus_3:0.353580	(Red_clover_RNA_virus_1:0.323133	Dactylorhiza_hatagirea_benylike_virus_Benyviridae:0.454434):0.090612):0.566486):0.257835	(Charavirus_Namtso:0.160792	(Chara_australis_virus:0.357132	Charavirus_Canada:0.207737):0.069920):1.481073):0.071141):0.158203	(((((((((Bemisia_tabaci_benylike_virus_2_Benyviridae:0.042735	Bemisia_tabaci_benylike_virus_1_Benyviridae:0.083213):0.194716	Bemisia_tabaci_benylike_virus_3_Benyviridae:0.192435):0.115432	Bemisia_tabaci_benylike_virus_5_Benyviridae:0.239348):0.190080	(Entomophthora_benyvirus_E_Benyviridae:0.152876	Bemisia_tabaci_benylike_virus_4_Benyviridae:0.238663):0.226045):0.365052	(Sclerotium_rolfsii_benylike_virus_1_Benyviridae:0.410158	Agaricus_bisporus_virus_8:0.500378):0.475236):0.432407	Monilinia_benyvirus_C_Benyviridae:1.234901):0.255375	Rhizoctonia_solani_benylike_virus_6_Benyviridae:1.228758):0.535468	((((((Bombus_terrestris:1.254107	(Aedes_aegypti:1.135394	(Hibiscus_green_spot_virus_2:0.888308	Citrus_leprosis_virus_C:0.820730):0.677889):0.045260):0.215687	Blueberry_necrotic_ring_blotch_virus:1.519766):0.115436	((((Soilborne_wheat_mosaic_virus_Virgaviridae:0.330394	Potato_moptop_virus_Virgaviridae:0.390757):0.173514	(Peanut_clump_virus_Virgaviridae:0.539783	(Gentian_ovary_ringspot_virus_Virgaviridae:0.419631	Barley_stripe_mosaic_virus_Virgaviridae:0.576127):0.147791):0.184963):0.415204	Tobacco_rattle_virus_Virgaviridae:0.853527):0.652266	Tobacco_mosaic_virus_Virgaviridae:0.881467):0.409696):0.277790	Drosophila_rhopaloa:1.138337):0.211831	(((Chikungunya_virus:0.142953	Semliki_Forest_virus:0.139720):0.095244	(Sindbis_virus:0.027599	Ockelbo_virus:0.009697):0.203707):0.081814	(Eastern_equine_encephalitis_virus:0.177171	Rio_Negro_virus:0.147541):0.051090):2.217382):1.111784	Tick_borne_tetraviruslike_virus:1.967637):0.842343):0.150279	Erysiphe_necator_associated_benylike_virus_1:1.273708):0.163449):0.061496	(Agaricus_bisporus_virus_13:0.978728	(Monilinia_fructicola_benylike_virus_1_Benyviridae:0.353900	(Lentinula_edodes_ssRNA_mycovirus:0.083520	Lentinula_edodes_benylike_virus_1_Benyviridae:0.147849):0.442865):0.418143):1.002743	((Rhinatrema_bivittatumC:0.167786	Protopterus_annectensA:0.975693):0.851013	(((Bemisia_tabaci_benylike_virus_6_Benyviridae:0.144964	(Hubei_Benylike_virus_1:0.048982	Sichuan_mosquito_Benylike_virus_Benyviridae:0.067422):0.128140):0.348543	((((Rhinatrema_bivittatumA:0.788374	((Rhinatrema_bivittatumE:0.004262	Rhinatrema_bivittatumD:0.000001):0.223430	Rhinatrema_bivittatumF:0.319545):0.234860):0.105475	(Protopterus_annectensB:0.566833	Carcharodon_carchariasB:0.338291):0.184702):0.163693	(((Podarcis_muralisC:0.356244	Python_bivittatus:0.380908):0.182095	(Microcaecilia_unicolorA:0.217346	Carcharodon_carchariasA:0.202972):0.200756):0.255338	(Rhinatrema_bivittatumH:0.892810	Microcaecilia_unicolorB:1.480853):0.107377):0.191113):0.139350	(Sanya_benyvirus_1_Benyviridae:0.337194	((Gekko_japonicus:0.112763	(Geotrypetes_seraphini:0.352994	(Rhinatrema_bivittatumB:0.018006	Rhinatrema_bivittatumG:0.612061):0.297595):0.134466):0.241789	((Guiyang_benyvirus_1_Benyviridae:0.022976	Guiyang_benyvirus_2_Benyviridae:0.014472):0.315017	(Pogona_vitticeps:3.063683	Diabrotica_undecimpunctata_virus_2:0.152702):0.190129):0.043847):0.051440):0.145332):0.083896):0.185244	Pistacia_ribolike_virus:0.777249):0.135813):0.185202);
(Erysiphe_necator_associated_benylike_virus_1:1.081543	(Rhizoctonia_solani_benylike_virus_6_Benyviridae:1.084690	((((Bemisia_tabaci_benylike_virus_4_Benyviridae:0.238722	Entomophthora_benyvirus_E_Benyviridae:0.152943):0.242630	(Bemisia_tabaci_benylike_virus_5_Benyviridae:0.243165	(Bemisia_tabaci_benylike_virus_3_Benyviridae:0.189613	(Bemisia_tabaci_benylike_virus_1_Benyviridae:0.099539	Bemisia_tabaci_benylike_virus_2_Benyviridae:0.051587):0.213677):0.143336):0.258870):0.341779	(Agaricus_bisporus_virus_8:0.518910	Sclerotium_rolfsii_benylike_virus_1_Benyviridae:0.408022):0.487425):0.426272	Monilinia_benyvirus_C_Benyviridae:1.333687):0.485787):0.598710	(((((((Gekko_japonicus:0.166249	(Geotrypetes_seraphini:0.370799	(Rhinatrema_bivittatumG:0.628114	Rhinatrema_bivittatumB:0.055685):0.228826):0.122286):0.293297	(((Guiyang_benyvirus_2_Benyviridae:0.027659	Guiyang_benyvirus_1_Benyviridae:0.017972):0.325186	Diabrotica_undecimpunctata_virus_2:0.356680):0.076943	Sanya_benyvirus_1_Benyviridae:0.423659):0.061946):0.098953	((Microcaecilia_unicolorB:1.531694	((Carcharodon_carchariasA:0.310873	((Rhinatrema_bivittatumH:0.121656	Python_bivittatus:0.152516):0.154574	Microcaecilia_unicolorA:0.148172):0.201997):0.425561	Podarcis_muralisC:0.509046):0.218682):0.181978	((Protopterus_annectensB:0.853270	Carcharodon_carchariasB:0.439147):0.169574	((Rhinatrema_bivittatumA:0.553189	Rhinatrema_bivittatumF:0.245354):0.088396	(Rhinatrema_bivittatumD:0.000001	Rhinatrema_bivittatumE:0.008883):0.073564):0.513444):0.102732):0.221959):0.062707	(Bemisia_tabaci_benylike_virus_6_Benyviridae:0.134363	(Hubei_Benylike_virus_1:0.063461	Sichuan_mosquito_Benylike_virus_Benyviridae:0.103409):0.110792):0.425650):0.116754	(Pogona_vitticeps:1.985737	(Rhinatrema_bivittatumC:0.301329	Protopterus_annectensA:0.881740):0.135861):1.006409):0.051616	Pistacia_ribolike_virus:0.712241):0.277823	(((((Red_clover_RNA_virus_1:0.337555	Dactylorhiza_hatagirea_benylike_virus_Benyviridae:0.435156):0.084387	Arceuthobium_sichuanense_virus_3:0.349089):0.587485	Goji_berry_chlorosis_virus:0.822438):0.267528	((Fern_benyvirus_Benyviridae:0.613130	Wheat_stripe_mosaic_virus_Benyviridae:0.494160):0.338050	((((Beet_soilborne_mosaic_virus_Benyviridae:0.048879	Beet_necrotic_yellow_vein_virus_Benyviridae:0.044063):0.267889	Burdock_mottle_virus_Benyviridae:0.300796):0.222506	Rice_stripe_necrosis_virus_Benyviridae:0.470590):0.111935	Mangifera_indica_latent_virus_Benyviridae:0.525507):0.284891):0.387607):0.180197	((((((Eastern_equine_encephalitis_virus:0.164738	Rio_Negro_virus:0.148179):0.031096	((Ockelbo_virus:0.012066	Sindbis_virus:0.030539):0.222077	(Semliki_Forest_virus:0.128129	Chikungunya_virus:0.140197):0.077839):0.090616):2.408652	(((((Tobacco_mosaic_virus_Virgaviridae:1.291101	(((Soilborne_wheat_mosaic_virus_Virgaviridae:0.347905	Potato_moptop_virus_Virgaviridae:0.443960):0.171255	(Peanut_clump_virus_Virgaviridae:0.565017	(Gentian_ovary_ringspot_virus_Virgaviridae:0.350098	Barley_stripe_mosaic_virus_Virgaviridae:0.658571):0.228395):0.122937):0.506333	Tobacco_rattle_virus_Virgaviridae:0.600597):0.522253):0.521108	Drosophila_rhopaloa:1.219510):0.141632	Bombus_terrestris:1.036745):0.138057	(Blueberry_necrotic_ring_blotch_virus:1.721738	(Hibiscus_green_spot_virus_2:0.708765	Citrus_leprosis_virus_C:0.921451):0.590084):0.324648):0.154411	Aedes_aegypti:1.057380):0.702561):0.927783	Tick_borne_tetraviruslike_virus:1.801742):1.084721	(Chara_australis_virus:0.319829	(Charavirus_Canada:0.170415	Charavirus_Namtso:0.258123):0.051129):1.246273):0.199448	((Monilinia_fructicola_benylike_virus_1_Benyviridae:0.416831	(Lentinula_edodes_benylike_virus_1_Benyviridae:0.147980	Lentinula_edodes_ssRNA_mycovirus:0.096298):0.431864):0.284668	Agaricus_bisporus_virus_13:1.144775):1.050090):0.139844):0.111047):0.165072);
((((Protopterus_annectensA:1.387390	Rhinatrema_bivittatumC:0.293305):0.760683	(((((Hubei_Benylike_virus_1:0.070346	Sichuan_mosquito_Benylike_virus_Benyviridae:0.087773):0.106460	Bemisia_tabaci_benylike_virus_6_Benyviridae:0.115214):0.352496	(((Diabrotica_undecimpunctata_virus_2:0.311187	(Guiyang_benyvirus_1_Benyviridae:0.021208	Guiyang_benyvirus_2_Benyviridae:0.020317):0.279660):0.086770	(Sanya_benyvirus_1_Benyviridae:0.235789	((Geotrypetes_seraphini:0.481026	(Rhinatrema_bivittatumG:0.456220	Rhinatrema_bivittatumB:0.055107):0.352179):0.167821	(Pogona_vitticeps:2.448412	Gekko_japonicus:0.013720):0.194287):0.311124):0.080989):0.159191	(((Protopterus_annectensB:0.842465	Carcharodon_carchariasB:0.310993):0.115797	(((Rhinatrema_bivittatumE:0.012058	Rhinatrema_bivittatumD:0.000001):0.071259	Rhinatrema_bivittatumF:0.281887):0.051058	Rhinatrema_bivittatumA:1.024714):0.371149):0.247336	((Microcaecilia_unicolorB:1.362345	(Rhinatrema_bivittatumH:0.608552	(Microcaecilia_unicolorA:0.358576	Carcharodon_carchariasA:0.188407):0.137122):0.271882):0.062078	(Python_bivittatus:0.671867	Podarcis_muralisC:0.323369):0.218030):0.285097):0.133039):0.074756):0.136460	Pistacia_ribolike_virus:0.713885):0.212890	Erysiphe_necator_associated_benylike_virus_1:1.290615):0.085376):0.132283	(((Arceuthobium_sichuanense_virus_3:0.322662	(Dactylorhiza_hatagirea_benylike_virus_Benyviridae:0.404827	Red_clover_RNA_virus_1:0.299994):0.101143):0.499876	Goji_berry_chlorosis_virus:0.634396):0.313034	((Fern_benyvirus_Benyviridae:0.632012	Wheat_stripe_mosaic_virus_Benyviridae:0.463414):0.258649	(Mangifera_indica_latent_virus_Benyviridae:0.532552	((Burdock_mottle_virus_Benyviridae:0.267179	(Beet_necrotic_yellow_vein_virus_Benyviridae:0.047936	Beet_soilborne_mosaic_virus_Benyviridae:0.031354):0.273988):0.172947	Rice_stripe_necrosis_virus_Benyviridae:0.490292):0.120898):0.250484):0.369944):0.152000):0.184292	(((Charavirus_Namtso:0.213536	Charavirus_Canada:0.152460):0.125004	Chara_australis_virus:0.240587):1.442463	(((Lentinula_edodes_benylike_virus_1_Benyviridae:0.110687	Lentinula_edodes_ssRNA_mycovirus:0.081787):0.366633	Monilinia_fructicola_benylike_virus_1_Benyviridae:0.369186):0.506697	Agaricus_bisporus_virus_13:1.022936):0.786053):0.111961	((((((((((Barley_stripe_mosaic_virus_Virgaviridae:0.543650	((Potato_moptop_virus_Virgaviridae:0.367932	Soilborne_wheat_mosaic_virus_Virgaviridae:0.355953):0.196276	Peanut_clump_virus_Virgaviridae:0.566645):0.112167):0.105456	Gentian_ovary_ringspot_virus_Virgaviridae:0.410495):0.320629	Tobacco_rattle_virus_Virgaviridae:0.751416):0.534934	Tobacco_mosaic_virus_Virgaviridae:1.087349):0.241491	(Drosophila_rhopaloa:1.518617	Bombus_terrestris:1.200901):0.504996):0.137935	((Hibiscus_green_spot_virus_2:0.729822	Citrus_leprosis_virus_C:0.821176):0.672733	Aedes_aegypti:1.077773):0.254191):0.274623	Blueberry_necrotic_ring_blotch_virus:1.489299):0.276700	(((Sindbis_virus:0.025175	Ockelbo_virus:0.015160):0.199472	(Semliki_Forest_virus:0.123524	Chikungunya_virus:0.143721):0.078430):0.092956	(Rio_Negro_virus:0.136129	Eastern_equine_encephalitis_virus:0.164371):0.025831):2.220175):0.868186	Tick_borne_tetraviruslike_virus:1.957364):0.641248	(((((Bemisia_tabaci_benylike_virus_4_Benyviridae:0.229127	Entomophthora_benyvirus_E_Benyviridae:0.183352):0.218884	(Bemisia_tabaci_benylike_virus_5_Benyviridae:0.232679	((Bemisia_tabaci_benylike_virus_1_Benyviridae:0.062507	Bemisia_tabaci_benylike_virus_2_Benyviridae:0.059070):0.181619	Bemisia_tabaci_benylike_virus_3_Benyviridae:0.188725):0.145199):0.205423):0.247055	(Agaricus_bisporus_virus_8:0.417831	Sclerotium_rolfsii_benylike_virus_1_Benyviridae:0.414223):0.488452):0.535268	Monilinia_benyvirus_C_Benyviridae:1.272906):0.385251	Rhizoctonia_solani_benylike_virus_6_Benyviridae:1.099043):0.389610):0.341959);
((Eastern_equine_encephalitis_virus:0.103216	(((Semliki_Forest_virus:0.151657	Chikungunya_virus:0.135075):0.078099	(Ockelbo_virus:0.017604	Sindbis_virus:0.032662):0.215905):0.111297	Rio_Negro_virus:0.150493):0.048646):2.365837	(((((Blueberry_necrotic_ring_blotch_virus:1.533574	(Hibiscus_green_spot_virus_2:0.791271	Citrus_leprosis_virus_C:0.782672):0.701697):0.140346	Aedes_aegypti:1.395534):0.109300	Bombus_terrestris:1.166791):0.187892	((((Soilborne_wheat_mosaic_virus_Virgaviridae:0.349270	Potato_moptop_virus_Virgaviridae:0.359350):0.187878	(Peanut_clump_virus_Virgaviridae:0.518061	(Barley_stripe_mosaic_virus_Virgaviridae:0.560645	Gentian_ovary_ringspot_virus_Virgaviridae:0.588842):0.179434):0.148654):0.333593	Tobacco_rattle_virus_Virgaviridae:0.808114):0.718908	Tobacco_mosaic_virus_Virgaviridae:1.009968):0.430690):0.234800	Drosophila_rhopaloa:1.005826):0.189203	((((Charavirus_Canada:0.204602	Charavirus_Namtso:0.240868):0.110432	Chara_australis_virus:0.218176):1.187168	(((((Dactylorhiza_hatagirea_benylike_virus_Benyviridae:0.436674	Red_clover_RNA_virus_1:0.305822):0.120927	Arceuthobium_sichuanense_virus_3:0.358738):0.566918	Goji_berry_chlorosis_virus:0.690569):0.252519	(((Rice_stripe_necrosis_virus_Benyviridae:0.499825	(Burdock_mottle_virus_Benyviridae:0.290796	(Beet_soilborne_mosaic_virus_Benyviridae:0.038788	Beet_necrotic_yellow_vein_virus_Benyviridae:0.031995):0.259069):0.211249):0.148839	Mangifera_indica_latent_virus_Benyviridae:0.440282):0.234190	(Wheat_stripe_mosaic_virus_Benyviridae:0.454637	Fern_benyvirus_Benyviridae:0.716498):0.233484):0.379167):0.133670	((((((((Rhinatrema_bivittatumF:0.280827	Rhinatrema_bivittatumA:0.890399):0.054120	(Rhinatrema_bivittatumE:0.000001	Rhinatrema_bivittatumD:0.000001):0.096841):0.383281	(Protopterus_annectensB:0.631148	Carcharodon_carchariasB:0.284553):0.160805):0.235101	(((Python_bivittatus:0.265012	Podarcis_muralisC:0.692780):0.133992	(Pogona_vitticeps:1.852192	((Carcharodon_carchariasA:0.175884	Microcaecilia_unicolorA:0.184720):0.127607	Rhinatrema_bivittatumH:0.509458):0.381839):0.225121):0.000001	Microcaecilia_unicolorB:1.575462):0.114702):0.153218	((Protopterus_annectensA:0.641018	Rhinatrema_bivittatumC:0.278937):0.759327	((((Guiyang_benyvirus_2_Benyviridae:0.026372	Guiyang_benyvirus_1_Benyviridae:0.024066):0.268144	Diabrotica_undecimpunctata_virus_2:0.353654):0.096924	Sanya_benyvirus_1_Benyviridae:0.350237):0.055636	((Gekko_japonicus:0.066409	(Rhinatrema_bivittatumG:0.349402	Rhinatrema_bivittatumB:0.057479):0.316297):0.080870	Geotrypetes_seraphini:0.462961):0.249143):0.115109):0.017995):0.066350	((Hubei_Benylike_virus_1:0.059983	Sichuan_mosquito_Benylike_virus_Benyviridae:0.081581):0.099837	Bemisia_tabaci_benylike_virus_6_Benyviridae:0.133213):0.365249):0.196804	Pistacia_ribolike_virus:0.777372):0.192487	((Agaricus_bisporus_virus_13:1.046106	(Monilinia_fructicola_benylike_virus_1_Benyviridae:0.425496	(Lentinula_edodes_ssRNA_mycovirus:0.067477	Lentinula_edodes_benylike_virus_1_Benyviridae:0.151826):0.372003):0.521775):0.983744	(Erysiphe_necator_associated_benylike_virus_1:1.077290	((((Agaricus_bisporus_virus_8:0.481009	Sclerotium_rolfsii_benylike_virus_1_Benyviridae:0.379436):0.439154	((Bemisia_tabaci_benylike_virus_4_Benyviridae:0.187722	Entomophthora_benyvirus_E_Benyviridae:0.173500):0.244050	(((Bemisia_tabaci_benylike_virus_2_Benyviridae:0.040629	Bemisia_tabaci_benylike_virus_1_Benyviridae:0.083893):0.191441	Bemisia_tabaci_benylike_virus_3_Benyviridae:0.180306):0.116101	Bemisia_tabaci_benylike_virus_5_Benyviridae:0.240424):0.169097):0.405886):0.405098	Monilinia_benyvirus_C_Benyviridae:1.296636):0.326103	Rhizoctonia_solani_benylike_virus_6_Benyviridae:0.999291):0.657323):0.163711):0.101600):0.146522):0.395594):0.567553	Tick_borne_tetraviruslike_virus:1.987749):1.147628);
(((((((((((Semliki_Forest_virus:0.123292	Chikungunya_virus:0.132223):0.071735	(Ockelbo_virus:0.010805	Sindbis_virus:0.022550):0.223147):0.085665	(Eastern_equine_encephalitis_virus:0.142007	Rio_Negro_virus:0.143635):0.028301):1.997927	((Tobacco_mosaic_virus_Virgaviridae:0.954344	(((Soilborne_wheat_mosaic_virus_Virgaviridae:0.285660	Potato_moptop_virus_Virgaviridae:0.385860):0.171267	((Barley_stripe_mosaic_virus_Virgaviridae:0.523481	Gentian_ovary_ringspot_virus_Virgaviridae:0.410868):0.195075	Peanut_clump_virus_Virgaviridae:0.560479):0.078656):0.455863	Tobacco_rattle_virus_Virgaviridae:0.742087):0.565434):0.292762	(((Citrus_leprosis_virus_C:0.786052	Hibiscus_green_spot_virus_2:0.664508):0.584083	(Drosophila_rhopaloa:1.240970	Bombus_terrestris:0.780269):0.164596):0.203266	(Aedes_aegypti:1.042996	Blueberry_necrotic_ring_blotch_virus:1.321487):0.182054):0.275563):0.547880):0.790312	Tick_borne_tetraviruslike_virus:1.749081):0.753715	((Charavirus_Namtso:0.241624	Charavirus_Canada:0.188986):0.084513	Chara_australis_virus:0.325892):1.020895):0.443766	(((Arceuthobium_sichuanense_virus_3:0.360670	(Dactylorhiza_hatagirea_benylike_virus_Benyviridae:0.409632	Red_clover_RNA_virus_1:0.304197):0.104451):0.484256	Goji_berry_chlorosis_virus:0.677399):0.272486	((((Burdock_mottle_virus_Benyviridae:0.270322	(Beet_necrotic_yellow_vein_virus_Benyviridae:0.050288	Beet_soilborne_mosaic_virus_Benyviridae:0.031666):0.232418):0.190405	Rice_stripe_necrosis_virus_Benyviridae:0.427357):0.139040	Mangifera_indica_latent_virus_Benyviridae:0.462569):0.279346	(Wheat_stripe_mosaic_virus_Benyviridae:0.515219	Fern_benyvirus_Benyviridae:0.654051):0.217671):0.456673):0.113740):0.118096	((((Bemisia_tabaci_benylike_virus_6_Benyviridae:0.146935	(Hubei_Benylike_virus_1:0.064841	Sichuan_mosquito_Benylike_virus_Benyviridae:0.075471):0.097719):0.371273	((((((Rhinatrema_bivittatumB:0.069003	Rhinatrema_bivittatumG:0.484913):0.230655	Geotrypetes_seraphini:0.186592):0.066054	Gekko_japonicus:0.117901):0.470005	(Diabrotica_undecimpunctata_virus_2:0.313209	(Guiyang_benyvirus_2_Benyviridae:0.025268	Guiyang_benyvirus_1_Benyviridae:0.012999):0.232364):0.083546):0.034433	Sanya_benyvirus_1_Benyviridae:0.321053):0.153151	(((Microcaecilia_unicolorB:1.206656	(Rhinatrema_bivittatumH:0.579282	(Carcharodon_carchariasA:0.269736	Microcaecilia_unicolorA:0.058344):0.054797):0.412432):0.037173	(Python_bivittatus:0.377170	Podarcis_muralisC:0.435505):0.143567):0.218440	(((Rhinatrema_bivittatumD:0.000001	Rhinatrema_bivittatumE:0.009314):0.048667	(Rhinatrema_bivittatumA:0.807033	Rhinatrema_bivittatumF:0.149747):0.104004):0.395339	(Protopterus_annectensB:0.638361	Carcharodon_carchariasB:0.359687):0.216973):0.228640):0.173474):0.049805):0.213697	Pistacia_ribolike_virus:0.662402):0.135217	(Protopterus_annectensA:0.802340	Rhinatrema_bivittatumC:0.268501):0.637483):0.211059):0.137997	Erysiphe_necator_associated_benylike_virus_1:1.073967):0.149998	((Monilinia_fructicola_benylike_virus_1_Benyviridae:0.409015	(Lentinula_edodes_benylike_virus_1_Benyviridae:0.126519	Lentinula_edodes_ssRNA_mycovirus:0.093745):0.388498):0.359721	Agaricus_bisporus_virus_13:1.109426):0.991162):0.043981	((((Sclerotium_rolfsii_benylike_virus_1_Benyviridae:0.435691	Agaricus_bisporus_virus_8:0.556985):0.488204	((Bemisia_tabaci_benylike_virus_5_Benyviridae:0.255062	(Bemisia_tabaci_benylike_virus_3_Benyviridae:0.183925	(Bemisia_tabaci_benylike_virus_2_Benyviridae:0.072459	Bemisia_tabaci_benylike_virus_1_Benyviridae:0.067700):0.202067):0.084393):0.217705	(Bemisia_tabaci_benylike_virus_4_Benyviridae:0.198028	Entomophthora_benyvirus_E_Benyviridae:0.171538):0.210706):0.282475):0.384370	Monilinia_benyvirus_C_Benyviridae:1.391322):0.364512	Rhizoctonia_solani_benylike_virus_6_Benyviridae:1.059373):0.378074	Pogona_vitticeps:2.191613);
((Erysiphe_necator_associated_benylike_virus_1:1.042618	(Rhizoctonia_solani_benylike_virus_6_Benyviridae:1.065959	(((((Bemisia_tabaci_benylike_virus_3_Benyviridae:0.183910	(Bemisia_tabaci_benylike_virus_1_Benyviridae:0.069696	Bemisia_tabaci_benylike_virus_2_Benyviridae:0.050376):0.216192):0.080792	Bemisia_tabaci_benylike_virus_5_Benyviridae:0.186142):0.215400	(Bemisia_tabaci_benylike_virus_4_Benyviridae:0.182647	Entomophthora_benyvirus_E_Benyviridae:0.151488):0.188569):0.400888	(Agaricus_bisporus_virus_8:0.480072	Sclerotium_rolfsii_benylike_virus_1_Benyviridae:0.411857):0.442618):0.407274	Monilinia_benyvirus_C_Benyviridae:1.281059):0.358059):0.435061):0.140222	((((((((((Drosophila_rhopaloa:1.537182	Bombus_terrestris:0.857090):0.473742	Aedes_aegypti:1.136087):0.065188	(Hibiscus_green_spot_virus_2:0.682842	Citrus_leprosis_virus_C:0.910284):0.549448):0.217264	Blueberry_necrotic_ring_blotch_virus:1.802230):0.257517	(((((Potato_moptop_virus_Virgaviridae:0.424206	Soilborne_wheat_mosaic_virus_Virgaviridae:0.295693):0.157187	Peanut_clump_virus_Virgaviridae:0.562276):0.035147	(Gentian_ovary_ringspot_virus_Virgaviridae:0.472581	Barley_stripe_mosaic_virus_Virgaviridae:0.572278):0.160739):0.403349	Tobacco_rattle_virus_Virgaviridae:0.703277):0.607215	Tobacco_mosaic_virus_Virgaviridae:1.099827):0.359153):0.486766	(((Ockelbo_virus:0.007597	Sindbis_virus:0.036779):0.196605	(Chikungunya_virus:0.144082	Semliki_Forest_virus:0.119891):0.080769):0.084991	(Eastern_equine_encephalitis_virus:0.153510	Rio_Negro_virus:0.143420):0.036849):2.356109):0.752570	Tick_borne_tetraviruslike_virus:1.945869):0.614467	(Chara_australis_virus:0.263202	(Charavirus_Canada:0.186930	Charavirus_Namtso:0.239803):0.061787):1.214959):0.377008	(((Fern_benyvirus_Benyviridae:0.551360	Wheat_stripe_mosaic_virus_Benyviridae:0.490081):0.241237	((((Beet_necrotic_yellow_vein_virus_Benyviridae:0.031998	Beet_soilborne_mosaic_virus_Benyviridae:0.041516):0.226524	Burdock_mottle_virus_Benyviridae:0.258828):0.202541	Rice_stripe_necrosis_virus_Benyviridae:0.413815):0.114017	Mangifera_indica_latent_virus_Benyviridae:0.470550):0.242546):0.364508	(((Red_clover_RNA_virus_1:0.320266	Dactylorhiza_hatagirea_benylike_virus_Benyviridae:0.389607):0.095216	Arceuthobium_sichuanense_virus_3:0.347055):0.538773	Goji_berry_chlorosis_virus:0.697282):0.196864):0.102250):0.097329	((Protopterus_annectensA:0.856685	Rhinatrema_bivittatumC:0.195898):0.783701	((((((Protopterus_annectensB:0.814638	((Rhinatrema_bivittatumD:0.000001	Rhinatrema_bivittatumE:0.008603):0.078945	(Rhinatrema_bivittatumA:0.915660	Rhinatrema_bivittatumF:0.183280):0.089102):0.276955):0.188510	((Python_bivittatus:0.356666	Microcaecilia_unicolorA:0.145000):0.040996	(Rhinatrema_bivittatumH:0.379918	Carcharodon_carchariasA:0.056495):0.121869):0.488640):0.127911	((Carcharodon_carchariasB:0.555321	Podarcis_muralisC:0.753620):0.065932	Microcaecilia_unicolorB:1.485734):0.000001):0.149385	(((Guiyang_benyvirus_2_Benyviridae:0.026832	Guiyang_benyvirus_1_Benyviridae:0.007542):0.310065	((Gekko_japonicus:0.095987	(Pogona_vitticeps:2.356744	(Geotrypetes_seraphini:0.416833	(Rhinatrema_bivittatumB:0.049073	Rhinatrema_bivittatumG:0.443483):0.289682):0.103883):0.000001):0.301831	Diabrotica_undecimpunctata_virus_2:0.254341):0.032372):0.070298	Sanya_benyvirus_1_Benyviridae:0.295278):0.176093):0.093025	((Sichuan_mosquito_Benylike_virus_Benyviridae:0.074827	Hubei_Benylike_virus_1:0.064449):0.097472	Bemisia_tabaci_benylike_virus_6_Benyviridae:0.118513):0.321448):0.128068	Pistacia_ribolike_virus:0.698737):0.059999):0.213573):0.083613	(((Lentinula_edodes_benylike_virus_1_Benyviridae:0.119016	Lentinula_edodes_ssRNA_mycovirus:0.101925):0.355968	Monilinia_fructicola_benylike_virus_1_Benyviridae:0.434917):0.422462	Agaricus_bisporus_virus_13:1.140829):0.935499);
(((Monilinia_benyvirus_C_Benyviridae:1.249529	((Agaricus_bisporus_virus_8:0.572793	Sclerotium_rolfsii_benylike_virus_1_Benyviridae:0.365370):0.468575	((Bemisia_tabaci_benylike_virus_4_Benyviridae:0.176326	Entomophthora_benyvirus_E_Benyviridae:0.151435):0.192871	(((Bemisia_tabaci_benylike_virus_2_Benyviridae:0.074972	Bemisia_tabaci_benylike_virus_1_Benyviridae:0.066567):0.184701	Bemisia_tabaci_benylike_virus_3_Benyviridae:0.175582):0.091228	Bemisia_tabaci_benylike_virus_5_Benyviridae:0.242494):0.261022):0.340264):0.415068):0.362661	Rhizoctonia_solani_benylike_virus_6_Benyviridae:1.235017):0.430128	(((Lentinula_edodes_benylike_virus_1_Benyviridae:0.091536	Lentinula_edodes_ssRNA_mycovirus:0.088628):0.425984	Monilinia_fructicola_benylike_virus_1_Benyviridae:0.271152):0.504584	Agaricus_bisporus_virus_13:0.916666):0.778759	(((((Tick_borne_tetraviruslike_virus:1.586380	((((Semliki_Forest_virus:0.114794	Chikungunya_virus:0.162492):0.090190	(Ockelbo_virus:0.018187	Sindbis_virus:0.020917):0.224163):0.042653	(Eastern_equine_encephalitis_virus:0.129166	Rio_Negro_virus:0.146957):0.058766):2.490187	(Drosophila_rhopaloa:0.899086	((((((Potato_moptop_virus_Virgaviridae:0.404665	Soilborne_wheat_mosaic_virus_Virgaviridae:0.329349):0.148549	((Gentian_ovary_ringspot_virus_Virgaviridae:0.467334	Barley_stripe_mosaic_virus_Virgaviridae:0.487938):0.203957	Peanut_clump_virus_Virgaviridae:0.495199):0.079225):0.340464	Tobacco_rattle_virus_Virgaviridae:0.707130):0.600044	Tobacco_mosaic_virus_Virgaviridae:0.780636):0.288118	Bombus_terrestris:0.901376):0.333684	(Aedes_aegypti:1.448962	(Blueberry_necrotic_ring_blotch_virus:1.479694	(Hibiscus_green_spot_virus_2:0.788039	Citrus_leprosis_virus_C:0.777664):0.603357):0.139669):0.144031):0.311733):0.267991):0.933364):0.854551	(Charavirus_Namtso:0.159756	(Chara_australis_virus:0.363001	Charavirus_Canada:0.162502):0.070478):1.360845):0.178622	((((Red_clover_RNA_virus_1:0.292456	Dactylorhiza_hatagirea_benylike_virus_Benyviridae:0.402205):0.127432	Arceuthobium_sichuanense_virus_3:0.310692):0.519665	Goji_berry_chlorosis_virus:0.698470):0.250525	(((((Beet_soilborne_mosaic_virus_Benyviridae:0.031550	Beet_necrotic_yellow_vein_virus_Benyviridae:0.027386):0.213008	Burdock_mottle_virus_Benyviridae:0.234991):0.169040	Rice_stripe_necrosis_virus_Benyviridae:0.465241):0.150479	Mangifera_indica_latent_virus_Benyviridae:0.434044):0.199528	(Fern_benyvirus_Benyviridae:0.551213	Wheat_stripe_mosaic_virus_Benyviridae:0.447947):0.229106):0.404435):0.106367):0.172858	((((Hubei_Benylike_virus_1:0.051059	Sichuan_mosquito_Benylike_virus_Benyviridae:0.083800):0.094877	Bemisia_tabaci_benylike_virus_6_Benyviridae:0.146284):0.336321	(((Protopterus_annectensA:0.450867	Rhinatrema_bivittatumC:0.173432):0.955984	((Pogona_vitticeps:2.822454	((Geotrypetes_seraphini:0.504137	(Rhinatrema_bivittatumB:0.064500	Rhinatrema_bivittatumG:0.426192):0.286037):0.123055	Gekko_japonicus:0.166231):0.227595):0.125082	(Sanya_benyvirus_1_Benyviridae:0.320751	((Guiyang_benyvirus_2_Benyviridae:0.019277	Guiyang_benyvirus_1_Benyviridae:0.010555):0.288367	Diabrotica_undecimpunctata_virus_2:0.295182):0.085390):0.043354):0.100228):0.020185	((((Python_bivittatus:0.432028	(Carcharodon_carchariasA:0.219099	Microcaecilia_unicolorA:0.219429):0.140257):0.000001	Rhinatrema_bivittatumH:0.924560):0.358220	(Microcaecilia_unicolorB:1.483608	Podarcis_muralisC:0.599338):0.000001):0.210762	((Protopterus_annectensB:0.486484	((Rhinatrema_bivittatumE:0.005033	Rhinatrema_bivittatumD:0.000001):0.067706	(Rhinatrema_bivittatumA:1.050810	Rhinatrema_bivittatumF:0.185255):0.083358):0.287064):0.368010	Carcharodon_carchariasB:0.414039):0.118364):0.165897):0.084806):0.198638	Pistacia_ribolike_virus:0.645311):0.204849):0.101571	Erysiphe_necator_associated_benylike_virus_1:1.104594):0.163498);
((((Goji_berry_chlorosis_virus:0.610534	(Arceuthobium_sichuanense_virus_3:0.350359	(Red_clover_RNA_virus_1:0.343276	Dactylorhiza_hatagirea_benylike_virus_Benyviridae:0.455738):0.101613):0.542067):0.248465	(((((Beet_necrotic_yellow_vein_virus_Benyviridae:0.047585	Beet_soilborne_mosaic_virus_Benyviridae:0.045595):0.270774	Burdock_mottle_virus_Benyviridae:0.293171):0.197659	Rice_stripe_necrosis_virus_Benyviridae:0.465430):0.138565	Mangifera_indica_latent_virus_Benyviridae:0.484106):0.203329	(Fern_benyvirus_Benyviridae:0.669881	Wheat_stripe_mosaic_virus_Benyviridae:0.411882):0.294428):0.375017):0.148899	((((((((((Gentian_ovary_ringspot_virus_Virgaviridae:0.424480	Barley_stripe_mosaic_virus_Virgaviridae:0.558312):0.172272	Peanut_clump_virus_Virgaviridae:0.502106):0.094308	(Potato_moptop_virus_Virgaviridae:0.357906	Soilborne_wheat_mosaic_virus_Virgaviridae:0.362536):0.144135):0.429524	Tobacco_rattle_virus_Virgaviridae:0.797330):0.605121	Tobacco_mosaic_virus_Virgaviridae:1.113589):0.549146	(Bombus_terrestris:1.095264	Drosophila_rhopaloa:1.411044):0.234250):0.116102	(Aedes_aegypti:1.068390	(Blueberry_necrotic_ring_blotch_virus:1.771769	(Hibiscus_green_spot_virus_2:0.617579	Citrus_leprosis_virus_C:0.857205):0.688733):0.161694):0.184446):0.458421	(((Chikungunya_virus:0.108476	Semliki_Forest_virus:0.120183):0.087355	(Sindbis_virus:0.019173	Ockelbo_virus:0.016239):0.221057):0.072883	(Rio_Negro_virus:0.163664	Eastern_equine_encephalitis_virus:0.147547):0.067915):2.226063):0.779680	Tick_borne_tetraviruslike_virus:1.835519):1.006404	(Chara_australis_virus:0.234907	(Charavirus_Namtso:0.237150	Charavirus_Canada:0.184130):0.135709):1.281827):0.305323):0.101716	(((((Rhinatrema_bivittatumA:1.129404	Rhinatrema_bivittatumF:0.161577):0.095981	(Rhinatrema_bivittatumD:0.000001	Rhinatrema_bivittatumE:0.000001):0.091945):0.622522	((Sichuan_mosquito_Benylike_virus_Benyviridae:0.079910	Hubei_Benylike_virus_1:0.065240):0.106705	Bemisia_tabaci_benylike_virus_6_Benyviridae:0.131235):0.293175):0.129110	(((Carcharodon_carchariasB:0.387481	Protopterus_annectensB:0.760512):0.370492	((Rhinatrema_bivittatumC:0.410369	Protopterus_annectensA:0.956494):0.630186	(Microcaecilia_unicolorB:1.464778	((Python_bivittatus:0.541840	Podarcis_muralisC:0.449383):0.154883	(Pogona_vitticeps:2.005594	((Rhinatrema_bivittatumH:0.453086	Microcaecilia_unicolorA:0.208759):0.128201	Carcharodon_carchariasA:0.206062):0.297102):0.209339):0.096343):0.090288):0.155496):0.091832	((Gekko_japonicus:0.081417	((Geotrypetes_seraphini:0.347927	Rhinatrema_bivittatumB:0.000001):0.034206	Rhinatrema_bivittatumG:0.641679):0.338293):0.273826	((Diabrotica_undecimpunctata_virus_2:0.312493	(Guiyang_benyvirus_2_Benyviridae:0.027233	Guiyang_benyvirus_1_Benyviridae:0.020290):0.298077):0.075629	Sanya_benyvirus_1_Benyviridae:0.376344):0.069503):0.060226):0.094110):0.139019	Pistacia_ribolike_virus:0.753174):0.318577	(((((((Entomophthora_benyvirus_E_Benyviridae:0.152247	Bemisia_tabaci_benylike_virus_4_Benyviridae:0.228841):0.233224	(Bemisia_tabaci_benylike_virus_5_Benyviridae:0.226566	(Bemisia_tabaci_benylike_virus_3_Benyviridae:0.206228	(Bemisia_tabaci_benylike_virus_2_Benyviridae:0.060985	Bemisia_tabaci_benylike_virus_1_Benyviridae:0.067294):0.183885):0.124970):0.208292):0.348410	(Agaricus_bisporus_virus_8:0.520019	Sclerotium_rolfsii_benylike_virus_1_Benyviridae:0.490686):0.459612):0.476940	Monilinia_benyvirus_C_Benyviridae:1.260516):0.416434	Rhizoctonia_solani_benylike_virus_6_Benyviridae:1.088988):0.429837	Erysiphe_necator_associated_benylike_virus_1:1.052616):0.136287	((Monilinia_fructicola_benylike_virus_1_Benyviridae:0.368167	(Lentinula_edodes_ssRNA_mycovirus:0.094211	Lentinula_edodes_benylike_virus_1_Benyviridae:0.123385):0.435732):0.407053	Agaricus_bisporus_virus_13:1.180196):0.834706):0.116654);
((((((Chikungunya_virus:0.143069	Semliki_Forest_virus:0.115881):0.103782	(Sindbis_virus:0.024544	Ockelbo_virus:0.021424):0.225943):0.039247	(Rio_Negro_virus:0.135335	Eastern_equine_encephalitis_virus:0.179790):0.091915):2.185628	(((Drosophila_rhopaloa:2.037684	(Citrus_leprosis_virus_C:0.838766	Hibiscus_green_spot_virus_2:0.773773):0.418032):0.475079	((Blueberry_necrotic_ring_blotch_virus:0.957268	Bombus_terrestris:1.378134):0.452792	Aedes_aegypti:1.348449):0.134346):0.169253	((((Soilborne_wheat_mosaic_virus_Virgaviridae:0.317237	Potato_moptop_virus_Virgaviridae:0.401337):0.167530	(Peanut_clump_virus_Virgaviridae:0.522796	(Gentian_ovary_ringspot_virus_Virgaviridae:0.385930	Barley_stripe_mosaic_virus_Virgaviridae:0.481938):0.232503):0.076016):0.489303	Tobacco_rattle_virus_Virgaviridae:0.745301):0.481699	Tobacco_mosaic_virus_Virgaviridae:1.035648):0.456059):0.544236):0.809589	Tick_borne_tetraviruslike_virus:1.858052):0.767943	(((((Monilinia_fructicola_benylike_virus_1_Benyviridae:0.375620	(Lentinula_edodes_ssRNA_mycovirus:0.078583	Lentinula_edodes_benylike_virus_1_Benyviridae:0.131662):0.379972):0.415217	Agaricus_bisporus_virus_13:1.256558):0.891340	((((Agaricus_bisporus_virus_8:0.443399	Sclerotium_rolfsii_benylike_virus_1_Benyviridae:0.436996):0.499374	((((Bemisia_tabaci_benylike_virus_1_Benyviridae:0.084578	Bemisia_tabaci_benylike_virus_2_Benyviridae:0.055917):0.193300	Bemisia_tabaci_benylike_virus_3_Benyviridae:0.186513):0.098721	Bemisia_tabaci_benylike_virus_5_Benyviridae:0.267896):0.195048	(Bemisia_tabaci_benylike_virus_4_Benyviridae:0.226770	Entomophthora_benyvirus_E_Benyviridae:0.142164):0.198715):0.374687):0.432639	Monilinia_benyvirus_C_Benyviridae:1.304785):0.339619	Rhizoctonia_solani_benylike_virus_6_Benyviridae:0.984066):0.552347):0.153762	Erysiphe_necator_associated_benylike_virus_1:1.244305):0.098538	((((Fern_benyvirus_Benyviridae:0.603399	Wheat_stripe_mosaic_virus_Benyviridae:0.418499):0.341877	((Rice_stripe_necrosis_virus_Benyviridae:0.420948	((Beet_necrotic_yellow_vein_virus_Benyviridae:0.035168	Beet_soilborne_mosaic_virus_Benyviridae:0.039394):0.231550	Burdock_mottle_virus_Benyviridae:0.274136):0.214365):0.166366	Mangifera_indica_latent_virus_Benyviridae:0.436541):0.259254):0.378713	(((Dactylorhiza_hatagirea_benylike_virus_Benyviridae:0.394547	Red_clover_RNA_virus_1:0.339581):0.094839	Arceuthobium_sichuanense_virus_3:0.388374):0.554126	Goji_berry_chlorosis_virus:0.739480):0.204402):0.153721	(((((Sichuan_mosquito_Benylike_virus_Benyviridae:0.087409	Hubei_Benylike_virus_1:0.057336):0.100302	Bemisia_tabaci_benylike_virus_6_Benyviridae:0.131643):0.338783	((((Gekko_japonicus:0.178574	(Geotrypetes_seraphini:0.388985	(Rhinatrema_bivittatumG:0.365457	Rhinatrema_bivittatumB:0.037560):0.362766):0.175427):0.307424	Sanya_benyvirus_1_Benyviridae:0.299701):0.060599	((Guiyang_benyvirus_2_Benyviridae:0.028366	Guiyang_benyvirus_1_Benyviridae:0.009099):0.308826	Diabrotica_undecimpunctata_virus_2:0.326366):0.098954):0.124375	(((Rhinatrema_bivittatumH:0.988197	Microcaecilia_unicolorB:1.634385):0.173981	((Carcharodon_carchariasA:0.343337	(Python_bivittatus:0.509415	Microcaecilia_unicolorA:0.134970):0.074434):0.399938	Podarcis_muralisC:0.393670):0.249750):0.228091	(((Rhinatrema_bivittatumD:0.000001	Rhinatrema_bivittatumE:0.014104):0.142219	(Rhinatrema_bivittatumA:0.794276	Rhinatrema_bivittatumF:0.249627):0.114435):0.550896	(Protopterus_annectensB:0.849974	Carcharodon_carchariasB:0.217128):0.186973):0.253807):0.078951):0.081815):0.217130	Pistacia_ribolike_virus:0.733205):0.184553	(Rhinatrema_bivittatumC:0.041639	(Protopterus_annectensA:0.694015	Pogona_vitticeps:1.949682):0.039379):1.064462):0.181989):0.082414):0.338706	(Charavirus_Canada:0.140260	(Charavirus_Namtso:0.243009	Chara_australis_virus:0.385808):0.062976):1.229451);
((((((((Bemisia_tabaci_benylike_virus_2_Benyviridae:0.062942	Bemisia_tabaci_benylike_virus_1_Benyviridae:0.068732):0.194923	Bemisia_tabaci_benylike_virus_3_Benyviridae:0.173466):0.096591	Bemisia_tabaci_benylike_virus_5_Benyviridae:0.246228):0.229386	(Bemisia_tabaci_benylike_virus_4_Benyviridae:0.231106	Entomophthora_benyvirus_E_Benyviridae:0.159134):0.205113):0.363045	(Sclerotium_rolfsii_benylike_virus_1_Benyviridae:0.461320	Agaricus_bisporus_virus_8:0.534997):0.404847):0.465325	Monilinia_benyvirus_C_Benyviridae:1.340608):0.240001	Rhizoctonia_solani_benylike_virus_6_Benyviridae:1.114098):0.438293	(((((Tobacco_mosaic_virus_Virgaviridae:1.046585	(Tobacco_rattle_virus_Virgaviridae:0.747007	((Soilborne_wheat_mosaic_virus_Virgaviridae:0.336990	Potato_moptop_virus_Virgaviridae:0.369764):0.079364	(Barley_stripe_mosaic_virus_Virgaviridae:0.628143	(Gentian_ovary_ringspot_virus_Virgaviridae:0.436967	Peanut_clump_virus_Virgaviridae:0.489668):0.125006):0.124979):0.379039):0.606440):0.284732	(((Bombus_terrestris:0.961245	(Hibiscus_green_spot_virus_2:0.768906	Citrus_leprosis_virus_C:0.764488):0.550669):0.150228	Aedes_aegypti:1.088670):0.199676	Blueberry_necrotic_ring_blotch_virus:1.616035):0.189460):0.228686	Drosophila_rhopaloa:1.075218):0.377675	(((Sindbis_virus:0.028324	Ockelbo_virus:0.012412):0.192570	(Chikungunya_virus:0.134921	Semliki_Forest_virus:0.110162):0.065577):0.087034	(Eastern_equine_encephalitis_virus:0.151005	Rio_Negro_virus:0.140773):0.026495):2.228676):0.889310	Tick_borne_tetraviruslike_virus:1.805277):0.767801	((((((((Hubei_Benylike_virus_1:0.064803	Sichuan_mosquito_Benylike_virus_Benyviridae:0.073489):0.108867	Bemisia_tabaci_benylike_virus_6_Benyviridae:0.105349):0.371940	((((Sanya_benyvirus_1_Benyviridae:0.293853	(Gekko_japonicus:0.073621	(Geotrypetes_seraphini:0.294910	(Rhinatrema_bivittatumG:0.599085	Rhinatrema_bivittatumB:0.065360):0.018694):0.370199):0.364328):0.065179	(Diabrotica_undecimpunctata_virus_2:0.293836	(Guiyang_benyvirus_1_Benyviridae:0.020396	Guiyang_benyvirus_2_Benyviridae:0.020166):0.315847):0.064935):0.141555	(Protopterus_annectensA:0.880488	Rhinatrema_bivittatumC:0.493232):0.656220):0.040157	((((Rhinatrema_bivittatumD:0.000001	Rhinatrema_bivittatumE:0.004000):0.093640	(Rhinatrema_bivittatumA:0.836695	Rhinatrema_bivittatumF:0.207250):0.068504):0.319812	(Carcharodon_carchariasB:0.362639	Protopterus_annectensB:0.874374):0.120600):0.207983	((Rhinatrema_bivittatumH:0.951012	((Carcharodon_carchariasA:0.157407	Microcaecilia_unicolorA:0.247408):0.328270	(Python_bivittatus:0.670431	Podarcis_muralisC:0.311323):0.203893):0.259259):0.053786	Microcaecilia_unicolorB:1.437304):0.237047):0.163506):0.083195):0.086031	Pistacia_ribolike_virus:0.705365):0.304304	((Chara_australis_virus:0.293161	(Charavirus_Canada:0.169518	Charavirus_Namtso:0.241344):0.088947):1.552816	(((((Burdock_mottle_virus_Benyviridae:0.254209	(Beet_soilborne_mosaic_virus_Benyviridae:0.033589	Beet_necrotic_yellow_vein_virus_Benyviridae:0.047132):0.277964):0.145623	Rice_stripe_necrosis_virus_Benyviridae:0.418979):0.156307	Mangifera_indica_latent_virus_Benyviridae:0.436554):0.253854	(Fern_benyvirus_Benyviridae:0.660771	Wheat_stripe_mosaic_virus_Benyviridae:0.400554):0.284734):0.292832	(((Red_clover_RNA_virus_1:0.308632	Arceuthobium_sichuanense_virus_3:0.431093):0.070312	Dactylorhiza_hatagirea_benylike_virus_Benyviridae:0.352982):0.525004	Goji_berry_chlorosis_virus:0.668602):0.176887):0.169338):0.150377):0.126701	Pogona_vitticeps:2.846749):0.000001	(((Lentinula_edodes_ssRNA_mycovirus:0.070704	Lentinula_edodes_benylike_virus_1_Benyviridae:0.125398):0.408880	Monilinia_fructicola_benylike_virus_1_Benyviridae:0.376413):0.302277	Agaricus_bisporus_virus_13:1.093155):0.909022):0.144667	Erysiphe_necator_associated_benylike_virus_1:1.167417):0.260842);
((((((Sindbis_virus:0.033422	Ockelbo_virus:0.011628):0.263773	(Semliki_Forest_virus:0.136026	Chikungunya_virus:0.175388):0.102564):0.074641	(Eastern_equine_encephalitis_virus:0.183737	Rio_Negro_virus:0.158799):0.064409):2.415059	((Tobacco_mosaic_virus_Virgaviridae:1.313046	(Tobacco_rattle_virus_Virgaviridae:0.908128	((Potato_moptop_virus_Virgaviridae:0.434232	Soilborne_wheat_mosaic_virus_Virgaviridae:0.351689):0.131410	(Peanut_clump_virus_Virgaviridae:0.538950	(Gentian_ovary_ringspot_virus_Virgaviridae:0.511708	Barley_stripe_mosaic_virus_Virgaviridae:0.578992):0.281008):0.125590):0.324107):0.599253):0.422860	((Bombus_terrestris:1.066851	Drosophila_rhopaloa:1.182359):0.440620	((Hibiscus_green_spot_virus_2:0.775967	Citrus_leprosis_virus_C:0.780264):0.589443	(Aedes_aegypti:0.962949	Blueberry_necrotic_ring_blotch_virus:1.553273):0.273510):0.158100):0.275336):0.459058):0.921395	Tick_borne_tetraviruslike_virus:2.089769):0.875836	(((((((((((Pogona_vitticeps:3.443027	Diabrotica_undecimpunctata_virus_2:0.134610):0.190326	(Guiyang_benyvirus_1_Benyviridae:0.009351	Guiyang_benyvirus_2_Benyviridae:0.033623):0.321322):0.091119	Sanya_benyvirus_1_Benyviridae:0.388376):0.050758	(Gekko_japonicus:0.100692	((Rhinatrema_bivittatumB:0.095849	Rhinatrema_bivittatumG:0.483188):0.232516	Geotrypetes_seraphini:0.403918):0.167122):0.443844):0.165155	((Carcharodon_carchariasB:0.483199	((Rhinatrema_bivittatumA:0.760791	Rhinatrema_bivittatumF:0.271445):0.075428	(Protopterus_annectensB:1.002434	(Rhinatrema_bivittatumD:0.000001	Rhinatrema_bivittatumE:0.009135):0.069640):0.054715):0.344930):0.178090	((((Rhinatrema_bivittatumH:0.530268	Carcharodon_carchariasA:0.164749):0.135495	Microcaecilia_unicolorA:0.307570):0.428305	Microcaecilia_unicolorB:1.424035):0.163825	(Python_bivittatus:0.430713	Podarcis_muralisC:0.401523):0.201834):0.225782):0.144116):0.074794	(Bemisia_tabaci_benylike_virus_6_Benyviridae:0.136336	(Sichuan_mosquito_Benylike_virus_Benyviridae:0.078165	Hubei_Benylike_virus_1:0.068529):0.120289):0.389691):0.149693	Pistacia_ribolike_virus:0.713258):0.106033	(Protopterus_annectensA:0.808630	Rhinatrema_bivittatumC:0.287933):0.897923):0.245466	(((Charavirus_Canada:0.227513	Charavirus_Namtso:0.285277):0.078227	Chara_australis_virus:0.260275):1.698113	((((((Beet_necrotic_yellow_vein_virus_Benyviridae:0.038245	Beet_soilborne_mosaic_virus_Benyviridae:0.048424):0.245256	Burdock_mottle_virus_Benyviridae:0.276973):0.173711	Rice_stripe_necrosis_virus_Benyviridae:0.451181):0.167241	Mangifera_indica_latent_virus_Benyviridae:0.480930):0.176052	(Fern_benyvirus_Benyviridae:0.656880	Wheat_stripe_mosaic_virus_Benyviridae:0.473275):0.295915):0.392319	((Arceuthobium_sichuanense_virus_3:0.360847	(Red_clover_RNA_virus_1:0.330817	Dactylorhiza_hatagirea_benylike_virus_Benyviridae:0.408120):0.123086):0.557095	Goji_berry_chlorosis_virus:0.655571):0.232550):0.126086):0.110484):0.152989	(((Lentinula_edodes_ssRNA_mycovirus:0.081263	Lentinula_edodes_benylike_virus_1_Benyviridae:0.132757):0.461411	Monilinia_fructicola_benylike_virus_1_Benyviridae:0.362137):0.374781	Agaricus_bisporus_virus_13:1.057119):0.842913):0.123910	Erysiphe_necator_associated_benylike_virus_1:1.097760):0.152434	((Monilinia_benyvirus_C_Benyviridae:1.399175	(((((Bemisia_tabaci_benylike_virus_1_Benyviridae:0.067599	Bemisia_tabaci_benylike_virus_2_Benyviridae:0.068273):0.182450	Bemisia_tabaci_benylike_virus_3_Benyviridae:0.193321):0.083705	Bemisia_tabaci_benylike_virus_5_Benyviridae:0.300224):0.185638	(Entomophthora_benyvirus_E_Benyviridae:0.151637	Bemisia_tabaci_benylike_virus_4_Benyviridae:0.237376):0.241035):0.478589	(Sclerotium_rolfsii_benylike_virus_1_Benyviridae:0.457334	Agaricus_bisporus_virus_8:0.503018):0.419911):0.414014):0.360510	Rhizoctonia_solani_benylike_virus_6_Benyviridae:1.195725):0.482403);
(Pogona_vitticeps:2.312594	((Protopterus_annectensB:0.686255	Carcharodon_carchariasB:0.425044):0.074589	((((Gekko_japonicus:0.083904	(Geotrypetes_seraphini:0.206025	(Rhinatrema_bivittatumB:0.059727	Rhinatrema_bivittatumG:0.394338):0.257963):0.132406):0.368225	(((Guiyang_benyvirus_1_Benyviridae:0.025143	Guiyang_benyvirus_2_Benyviridae:0.015296):0.305068	Diabrotica_undecimpunctata_virus_2:0.321235):0.109206	Sanya_benyvirus_1_Benyviridae:0.368706):0.086184):0.093671	(((((((((Tobacco_mosaic_virus_Virgaviridae:1.034895	(((Potato_moptop_virus_Virgaviridae:0.389789	Soilborne_wheat_mosaic_virus_Virgaviridae:0.327768):0.180934	((Barley_stripe_mosaic_virus_Virgaviridae:0.674497	Gentian_ovary_ringspot_virus_Virgaviridae:0.377979):0.168926	Peanut_clump_virus_Virgaviridae:0.557351):0.085980):0.410429	Tobacco_rattle_virus_Virgaviridae:0.737448):0.678618):0.366462	(((Citrus_leprosis_virus_C:0.941490	Hibiscus_green_spot_virus_2:0.737722):0.642182	(Blueberry_necrotic_ring_blotch_virus:1.495829	Aedes_aegypti:1.193880):0.283086):0.176042	(Bombus_terrestris:0.802936	Drosophila_rhopaloa:1.213586):0.318328):0.237623):0.499718	(((Semliki_Forest_virus:0.145230	Chikungunya_virus:0.109914):0.071361	(Sindbis_virus:0.029453	Ockelbo_virus:0.011328):0.218374):0.077814	(Eastern_equine_encephalitis_virus:0.149408	Rio_Negro_virus:0.134875):0.054491):2.372202):0.762365	Tick_borne_tetraviruslike_virus:2.032948):0.790054	((Charavirus_Namtso:0.238618	Charavirus_Canada:0.173143):0.082761	Chara_australis_virus:0.289041):1.214597):0.403236	(((Wheat_stripe_mosaic_virus_Benyviridae:0.404253	Fern_benyvirus_Benyviridae:0.743593):0.232241	(((Burdock_mottle_virus_Benyviridae:0.297002	(Beet_soilborne_mosaic_virus_Benyviridae:0.036526	Beet_necrotic_yellow_vein_virus_Benyviridae:0.048441):0.239799):0.253242	Rice_stripe_necrosis_virus_Benyviridae:0.489623):0.164132	Mangifera_indica_latent_virus_Benyviridae:0.445969):0.247522):0.470428	(((Red_clover_RNA_virus_1:0.303128	Dactylorhiza_hatagirea_benylike_virus_Benyviridae:0.394308):0.130782	Arceuthobium_sichuanense_virus_3:0.360257):0.614596	Goji_berry_chlorosis_virus:0.645018):0.298858):0.153789):0.098755	((((Monilinia_fructicola_benylike_virus_1_Benyviridae:0.437381	(Lentinula_edodes_benylike_virus_1_Benyviridae:0.129320	Lentinula_edodes_ssRNA_mycovirus:0.098624):0.425051):0.397250	Agaricus_bisporus_virus_13:1.156147):1.052631	Erysiphe_necator_associated_benylike_virus_1:1.127685):0.148837	(((((Entomophthora_benyvirus_E_Benyviridae:0.138010	Bemisia_tabaci_benylike_virus_4_Benyviridae:0.198733):0.249569	(((Bemisia_tabaci_benylike_virus_1_Benyviridae:0.068662	Bemisia_tabaci_benylike_virus_2_Benyviridae:0.063717):0.203046	Bemisia_tabaci_benylike_virus_3_Benyviridae:0.182757):0.127535	Bemisia_tabaci_benylike_virus_5_Benyviridae:0.225483):0.214174):0.303253	(Agaricus_bisporus_virus_8:0.517909	Sclerotium_rolfsii_benylike_virus_1_Benyviridae:0.452015):0.410483):0.556194	Monilinia_benyvirus_C_Benyviridae:1.384870):0.309898	Rhizoctonia_solani_benylike_virus_6_Benyviridae:1.020953):0.636158):0.071790):0.349656	Pistacia_ribolike_virus:0.683088):0.163338	((Hubei_Benylike_virus_1:0.082467	Sichuan_mosquito_Benylike_virus_Benyviridae:0.068513):0.083335	Bemisia_tabaci_benylike_virus_6_Benyviridae:0.157428):0.352677):0.108777):0.130117	((((Python_bivittatus:0.456792	Podarcis_muralisC:0.386369):0.148098	((Rhinatrema_bivittatumH:0.608759	Carcharodon_carchariasA:0.152119):0.254788	Microcaecilia_unicolorA:0.448896):0.190530):0.212650	Microcaecilia_unicolorB:1.358610):0.128884	(Protopterus_annectensA:0.896435	Rhinatrema_bivittatumC:0.309919):0.731603):0.019779):0.276662):0.000001	((Rhinatrema_bivittatumE:0.004674	Rhinatrema_bivittatumD:0.000001):0.073469	(Rhinatrema_bivittatumA:0.886514	Rhinatrema_bivittatumF:0.309572):0.017424):0.460205);
(((Pogona_vitticeps:2.673282	(((Rhinatrema_bivittatumA:0.785289	(Rhinatrema_bivittatumE:0.004349	Rhinatrema_bivittatumD:0.000001):0.088968):0.000001	Rhinatrema_bivittatumF:0.225060):0.443402	(Protopterus_annectensB:0.814120	Carcharodon_carchariasB:0.298793):0.094925):0.149530):0.075030	(((Podarcis_muralisC:0.279783	Python_bivittatus:0.962015):0.355489	Microcaecilia_unicolorB:1.308399):0.000001	(Carcharodon_carchariasA:0.237884	(Rhinatrema_bivittatumH:0.536059	Microcaecilia_unicolorA:0.161242):0.130860):0.508253):0.344697):0.163985	((((Geotrypetes_seraphini:0.318834	Gekko_japonicus:0.109297):0.000001	(Rhinatrema_bivittatumB:0.058545	Rhinatrema_bivittatumG:0.450444):0.271892):0.318297	((Guiyang_benyvirus_2_Benyviridae:0.022848	Guiyang_benyvirus_1_Benyviridae:0.018838):0.331982	Diabrotica_undecimpunctata_virus_2:0.287436):0.043736):0.068452	Sanya_benyvirus_1_Benyviridae:0.302502):0.189301	(((Sichuan_mosquito_Benylike_virus_Benyviridae:0.067996	Hubei_Benylike_virus_1:0.067761):0.087729	Bemisia_tabaci_benylike_virus_6_Benyviridae:0.126832):0.395838	(((Rhinatrema_bivittatumC:0.229886	Protopterus_annectensA:0.607653):0.911154	((((((Charavirus_Canada:0.219845	Charavirus_Namtso:0.217819):0.110336	Chara_australis_virus:0.236634):1.342242	(((Lentinula_edodes_benylike_virus_1_Benyviridae:0.124779	Lentinula_edodes_ssRNA_mycovirus:0.098937):0.398353	Monilinia_fructicola_benylike_virus_1_Benyviridae:0.367686):0.422885	Agaricus_bisporus_virus_13:1.100032):0.870110):0.135211	((((((((Bemisia_tabaci_benylike_virus_1_Benyviridae:0.069686	Bemisia_tabaci_benylike_virus_2_Benyviridae:0.053430):0.196096	Bemisia_tabaci_benylike_virus_3_Benyviridae:0.171331):0.113748	Bemisia_tabaci_benylike_virus_5_Benyviridae:0.221294):0.216022	(Entomophthora_benyvirus_E_Benyviridae:0.155129	Bemisia_tabaci_benylike_virus_4_Benyviridae:0.170179):0.198827):0.272278	(Agaricus_bisporus_virus_8:0.490023	Sclerotium_rolfsii_benylike_virus_1_Benyviridae:0.365621):0.468451):0.533816	Monilinia_benyvirus_C_Benyviridae:1.278421):0.340695	Rhizoctonia_solani_benylike_virus_6_Benyviridae:1.118286):0.431247	(((((((((Potato_moptop_virus_Virgaviridae:0.352805	Soilborne_wheat_mosaic_virus_Virgaviridae:0.338328):0.152254	Peanut_clump_virus_Virgaviridae:0.606231):0.122076	Barley_stripe_mosaic_virus_Virgaviridae:0.624200):0.091482	Gentian_ovary_ringspot_virus_Virgaviridae:0.382333):0.294194	Tobacco_rattle_virus_Virgaviridae:0.704875):0.693477	Tobacco_mosaic_virus_Virgaviridae:0.869803):0.404420	((Bombus_terrestris:1.325315	Drosophila_rhopaloa:1.139169):0.240253	(Aedes_aegypti:1.375247	(Blueberry_necrotic_ring_blotch_virus:1.538794	(Hibiscus_green_spot_virus_2:0.769232	Citrus_leprosis_virus_C:0.811557):0.689677):0.123750):0.114443):0.253449):0.350257	(((Ockelbo_virus:0.016499	Sindbis_virus:0.023110):0.195789	(Semliki_Forest_virus:0.138564	Chikungunya_virus:0.110550):0.087772):0.050457	(Rio_Negro_virus:0.143032	Eastern_equine_encephalitis_virus:0.140069):0.055077):2.213421):0.942749	Tick_borne_tetraviruslike_virus:1.873571):0.728021):0.274581):0.135092	((((Arceuthobium_sichuanense_virus_3:0.384141	Red_clover_RNA_virus_1:0.349641):0.101626	Dactylorhiza_hatagirea_benylike_virus_Benyviridae:0.346968):0.555639	Goji_berry_chlorosis_virus:0.619524):0.228220	((Wheat_stripe_mosaic_virus_Benyviridae:0.402984	Fern_benyvirus_Benyviridae:0.644332):0.256040	((((Beet_necrotic_yellow_vein_virus_Benyviridae:0.040782	Beet_soilborne_mosaic_virus_Benyviridae:0.034140):0.229998	Burdock_mottle_virus_Benyviridae:0.320616):0.159839	Rice_stripe_necrosis_virus_Benyviridae:0.442785):0.153532	Mangifera_indica_latent_virus_Benyviridae:0.489892):0.223694):0.311902):0.180311):0.151638	Erysiphe_necator_associated_benylike_virus_1:1.291262):0.153843):0.065314	Pistacia_ribolike_virus:0.645052):0.177022):0.050681);
```
