## Supplementary material for "Deep-mining of vertebrate genomes reveals an unexpected diversity of endogenous viral elements": Beny_Virga_Toga.linsi.manual-edit.fasta.raxml.bootstraps (part 2 of 4)

```
((((((((Tobacco_rattle_virus_Virgaviridae:0.826798	((Soilborne_wheat_mosaic_virus_Virgaviridae:0.355169	Potato_moptop_virus_Virgaviridae:0.363392):0.105518	((Barley_stripe_mosaic_virus_Virgaviridae:0.485571	Gentian_ovary_ringspot_virus_Virgaviridae:0.362354):0.124543	Peanut_clump_virus_Virgaviridae:0.480392):0.163914):0.397988):0.675972	Tobacco_mosaic_virus_Virgaviridae:0.898953):0.393372	((Aedes_aegypti:1.060700	(Blueberry_necrotic_ring_blotch_virus:1.612993	(Hibiscus_green_spot_virus_2:0.882977	Citrus_leprosis_virus_C:0.694620):0.642535):0.162850):0.067896	Bombus_terrestris:1.134616):0.244173):0.261353	Drosophila_rhopaloa:1.213702):0.389773	((Rio_Negro_virus:0.136096	Eastern_equine_encephalitis_virus:0.166787):0.093222	((Semliki_Forest_virus:0.119272	Chikungunya_virus:0.143121):0.081919	(Ockelbo_virus:0.011432	Sindbis_virus:0.032050):0.223144):0.064098):2.427479):0.712065	Tick_borne_tetraviruslike_virus:1.876471):0.934008	((Charavirus_Canada:0.206802	Charavirus_Namtso:0.214989):0.082558	Chara_australis_virus:0.241409):1.172396):0.329768	(((Erysiphe_necator_associated_benylike_virus_1:1.240041	(Pogona_vitticeps:2.691825	((((Lentinula_edodes_ssRNA_mycovirus:0.095078	Lentinula_edodes_benylike_virus_1_Benyviridae:0.151861):0.498783	Monilinia_fructicola_benylike_virus_1_Benyviridae:0.334937):0.410686	Agaricus_bisporus_virus_13:1.270997):0.764235	(((((Entomophthora_benyvirus_E_Benyviridae:0.147672	Bemisia_tabaci_benylike_virus_4_Benyviridae:0.217268):0.221823	((Bemisia_tabaci_benylike_virus_3_Benyviridae:0.200408	(Bemisia_tabaci_benylike_virus_2_Benyviridae:0.069481	Bemisia_tabaci_benylike_virus_1_Benyviridae:0.061581):0.186368):0.143012	Bemisia_tabaci_benylike_virus_5_Benyviridae:0.238844):0.209196):0.349942	(Agaricus_bisporus_virus_8:0.529966	Sclerotium_rolfsii_benylike_virus_1_Benyviridae:0.437922):0.467440):0.468842	Monilinia_benyvirus_C_Benyviridae:1.259749):0.448204	Rhizoctonia_solani_benylike_virus_6_Benyviridae:1.126582):0.545938):0.130359):0.049750):0.112136	(((((Carcharodon_carchariasB:0.367311	((Protopterus_annectensB:1.015733	(Rhinatrema_bivittatumA:1.257871	Rhinatrema_bivittatumF:0.180913):0.101032):0.059953	(Rhinatrema_bivittatumD:0.000001	Rhinatrema_bivittatumE:0.012769):0.040185):0.661364):0.290430	((Microcaecilia_unicolorB:1.445619	(Rhinatrema_bivittatumH:0.435929	(Microcaecilia_unicolorA:0.202207	(Python_bivittatus:0.718328	Carcharodon_carchariasA:0.032694):0.236015):0.022233):0.585734):0.127586	Podarcis_muralisC:0.683598):0.159505):0.111685	(((Geotrypetes_seraphini:0.234415	(Protopterus_annectensA:0.994998	(Rhinatrema_bivittatumG:0.689527	Rhinatrema_bivittatumB:0.053725):0.248943):0.041034):0.072603	Gekko_japonicus:0.170367):0.401115	(((Guiyang_benyvirus_2_Benyviridae:0.024063	Guiyang_benyvirus_1_Benyviridae:0.014884):0.290015	Diabrotica_undecimpunctata_virus_2:0.271372):0.115528	Sanya_benyvirus_1_Benyviridae:0.351283):0.067240):0.062207):0.075322	((Sichuan_mosquito_Benylike_virus_Benyviridae:0.080600	Hubei_Benylike_virus_1:0.065812):0.104182	Bemisia_tabaci_benylike_virus_6_Benyviridae:0.139114):0.362900):0.173189	Pistacia_ribolike_virus:0.729728):0.297192):0.134437	Rhinatrema_bivittatumC:1.365702):0.036820	(((Dactylorhiza_hatagirea_benylike_virus_Benyviridae:0.357159	(Arceuthobium_sichuanense_virus_3:0.412359	Red_clover_RNA_virus_1:0.343767):0.098571):0.547429	Goji_berry_chlorosis_virus:0.738012):0.384295	((Wheat_stripe_mosaic_virus_Benyviridae:0.432415	Fern_benyvirus_Benyviridae:0.650393):0.225574	(((Burdock_mottle_virus_Benyviridae:0.277047	(Beet_soilborne_mosaic_virus_Benyviridae:0.029496	Beet_necrotic_yellow_vein_virus_Benyviridae:0.046536):0.247894):0.191060	Rice_stripe_necrosis_virus_Benyviridae:0.420041):0.119468	Mangifera_indica_latent_virus_Benyviridae:0.455733):0.234441):0.374112):0.129725);
(((Microcaecilia_unicolorB:1.649093	(((Python_bivittatus:0.490922	Microcaecilia_unicolorA:0.101136):0.147464	Carcharodon_carchariasA:0.247693):0.037947	Rhinatrema_bivittatumH:0.426365):0.364688):0.106710	Podarcis_muralisC:0.672892):0.341231	(((Pistacia_ribolike_virus:0.679513	((((Erysiphe_necator_associated_benylike_virus_1:1.177001	(((((Bemisia_tabaci_benylike_virus_4_Benyviridae:0.229286	Entomophthora_benyvirus_E_Benyviridae:0.188128):0.220340	(Bemisia_tabaci_benylike_virus_5_Benyviridae:0.196538	(Bemisia_tabaci_benylike_virus_3_Benyviridae:0.197391	(Bemisia_tabaci_benylike_virus_1_Benyviridae:0.085187	Bemisia_tabaci_benylike_virus_2_Benyviridae:0.055048):0.178514):0.103900):0.262964):0.272645	(Agaricus_bisporus_virus_8:0.506466	Sclerotium_rolfsii_benylike_virus_1_Benyviridae:0.418038):0.496122):0.479121	Monilinia_benyvirus_C_Benyviridae:1.271931):0.392711	Rhizoctonia_solani_benylike_virus_6_Benyviridae:0.920600):0.642147):0.146461	((((((Eastern_equine_encephalitis_virus:0.162604	Rio_Negro_virus:0.142309):0.096790	((Chikungunya_virus:0.161902	Semliki_Forest_virus:0.140656):0.104528	(Sindbis_virus:0.026372	Ockelbo_virus:0.013294):0.221501):0.030337):2.029904	(((Hibiscus_green_spot_virus_2:0.748733	Citrus_leprosis_virus_C:0.838977):0.642365	(Blueberry_necrotic_ring_blotch_virus:1.465844	Aedes_aegypti:1.375132):0.283554):0.325946	((Bombus_terrestris:1.462444	((((Soilborne_wheat_mosaic_virus_Virgaviridae:0.347789	Potato_moptop_virus_Virgaviridae:0.402956):0.206987	((Barley_stripe_mosaic_virus_Virgaviridae:0.471687	Gentian_ovary_ringspot_virus_Virgaviridae:0.500962):0.171642	Peanut_clump_virus_Virgaviridae:0.615448):0.103180):0.392061	Tobacco_rattle_virus_Virgaviridae:0.798928):0.667567	Tobacco_mosaic_virus_Virgaviridae:1.298517):0.283129):0.091966	Drosophila_rhopaloa:1.294778):0.096532):0.771979):0.768940	Tick_borne_tetraviruslike_virus:2.042475):0.786189	((Charavirus_Namtso:0.256522	Charavirus_Canada:0.172958):0.099054	Chara_australis_virus:0.284417):1.072581):0.340440	(((Red_clover_RNA_virus_1:0.301754	(Dactylorhiza_hatagirea_benylike_virus_Benyviridae:0.368834	Arceuthobium_sichuanense_virus_3:0.431974):0.082722):0.585055	Goji_berry_chlorosis_virus:0.599243):0.317261	(((((Beet_soilborne_mosaic_virus_Benyviridae:0.046869	Beet_necrotic_yellow_vein_virus_Benyviridae:0.037728):0.246455	Burdock_mottle_virus_Benyviridae:0.249612):0.221213	Rice_stripe_necrosis_virus_Benyviridae:0.478909):0.108359	Mangifera_indica_latent_virus_Benyviridae:0.446146):0.223079	(Wheat_stripe_mosaic_virus_Benyviridae:0.488652	Fern_benyvirus_Benyviridae:0.656935):0.270422):0.439114):0.182244):0.118901):0.113243	(((Lentinula_edodes_benylike_virus_1_Benyviridae:0.123682	Lentinula_edodes_ssRNA_mycovirus:0.101817):0.337592	Monilinia_fructicola_benylike_virus_1_Benyviridae:0.448046):0.233372	Agaricus_bisporus_virus_13:1.197486):0.996186):0.161898	(Rhinatrema_bivittatumC:0.275379	Protopterus_annectensA:0.813497):0.792263):0.107646):0.111672	((Sichuan_mosquito_Benylike_virus_Benyviridae:0.078345	Hubei_Benylike_virus_1:0.052543):0.099499	Bemisia_tabaci_benylike_virus_6_Benyviridae:0.142442):0.365354):0.095332	(((Guiyang_benyvirus_2_Benyviridae:0.021252	Guiyang_benyvirus_1_Benyviridae:0.013797):0.267622	(Pogona_vitticeps:2.768110	Diabrotica_undecimpunctata_virus_2:0.170812):0.122855):0.084759	((((Rhinatrema_bivittatumB:0.085383	Rhinatrema_bivittatumG:0.588889):0.069310	Geotrypetes_seraphini:0.306995):0.162431	Gekko_japonicus:0.113522):0.286584	Sanya_benyvirus_1_Benyviridae:0.263270):0.094930):0.137122):0.130429	(((Rhinatrema_bivittatumE:0.009435	Rhinatrema_bivittatumD:0.000001):0.170214	(Rhinatrema_bivittatumF:0.248415	Rhinatrema_bivittatumA:0.784322):0.132241):0.280134	(Protopterus_annectensB:0.857640	Carcharodon_carchariasB:0.355242):0.080932):0.378487);
(((((((Guiyang_benyvirus_1_Benyviridae:0.012943	Guiyang_benyvirus_2_Benyviridae:0.028523):0.315429	Diabrotica_undecimpunctata_virus_2:0.321729):0.115764	((((Rhinatrema_bivittatumG:0.418906	Rhinatrema_bivittatumB:0.076102):0.240844	Geotrypetes_seraphini:0.477882):0.192616	Gekko_japonicus:0.169988):0.311414	Sanya_benyvirus_1_Benyviridae:0.239585):0.117754):0.169748	((Carcharodon_carchariasB:0.446483	(Protopterus_annectensB:0.957822	((Rhinatrema_bivittatumE:0.000001	Rhinatrema_bivittatumD:0.000001):0.052756	(Rhinatrema_bivittatumA:0.909249	Rhinatrema_bivittatumF:0.223966):0.025454):0.396413):0.067205):0.303546	((Microcaecilia_unicolorB:1.475627	(Python_bivittatus:0.663527	((Rhinatrema_bivittatumH:0.633939	Microcaecilia_unicolorA:0.139101):0.079430	Carcharodon_carchariasA:0.383536):0.253519):0.168514):0.032278	Podarcis_muralisC:0.554225):0.451419):0.093093):0.077446	(Bemisia_tabaci_benylike_virus_6_Benyviridae:0.144430	(Hubei_Benylike_virus_1:0.057620	Sichuan_mosquito_Benylike_virus_Benyviridae:0.091623):0.116907):0.364845):0.163917	Pistacia_ribolike_virus:0.678790):0.053895	(((((((((((Potato_moptop_virus_Virgaviridae:0.381701	Soilborne_wheat_mosaic_virus_Virgaviridae:0.334616):0.202482	Peanut_clump_virus_Virgaviridae:0.567861):0.075284	(Barley_stripe_mosaic_virus_Virgaviridae:0.667371	Gentian_ovary_ringspot_virus_Virgaviridae:0.518520):0.088289):0.415995	Tobacco_rattle_virus_Virgaviridae:0.772257):0.466929	Tobacco_mosaic_virus_Virgaviridae:1.057191):0.577357	((((Bombus_terrestris:0.912963	Drosophila_rhopaloa:1.427013):0.246788	(Citrus_leprosis_virus_C:0.787433	Hibiscus_green_spot_virus_2:0.719973):0.470959):0.254523	Blueberry_necrotic_ring_blotch_virus:1.870065):0.265572	Aedes_aegypti:1.300876):0.196291):0.582165	(((Chikungunya_virus:0.138052	Semliki_Forest_virus:0.118572):0.063194	(Ockelbo_virus:0.020164	Sindbis_virus:0.024240):0.222246):0.065483	(Rio_Negro_virus:0.141455	Eastern_equine_encephalitis_virus:0.129628):0.079154):2.302196):0.975639	Tick_borne_tetraviruslike_virus:2.116953):0.677443	(Chara_australis_virus:0.249937	(Charavirus_Canada:0.165501	Charavirus_Namtso:0.287949):0.090810):1.430721):0.342298	((Goji_berry_chlorosis_virus:0.666963	(Dactylorhiza_hatagirea_benylike_virus_Benyviridae:0.388282	(Red_clover_RNA_virus_1:0.295063	Arceuthobium_sichuanense_virus_3:0.434704):0.086995):0.552881):0.299553	((Fern_benyvirus_Benyviridae:0.683977	Wheat_stripe_mosaic_virus_Benyviridae:0.483942):0.249354	(Mangifera_indica_latent_virus_Benyviridae:0.551856	(((Beet_necrotic_yellow_vein_virus_Benyviridae:0.045633	Beet_soilborne_mosaic_virus_Benyviridae:0.025865):0.299080	Burdock_mottle_virus_Benyviridae:0.299683):0.200853	Rice_stripe_necrosis_virus_Benyviridae:0.495429):0.151216):0.252954):0.411153):0.184079):0.189347	((((Lentinula_edodes_ssRNA_mycovirus:0.085917	Lentinula_edodes_benylike_virus_1_Benyviridae:0.129440):0.403729	Monilinia_fructicola_benylike_virus_1_Benyviridae:0.405493):0.411163	Agaricus_bisporus_virus_13:1.082660):1.019392	(Erysiphe_necator_associated_benylike_virus_1:1.165885	(((((Bemisia_tabaci_benylike_virus_4_Benyviridae:0.233996	Entomophthora_benyvirus_E_Benyviridae:0.147460):0.244009	(Bemisia_tabaci_benylike_virus_5_Benyviridae:0.215317	((Bemisia_tabaci_benylike_virus_2_Benyviridae:0.059498	Bemisia_tabaci_benylike_virus_1_Benyviridae:0.077941):0.190489	Bemisia_tabaci_benylike_virus_3_Benyviridae:0.176665):0.126159):0.215167):0.309409	(Sclerotium_rolfsii_benylike_virus_1_Benyviridae:0.461256	Agaricus_bisporus_virus_8:0.501401):0.543308):0.472183	Monilinia_benyvirus_C_Benyviridae:1.336604):0.348592	Rhizoctonia_solani_benylike_virus_6_Benyviridae:1.153164):0.565734):0.120104):0.147492):0.211652	((Pogona_vitticeps:2.568837	Rhinatrema_bivittatumC:0.241295):0.035521	Protopterus_annectensA:0.971055):0.921080);
(((Mangifera_indica_latent_virus_Benyviridae:0.509529	((Burdock_mottle_virus_Benyviridae:0.271074	(Beet_necrotic_yellow_vein_virus_Benyviridae:0.040664	Beet_soilborne_mosaic_virus_Benyviridae:0.036820):0.246113):0.188694	Rice_stripe_necrosis_virus_Benyviridae:0.422105):0.136442):0.230677	(Wheat_stripe_mosaic_virus_Benyviridae:0.459139	Fern_benyvirus_Benyviridae:0.696153):0.211760):0.392239	((((((Bemisia_tabaci_benylike_virus_6_Benyviridae:0.149895	(Hubei_Benylike_virus_1:0.069002	Sichuan_mosquito_Benylike_virus_Benyviridae:0.073383):0.106099):0.328646	(((Diabrotica_undecimpunctata_virus_2:0.333897	(Guiyang_benyvirus_2_Benyviridae:0.024890	Guiyang_benyvirus_1_Benyviridae:0.013405):0.296623):0.071708	(Sanya_benyvirus_1_Benyviridae:0.346798	((Geotrypetes_seraphini:0.263913	(Rhinatrema_bivittatumB:0.037520	Rhinatrema_bivittatumG:0.428732):0.186760):0.084220	(Pogona_vitticeps:2.336998	Gekko_japonicus:0.108054):0.000001):0.329456):0.053750):0.151807	((Protopterus_annectensB:0.846412	(((Rhinatrema_bivittatumE:0.000001	Rhinatrema_bivittatumD:0.000001):0.088728	(Rhinatrema_bivittatumA:0.928629	Rhinatrema_bivittatumF:0.192632):0.047248):0.572270	Carcharodon_carchariasB:0.515937):0.082366):0.122350	((Podarcis_muralisC:0.502402	Python_bivittatus:0.379456):0.099694	(Microcaecilia_unicolorB:1.482074	((Carcharodon_carchariasA:0.253873	Rhinatrema_bivittatumH:0.389663):0.181829	Microcaecilia_unicolorA:0.173708):0.402859):0.120044):0.268805):0.139769):0.093852):0.214660	Pistacia_ribolike_virus:0.713500):0.082145	(Rhinatrema_bivittatumC:0.344165	Protopterus_annectensA:0.626835):1.006407):0.215850	(Erysiphe_necator_associated_benylike_virus_1:1.159773	((Rhizoctonia_solani_benylike_virus_6_Benyviridae:1.139930	((((((Bemisia_tabaci_benylike_virus_1_Benyviridae:0.077038	Bemisia_tabaci_benylike_virus_2_Benyviridae:0.061757):0.203895	Bemisia_tabaci_benylike_virus_3_Benyviridae:0.167566):0.128694	Bemisia_tabaci_benylike_virus_5_Benyviridae:0.241032):0.200209	(Bemisia_tabaci_benylike_virus_4_Benyviridae:0.222972	Entomophthora_benyvirus_E_Benyviridae:0.183890):0.215547):0.425724	(Sclerotium_rolfsii_benylike_virus_1_Benyviridae:0.492701	Agaricus_bisporus_virus_8:0.535582):0.491954):0.396117	Monilinia_benyvirus_C_Benyviridae:1.308119):0.337455):0.491234	(Agaricus_bisporus_virus_13:1.108823	((Lentinula_edodes_ssRNA_mycovirus:0.095277	Lentinula_edodes_benylike_virus_1_Benyviridae:0.137526):0.327405	Monilinia_fructicola_benylike_virus_1_Benyviridae:0.459149):0.607866):0.900193):0.178179):0.135979):0.148277	(((((((((((Gentian_ovary_ringspot_virus_Virgaviridae:0.548422	Barley_stripe_mosaic_virus_Virgaviridae:0.502408):0.220009	Peanut_clump_virus_Virgaviridae:0.568392):0.078340	(Potato_moptop_virus_Virgaviridae:0.330399	Soilborne_wheat_mosaic_virus_Virgaviridae:0.375957):0.150911):0.385421	Tobacco_rattle_virus_Virgaviridae:0.826520):0.599821	Tobacco_mosaic_virus_Virgaviridae:0.981775):0.438668	Bombus_terrestris:1.241169):0.106254	((Blueberry_necrotic_ring_blotch_virus:1.467031	Aedes_aegypti:1.072460):0.301485	(Hibiscus_green_spot_virus_2:0.837990	Citrus_leprosis_virus_C:0.764654):0.688932):0.316298):0.300783	Drosophila_rhopaloa:1.293454):0.520307	((Rio_Negro_virus:0.167185	Eastern_equine_encephalitis_virus:0.175710):0.091480	((Semliki_Forest_virus:0.131887	Chikungunya_virus:0.159168):0.096315	(Sindbis_virus:0.020314	Ockelbo_virus:0.020109):0.216774):0.045522):2.014402):0.734591	Tick_borne_tetraviruslike_virus:2.166956):0.727213	(Charavirus_Namtso:0.151197	(Charavirus_Canada:0.207370	Chara_australis_virus:0.311590):0.074860):1.274274):0.404918):0.171954	((Arceuthobium_sichuanense_virus_3:0.329401	(Red_clover_RNA_virus_1:0.329897	Dactylorhiza_hatagirea_benylike_virus_Benyviridae:0.396140):0.146122):0.541204	Goji_berry_chlorosis_virus:0.694008):0.244185);
((Erysiphe_necator_associated_benylike_virus_1:1.292265	(((((Entomophthora_benyvirus_E_Benyviridae:0.184344	Bemisia_tabaci_benylike_virus_4_Benyviridae:0.206922):0.225959	(Bemisia_tabaci_benylike_virus_5_Benyviridae:0.228235	((Bemisia_tabaci_benylike_virus_2_Benyviridae:0.077031	Bemisia_tabaci_benylike_virus_1_Benyviridae:0.061642):0.202068	Bemisia_tabaci_benylike_virus_3_Benyviridae:0.199782):0.130104):0.235357):0.382427	(Sclerotium_rolfsii_benylike_virus_1_Benyviridae:0.421104	Agaricus_bisporus_virus_8:0.531181):0.524619):0.470233	Monilinia_benyvirus_C_Benyviridae:1.408019):0.441707	Rhizoctonia_solani_benylike_virus_6_Benyviridae:1.053677):0.489298):0.063642	((Charavirus_Canada:0.124321	(Charavirus_Namtso:0.233802	Chara_australis_virus:0.403745):0.100305):1.345852	(((((((Citrus_leprosis_virus_C:0.766416	Hibiscus_green_spot_virus_2:0.761530):0.730531	Aedes_aegypti:1.211677):0.159551	Blueberry_necrotic_ring_blotch_virus:1.586896):0.200920	(Bombus_terrestris:0.952874	Drosophila_rhopaloa:1.129427):0.443102):0.146186	(Tobacco_mosaic_virus_Virgaviridae:0.865699	(((Potato_moptop_virus_Virgaviridae:0.397262	Soilborne_wheat_mosaic_virus_Virgaviridae:0.379834):0.194845	((Barley_stripe_mosaic_virus_Virgaviridae:0.662670	Gentian_ovary_ringspot_virus_Virgaviridae:0.391762):0.126482	Peanut_clump_virus_Virgaviridae:0.587739):0.119173):0.352716	Tobacco_rattle_virus_Virgaviridae:0.873891):0.558998):0.341107):0.619964	(Eastern_equine_encephalitis_virus:0.105659	(Rio_Negro_virus:0.146498	((Sindbis_virus:0.031520	Ockelbo_virus:0.017431):0.235037	(Semliki_Forest_virus:0.142765	Chikungunya_virus:0.149491):0.078581):0.140325):0.057572):2.025178):1.026016	Tick_borne_tetraviruslike_virus:1.765258):0.806579):0.314070	((((Goji_berry_chlorosis_virus:0.704649	(Arceuthobium_sichuanense_virus_3:0.330856	(Dactylorhiza_hatagirea_benylike_virus_Benyviridae:0.475222	Red_clover_RNA_virus_1:0.339584):0.099252):0.555285):0.274279	((Fern_benyvirus_Benyviridae:0.660398	Wheat_stripe_mosaic_virus_Benyviridae:0.496075):0.295245	(((Burdock_mottle_virus_Benyviridae:0.280623	(Beet_soilborne_mosaic_virus_Benyviridae:0.022331	Beet_necrotic_yellow_vein_virus_Benyviridae:0.058316):0.285927):0.177318	Rice_stripe_necrosis_virus_Benyviridae:0.507722):0.163981	Mangifera_indica_latent_virus_Benyviridae:0.495372):0.216205):0.412153):0.207465	((((((((Geotrypetes_seraphini:0.428886	(Rhinatrema_bivittatumG:0.341986	Rhinatrema_bivittatumB:0.034081):0.188296):0.166634	Gekko_japonicus:0.198566):0.491627	((Pogona_vitticeps:2.944943	Diabrotica_undecimpunctata_virus_2:0.092833):0.258272	(Guiyang_benyvirus_2_Benyviridae:0.015398	Guiyang_benyvirus_1_Benyviridae:0.016676):0.293476):0.032862):0.056620	Sanya_benyvirus_1_Benyviridae:0.380191):0.128336	(((Carcharodon_carchariasB:0.328506	Protopterus_annectensB:0.944225):0.224035	((Rhinatrema_bivittatumE:0.004826	Rhinatrema_bivittatumD:0.000001):0.068290	(Rhinatrema_bivittatumF:0.266258	Rhinatrema_bivittatumA:0.839249):0.148056):0.474148):0.215369	(Microcaecilia_unicolorB:1.677075	((Python_bivittatus:0.714174	Podarcis_muralisC:0.354400):0.162724	(Microcaecilia_unicolorA:0.451447	(Rhinatrema_bivittatumH:0.732463	Carcharodon_carchariasA:0.194493):0.199794):0.172532):0.267840):0.197564):0.100304):0.106406	((Hubei_Benylike_virus_1:0.059232	Sichuan_mosquito_Benylike_virus_Benyviridae:0.082634):0.116955	Bemisia_tabaci_benylike_virus_6_Benyviridae:0.134889):0.374682):0.190305	Pistacia_ribolike_virus:0.767601):0.147034	(Protopterus_annectensA:0.732996	Rhinatrema_bivittatumC:0.217528):0.793176):0.178441):0.105215	(((Lentinula_edodes_benylike_virus_1_Benyviridae:0.124611	Lentinula_edodes_ssRNA_mycovirus:0.101559):0.390733	Monilinia_fructicola_benylike_virus_1_Benyviridae:0.381746):0.426471	Agaricus_bisporus_virus_13:1.308703):0.969051):0.146641);
(Pistacia_ribolike_virus:0.730233	((Rhinatrema_bivittatumC:0.456009	Protopterus_annectensA:0.855987):0.949538	(((((Mangifera_indica_latent_virus_Benyviridae:0.509089	(Rice_stripe_necrosis_virus_Benyviridae:0.427997	((Beet_necrotic_yellow_vein_virus_Benyviridae:0.046261	Beet_soilborne_mosaic_virus_Benyviridae:0.034480):0.278087	Burdock_mottle_virus_Benyviridae:0.286582):0.191411):0.167985):0.207515	(Fern_benyvirus_Benyviridae:0.710811	Wheat_stripe_mosaic_virus_Benyviridae:0.425174):0.250823):0.415599	((Arceuthobium_sichuanense_virus_3:0.307051	(Dactylorhiza_hatagirea_benylike_virus_Benyviridae:0.389580	Red_clover_RNA_virus_1:0.336936):0.115451):0.553845	Goji_berry_chlorosis_virus:0.733737):0.249330):0.145369	(((((Charavirus_Canada:0.178064	Charavirus_Namtso:0.225750):0.093976	Chara_australis_virus:0.249034):1.299499	(((((((Bombus_terrestris:1.011589	Drosophila_rhopaloa:1.493707):0.184057	(Hibiscus_green_spot_virus_2:0.868144	Citrus_leprosis_virus_C:0.684133):0.569361):0.205228	Aedes_aegypti:1.156714):0.183578	Blueberry_necrotic_ring_blotch_virus:1.308224):0.334528	(((((Barley_stripe_mosaic_virus_Virgaviridae:0.576136	Gentian_ovary_ringspot_virus_Virgaviridae:0.399696):0.230129	Peanut_clump_virus_Virgaviridae:0.562891):0.088384	(Potato_moptop_virus_Virgaviridae:0.332223	Soilborne_wheat_mosaic_virus_Virgaviridae:0.367162):0.186653):0.380049	Tobacco_rattle_virus_Virgaviridae:0.887865):0.564546	Tobacco_mosaic_virus_Virgaviridae:0.939868):0.325954):0.546856	(((Chikungunya_virus:0.146383	Semliki_Forest_virus:0.126501):0.078763	(Sindbis_virus:0.023360	Ockelbo_virus:0.030536):0.233591):0.054562	(Rio_Negro_virus:0.162152	Eastern_equine_encephalitis_virus:0.143529):0.100718):2.309782):0.660455	Tick_borne_tetraviruslike_virus:2.085236):0.510859):0.301121	(Erysiphe_necator_associated_benylike_virus_1:1.148875	(((((Bemisia_tabaci_benylike_virus_5_Benyviridae:0.232079	((Bemisia_tabaci_benylike_virus_2_Benyviridae:0.051377	Bemisia_tabaci_benylike_virus_1_Benyviridae:0.064938):0.198989	Bemisia_tabaci_benylike_virus_3_Benyviridae:0.183483):0.101397):0.204360	(Bemisia_tabaci_benylike_virus_4_Benyviridae:0.232413	Entomophthora_benyvirus_E_Benyviridae:0.165915):0.274690):0.243304	(Agaricus_bisporus_virus_8:0.570295	Sclerotium_rolfsii_benylike_virus_1_Benyviridae:0.366419):0.491750):0.485169	Monilinia_benyvirus_C_Benyviridae:1.365159):0.364933	Rhizoctonia_solani_benylike_virus_6_Benyviridae:1.164929):0.517891):0.230794):0.063788	Pogona_vitticeps:2.641555):0.116992):0.099463	(Agaricus_bisporus_virus_13:1.117475	((Lentinula_edodes_ssRNA_mycovirus:0.088031	Lentinula_edodes_benylike_virus_1_Benyviridae:0.134762):0.380752	Monilinia_fructicola_benylike_virus_1_Benyviridae:0.423653):0.506958):1.074936):0.120558):0.125694	(((((Guiyang_benyvirus_2_Benyviridae:0.021090	Guiyang_benyvirus_1_Benyviridae:0.017570):0.269152	Diabrotica_undecimpunctata_virus_2:0.322749):0.086833	(Sanya_benyvirus_1_Benyviridae:0.285726	((Gekko_japonicus:0.135463	(Rhinatrema_bivittatumB:0.032587	Rhinatrema_bivittatumG:0.378340):0.298265):0.000001	Geotrypetes_seraphini:0.391457):0.477442):0.044561):0.157182	(((Protopterus_annectensB:0.606669	Carcharodon_carchariasB:0.330634):0.143118	((Rhinatrema_bivittatumF:0.185452	Rhinatrema_bivittatumA:0.862410):0.050265	(Rhinatrema_bivittatumE:0.004525	Rhinatrema_bivittatumD:0.000001):0.094505):0.640394):0.236768	((Microcaecilia_unicolorB:1.633308	((Microcaecilia_unicolorA:0.231846	Rhinatrema_bivittatumH:0.204378):0.137876	Carcharodon_carchariasA:0.265573):0.544806):0.018897	(Python_bivittatus:0.460583	Podarcis_muralisC:0.251034):0.279777):0.388786):0.133172):0.084172	(Bemisia_tabaci_benylike_virus_6_Benyviridae:0.134636	(Hubei_Benylike_virus_1:0.070800	Sichuan_mosquito_Benylike_virus_Benyviridae:0.064149):0.096387):0.346776):0.163314);
((((((Carcharodon_carchariasA:0.251042	(Rhinatrema_bivittatumH:0.765840	Microcaecilia_unicolorA:0.041994):0.052455):0.337011	(Python_bivittatus:0.419634	Podarcis_muralisC:0.385968):0.139193):0.455507	(Microcaecilia_unicolorB:1.729429	(Carcharodon_carchariasB:0.513310	(Protopterus_annectensB:0.866366	((Rhinatrema_bivittatumF:0.179078	Rhinatrema_bivittatumA:1.024283):0.164653	(Rhinatrema_bivittatumD:0.000001	Rhinatrema_bivittatumE:0.004839):0.077252):0.146391):0.252568):0.235876):0.068286):0.094517	((((Pogona_vitticeps:1.822600	(Rhinatrema_bivittatumC:0.058734	Protopterus_annectensA:0.928866):0.371611):0.535999	((((Monilinia_fructicola_benylike_virus_1_Benyviridae:0.438856	(Lentinula_edodes_benylike_virus_1_Benyviridae:0.128580	Lentinula_edodes_ssRNA_mycovirus:0.098707):0.382076):0.393853	Agaricus_bisporus_virus_13:0.911094):0.938128	(((((((((Potato_moptop_virus_Virgaviridae:0.372312	Soilborne_wheat_mosaic_virus_Virgaviridae:0.336577):0.168586	((Barley_stripe_mosaic_virus_Virgaviridae:0.614110	Gentian_ovary_ringspot_virus_Virgaviridae:0.406440):0.184039	Peanut_clump_virus_Virgaviridae:0.570145):0.073498):0.344328	Tobacco_rattle_virus_Virgaviridae:0.842281):0.682299	Tobacco_mosaic_virus_Virgaviridae:0.951208):0.315275	((Bombus_terrestris:0.869551	Drosophila_rhopaloa:1.101952):0.275078	((Hibiscus_green_spot_virus_2:0.781594	Citrus_leprosis_virus_C:0.703530):0.818531	(Blueberry_necrotic_ring_blotch_virus:1.386570	Aedes_aegypti:1.035719):0.293124):0.055085):0.154376):0.529800	(((Sindbis_virus:0.020925	Ockelbo_virus:0.009815):0.236087	(Chikungunya_virus:0.131835	Semliki_Forest_virus:0.118743):0.072493):0.068128	(Eastern_equine_encephalitis_virus:0.137168	Rio_Negro_virus:0.155190):0.072336):2.132474):0.801749	Tick_borne_tetraviruslike_virus:1.935690):0.881634	((((Sclerotium_rolfsii_benylike_virus_1_Benyviridae:0.394161	Agaricus_bisporus_virus_8:0.462946):0.506841	((((Bemisia_tabaci_benylike_virus_1_Benyviridae:0.089241	Bemisia_tabaci_benylike_virus_2_Benyviridae:0.054826):0.200129	Bemisia_tabaci_benylike_virus_3_Benyviridae:0.156826):0.114973	Bemisia_tabaci_benylike_virus_5_Benyviridae:0.232290):0.250404	(Entomophthora_benyvirus_E_Benyviridae:0.136352	Bemisia_tabaci_benylike_virus_4_Benyviridae:0.218361):0.195910):0.379478):0.496705	Monilinia_benyvirus_C_Benyviridae:1.173324):0.267730	Rhizoctonia_solani_benylike_virus_6_Benyviridae:1.145040):0.301964):0.229723	Erysiphe_necator_associated_benylike_virus_1:1.212161):0.165602):0.117903	(((Charavirus_Canada:0.210857	Charavirus_Namtso:0.256895):0.041363	Chara_australis_virus:0.374103):1.461050	(((Fern_benyvirus_Benyviridae:0.625873	Wheat_stripe_mosaic_virus_Benyviridae:0.452305):0.239829	((Rice_stripe_necrosis_virus_Benyviridae:0.442123	(Burdock_mottle_virus_Benyviridae:0.254981	(Beet_soilborne_mosaic_virus_Benyviridae:0.040909	Beet_necrotic_yellow_vein_virus_Benyviridae:0.046155):0.279133):0.135061):0.154284	Mangifera_indica_latent_virus_Benyviridae:0.450173):0.245560):0.385241	((Arceuthobium_sichuanense_virus_3:0.418735	(Dactylorhiza_hatagirea_benylike_virus_Benyviridae:0.392820	Red_clover_RNA_virus_1:0.348768):0.070352):0.487941	Goji_berry_chlorosis_virus:0.686096):0.248120):0.070808):0.165953):0.198619):0.084667	Pistacia_ribolike_virus:0.735065):0.129654	((Sichuan_mosquito_Benylike_virus_Benyviridae:0.076869	Hubei_Benylike_virus_1:0.064539):0.115388	Bemisia_tabaci_benylike_virus_6_Benyviridae:0.089923):0.364187):0.066227):0.182119	((Guiyang_benyvirus_1_Benyviridae:0.012323	Guiyang_benyvirus_2_Benyviridae:0.020205):0.314215	Diabrotica_undecimpunctata_virus_2:0.307858):0.113324):0.046858	Sanya_benyvirus_1_Benyviridae:0.251112	((Geotrypetes_seraphini:0.438363	(Rhinatrema_bivittatumB:0.050171	Rhinatrema_bivittatumG:0.377639):0.293276):0.155765	Gekko_japonicus:0.121177):0.326530);
((((Charavirus_Canada:0.193872	Charavirus_Namtso:0.251988):0.100814	Chara_australis_virus:0.221267):1.551425	((Arceuthobium_sichuanense_virus_3:0.349684	(Dactylorhiza_hatagirea_benylike_virus_Benyviridae:0.389425	Red_clover_RNA_virus_1:0.314915):0.081481):0.489849	Goji_berry_chlorosis_virus:0.727536):0.188999):0.120308	(((Erysiphe_necator_associated_benylike_virus_1:1.096474	(((((Blueberry_necrotic_ring_blotch_virus:1.470624	((Bombus_terrestris:1.234468	Drosophila_rhopaloa:1.213190):0.406757	((Hibiscus_green_spot_virus_2:0.878227	Citrus_leprosis_virus_C:0.761122):0.565132	Aedes_aegypti:1.188288):0.000001):0.167357):0.516458	((Tobacco_rattle_virus_Virgaviridae:0.828783	((Soilborne_wheat_mosaic_virus_Virgaviridae:0.343950	Potato_moptop_virus_Virgaviridae:0.399282):0.099024	(Peanut_clump_virus_Virgaviridae:0.562574	(Barley_stripe_mosaic_virus_Virgaviridae:0.521705	Gentian_ovary_ringspot_virus_Virgaviridae:0.417395):0.126706):0.100846):0.399447):0.823266	Tobacco_mosaic_virus_Virgaviridae:0.919592):0.224808):0.416965	(Chikungunya_virus:0.058922	(((Ockelbo_virus:0.009523	Sindbis_virus:0.029397):0.251555	(Eastern_equine_encephalitis_virus:0.141213	Rio_Negro_virus:0.148654):0.150797):0.078441	Semliki_Forest_virus:0.138025):0.105380):2.215720):1.002794	Tick_borne_tetraviruslike_virus:1.782698):0.798664	((((((Bemisia_tabaci_benylike_virus_3_Benyviridae:0.168210	(Bemisia_tabaci_benylike_virus_2_Benyviridae:0.070146	Bemisia_tabaci_benylike_virus_1_Benyviridae:0.058350):0.198625):0.126569	Bemisia_tabaci_benylike_virus_5_Benyviridae:0.252875):0.243689	(Entomophthora_benyvirus_E_Benyviridae:0.165302	Bemisia_tabaci_benylike_virus_4_Benyviridae:0.206001):0.239776):0.382432	(Sclerotium_rolfsii_benylike_virus_1_Benyviridae:0.413455	Agaricus_bisporus_virus_8:0.564148):0.471421):0.428477	Monilinia_benyvirus_C_Benyviridae:1.319921):0.329162	Rhizoctonia_solani_benylike_virus_6_Benyviridae:1.175795):0.385720):0.128584):0.163703	(((Lentinula_edodes_benylike_virus_1_Benyviridae:0.117901	Lentinula_edodes_ssRNA_mycovirus:0.100832):0.349060	Monilinia_fructicola_benylike_virus_1_Benyviridae:0.465573):0.370732	Agaricus_bisporus_virus_13:1.286384):1.121432):0.117141	((((((Diabrotica_undecimpunctata_virus_2:0.256659	(Guiyang_benyvirus_2_Benyviridae:0.026064	Guiyang_benyvirus_1_Benyviridae:0.015959):0.279263):0.092097	(Sanya_benyvirus_1_Benyviridae:0.271680	(Gekko_japonicus:0.108010	(Geotrypetes_seraphini:0.524340	(Rhinatrema_bivittatumB:0.056819	Rhinatrema_bivittatumG:0.386118):0.403152):0.060492):0.385072):0.087195):0.174688	(((Microcaecilia_unicolorB:1.173784	((Carcharodon_carchariasA:0.057620	Microcaecilia_unicolorA:0.340881):0.258331	Rhinatrema_bivittatumH:0.562679):0.398837):0.048474	(Podarcis_muralisC:0.385816	Python_bivittatus:0.529181):0.179561):0.267927	((Pogona_vitticeps:2.110355	Carcharodon_carchariasB:0.539594):0.000001	((Protopterus_annectensB:0.694586	(Rhinatrema_bivittatumA:1.019210	Rhinatrema_bivittatumF:0.064072):0.154505):0.042420	(Rhinatrema_bivittatumD:0.000001	Rhinatrema_bivittatumE:0.008953):0.067273):0.421914):0.184912):0.144016):0.092445	(Bemisia_tabaci_benylike_virus_6_Benyviridae:0.150992	(Hubei_Benylike_virus_1:0.066441	Sichuan_mosquito_Benylike_virus_Benyviridae:0.077255):0.084458):0.334918):0.161189	Pistacia_ribolike_virus:0.713383):0.112555	(Protopterus_annectensA:0.904045	Rhinatrema_bivittatumC:0.431563):0.778998):0.180813):0.250940	((((Burdock_mottle_virus_Benyviridae:0.282376	(Beet_necrotic_yellow_vein_virus_Benyviridae:0.043794	Beet_soilborne_mosaic_virus_Benyviridae:0.036246):0.258102):0.200339	Rice_stripe_necrosis_virus_Benyviridae:0.463096):0.122196	Mangifera_indica_latent_virus_Benyviridae:0.498835):0.246192	(Fern_benyvirus_Benyviridae:0.653383	Wheat_stripe_mosaic_virus_Benyviridae:0.428555):0.248427):0.362267);
((((((Erysiphe_necator_associated_benylike_virus_1:1.097934	(((((Entomophthora_benyvirus_E_Benyviridae:0.160796	Bemisia_tabaci_benylike_virus_4_Benyviridae:0.183430):0.216375	(((Bemisia_tabaci_benylike_virus_2_Benyviridae:0.071218	Bemisia_tabaci_benylike_virus_1_Benyviridae:0.079534):0.188545	Bemisia_tabaci_benylike_virus_3_Benyviridae:0.188932):0.113012	Bemisia_tabaci_benylike_virus_5_Benyviridae:0.253023):0.203557):0.354247	(Agaricus_bisporus_virus_8:0.506313	Sclerotium_rolfsii_benylike_virus_1_Benyviridae:0.468527):0.433356):0.441929	Monilinia_benyvirus_C_Benyviridae:1.279496):0.296043	Rhizoctonia_solani_benylike_virus_6_Benyviridae:1.103666):0.530332):0.111092	(((((Chikungunya_virus:0.028962	(((Sindbis_virus:0.025183	Ockelbo_virus:0.012755):0.239725	(Rio_Negro_virus:0.167659	Eastern_equine_encephalitis_virus:0.198905):0.114236):0.108638	Semliki_Forest_virus:0.140014):0.132823):2.318148	Blueberry_necrotic_ring_blotch_virus:1.197776):0.286360	((Tobacco_mosaic_virus_Virgaviridae:1.051748	(((Potato_moptop_virus_Virgaviridae:0.412239	Soilborne_wheat_mosaic_virus_Virgaviridae:0.322109):0.182010	((Gentian_ovary_ringspot_virus_Virgaviridae:0.480040	Barley_stripe_mosaic_virus_Virgaviridae:0.555337):0.137342	Peanut_clump_virus_Virgaviridae:0.588031):0.174174):0.366579	Tobacco_rattle_virus_Virgaviridae:0.888539):0.653553):0.432322	((Bombus_terrestris:1.001549	(Drosophila_rhopaloa:1.280208	(Citrus_leprosis_virus_C:0.826601	Hibiscus_green_spot_virus_2:0.727840):0.531115):0.083966):0.185860	Aedes_aegypti:1.050253):0.162269):0.176440):1.238853	Tick_borne_tetraviruslike_virus:1.960563):0.801616	((Charavirus_Canada:0.180025	Charavirus_Namtso:0.256642):0.095264	Chara_australis_virus:0.310308):1.366198):0.395275):0.157970	((Monilinia_fructicola_benylike_virus_1_Benyviridae:0.397385	(Lentinula_edodes_ssRNA_mycovirus:0.106172	Lentinula_edodes_benylike_virus_1_Benyviridae:0.135290):0.429219):0.510635	Agaricus_bisporus_virus_13:1.208431):0.756623):0.099600	((Goji_berry_chlorosis_virus:0.700518	((Red_clover_RNA_virus_1:0.328975	Dactylorhiza_hatagirea_benylike_virus_Benyviridae:0.425613):0.111426	Arceuthobium_sichuanense_virus_3:0.390730):0.589597):0.234137	((Wheat_stripe_mosaic_virus_Benyviridae:0.460740	Fern_benyvirus_Benyviridae:0.698239):0.304445	(((Burdock_mottle_virus_Benyviridae:0.272940	(Beet_necrotic_yellow_vein_virus_Benyviridae:0.039696	Beet_soilborne_mosaic_virus_Benyviridae:0.042712):0.235002):0.192454	Rice_stripe_necrosis_virus_Benyviridae:0.465192):0.155635	Mangifera_indica_latent_virus_Benyviridae:0.486903):0.233585):0.449082):0.134722):0.190096	((((((Microcaecilia_unicolorB:1.318021	Rhinatrema_bivittatumH:1.037758):0.077510	((Microcaecilia_unicolorA:0.346020	Carcharodon_carchariasA:0.174407):0.384257	(Python_bivittatus:0.392614	Podarcis_muralisC:0.283330):0.142622):0.313780):0.317782	(((Rhinatrema_bivittatumE:0.004140	Rhinatrema_bivittatumD:0.000001):0.131169	(Rhinatrema_bivittatumF:0.269421	Rhinatrema_bivittatumA:0.770418):0.055328):0.440420	(Protopterus_annectensB:0.829490	Carcharodon_carchariasB:0.388554):0.190274):0.183147):0.137093	(((Pogona_vitticeps:2.668879	Diabrotica_undecimpunctata_virus_2:0.214436):0.104283	(Guiyang_benyvirus_1_Benyviridae:0.008003	Guiyang_benyvirus_2_Benyviridae:0.033020):0.326131):0.097468	(((Geotrypetes_seraphini:0.334271	(Rhinatrema_bivittatumB:0.033079	Rhinatrema_bivittatumG:0.509658):0.116310):0.262100	Gekko_japonicus:0.124999):0.437687	Sanya_benyvirus_1_Benyviridae:0.267125):0.115137):0.151995):0.066419	(Bemisia_tabaci_benylike_virus_6_Benyviridae:0.136834	(Sichuan_mosquito_Benylike_virus_Benyviridae:0.083062	Hubei_Benylike_virus_1:0.056590):0.129271):0.368972):0.172173	Pistacia_ribolike_virus:0.808966):0.135958):0.795143	Protopterus_annectensA:0.795522	Rhinatrema_bivittatumC:0.396647);
(Tobacco_rattle_virus_Virgaviridae:0.784103	((Soilborne_wheat_mosaic_virus_Virgaviridae:0.329696	Potato_moptop_virus_Virgaviridae:0.404549):0.137111	(Peanut_clump_virus_Virgaviridae:0.573404	(Barley_stripe_mosaic_virus_Virgaviridae:0.627080	Gentian_ovary_ringspot_virus_Virgaviridae:0.459879):0.145198):0.102296):0.385600	((((((Chara_australis_virus:0.277027	(Charavirus_Canada:0.203622	Charavirus_Namtso:0.277134):0.107831):1.113176	(((Agaricus_bisporus_virus_13:0.976602	(Monilinia_fructicola_benylike_virus_1_Benyviridae:0.380306	(Lentinula_edodes_benylike_virus_1_Benyviridae:0.167631	Lentinula_edodes_ssRNA_mycovirus:0.095097):0.444397):0.401090):1.229752	((((Rice_stripe_necrosis_virus_Benyviridae:0.415688	((Beet_necrotic_yellow_vein_virus_Benyviridae:0.028855	Beet_soilborne_mosaic_virus_Benyviridae:0.052511):0.259682	Burdock_mottle_virus_Benyviridae:0.269514):0.218875):0.157044	Mangifera_indica_latent_virus_Benyviridae:0.490826):0.208026	(Wheat_stripe_mosaic_virus_Benyviridae:0.487906	Fern_benyvirus_Benyviridae:0.673755):0.279319):0.444534	(((Dactylorhiza_hatagirea_benylike_virus_Benyviridae:0.414872	Red_clover_RNA_virus_1:0.285027):0.112825	Arceuthobium_sichuanense_virus_3:0.431865):0.450787	Goji_berry_chlorosis_virus:0.671642):0.305112):0.072878):0.098734	(((((((Protopterus_annectensB:0.731044	((Rhinatrema_bivittatumE:0.010189	Rhinatrema_bivittatumD:0.000001):0.105291	(Rhinatrema_bivittatumA:0.983593	Rhinatrema_bivittatumF:0.172498):0.030590):0.156393):0.507876	Carcharodon_carchariasB:0.486380):0.209007	((Microcaecilia_unicolorB:1.348050	(((Carcharodon_carchariasA:0.230457	Microcaecilia_unicolorA:0.213575):0.125703	Rhinatrema_bivittatumH:0.474596):0.242533	Python_bivittatus:0.589322):0.143078):0.101206	Podarcis_muralisC:0.478854):0.292186):0.182700	(((Hubei_Benylike_virus_1:0.056251	Sichuan_mosquito_Benylike_virus_Benyviridae:0.073139):0.096449	Bemisia_tabaci_benylike_virus_6_Benyviridae:0.160217):0.421082	(((Guiyang_benyvirus_2_Benyviridae:0.029770	Guiyang_benyvirus_1_Benyviridae:0.015426):0.315901	(Pogona_vitticeps:2.446733	Diabrotica_undecimpunctata_virus_2:0.167893):0.170009):0.068176	((((Rhinatrema_bivittatumB:0.078097	Rhinatrema_bivittatumG:0.493229):0.207543	Geotrypetes_seraphini:0.282446):0.194969	Gekko_japonicus:0.126518):0.437672	Sanya_benyvirus_1_Benyviridae:0.298046):0.064916):0.156178):0.028010):0.180085	Pistacia_ribolike_virus:0.763565):0.211161	((((((Bemisia_tabaci_benylike_virus_4_Benyviridae:0.224825	Entomophthora_benyvirus_E_Benyviridae:0.152782):0.174825	((Bemisia_tabaci_benylike_virus_3_Benyviridae:0.187881	(Bemisia_tabaci_benylike_virus_2_Benyviridae:0.049323	Bemisia_tabaci_benylike_virus_1_Benyviridae:0.096294):0.198348):0.103502	Bemisia_tabaci_benylike_virus_5_Benyviridae:0.261671):0.251899):0.360037	(Sclerotium_rolfsii_benylike_virus_1_Benyviridae:0.372034	Agaricus_bisporus_virus_8:0.527790):0.470112):0.486474	Monilinia_benyvirus_C_Benyviridae:1.361756):0.381804	Rhizoctonia_solani_benylike_virus_6_Benyviridae:1.070103):0.547271	Erysiphe_necator_associated_benylike_virus_1:1.131881):0.156776):0.076804	(Protopterus_annectensA:0.793267	Rhinatrema_bivittatumC:0.264672):1.017575):0.021065):0.465765):0.749990	Tick_borne_tetraviruslike_virus:1.796162):0.973701	(((Semliki_Forest_virus:0.137114	Chikungunya_virus:0.153659):0.093871	(Sindbis_virus:0.020565	Ockelbo_virus:0.013625):0.201921):0.052139	(Eastern_equine_encephalitis_virus:0.167283	Rio_Negro_virus:0.160157):0.068395):2.147495):0.827573	((((Drosophila_rhopaloa:1.499569	(Citrus_leprosis_virus_C:0.799836	Hibiscus_green_spot_virus_2:0.731374):0.401590):0.118992	Bombus_terrestris:1.240800):0.275298	Aedes_aegypti:1.147835):0.162077	Blueberry_necrotic_ring_blotch_virus:1.675746):0.215204):0.279515	Tobacco_mosaic_virus_Virgaviridae:0.829743):0.482925);
(Rhizoctonia_solani_benylike_virus_6_Benyviridae:1.110805	((((Bemisia_tabaci_benylike_virus_4_Benyviridae:0.196027	Entomophthora_benyvirus_E_Benyviridae:0.139906):0.185437	(((Bemisia_tabaci_benylike_virus_1_Benyviridae:0.069748	Bemisia_tabaci_benylike_virus_2_Benyviridae:0.057270):0.158936	Bemisia_tabaci_benylike_virus_3_Benyviridae:0.152640):0.087865	Bemisia_tabaci_benylike_virus_5_Benyviridae:0.216954):0.225897):0.314087	(Sclerotium_rolfsii_benylike_virus_1_Benyviridae:0.395005	Agaricus_bisporus_virus_8:0.495232):0.485451):0.492767	Monilinia_benyvirus_C_Benyviridae:1.306177):0.399547	(((((((((Chikungunya_virus:0.020218	(Semliki_Forest_virus:0.134043	((Eastern_equine_encephalitis_virus:0.131852	Rio_Negro_virus:0.150419):0.145241	(Ockelbo_virus:0.011213	Sindbis_virus:0.031699):0.207323):0.068612):0.108627):2.308961	(Drosophila_rhopaloa:1.547708	((Bombus_terrestris:0.822987	((Tobacco_rattle_virus_Virgaviridae:0.750906	(((Barley_stripe_mosaic_virus_Virgaviridae:0.585993	Gentian_ovary_ringspot_virus_Virgaviridae:0.364340):0.194947	Peanut_clump_virus_Virgaviridae:0.516634):0.146003	(Potato_moptop_virus_Virgaviridae:0.381941	Soilborne_wheat_mosaic_virus_Virgaviridae:0.363961):0.174341):0.347139):0.595932	Tobacco_mosaic_virus_Virgaviridae:1.190150):0.352480):0.131284	((Blueberry_necrotic_ring_blotch_virus:1.593760	(Citrus_leprosis_virus_C:0.750817	Hibiscus_green_spot_virus_2:0.794301):0.770078):0.149820	Aedes_aegypti:0.955089):0.199445):0.349608):0.401315):1.061653	Tick_borne_tetraviruslike_virus:1.713419):0.837085	((Charavirus_Canada:0.212380	Charavirus_Namtso:0.207715):0.072596	Chara_australis_virus:0.292773):1.031490):0.565430	((Pogona_vitticeps:2.887719	Goji_berry_chlorosis_virus:0.509127):0.181900	((Dactylorhiza_hatagirea_benylike_virus_Benyviridae:0.417010	Red_clover_RNA_virus_1:0.303150):0.109245	Arceuthobium_sichuanense_virus_3:0.315988):0.537624):0.166399):0.100300	((((Burdock_mottle_virus_Benyviridae:0.251380	(Beet_necrotic_yellow_vein_virus_Benyviridae:0.037664	Beet_soilborne_mosaic_virus_Benyviridae:0.034607):0.243523):0.156898	Rice_stripe_necrosis_virus_Benyviridae:0.469908):0.147982	Mangifera_indica_latent_virus_Benyviridae:0.562090):0.197165	(Fern_benyvirus_Benyviridae:0.594619	Wheat_stripe_mosaic_virus_Benyviridae:0.459014):0.310370):0.397818):0.173045	(((((((Gekko_japonicus:0.073835	(Geotrypetes_seraphini:0.395606	(Rhinatrema_bivittatumG:0.427654	Rhinatrema_bivittatumB:0.064901):0.149343):0.143626):0.463856	Sanya_benyvirus_1_Benyviridae:0.292953):0.052837	(Diabrotica_undecimpunctata_virus_2:0.328776	(Guiyang_benyvirus_2_Benyviridae:0.020317	Guiyang_benyvirus_1_Benyviridae:0.011042):0.300078):0.084672):0.140586	((Microcaecilia_unicolorB:1.351328	((Python_bivittatus:0.665029	Podarcis_muralisC:0.392052):0.148850	((Rhinatrema_bivittatumH:0.564661	Microcaecilia_unicolorA:0.104697):0.074495	Carcharodon_carchariasA:0.207958):0.580124):0.000001):0.192667	(((Rhinatrema_bivittatumA:0.909221	Rhinatrema_bivittatumF:0.238471):0.156101	(Rhinatrema_bivittatumD:0.000001	Rhinatrema_bivittatumE:0.008963):0.193212):0.625603	(Protopterus_annectensB:0.848581	Carcharodon_carchariasB:0.200676):0.350502):0.171060):0.181109):0.074879	(Bemisia_tabaci_benylike_virus_6_Benyviridae:0.117470	(Hubei_Benylike_virus_1:0.046998	Sichuan_mosquito_Benylike_virus_Benyviridae:0.072236):0.098111):0.328190):0.184073	Pistacia_ribolike_virus:0.679348):0.032720	(Protopterus_annectensA:0.960391	Rhinatrema_bivittatumC:0.285373):0.850262):0.245198):0.132542	Erysiphe_necator_associated_benylike_virus_1:1.061466):0.228719	(((Lentinula_edodes_ssRNA_mycovirus:0.113535	Lentinula_edodes_benylike_virus_1_Benyviridae:0.108608):0.365416	Monilinia_fructicola_benylike_virus_1_Benyviridae:0.329126):0.416587	Agaricus_bisporus_virus_13:1.150364):0.738860):0.588041);
((((Guiyang_benyvirus_1_Benyviridae:0.017604	Guiyang_benyvirus_2_Benyviridae:0.027946):0.260651	Diabrotica_undecimpunctata_virus_2:0.306350):0.058287	((((Podarcis_muralisC:0.412287	Python_bivittatus:0.364323):0.111539	((Microcaecilia_unicolorA:0.285209	(Carcharodon_carchariasA:0.055508	Rhinatrema_bivittatumH:0.677882):0.199605):0.273276	Microcaecilia_unicolorB:1.524543):0.099745):0.369525	(((Rhinatrema_bivittatumD:0.000001	Rhinatrema_bivittatumE:0.000001):0.055650	(Rhinatrema_bivittatumF:0.221898	Rhinatrema_bivittatumA:0.837385):0.072482):0.466584	(Protopterus_annectensB:0.697186	Carcharodon_carchariasB:0.318561):0.075619):0.184851):0.107829	(((Sichuan_mosquito_Benylike_virus_Benyviridae:0.076268	Hubei_Benylike_virus_1:0.053204):0.114921	Bemisia_tabaci_benylike_virus_6_Benyviridae:0.146179):0.330569	((((Pogona_vitticeps:2.071299	(((Monilinia_fructicola_benylike_virus_1_Benyviridae:0.372288	(Lentinula_edodes_benylike_virus_1_Benyviridae:0.145405	Lentinula_edodes_ssRNA_mycovirus:0.094966):0.427317):0.366477	Agaricus_bisporus_virus_13:1.213347):0.933529	((((((Tobacco_mosaic_virus_Virgaviridae:1.143985	(((Soilborne_wheat_mosaic_virus_Virgaviridae:0.366614	Potato_moptop_virus_Virgaviridae:0.400602):0.164630	(Peanut_clump_virus_Virgaviridae:0.531612	(Barley_stripe_mosaic_virus_Virgaviridae:0.491367	Gentian_ovary_ringspot_virus_Virgaviridae:0.486415):0.174719):0.091712):0.422628	Tobacco_rattle_virus_Virgaviridae:0.806203):0.605002):0.379468	(((Citrus_leprosis_virus_C:0.776557	Hibiscus_green_spot_virus_2:0.673661):0.553095	Bombus_terrestris:1.459818):0.235874	(Blueberry_necrotic_ring_blotch_virus:1.602741	Aedes_aegypti:1.213927):0.314179):0.262186):0.263862	Drosophila_rhopaloa:1.182308):0.316454	(Chikungunya_virus:0.096163	(Semliki_Forest_virus:0.146724	((Sindbis_virus:0.018602	Ockelbo_virus:0.017104):0.227069	(Eastern_equine_encephalitis_virus:0.151065	Rio_Negro_virus:0.175139):0.132524):0.068758):0.090391):2.082680):0.801127	Tick_borne_tetraviruslike_virus:1.904473):0.872378	(((((((Bemisia_tabaci_benylike_virus_1_Benyviridae:0.080483	Bemisia_tabaci_benylike_virus_2_Benyviridae:0.070162):0.205223	Bemisia_tabaci_benylike_virus_3_Benyviridae:0.176074):0.108123	Bemisia_tabaci_benylike_virus_5_Benyviridae:0.252972):0.188707	(Entomophthora_benyvirus_E_Benyviridae:0.162204	Bemisia_tabaci_benylike_virus_4_Benyviridae:0.210789):0.211545):0.341549	(Sclerotium_rolfsii_benylike_virus_1_Benyviridae:0.467025	Agaricus_bisporus_virus_8:0.455021):0.444119):0.346380	Monilinia_benyvirus_C_Benyviridae:1.354180):0.400685	Rhizoctonia_solani_benylike_virus_6_Benyviridae:0.908436):0.465617):0.189105):0.130763):0.000001	Erysiphe_necator_associated_benylike_virus_1:1.116745):0.155225	((Protopterus_annectensA:1.105806	Rhinatrema_bivittatumC:0.298732):0.768143	((Chara_australis_virus:0.265141	(Charavirus_Canada:0.182128	Charavirus_Namtso:0.237111):0.058405):1.517553	((((Red_clover_RNA_virus_1:0.282758	Dactylorhiza_hatagirea_benylike_virus_Benyviridae:0.344616):0.120564	Arceuthobium_sichuanense_virus_3:0.306676):0.549113	Goji_berry_chlorosis_virus:0.632571):0.250811	(((Rice_stripe_necrosis_virus_Benyviridae:0.483080	((Beet_soilborne_mosaic_virus_Benyviridae:0.038018	Beet_necrotic_yellow_vein_virus_Benyviridae:0.051333):0.262775	Burdock_mottle_virus_Benyviridae:0.269563):0.174973):0.149934	Mangifera_indica_latent_virus_Benyviridae:0.470781):0.274653	(Wheat_stripe_mosaic_virus_Benyviridae:0.458996	Fern_benyvirus_Benyviridae:0.690054):0.184860):0.374369):0.122749):0.041461):0.090989):0.254873	Pistacia_ribolike_virus:0.717522):0.148258):0.130858):0.166590):0.079796	(Gekko_japonicus:0.125365	((Rhinatrema_bivittatumG:0.482728	Rhinatrema_bivittatumB:0.063946):0.564266	Geotrypetes_seraphini:0.396431):0.002053):0.349499	Sanya_benyvirus_1_Benyviridae:0.288958);
(((((((Potato_moptop_virus_Virgaviridae:0.428165	Soilborne_wheat_mosaic_virus_Virgaviridae:0.343435):0.149331	((Gentian_ovary_ringspot_virus_Virgaviridae:0.419004	Peanut_clump_virus_Virgaviridae:0.480919):0.100957	Barley_stripe_mosaic_virus_Virgaviridae:0.578358):0.112042):0.433517	Tobacco_rattle_virus_Virgaviridae:0.733622):0.725125	Tobacco_mosaic_virus_Virgaviridae:0.919051):0.342077	(Blueberry_necrotic_ring_blotch_virus:1.400022	((Citrus_leprosis_virus_C:0.939396	Hibiscus_green_spot_virus_2:0.623296):0.865766	(Aedes_aegypti:1.366141	Bombus_terrestris:0.862387):0.000001):0.198425):0.170245):0.270473	Drosophila_rhopaloa:0.977605):0.486082	(((((((Protopterus_annectensA:0.697388	Rhinatrema_bivittatumC:0.272958):0.783113	(((((((Rhinatrema_bivittatumB:0.067523	Rhinatrema_bivittatumG:0.577723):0.153352	Geotrypetes_seraphini:0.386754):0.165489	(Pogona_vitticeps:3.024326	Gekko_japonicus:0.000001):0.043513):0.319480	((Diabrotica_undecimpunctata_virus_2:0.314482	(Guiyang_benyvirus_1_Benyviridae:0.023257	Guiyang_benyvirus_2_Benyviridae:0.022636):0.317178):0.079278	Sanya_benyvirus_1_Benyviridae:0.333451):0.060395):0.114874	((((Microcaecilia_unicolorA:0.273177	(Rhinatrema_bivittatumH:0.564692	Carcharodon_carchariasA:0.205460):0.097138):0.401124	Microcaecilia_unicolorB:1.481572):0.127594	(Python_bivittatus:0.542521	Podarcis_muralisC:0.474560):0.198967):0.244833	((Protopterus_annectensB:0.838101	Carcharodon_carchariasB:0.297617):0.111377	((Rhinatrema_bivittatumD:0.000001	Rhinatrema_bivittatumE:0.000001):0.131530	(Rhinatrema_bivittatumA:1.033157	Rhinatrema_bivittatumF:0.264467):0.040845):0.409943):0.234310):0.069531):0.079012	((Sichuan_mosquito_Benylike_virus_Benyviridae:0.056484	Hubei_Benylike_virus_1:0.056540):0.109251	Bemisia_tabaci_benylike_virus_6_Benyviridae:0.140747):0.363868):0.164582	Pistacia_ribolike_virus:0.692796):0.132067):0.147048	Erysiphe_necator_associated_benylike_virus_1:1.283312):0.084541	(((Charavirus_Canada:0.191689	Charavirus_Namtso:0.257251):0.095496	Chara_australis_virus:0.308251):1.480523	((((Dactylorhiza_hatagirea_benylike_virus_Benyviridae:0.371500	Red_clover_RNA_virus_1:0.357186):0.084404	Arceuthobium_sichuanense_virus_3:0.326156):0.620229	Goji_berry_chlorosis_virus:0.718909):0.235970	(((Rice_stripe_necrosis_virus_Benyviridae:0.463057	((Beet_soilborne_mosaic_virus_Benyviridae:0.035338	Beet_necrotic_yellow_vein_virus_Benyviridae:0.040399):0.234653	Burdock_mottle_virus_Benyviridae:0.318927):0.203891):0.140827	Mangifera_indica_latent_virus_Benyviridae:0.456839):0.219920	(Fern_benyvirus_Benyviridae:0.616692	Wheat_stripe_mosaic_virus_Benyviridae:0.486176):0.250774):0.389066):0.134772):0.139155):0.149987	((Monilinia_fructicola_benylike_virus_1_Benyviridae:0.385410	(Lentinula_edodes_ssRNA_mycovirus:0.120595	Lentinula_edodes_benylike_virus_1_Benyviridae:0.126522):0.448889):0.368876	Agaricus_bisporus_virus_13:1.157521):0.984972):0.151341	((((Sclerotium_rolfsii_benylike_virus_1_Benyviridae:0.382444	Agaricus_bisporus_virus_8:0.553567):0.482016	((Entomophthora_benyvirus_E_Benyviridae:0.137846	Bemisia_tabaci_benylike_virus_4_Benyviridae:0.197717):0.228065	((Bemisia_tabaci_benylike_virus_3_Benyviridae:0.180693	(Bemisia_tabaci_benylike_virus_2_Benyviridae:0.055575	Bemisia_tabaci_benylike_virus_1_Benyviridae:0.067849):0.196737):0.093305	Bemisia_tabaci_benylike_virus_5_Benyviridae:0.229427):0.206425):0.289831):0.470649	Monilinia_benyvirus_C_Benyviridae:1.323455):0.383715	Rhizoctonia_solani_benylike_virus_6_Benyviridae:1.095100):0.372770):0.820090	Tick_borne_tetraviruslike_virus:2.010679):0.593967	(Chikungunya_virus:0.092341	(((Ockelbo_virus:0.016934	Sindbis_virus:0.016187):0.259050	(Eastern_equine_encephalitis_virus:0.160867	Rio_Negro_virus:0.144072):0.139849):0.084030	Semliki_Forest_virus:0.131530):0.055136):2.271203);
(((Sanya_benyvirus_1_Benyviridae:0.355169	(((Geotrypetes_seraphini:0.236384	(Rhinatrema_bivittatumB:0.073187	Rhinatrema_bivittatumG:0.477703):0.233608):0.167578	Gekko_japonicus:0.083626):0.618347	((Guiyang_benyvirus_1_Benyviridae:0.024490	Guiyang_benyvirus_2_Benyviridae:0.016364):0.328631	(Pogona_vitticeps:2.300082	Diabrotica_undecimpunctata_virus_2:0.189057):0.109860):0.067665):0.033635):0.116896	(Carcharodon_carchariasB:0.512805	(((Rhinatrema_bivittatumH:0.897829	Podarcis_muralisC:0.372708):0.099689	((Python_bivittatus:0.801073	Microcaecilia_unicolorA:0.016371):0.000001	Carcharodon_carchariasA:0.232673):0.143278):0.014900	Microcaecilia_unicolorB:1.639788):0.357102):0.250958):0.060774	(((Rhinatrema_bivittatumC:0.334560	Protopterus_annectensA:0.650619):0.812569	(Erysiphe_necator_associated_benylike_virus_1:1.288625	(((((((Bemisia_tabaci_benylike_virus_5_Benyviridae:0.229643	(Bemisia_tabaci_benylike_virus_3_Benyviridae:0.174297	(Bemisia_tabaci_benylike_virus_1_Benyviridae:0.072196	Bemisia_tabaci_benylike_virus_2_Benyviridae:0.064664):0.208112):0.122400):0.274434	(Bemisia_tabaci_benylike_virus_4_Benyviridae:0.222758	Entomophthora_benyvirus_E_Benyviridae:0.189354):0.227908):0.349692	(Agaricus_bisporus_virus_8:0.498702	Sclerotium_rolfsii_benylike_virus_1_Benyviridae:0.378150):0.467189):0.388860	Monilinia_benyvirus_C_Benyviridae:1.239095):0.325646	Rhizoctonia_solani_benylike_virus_6_Benyviridae:0.926709):0.575872	((Monilinia_fructicola_benylike_virus_1_Benyviridae:0.455594	(Lentinula_edodes_ssRNA_mycovirus:0.093031	Lentinula_edodes_benylike_virus_1_Benyviridae:0.138784):0.351522):0.448155	Agaricus_bisporus_virus_13:1.026604):0.793659):0.242046	((((Charavirus_Namtso:0.233583	Charavirus_Canada:0.215488):0.062880	Chara_australis_virus:0.329088):1.239442	(((((Blueberry_necrotic_ring_blotch_virus:1.430900	(Citrus_leprosis_virus_C:0.876796	Hibiscus_green_spot_virus_2:0.694081):0.869953):0.133413	((((((Gentian_ovary_ringspot_virus_Virgaviridae:0.511301	Barley_stripe_mosaic_virus_Virgaviridae:0.454109):0.207419	(Potato_moptop_virus_Virgaviridae:0.458675	Soilborne_wheat_mosaic_virus_Virgaviridae:0.325283):0.174913):0.090638	Peanut_clump_virus_Virgaviridae:0.497407):0.251358	Tobacco_rattle_virus_Virgaviridae:0.987321):0.522646	Tobacco_mosaic_virus_Virgaviridae:0.973758):0.281364	Aedes_aegypti:1.222995):0.216251):0.127971	(Drosophila_rhopaloa:0.873084	Bombus_terrestris:1.099908):0.210953):0.469071	(Chikungunya_virus:0.105493	(Semliki_Forest_virus:0.151122	((Rio_Negro_virus:0.147550	Eastern_equine_encephalitis_virus:0.156663):0.140316	(Ockelbo_virus:0.022433	Sindbis_virus:0.022064):0.229662):0.070607):0.044352):1.996915):0.881665	Tick_borne_tetraviruslike_virus:2.031846):0.736546):0.374644	((((((Beet_necrotic_yellow_vein_virus_Benyviridae:0.038965	Beet_soilborne_mosaic_virus_Benyviridae:0.048147):0.237804	Burdock_mottle_virus_Benyviridae:0.329860):0.184515	Rice_stripe_necrosis_virus_Benyviridae:0.449522):0.131538	Mangifera_indica_latent_virus_Benyviridae:0.472906):0.256907	(Wheat_stripe_mosaic_virus_Benyviridae:0.475166	Fern_benyvirus_Benyviridae:0.646161):0.222582):0.349194	((Arceuthobium_sichuanense_virus_3:0.365835	(Dactylorhiza_hatagirea_benylike_virus_Benyviridae:0.425952	Red_clover_RNA_virus_1:0.304926):0.100441):0.601761	Goji_berry_chlorosis_virus:0.644718):0.265834):0.065583):0.112433):0.125720):0.133610):0.123868	Pistacia_ribolike_virus:0.773129):0.125466	((Protopterus_annectensB:0.853535	((Rhinatrema_bivittatumD:0.000001	Rhinatrema_bivittatumE:0.004285):0.102540	(Rhinatrema_bivittatumA:0.910477	Rhinatrema_bivittatumF:0.191332):0.058222):0.278459):0.254870	((Hubei_Benylike_virus_1:0.066032	Sichuan_mosquito_Benylike_virus_Benyviridae:0.069867):0.095405	Bemisia_tabaci_benylike_virus_6_Benyviridae:0.148969):0.266240):0.111760);
((((Eastern_equine_encephalitis_virus:0.168717	Rio_Negro_virus:0.163072):0.053668	((Chikungunya_virus:0.168303	Semliki_Forest_virus:0.133498):0.080514	(Ockelbo_virus:0.018924	Sindbis_virus:0.015721):0.228919):0.067547):2.158639	(Tick_borne_tetraviruslike_virus:1.987349	((((Agaricus_bisporus_virus_13:1.089088	((Lentinula_edodes_ssRNA_mycovirus:0.094908	Lentinula_edodes_benylike_virus_1_Benyviridae:0.150923):0.430063	Monilinia_fructicola_benylike_virus_1_Benyviridae:0.409799):0.553632):0.837852	(((((Charavirus_Canada:0.200161	Charavirus_Namtso:0.256599):0.057088	Chara_australis_virus:0.287236):1.792126	(((Wheat_stripe_mosaic_virus_Benyviridae:0.491945	Fern_benyvirus_Benyviridae:0.653533):0.294102	((((Beet_necrotic_yellow_vein_virus_Benyviridae:0.034806	Beet_soilborne_mosaic_virus_Benyviridae:0.044543):0.283904	Burdock_mottle_virus_Benyviridae:0.286320):0.164936	Rice_stripe_necrosis_virus_Benyviridae:0.500258):0.173149	Mangifera_indica_latent_virus_Benyviridae:0.448320):0.212898):0.284111	((Arceuthobium_sichuanense_virus_3:0.354727	(Dactylorhiza_hatagirea_benylike_virus_Benyviridae:0.456628	Red_clover_RNA_virus_1:0.352247):0.097021):0.458728	Goji_berry_chlorosis_virus:0.695668):0.322497):0.112557):0.029707	(Protopterus_annectensA:0.886808	Rhinatrema_bivittatumC:0.359852):0.709953):0.097476	((((((Carcharodon_carchariasB:0.397936	Protopterus_annectensB:0.689131):0.046526	((Rhinatrema_bivittatumE:0.009138	Rhinatrema_bivittatumD:0.000001):0.094733	(Rhinatrema_bivittatumA:0.928541	Rhinatrema_bivittatumF:0.289659):0.030746):0.498919):0.191441	(Pogona_vitticeps:2.434606	((Microcaecilia_unicolorB:1.458809	(Microcaecilia_unicolorA:0.242318	((Python_bivittatus:0.855833	Carcharodon_carchariasA:0.155884):0.061072	Rhinatrema_bivittatumH:0.518450):0.032460):0.544937):0.048439	Podarcis_muralisC:0.578995):0.076806):0.091202):0.209104	((Gekko_japonicus:0.059800	(Geotrypetes_seraphini:0.335366	(Rhinatrema_bivittatumB:0.101622	Rhinatrema_bivittatumG:0.330868):0.196135):0.297824):0.252881	(Sanya_benyvirus_1_Benyviridae:0.333308	((Guiyang_benyvirus_2_Benyviridae:0.037513	Guiyang_benyvirus_1_Benyviridae:0.007803):0.274150	Diabrotica_undecimpunctata_virus_2:0.337636):0.087223):0.072391):0.087600):0.136619	((Hubei_Benylike_virus_1:0.068966	Sichuan_mosquito_Benylike_virus_Benyviridae:0.073318):0.113096	Bemisia_tabaci_benylike_virus_6_Benyviridae:0.166991):0.361655):0.167200	Pistacia_ribolike_virus:0.804052):0.224351):0.128107):0.117731	Erysiphe_necator_associated_benylike_virus_1:1.076611):0.199053	(((((((Bemisia_tabaci_benylike_virus_2_Benyviridae:0.070233	Bemisia_tabaci_benylike_virus_1_Benyviridae:0.077210):0.213962	Bemisia_tabaci_benylike_virus_3_Benyviridae:0.191043):0.111196	Bemisia_tabaci_benylike_virus_5_Benyviridae:0.261700):0.231445	(Bemisia_tabaci_benylike_virus_4_Benyviridae:0.202655	Entomophthora_benyvirus_E_Benyviridae:0.162730):0.271153):0.319518	(Sclerotium_rolfsii_benylike_virus_1_Benyviridae:0.440016	Agaricus_bisporus_virus_8:0.579389):0.523160):0.453769	Monilinia_benyvirus_C_Benyviridae:1.266473):0.284917	Rhizoctonia_solani_benylike_virus_6_Benyviridae:1.163791):0.381747):0.996754):0.828277):0.487655	(Tobacco_mosaic_virus_Virgaviridae:0.941666	(Tobacco_rattle_virus_Virgaviridae:0.735739	((Peanut_clump_virus_Virgaviridae:0.556630	(Barley_stripe_mosaic_virus_Virgaviridae:0.533537	Gentian_ovary_ringspot_virus_Virgaviridae:0.413614):0.177574):0.117439	(Potato_moptop_virus_Virgaviridae:0.438109	Soilborne_wheat_mosaic_virus_Virgaviridae:0.314526):0.097422):0.410567):0.781545):0.339745	((Bombus_terrestris:0.973695	Drosophila_rhopaloa:1.145938):0.214937	((Aedes_aegypti:1.031254	Blueberry_necrotic_ring_blotch_virus:1.510227):0.205957	(Citrus_leprosis_virus_C:0.798482	Hibiscus_green_spot_virus_2:0.919166):0.728529):0.162581):0.263668);
((((((Protopterus_annectensA:0.698249	(Pogona_vitticeps:1.638382	Rhinatrema_bivittatumC:0.126030):0.375997):0.827990	(((Guiyang_benyvirus_2_Benyviridae:0.022988	Guiyang_benyvirus_1_Benyviridae:0.015860):0.291809	Diabrotica_undecimpunctata_virus_2:0.308513):0.075663	Sanya_benyvirus_1_Benyviridae:0.346591):0.095908):0.062634	(((Protopterus_annectensB:0.840434	Carcharodon_carchariasB:0.241037):0.165787	((Geotrypetes_seraphini:0.254816	(Rhinatrema_bivittatumG:0.481212	Rhinatrema_bivittatumB:0.053772):0.195304):0.191293	(Gekko_japonicus:0.000001	((Rhinatrema_bivittatumA:0.929235	Rhinatrema_bivittatumF:0.108768):0.069684	(Rhinatrema_bivittatumE:0.000001	Rhinatrema_bivittatumD:0.000001):0.095735):0.195701):0.136583):0.263974):0.185841	(Microcaecilia_unicolorB:1.482313	((Python_bivittatus:0.650334	Podarcis_muralisC:0.211727):0.209318	((Rhinatrema_bivittatumH:0.547114	Carcharodon_carchariasA:0.168488):0.067296	Microcaecilia_unicolorA:0.249084):0.508372):0.136176):0.274968):0.104526):0.090263	((Sichuan_mosquito_Benylike_virus_Benyviridae:0.067477	Hubei_Benylike_virus_1:0.068203):0.102123	Bemisia_tabaci_benylike_virus_6_Benyviridae:0.133529):0.371266):0.159584	Pistacia_ribolike_virus:0.805031):0.323524	((Erysiphe_necator_associated_benylike_virus_1:1.143518	(((((((Bemisia_tabaci_benylike_virus_1_Benyviridae:0.076575	Bemisia_tabaci_benylike_virus_2_Benyviridae:0.063091):0.201679	Bemisia_tabaci_benylike_virus_3_Benyviridae:0.193264):0.092342	Bemisia_tabaci_benylike_virus_5_Benyviridae:0.222952):0.176570	(Bemisia_tabaci_benylike_virus_4_Benyviridae:0.196067	Entomophthora_benyvirus_E_Benyviridae:0.170917):0.235111):0.322865	(Sclerotium_rolfsii_benylike_virus_1_Benyviridae:0.414560	Agaricus_bisporus_virus_8:0.563119):0.464228):0.533831	Monilinia_benyvirus_C_Benyviridae:1.291752):0.337858	Rhizoctonia_solani_benylike_virus_6_Benyviridae:1.090460):0.545475):0.115178	(((Lentinula_edodes_benylike_virus_1_Benyviridae:0.145864	Lentinula_edodes_ssRNA_mycovirus:0.073894):0.411367	Monilinia_fructicola_benylike_virus_1_Benyviridae:0.371066):0.416668	Agaricus_bisporus_virus_13:1.148709):0.954117):0.121404	((((((Rio_Negro_virus:0.149651	Eastern_equine_encephalitis_virus:0.178608):0.062379	((Semliki_Forest_virus:0.120145	Chikungunya_virus:0.131854):0.074609	(Ockelbo_virus:0.017417	Sindbis_virus:0.022478):0.257952):0.061829):2.506424	((((((Gentian_ovary_ringspot_virus_Virgaviridae:0.545051	Barley_stripe_mosaic_virus_Virgaviridae:0.705020):0.275975	Peanut_clump_virus_Virgaviridae:0.515795):0.126038	(Potato_moptop_virus_Virgaviridae:0.433979	Soilborne_wheat_mosaic_virus_Virgaviridae:0.356565):0.203513):0.429870	Tobacco_rattle_virus_Virgaviridae:0.865289):0.601505	Tobacco_mosaic_virus_Virgaviridae:1.277695):0.388487	((Drosophila_rhopaloa:1.036553	Bombus_terrestris:0.959496):0.348665	((Aedes_aegypti:1.114418	Blueberry_necrotic_ring_blotch_virus:1.723099):0.266481	(Hibiscus_green_spot_virus_2:0.803788	Citrus_leprosis_virus_C:0.863836):0.689575):0.143242):0.224094):0.427742):1.178625	Tick_borne_tetraviruslike_virus:1.646490):0.772742	((Charavirus_Namtso:0.242202	Charavirus_Canada:0.194404):0.120177	Chara_australis_virus:0.227612):1.310926):0.411374	(((Wheat_stripe_mosaic_virus_Benyviridae:0.497036	Fern_benyvirus_Benyviridae:0.619454):0.312515	((((Beet_necrotic_yellow_vein_virus_Benyviridae:0.040224	Beet_soilborne_mosaic_virus_Benyviridae:0.048444):0.233338	Burdock_mottle_virus_Benyviridae:0.269403):0.204198	Rice_stripe_necrosis_virus_Benyviridae:0.481238):0.131059	Mangifera_indica_latent_virus_Benyviridae:0.503497):0.203723):0.386789	(Goji_berry_chlorosis_virus:0.704852	(Dactylorhiza_hatagirea_benylike_virus_Benyviridae:0.349818	(Red_clover_RNA_virus_1:0.324181	Arceuthobium_sichuanense_virus_3:0.454607):0.126651):0.579211):0.275785):0.127907):0.124483);
((((Guiyang_benyvirus_1_Benyviridae:0.012988	Guiyang_benyvirus_2_Benyviridae:0.021482):0.298633	Diabrotica_undecimpunctata_virus_2:0.280880):0.083810	((((Rhinatrema_bivittatumB:0.087506	Rhinatrema_bivittatumG:0.481772):0.234915	Gekko_japonicus:0.131686):0.018109	Geotrypetes_seraphini:0.573541):0.474579	Sanya_benyvirus_1_Benyviridae:0.262975):0.073219):0.157003	(((Pogona_vitticeps:1.993509	(Rhinatrema_bivittatumC:0.305885	Protopterus_annectensA:0.790207):0.188276):0.639207	((((Goji_berry_chlorosis_virus:0.650469	((Red_clover_RNA_virus_1:0.296490	Dactylorhiza_hatagirea_benylike_virus_Benyviridae:0.418334):0.097041	Arceuthobium_sichuanense_virus_3:0.426504):0.566658):0.292285	((Mangifera_indica_latent_virus_Benyviridae:0.426620	((Burdock_mottle_virus_Benyviridae:0.308337	(Beet_necrotic_yellow_vein_virus_Benyviridae:0.039784	Beet_soilborne_mosaic_virus_Benyviridae:0.031222):0.215724):0.211243	Rice_stripe_necrosis_virus_Benyviridae:0.410340):0.149777):0.241387	(Fern_benyvirus_Benyviridae:0.632011	Wheat_stripe_mosaic_virus_Benyviridae:0.430416):0.258363):0.351365):0.133387	(((((((((Peanut_clump_virus_Virgaviridae:0.544940	(Potato_moptop_virus_Virgaviridae:0.360985	Soilborne_wheat_mosaic_virus_Virgaviridae:0.313886):0.179892):0.072435	(Gentian_ovary_ringspot_virus_Virgaviridae:0.481653	Barley_stripe_mosaic_virus_Virgaviridae:0.495613):0.096108):0.269020	Tobacco_rattle_virus_Virgaviridae:0.844305):0.605358	Tobacco_mosaic_virus_Virgaviridae:0.856159):0.434196	(((Hibiscus_green_spot_virus_2:0.686805	Citrus_leprosis_virus_C:0.799213):0.558790	Blueberry_necrotic_ring_blotch_virus:1.830007):0.127878	(Aedes_aegypti:1.275244	(Drosophila_rhopaloa:0.933496	Bombus_terrestris:0.904601):0.249892):0.078721):0.225262):0.429603	(((Sindbis_virus:0.017632	Ockelbo_virus:0.016242):0.211263	(Semliki_Forest_virus:0.148885	Chikungunya_virus:0.121615):0.081505):0.053578	(Rio_Negro_virus:0.150391	Eastern_equine_encephalitis_virus:0.156953):0.077739):2.108774):0.959581	Tick_borne_tetraviruslike_virus:1.915101):0.548344	((Charavirus_Namtso:0.227005	Charavirus_Canada:0.194926):0.093839	Chara_australis_virus:0.277962):1.179073):0.453448	((Erysiphe_necator_associated_benylike_virus_1:0.977941	(((((((Bemisia_tabaci_benylike_virus_2_Benyviridae:0.071043	Bemisia_tabaci_benylike_virus_1_Benyviridae:0.062019):0.188740	Bemisia_tabaci_benylike_virus_3_Benyviridae:0.167156):0.101017	Bemisia_tabaci_benylike_virus_5_Benyviridae:0.235839):0.217404	(Bemisia_tabaci_benylike_virus_4_Benyviridae:0.219649	Entomophthora_benyvirus_E_Benyviridae:0.133512):0.201496):0.310141	(Agaricus_bisporus_virus_8:0.496074	Sclerotium_rolfsii_benylike_virus_1_Benyviridae:0.431095):0.490435):0.548823	Monilinia_benyvirus_C_Benyviridae:1.242674):0.316232	Rhizoctonia_solani_benylike_virus_6_Benyviridae:1.148412):0.568979):0.118299	(((Lentinula_edodes_benylike_virus_1_Benyviridae:0.131485	Lentinula_edodes_ssRNA_mycovirus:0.073864):0.366599	Monilinia_fructicola_benylike_virus_1_Benyviridae:0.308669):0.486927	Agaricus_bisporus_virus_13:1.100533):0.818022):0.115112):0.084957):0.291091	Pistacia_ribolike_virus:0.610627):0.095146):0.127519	((Sichuan_mosquito_Benylike_virus_Benyviridae:0.071194	Hubei_Benylike_virus_1:0.057382):0.099675	Bemisia_tabaci_benylike_virus_6_Benyviridae:0.113046):0.319345):0.070690	((Podarcis_muralisC:0.589590	(Microcaecilia_unicolorB:1.672397	(Python_bivittatus:0.455580	(Rhinatrema_bivittatumH:0.496534	(Carcharodon_carchariasA:0.140771	Microcaecilia_unicolorA:0.270767):0.181010):0.257113):0.208948):0.061681):0.169718	((Protopterus_annectensB:0.739730	Carcharodon_carchariasB:0.362075):0.122476	((Rhinatrema_bivittatumA:0.909095	Rhinatrema_bivittatumF:0.234458):0.120033	(Rhinatrema_bivittatumD:0.000001	Rhinatrema_bivittatumE:0.000001):0.053404):0.443248):0.094932):0.163578);
((Erysiphe_necator_associated_benylike_virus_1:1.103320	((((((Chikungunya_virus:0.061269	(Semliki_Forest_virus:0.141557	((Sindbis_virus:0.034983	Ockelbo_virus:0.009254):0.232288	(Eastern_equine_encephalitis_virus:0.136523	Rio_Negro_virus:0.161789):0.112164):0.086700):0.060341):2.347160	((((Aedes_aegypti:1.208885	(Hibiscus_green_spot_virus_2:0.744694	Citrus_leprosis_virus_C:0.898818):0.740298):0.143503	(Bombus_terrestris:1.239267	Blueberry_necrotic_ring_blotch_virus:1.440461):0.503116):0.255878	((((Soilborne_wheat_mosaic_virus_Virgaviridae:0.341613	Potato_moptop_virus_Virgaviridae:0.422327):0.212637	(Peanut_clump_virus_Virgaviridae:0.635308	(Barley_stripe_mosaic_virus_Virgaviridae:0.671768	Gentian_ovary_ringspot_virus_Virgaviridae:0.471027):0.129839):0.088188):0.274317	Tobacco_rattle_virus_Virgaviridae:0.967290):0.586440	Tobacco_mosaic_virus_Virgaviridae:0.988522):0.485778):0.277651	Drosophila_rhopaloa:1.243774):0.374954):0.861217	Tick_borne_tetraviruslike_virus:1.873355):0.978398	(Charavirus_Namtso:0.175921	(Charavirus_Canada:0.200347	Chara_australis_virus:0.373748):0.074586):1.307317):0.369959	((((Dactylorhiza_hatagirea_benylike_virus_Benyviridae:0.399378	Red_clover_RNA_virus_1:0.320298):0.098618	Arceuthobium_sichuanense_virus_3:0.326041):0.544916	Goji_berry_chlorosis_virus:0.625905):0.239228	((Fern_benyvirus_Benyviridae:0.643806	Wheat_stripe_mosaic_virus_Benyviridae:0.497311):0.254469	(((Burdock_mottle_virus_Benyviridae:0.304394	(Beet_necrotic_yellow_vein_virus_Benyviridae:0.036780	Beet_soilborne_mosaic_virus_Benyviridae:0.033070):0.271162):0.184775	Rice_stripe_necrosis_virus_Benyviridae:0.481746):0.131923	Mangifera_indica_latent_virus_Benyviridae:0.481609):0.216194):0.426187):0.138179):0.157380	(((((((Pogona_vitticeps:2.411395	Diabrotica_undecimpunctata_virus_2:0.162484):0.154208	(Guiyang_benyvirus_1_Benyviridae:0.012750	Guiyang_benyvirus_2_Benyviridae:0.027144):0.294211):0.101229	(((Geotrypetes_seraphini:0.476162	(Rhinatrema_bivittatumB:0.061891	Rhinatrema_bivittatumG:0.446464):0.203951):0.192686	Gekko_japonicus:0.136331):0.385963	Sanya_benyvirus_1_Benyviridae:0.267200):0.099368):0.160925	(((Protopterus_annectensB:0.667621	((Rhinatrema_bivittatumE:0.005160	Rhinatrema_bivittatumD:0.000001):0.099848	(Rhinatrema_bivittatumA:1.076276	Rhinatrema_bivittatumF:0.202780):0.107809):0.299135):0.208305	Carcharodon_carchariasB:0.404872):0.163593	((Python_bivittatus:0.293354	Podarcis_muralisC:0.438517):0.153847	(Microcaecilia_unicolorB:1.280463	((Microcaecilia_unicolorA:0.036702	Rhinatrema_bivittatumH:0.294224):0.292918	Carcharodon_carchariasA:0.133337):0.401843):0.033691):0.287651):0.176206):0.105284	(Bemisia_tabaci_benylike_virus_6_Benyviridae:0.132800	(Sichuan_mosquito_Benylike_virus_Benyviridae:0.079740	Hubei_Benylike_virus_1:0.059630):0.103529):0.351107):0.186706	Pistacia_ribolike_virus:0.753166):0.114530	(Protopterus_annectensA:0.877244	Rhinatrema_bivittatumC:0.227125):1.052529):0.204248):0.105478):0.141073	(((Lentinula_edodes_ssRNA_mycovirus:0.077174	Lentinula_edodes_benylike_virus_1_Benyviridae:0.151726):0.430680	Monilinia_fructicola_benylike_virus_1_Benyviridae:0.391010):0.420770	Agaricus_bisporus_virus_13:1.038994):0.861432	((Monilinia_benyvirus_C_Benyviridae:1.290954	(((Entomophthora_benyvirus_E_Benyviridae:0.160591	Bemisia_tabaci_benylike_virus_4_Benyviridae:0.212086):0.180067	(Bemisia_tabaci_benylike_virus_5_Benyviridae:0.271260	((Bemisia_tabaci_benylike_virus_1_Benyviridae:0.074837	Bemisia_tabaci_benylike_virus_2_Benyviridae:0.050518):0.183411	Bemisia_tabaci_benylike_virus_3_Benyviridae:0.164468):0.112629):0.223595):0.360389	(Sclerotium_rolfsii_benylike_virus_1_Benyviridae:0.451128	Agaricus_bisporus_virus_8:0.499063):0.483230):0.434313):0.316043	Rhizoctonia_solani_benylike_virus_6_Benyviridae:1.005973):0.519657);
(((Mangifera_indica_latent_virus_Benyviridae:0.499782	(Rice_stripe_necrosis_virus_Benyviridae:0.440967	((Beet_necrotic_yellow_vein_virus_Benyviridae:0.041046	Beet_soilborne_mosaic_virus_Benyviridae:0.037206):0.223347	Burdock_mottle_virus_Benyviridae:0.280407):0.190443):0.127303):0.241768	(Fern_benyvirus_Benyviridae:0.615990	Wheat_stripe_mosaic_virus_Benyviridae:0.479551):0.254328):0.346451	(Goji_berry_chlorosis_virus:0.706372	((Arceuthobium_sichuanense_virus_3:0.467118	Red_clover_RNA_virus_1:0.351732):0.079029	Dactylorhiza_hatagirea_benylike_virus_Benyviridae:0.365915):0.516892):0.270488	(((((((((Peanut_clump_virus_Virgaviridae:0.600974	(Gentian_ovary_ringspot_virus_Virgaviridae:0.513905	Barley_stripe_mosaic_virus_Virgaviridae:0.559610):0.110906):0.153276	(Soilborne_wheat_mosaic_virus_Virgaviridae:0.294262	Potato_moptop_virus_Virgaviridae:0.432478):0.122393):0.367492	Tobacco_rattle_virus_Virgaviridae:0.829081):0.677078	Tobacco_mosaic_virus_Virgaviridae:0.742215):0.461140	((Bombus_terrestris:1.157970	Drosophila_rhopaloa:1.032299):0.387717	(Aedes_aegypti:1.300606	(Blueberry_necrotic_ring_blotch_virus:1.587237	(Hibiscus_green_spot_virus_2:0.835241	Citrus_leprosis_virus_C:0.885631):0.660698):0.130655):0.135980):0.305944):0.453151	((Rio_Negro_virus:0.174873	Eastern_equine_encephalitis_virus:0.141283):0.067872	((Chikungunya_virus:0.145771	Semliki_Forest_virus:0.127983):0.080643	(Ockelbo_virus:0.016854	Sindbis_virus:0.024067):0.233309):0.050925):2.361626):0.975755	Tick_borne_tetraviruslike_virus:2.172038):0.668800	(Chara_australis_virus:0.251633	(Charavirus_Namtso:0.220913	Charavirus_Canada:0.179586):0.119546):1.276616):0.412332	(((Erysiphe_necator_associated_benylike_virus_1:1.126720	(((Monilinia_benyvirus_C_Benyviridae:1.251198	(((Bemisia_tabaci_benylike_virus_4_Benyviridae:0.203914	Entomophthora_benyvirus_E_Benyviridae:0.153126):0.209369	(((Bemisia_tabaci_benylike_virus_2_Benyviridae:0.071571	Bemisia_tabaci_benylike_virus_1_Benyviridae:0.072623):0.212035	Bemisia_tabaci_benylike_virus_3_Benyviridae:0.155912):0.119416	Bemisia_tabaci_benylike_virus_5_Benyviridae:0.210644):0.229155):0.407544	(Sclerotium_rolfsii_benylike_virus_1_Benyviridae:0.466485	Agaricus_bisporus_virus_8:0.447670):0.397305):0.472225):0.485741	Rhizoctonia_solani_benylike_virus_6_Benyviridae:1.234767):0.528809	Pogona_vitticeps:3.685958):0.000001):0.196920	(Agaricus_bisporus_virus_13:1.127097	(Monilinia_fructicola_benylike_virus_1_Benyviridae:0.398510	(Lentinula_edodes_ssRNA_mycovirus:0.083335	Lentinula_edodes_benylike_virus_1_Benyviridae:0.177448):0.382094):0.414897):1.024234):0.103966	((Rhinatrema_bivittatumC:0.037159	Protopterus_annectensA:0.896549):1.048608	((((((Guiyang_benyvirus_1_Benyviridae:0.005292	Guiyang_benyvirus_2_Benyviridae:0.031205):0.348227	Diabrotica_undecimpunctata_virus_2:0.333259):0.079498	(Sanya_benyvirus_1_Benyviridae:0.329616	((Geotrypetes_seraphini:0.375315	(Rhinatrema_bivittatumG:0.400075	Rhinatrema_bivittatumB:0.056508):0.203787):0.277079	Gekko_japonicus:0.081591):0.415115):0.042919):0.156529	((((Rhinatrema_bivittatumH:0.722527	(Carcharodon_carchariasA:0.326095	Microcaecilia_unicolorA:0.484714):0.131342):0.497979	(Python_bivittatus:0.287766	Podarcis_muralisC:0.442586):0.230953):0.000001	Microcaecilia_unicolorB:1.599239):0.290257	((Protopterus_annectensB:0.676676	Carcharodon_carchariasB:0.230771):0.184976	((Rhinatrema_bivittatumA:0.820148	Rhinatrema_bivittatumF:0.325959):0.057012	(Rhinatrema_bivittatumD:0.000001	Rhinatrema_bivittatumE:0.004917):0.108416):0.473394):0.233159):0.142596):0.082259	(Bemisia_tabaci_benylike_virus_6_Benyviridae:0.139881	(Hubei_Benylike_virus_1:0.068387	Sichuan_mosquito_Benylike_virus_Benyviridae:0.091376):0.100447):0.399590):0.141083	Pistacia_ribolike_virus:0.793865):0.147887):0.168488):0.136152):0.125212);
(Carcharodon_carchariasA:0.178654	(Rhinatrema_bivittatumH:0.458080	((Python_bivittatus:0.468779	Microcaecilia_unicolorB:1.685251):0.003559	(Podarcis_muralisC:0.696448	(((((Bemisia_tabaci_benylike_virus_6_Benyviridae:0.177035	(Hubei_Benylike_virus_1:0.057098	Sichuan_mosquito_Benylike_virus_Benyviridae:0.081321):0.063652):0.365115	(Pistacia_ribolike_virus:0.723723	(((((Dactylorhiza_hatagirea_benylike_virus_Benyviridae:0.387991	Red_clover_RNA_virus_1:0.312297):0.105889	Arceuthobium_sichuanense_virus_3:0.333868):0.511489	Goji_berry_chlorosis_virus:0.645356):0.261462	(((((Beet_soilborne_mosaic_virus_Benyviridae:0.040954	Beet_necrotic_yellow_vein_virus_Benyviridae:0.041599):0.258030	Burdock_mottle_virus_Benyviridae:0.242049):0.210360	Rice_stripe_necrosis_virus_Benyviridae:0.437980):0.135624	Mangifera_indica_latent_virus_Benyviridae:0.464079):0.168064	(Fern_benyvirus_Benyviridae:0.665223	Wheat_stripe_mosaic_virus_Benyviridae:0.480295):0.229632):0.355241):0.150862	((Erysiphe_necator_associated_benylike_virus_1:1.182423	((Rhizoctonia_solani_benylike_virus_6_Benyviridae:1.101908	((((Bemisia_tabaci_benylike_virus_5_Benyviridae:0.227561	((Bemisia_tabaci_benylike_virus_1_Benyviridae:0.073947	Bemisia_tabaci_benylike_virus_2_Benyviridae:0.068643):0.219397	Bemisia_tabaci_benylike_virus_3_Benyviridae:0.175043):0.097188):0.240096	(Entomophthora_benyvirus_E_Benyviridae:0.185612	Bemisia_tabaci_benylike_virus_4_Benyviridae:0.204253):0.209917):0.408682	(Agaricus_bisporus_virus_8:0.519479	Sclerotium_rolfsii_benylike_virus_1_Benyviridae:0.424251):0.425787):0.483312	Monilinia_benyvirus_C_Benyviridae:1.336940):0.275784):0.476350	((Chara_australis_virus:0.212197	(Charavirus_Namtso:0.249735	Charavirus_Canada:0.202057):0.111461):1.216394	(((((Bombus_terrestris:1.166922	(Aedes_aegypti:1.157825	(Blueberry_necrotic_ring_blotch_virus:1.642632	(Hibiscus_green_spot_virus_2:0.782638	Citrus_leprosis_virus_C:0.775913):0.566777):0.152546):0.055960):0.156550	((Tobacco_rattle_virus_Virgaviridae:0.835014	(((Potato_moptop_virus_Virgaviridae:0.394601	Soilborne_wheat_mosaic_virus_Virgaviridae:0.382388):0.219170	(Gentian_ovary_ringspot_virus_Virgaviridae:0.455547	Barley_stripe_mosaic_virus_Virgaviridae:0.525035):0.204486):0.059128	Peanut_clump_virus_Virgaviridae:0.515107):0.402036):0.702220	Tobacco_mosaic_virus_Virgaviridae:1.035165):0.352547):0.190514	Drosophila_rhopaloa:1.188920):0.371144	((Rio_Negro_virus:0.158500	Eastern_equine_encephalitis_virus:0.154517):0.097424	((Chikungunya_virus:0.144947	Semliki_Forest_virus:0.138052):0.081118	(Ockelbo_virus:0.013485	Sindbis_virus:0.024609):0.234181):0.054460):1.889244):1.074090	Tick_borne_tetraviruslike_virus:1.699948):0.609689):0.345242):0.074409):0.107470	((Monilinia_fructicola_benylike_virus_1_Benyviridae:0.356519	(Lentinula_edodes_ssRNA_mycovirus:0.083188	Lentinula_edodes_benylike_virus_1_Benyviridae:0.145248):0.476825):0.402101	Agaricus_bisporus_virus_13:0.906451):1.073954):0.153315):0.321078):0.138459):0.068227	(Pogona_vitticeps:2.839628	(((Gekko_japonicus:0.100081	(Geotrypetes_seraphini:0.447220	(Rhinatrema_bivittatumB:0.071578	Rhinatrema_bivittatumG:0.385555):0.174846):0.117277):0.471769	Sanya_benyvirus_1_Benyviridae:0.304021):0.051917	((Guiyang_benyvirus_1_Benyviridae:0.009350	Guiyang_benyvirus_2_Benyviridae:0.024041):0.310121	Diabrotica_undecimpunctata_virus_2:0.269107):0.087036):0.056918):0.088518):0.073407	(Protopterus_annectensA:0.644196	Rhinatrema_bivittatumC:0.441173):0.511464):0.113517	((Carcharodon_carchariasB:0.312736	Protopterus_annectensB:0.888921):0.257606	((Rhinatrema_bivittatumA:1.036353	Rhinatrema_bivittatumF:0.204913):0.067926	(Rhinatrema_bivittatumE:0.004756	Rhinatrema_bivittatumD:0.000001):0.075713):0.517234):0.154790):0.160438):0.106663):0.456782):0.257283	Microcaecilia_unicolorA:0.121606);
((Goji_berry_chlorosis_virus:0.679251	((Red_clover_RNA_virus_1:0.298020	Dactylorhiza_hatagirea_benylike_virus_Benyviridae:0.418082):0.102157	Arceuthobium_sichuanense_virus_3:0.374714):0.569663):0.225880	(((((Beet_soilborne_mosaic_virus_Benyviridae:0.040196	Beet_necrotic_yellow_vein_virus_Benyviridae:0.043575):0.272704	Burdock_mottle_virus_Benyviridae:0.277575):0.174833	Rice_stripe_necrosis_virus_Benyviridae:0.467219):0.141388	Mangifera_indica_latent_virus_Benyviridae:0.539098):0.160956	(Wheat_stripe_mosaic_virus_Benyviridae:0.477930	Fern_benyvirus_Benyviridae:0.611231):0.260153):0.448322	((((Erysiphe_necator_associated_benylike_virus_1:1.152107	(((((Sclerotium_rolfsii_benylike_virus_1_Benyviridae:0.473887	Agaricus_bisporus_virus_8:0.418505):0.488319	((Bemisia_tabaci_benylike_virus_4_Benyviridae:0.230604	Entomophthora_benyvirus_E_Benyviridae:0.162712):0.163860	((Bemisia_tabaci_benylike_virus_3_Benyviridae:0.167986	(Bemisia_tabaci_benylike_virus_1_Benyviridae:0.070478	Bemisia_tabaci_benylike_virus_2_Benyviridae:0.075957):0.188883):0.131165	Bemisia_tabaci_benylike_virus_5_Benyviridae:0.231253):0.242356):0.343973):0.586897	Monilinia_benyvirus_C_Benyviridae:1.103794):0.337271	Rhizoctonia_solani_benylike_virus_6_Benyviridae:1.025771):0.497306	(((((Drosophila_rhopaloa:1.397282	Bombus_terrestris:0.845465):0.457654	(Aedes_aegypti:1.106626	(Blueberry_necrotic_ring_blotch_virus:1.687029	(Citrus_leprosis_virus_C:0.814711	Hibiscus_green_spot_virus_2:0.705322):0.369092):0.169470):0.128370):0.460063	((((Peanut_clump_virus_Virgaviridae:0.479486	(Barley_stripe_mosaic_virus_Virgaviridae:0.621676	Gentian_ovary_ringspot_virus_Virgaviridae:0.478640):0.153532):0.176459	(Soilborne_wheat_mosaic_virus_Virgaviridae:0.309885	Potato_moptop_virus_Virgaviridae:0.422444):0.138177):0.279617	Tobacco_rattle_virus_Virgaviridae:0.832626):0.601701	Tobacco_mosaic_virus_Virgaviridae:0.994217):0.245776):0.747593	((Rio_Negro_virus:0.146059	Eastern_equine_encephalitis_virus:0.148758):0.065412	((Ockelbo_virus:0.022572	Sindbis_virus:0.022412):0.238160	(Chikungunya_virus:0.130144	Semliki_Forest_virus:0.138515):0.064851):0.065472):2.247702):0.809887	Tick_borne_tetraviruslike_virus:2.008559):0.781287):0.195081):0.115541	(Pogona_vitticeps:2.591967	(Agaricus_bisporus_virus_13:1.183193	((Lentinula_edodes_ssRNA_mycovirus:0.098232	Lentinula_edodes_benylike_virus_1_Benyviridae:0.135362):0.371223	Monilinia_fructicola_benylike_virus_1_Benyviridae:0.441531):0.417340):0.732773):0.259276):0.147223	(((((Hubei_Benylike_virus_1:0.074538	Sichuan_mosquito_Benylike_virus_Benyviridae:0.059384):0.086433	Bemisia_tabaci_benylike_virus_6_Benyviridae:0.169668):0.321487	((((Guiyang_benyvirus_1_Benyviridae:0.008501	Guiyang_benyvirus_2_Benyviridae:0.023515):0.337525	Diabrotica_undecimpunctata_virus_2:0.271737):0.092917	Sanya_benyvirus_1_Benyviridae:0.357067):0.118625	(((Microcaecilia_unicolorB:1.323732	((Microcaecilia_unicolorA:0.382260	Carcharodon_carchariasA:0.101255):0.243769	Rhinatrema_bivittatumH:0.485858):0.332908):0.113895	(Podarcis_muralisC:0.435867	Python_bivittatus:0.660384):0.173931):0.275538	(((Carcharodon_carchariasB:0.413455	(Protopterus_annectensB:0.781261	((Rhinatrema_bivittatumD:0.000001	Rhinatrema_bivittatumE:0.004880):0.103066	(Rhinatrema_bivittatumA:1.072396	Rhinatrema_bivittatumF:0.347747):0.000001):0.334111):0.144376):0.162290	Geotrypetes_seraphini:0.372517):0.000001	((Rhinatrema_bivittatumB:0.052304	Rhinatrema_bivittatumG:0.665012):0.354716	Gekko_japonicus:0.185586):0.012171):0.124072):0.080772):0.121380):0.156826	Pistacia_ribolike_virus:0.670809):0.125455	(Protopterus_annectensA:0.558225	Rhinatrema_bivittatumC:0.151853):0.687122):0.182308):0.059535	(Charavirus_Namtso:0.163091	(Chara_australis_virus:0.313876	Charavirus_Canada:0.197172):0.078662):1.683917):0.108308);
(Erysiphe_necator_associated_benylike_virus_1:1.117864	((((((((((Rhinatrema_bivittatumB:0.049757	Rhinatrema_bivittatumG:0.546030):0.247249	Gekko_japonicus:0.104510):0.019282	Geotrypetes_seraphini:0.471707):0.487328	(Sanya_benyvirus_1_Benyviridae:0.356124	(Diabrotica_undecimpunctata_virus_2:0.362203	(Guiyang_benyvirus_1_Benyviridae:0.028302	Guiyang_benyvirus_2_Benyviridae:0.015071):0.324641):0.076323):0.023720):0.157203	(((Protopterus_annectensB:0.669281	Carcharodon_carchariasB:0.322170):0.206994	((Rhinatrema_bivittatumE:0.000001	Rhinatrema_bivittatumD:0.000001):0.107820	(Rhinatrema_bivittatumA:0.897252	Rhinatrema_bivittatumF:0.151105):0.055163):0.509187):0.198181	((Python_bivittatus:0.416566	Podarcis_muralisC:0.543572):0.248696	(Microcaecilia_unicolorB:1.524172	(Rhinatrema_bivittatumH:0.407352	(Microcaecilia_unicolorA:0.145424	Carcharodon_carchariasA:0.228270):0.021023):0.612862):0.067061):0.201736):0.120239):0.044954	((Hubei_Benylike_virus_1:0.054950	Sichuan_mosquito_Benylike_virus_Benyviridae:0.077314):0.093309	Bemisia_tabaci_benylike_virus_6_Benyviridae:0.129550):0.399191):0.114803	Pistacia_ribolike_virus:0.771794):0.201440	(Pogona_vitticeps:2.362220	(Protopterus_annectensA:1.099504	Rhinatrema_bivittatumC:0.254612):0.224924):0.789724):0.195515	(((((((Citrus_leprosis_virus_C:0.711675	Hibiscus_green_spot_virus_2:0.750014):0.574505	(Blueberry_necrotic_ring_blotch_virus:1.366607	Aedes_aegypti:1.231191):0.368402):0.345937	(Drosophila_rhopaloa:1.298005	(Bombus_terrestris:1.214466	(Tobacco_mosaic_virus_Virgaviridae:0.918533	(((Barley_stripe_mosaic_virus_Virgaviridae:0.660097	Gentian_ovary_ringspot_virus_Virgaviridae:0.399197):0.141254	((Soilborne_wheat_mosaic_virus_Virgaviridae:0.320951	Potato_moptop_virus_Virgaviridae:0.429626):0.194063	Peanut_clump_virus_Virgaviridae:0.595098):0.090941):0.263201	Tobacco_rattle_virus_Virgaviridae:0.865679):0.584979):0.397469):0.115030):0.058365):0.646955	((Eastern_equine_encephalitis_virus:0.164106	Rio_Negro_virus:0.134322):0.043833	((Chikungunya_virus:0.147460	Semliki_Forest_virus:0.112055):0.088885	(Ockelbo_virus:0.016332	Sindbis_virus:0.030674):0.222393):0.094830):2.557353):0.947404	Tick_borne_tetraviruslike_virus:1.752369):0.787024	((Charavirus_Canada:0.179312	Charavirus_Namtso:0.232818):0.081914	Chara_australis_virus:0.287089):1.246008):0.324149	((((((Beet_soilborne_mosaic_virus_Benyviridae:0.045927	Beet_necrotic_yellow_vein_virus_Benyviridae:0.023633):0.276614	Burdock_mottle_virus_Benyviridae:0.270264):0.180481	Rice_stripe_necrosis_virus_Benyviridae:0.453396):0.107516	Mangifera_indica_latent_virus_Benyviridae:0.502506):0.228904	(Wheat_stripe_mosaic_virus_Benyviridae:0.466180	Fern_benyvirus_Benyviridae:0.626413):0.296521):0.467734	(((Red_clover_RNA_virus_1:0.348922	Dactylorhiza_hatagirea_benylike_virus_Benyviridae:0.422433):0.083104	Arceuthobium_sichuanense_virus_3:0.366219):0.535226	Goji_berry_chlorosis_virus:0.662642):0.269439):0.108260):0.109207):0.108435	((Monilinia_fructicola_benylike_virus_1_Benyviridae:0.381260	(Lentinula_edodes_ssRNA_mycovirus:0.108367	Lentinula_edodes_benylike_virus_1_Benyviridae:0.141117):0.497109):0.315776	Agaricus_bisporus_virus_13:1.278036):1.132923):0.271129	(((((((Bemisia_tabaci_benylike_virus_2_Benyviridae:0.057176	Bemisia_tabaci_benylike_virus_1_Benyviridae:0.068103):0.203451	Bemisia_tabaci_benylike_virus_3_Benyviridae:0.158793):0.096367	Bemisia_tabaci_benylike_virus_5_Benyviridae:0.233596):0.219272	(Entomophthora_benyvirus_E_Benyviridae:0.159715	Bemisia_tabaci_benylike_virus_4_Benyviridae:0.209811):0.216095):0.354702	(Agaricus_bisporus_virus_8:0.474687	Sclerotium_rolfsii_benylike_virus_1_Benyviridae:0.408585):0.418540):0.536914	Monilinia_benyvirus_C_Benyviridae:1.334148):0.344534	Rhizoctonia_solani_benylike_virus_6_Benyviridae:1.079547):0.494157);
(Rhinatrema_bivittatumH:0.752008	((Podarcis_muralisC:0.470268	Python_bivittatus:0.263146):0.215886	(Microcaecilia_unicolorB:1.455298	(((Protopterus_annectensB:0.801763	Carcharodon_carchariasB:0.318150):0.104512	((Rhinatrema_bivittatumA:1.187035	Rhinatrema_bivittatumF:0.236010):0.066490	(Rhinatrema_bivittatumE:0.008964	Rhinatrema_bivittatumD:0.000001):0.089202):0.548359):0.156874	(((Bemisia_tabaci_benylike_virus_6_Benyviridae:0.143958	(Sichuan_mosquito_Benylike_virus_Benyviridae:0.071607	Hubei_Benylike_virus_1:0.075195):0.101078):0.388057	((Protopterus_annectensA:0.686510	Rhinatrema_bivittatumC:0.424115):0.692987	(((((Monilinia_fructicola_benylike_virus_1_Benyviridae:0.417673	(Lentinula_edodes_benylike_virus_1_Benyviridae:0.134030	Lentinula_edodes_ssRNA_mycovirus:0.077338):0.365401):0.507165	Agaricus_bisporus_virus_13:1.232241):1.042131	(((Arceuthobium_sichuanense_virus_3:0.374556	(Red_clover_RNA_virus_1:0.326738	Dactylorhiza_hatagirea_benylike_virus_Benyviridae:0.380747):0.123372):0.511853	Goji_berry_chlorosis_virus:0.676187):0.350856	((Wheat_stripe_mosaic_virus_Benyviridae:0.421356	Fern_benyvirus_Benyviridae:0.700700):0.305214	(Mangifera_indica_latent_virus_Benyviridae:0.448994	(((Beet_necrotic_yellow_vein_virus_Benyviridae:0.040568	Beet_soilborne_mosaic_virus_Benyviridae:0.030551):0.276573	Burdock_mottle_virus_Benyviridae:0.253800):0.172467	Rice_stripe_necrosis_virus_Benyviridae:0.414925):0.148583):0.244903):0.338306):0.168308):0.081645	((((Monilinia_benyvirus_C_Benyviridae:1.270798	(((Bemisia_tabaci_benylike_virus_4_Benyviridae:0.234914	Entomophthora_benyvirus_E_Benyviridae:0.173342):0.193380	((Bemisia_tabaci_benylike_virus_3_Benyviridae:0.193513	(Bemisia_tabaci_benylike_virus_1_Benyviridae:0.058485	Bemisia_tabaci_benylike_virus_2_Benyviridae:0.065556):0.229083):0.082460	Bemisia_tabaci_benylike_virus_5_Benyviridae:0.233519):0.241033):0.335445	(Agaricus_bisporus_virus_8:0.500586	Sclerotium_rolfsii_benylike_virus_1_Benyviridae:0.408297):0.544267):0.574766):0.360921	Rhizoctonia_solani_benylike_virus_6_Benyviridae:1.099878):0.614605	((((((Sindbis_virus:0.021337	Ockelbo_virus:0.019778):0.237182	(Chikungunya_virus:0.147176	Semliki_Forest_virus:0.129406):0.080768):0.075400	(Rio_Negro_virus:0.150711	Eastern_equine_encephalitis_virus:0.175041):0.065798):1.993160	(((((Drosophila_rhopaloa:1.592172	Bombus_terrestris:0.878664):0.366778	(Citrus_leprosis_virus_C:0.797456	Hibiscus_green_spot_virus_2:0.872665):0.513673):0.167847	Aedes_aegypti:1.170121):0.199354	Blueberry_necrotic_ring_blotch_virus:1.590179):0.172713	((((Soilborne_wheat_mosaic_virus_Virgaviridae:0.350960	Potato_moptop_virus_Virgaviridae:0.399138):0.092587	((Barley_stripe_mosaic_virus_Virgaviridae:0.661643	Gentian_ovary_ringspot_virus_Virgaviridae:0.501973):0.093393	Peanut_clump_virus_Virgaviridae:0.552954):0.162291):0.415125	Tobacco_rattle_virus_Virgaviridae:0.691762):0.421378	Tobacco_mosaic_virus_Virgaviridae:0.936506):0.424372):0.839734):0.755892	Tick_borne_tetraviruslike_virus:1.943961):0.651834	((Charavirus_Namtso:0.160060	(Charavirus_Canada:0.180205	Chara_australis_virus:0.349193):0.095485):1.313532	Pogona_vitticeps:2.186241):0.131218):0.219275):0.062699	Erysiphe_necator_associated_benylike_virus_1:1.253081):0.139146):0.326662	Pistacia_ribolike_virus:0.769065):0.063852):0.097319):0.074850	(((Guiyang_benyvirus_1_Benyviridae:0.015646	Guiyang_benyvirus_2_Benyviridae:0.030644):0.288039	Diabrotica_undecimpunctata_virus_2:0.314676):0.057761	((((Rhinatrema_bivittatumG:0.496446	Rhinatrema_bivittatumB:0.070148):0.245817	Geotrypetes_seraphini:0.385446):0.129187	Gekko_japonicus:0.159509):0.217390	Sanya_benyvirus_1_Benyviridae:0.288962):0.120572):0.160709):0.206948):0.250864):0.000001):0.350720	(Carcharodon_carchariasA:0.242566	Microcaecilia_unicolorA:0.168611):0.095930);
((((Charavirus_Namtso:0.246241	Charavirus_Canada:0.190262):0.039259	Chara_australis_virus:0.305303):1.371428	((((Aedes_aegypti:0.957969	Blueberry_necrotic_ring_blotch_virus:1.529946):0.272915	((Bombus_terrestris:1.040782	((Tobacco_rattle_virus_Virgaviridae:0.690652	((Soilborne_wheat_mosaic_virus_Virgaviridae:0.332649	Potato_moptop_virus_Virgaviridae:0.404439):0.183879	(Peanut_clump_virus_Virgaviridae:0.528306	(Gentian_ovary_ringspot_virus_Virgaviridae:0.478540	Barley_stripe_mosaic_virus_Virgaviridae:0.520376):0.196595):0.125403):0.390608):0.677704	Tobacco_mosaic_virus_Virgaviridae:1.356609):0.392483):0.170597	(Drosophila_rhopaloa:1.772854	(Hibiscus_green_spot_virus_2:0.812383	Citrus_leprosis_virus_C:0.773015):0.512255):0.282392):0.235276):0.624670	((Rio_Negro_virus:0.159390	Eastern_equine_encephalitis_virus:0.171247):0.055955	((Chikungunya_virus:0.118950	Semliki_Forest_virus:0.131050):0.097691	(Ockelbo_virus:0.029267	Sindbis_virus:0.012211):0.255107):0.035003):2.239976):0.531815	Tick_borne_tetraviruslike_virus:1.699330):0.937777):0.201742	(((Lentinula_edodes_ssRNA_mycovirus:0.098471	Lentinula_edodes_benylike_virus_1_Benyviridae:0.148096):0.333285	Monilinia_fructicola_benylike_virus_1_Benyviridae:0.488932):0.371533	Agaricus_bisporus_virus_13:1.087239):0.858468	(((Erysiphe_necator_associated_benylike_virus_1:1.125144	(((((((Bemisia_tabaci_benylike_virus_2_Benyviridae:0.060152	Bemisia_tabaci_benylike_virus_1_Benyviridae:0.068369):0.198716	Bemisia_tabaci_benylike_virus_3_Benyviridae:0.191667):0.077801	Bemisia_tabaci_benylike_virus_5_Benyviridae:0.257050):0.267964	(Bemisia_tabaci_benylike_virus_4_Benyviridae:0.213510	Entomophthora_benyvirus_E_Benyviridae:0.171993):0.183644):0.325968	(Sclerotium_rolfsii_benylike_virus_1_Benyviridae:0.481039	Agaricus_bisporus_virus_8:0.447268):0.448522):0.486699	Monilinia_benyvirus_C_Benyviridae:1.308005):0.270213	Rhizoctonia_solani_benylike_virus_6_Benyviridae:1.048510):0.595133):0.178725	((((Bemisia_tabaci_benylike_virus_6_Benyviridae:0.120465	(Sichuan_mosquito_Benylike_virus_Benyviridae:0.073631	Hubei_Benylike_virus_1:0.069255):0.140708):0.457529	((((((Python_bivittatus:0.387143	Rhinatrema_bivittatumH:0.377582):0.376177	Carcharodon_carchariasA:0.142460):0.062982	Microcaecilia_unicolorA:0.180857):0.652487	(Pogona_vitticeps:2.158037	Podarcis_muralisC:0.631103):0.080124):0.104907	(Microcaecilia_unicolorB:1.661339	(Rhinatrema_bivittatumC:0.455913	Protopterus_annectensA:0.559147):0.620399):0.000001):0.133404	((Protopterus_annectensB:0.798110	Carcharodon_carchariasB:0.374576):0.139390	((Rhinatrema_bivittatumE:0.000001	Rhinatrema_bivittatumD:0.000001):0.108849	(Rhinatrema_bivittatumA:0.968866	Rhinatrema_bivittatumF:0.284104):0.050652):0.470340):0.254643):0.060349):0.032222	(((Gekko_japonicus:0.120139	((Rhinatrema_bivittatumG:0.649758	Rhinatrema_bivittatumB:0.053721):0.017063	Geotrypetes_seraphini:0.473590):0.177436):0.330676	Sanya_benyvirus_1_Benyviridae:0.307987):0.037639	((Guiyang_benyvirus_1_Benyviridae:0.012923	Guiyang_benyvirus_2_Benyviridae:0.029823):0.297886	Diabrotica_undecimpunctata_virus_2:0.311936):0.101361):0.157594):0.172277	Pistacia_ribolike_virus:0.792807):0.235089):0.096554	(((Wheat_stripe_mosaic_virus_Benyviridae:0.453819	Fern_benyvirus_Benyviridae:0.598216):0.218585	((Rice_stripe_necrosis_virus_Benyviridae:0.458395	((Beet_necrotic_yellow_vein_virus_Benyviridae:0.054688	Beet_soilborne_mosaic_virus_Benyviridae:0.036874):0.252066	Burdock_mottle_virus_Benyviridae:0.270962):0.164906):0.116836	Mangifera_indica_latent_virus_Benyviridae:0.535893):0.240208):0.382960	(Goji_berry_chlorosis_virus:0.667254	((Red_clover_RNA_virus_1:0.271012	Dactylorhiza_hatagirea_benylike_virus_Benyviridae:0.373441):0.117783	Arceuthobium_sichuanense_virus_3:0.352899):0.513863):0.229230):0.128125):0.159602);
(((((((((Rhinatrema_bivittatumG:0.640871	Rhinatrema_bivittatumB:0.072080):0.272379	Gekko_japonicus:0.104114):0.000001	Geotrypetes_seraphini:0.428726):0.458541	((Pogona_vitticeps:2.720219	Diabrotica_undecimpunctata_virus_2:0.167943):0.099959	((Guiyang_benyvirus_2_Benyviridae:0.022144	Guiyang_benyvirus_1_Benyviridae:0.011993):0.270208	Sanya_benyvirus_1_Benyviridae:0.368884):0.061337):0.047174):0.131352	((Carcharodon_carchariasB:0.489392	(Protopterus_annectensB:0.617850	((Rhinatrema_bivittatumD:0.000001	Rhinatrema_bivittatumE:0.004339):0.101879	(Rhinatrema_bivittatumA:0.992566	Rhinatrema_bivittatumF:0.150174):0.066245):0.390442):0.260962):0.151299	((Microcaecilia_unicolorB:1.375407	Rhinatrema_bivittatumH:0.890672):0.099152	((Python_bivittatus:0.442855	(Microcaecilia_unicolorA:0.166354	Carcharodon_carchariasA:0.106846):0.200604):0.211771	Podarcis_muralisC:0.387818):0.178956):0.251515):0.171704):0.064047	(Bemisia_tabaci_benylike_virus_6_Benyviridae:0.116927	(Hubei_Benylike_virus_1:0.070592	Sichuan_mosquito_Benylike_virus_Benyviridae:0.063936):0.106772):0.333081):0.094321	Pistacia_ribolike_virus:0.673215):0.085208	(Rhinatrema_bivittatumC:0.300636	Protopterus_annectensA:1.129116):0.792148):0.204941	((Erysiphe_necator_associated_benylike_virus_1:1.157022	((((((Sindbis_virus:0.019742	Ockelbo_virus:0.014608):0.218948	(Chikungunya_virus:0.136386	Semliki_Forest_virus:0.120956):0.077580):0.074760	(Eastern_equine_encephalitis_virus:0.142411	Rio_Negro_virus:0.155042):0.058329):1.958951	(((Bombus_terrestris:1.070594	Drosophila_rhopaloa:1.135409):0.248438	((Blueberry_necrotic_ring_blotch_virus:1.293507	Aedes_aegypti:0.978558):0.279811	(Citrus_leprosis_virus_C:0.687589	Hibiscus_green_spot_virus_2:0.894560):0.668842):0.194202):0.210983	((((Potato_moptop_virus_Virgaviridae:0.381993	Soilborne_wheat_mosaic_virus_Virgaviridae:0.298281):0.184593	(Peanut_clump_virus_Virgaviridae:0.520581	(Gentian_ovary_ringspot_virus_Virgaviridae:0.477998	Barley_stripe_mosaic_virus_Virgaviridae:0.622044):0.217456):0.134826):0.371998	Tobacco_rattle_virus_Virgaviridae:0.800553):0.569000	Tobacco_mosaic_virus_Virgaviridae:0.922522):0.346694):0.448654):0.718098	Tick_borne_tetraviruslike_virus:1.819898):0.867249	(Rhizoctonia_solani_benylike_virus_6_Benyviridae:1.062711	((((Entomophthora_benyvirus_E_Benyviridae:0.144654	Bemisia_tabaci_benylike_virus_4_Benyviridae:0.195069):0.193706	((Bemisia_tabaci_benylike_virus_3_Benyviridae:0.133586	(Bemisia_tabaci_benylike_virus_2_Benyviridae:0.049766	Bemisia_tabaci_benylike_virus_1_Benyviridae:0.072079):0.197673):0.103567	Bemisia_tabaci_benylike_virus_5_Benyviridae:0.229965):0.212239):0.351297	(Agaricus_bisporus_virus_8:0.461074	Sclerotium_rolfsii_benylike_virus_1_Benyviridae:0.427236):0.435748):0.461052	Monilinia_benyvirus_C_Benyviridae:1.297753):0.276170):0.388219):0.250471):0.119814	(((Lentinula_edodes_ssRNA_mycovirus:0.092400	Lentinula_edodes_benylike_virus_1_Benyviridae:0.127433):0.363722	Monilinia_fructicola_benylike_virus_1_Benyviridae:0.363873):0.361537	Agaricus_bisporus_virus_13:1.102838):0.861068):0.105205	((Charavirus_Namtso:0.155872	(Charavirus_Canada:0.149293	Chara_australis_virus:0.349534):0.082488):1.543582	((Goji_berry_chlorosis_virus:0.709115	((Dactylorhiza_hatagirea_benylike_virus_Benyviridae:0.372854	Red_clover_RNA_virus_1:0.274781):0.104106	Arceuthobium_sichuanense_virus_3:0.359186):0.469317):0.231116	(((((Beet_soilborne_mosaic_virus_Benyviridae:0.043654	Beet_necrotic_yellow_vein_virus_Benyviridae:0.034600):0.249676	Burdock_mottle_virus_Benyviridae:0.272783):0.117394	Rice_stripe_necrosis_virus_Benyviridae:0.461787):0.096091	Mangifera_indica_latent_virus_Benyviridae:0.435771):0.262829	(Fern_benyvirus_Benyviridae:0.622626	Wheat_stripe_mosaic_virus_Benyviridae:0.426979):0.235754):0.404975):0.120538):0.130444);
(((((Lentinula_edodes_benylike_virus_1_Benyviridae:0.167907	Lentinula_edodes_ssRNA_mycovirus:0.091369):0.403062	Monilinia_fructicola_benylike_virus_1_Benyviridae:0.427046):0.394696	Agaricus_bisporus_virus_13:1.092283):1.121136	((((((((((Gentian_ovary_ringspot_virus_Virgaviridae:0.519627	(Barley_stripe_mosaic_virus_Virgaviridae:0.767371	((Potato_moptop_virus_Virgaviridae:0.381892	Soilborne_wheat_mosaic_virus_Virgaviridae:0.391458):0.170259	Peanut_clump_virus_Virgaviridae:0.618787):0.057336):0.066726):0.226826	Tobacco_rattle_virus_Virgaviridae:0.788829):0.739094	Tobacco_mosaic_virus_Virgaviridae:1.079368):0.421206	((Blueberry_necrotic_ring_blotch_virus:1.861269	(Hibiscus_green_spot_virus_2:0.878077	Citrus_leprosis_virus_C:0.870682):0.693619):0.167596	Aedes_aegypti:1.160189):0.216855):0.156736	(Bombus_terrestris:1.059278	Drosophila_rhopaloa:1.003780):0.206988):0.426830	(((Semliki_Forest_virus:0.131896	Chikungunya_virus:0.153710):0.084351	(Sindbis_virus:0.024989	Ockelbo_virus:0.012124):0.219567):0.087707	(Rio_Negro_virus:0.155018	Eastern_equine_encephalitis_virus:0.125573):0.048393):1.911527):0.940856	Tick_borne_tetraviruslike_virus:1.911942):0.693931	((Charavirus_Namtso:0.264035	Charavirus_Canada:0.148645):0.136753	Chara_australis_virus:0.261346):1.164809):0.343533	(Erysiphe_necator_associated_benylike_virus_1:1.101593	(((((Bemisia_tabaci_benylike_virus_4_Benyviridae:0.212358	Entomophthora_benyvirus_E_Benyviridae:0.182279):0.214563	(Bemisia_tabaci_benylike_virus_5_Benyviridae:0.236689	((Bemisia_tabaci_benylike_virus_2_Benyviridae:0.062188	Bemisia_tabaci_benylike_virus_1_Benyviridae:0.062750):0.193614	Bemisia_tabaci_benylike_virus_3_Benyviridae:0.188012):0.105607):0.239408):0.391728	(Agaricus_bisporus_virus_8:0.521118	Sclerotium_rolfsii_benylike_virus_1_Benyviridae:0.472944):0.500758):0.453144	Monilinia_benyvirus_C_Benyviridae:1.438404):0.313642	Rhizoctonia_solani_benylike_virus_6_Benyviridae:1.131665):0.587807):0.125312):0.126322	(((((Pogona_vitticeps:2.043526	(Protopterus_annectensA:0.916402	Rhinatrema_bivittatumC:0.457325):0.307455):0.510299	(((Diabrotica_undecimpunctata_virus_2:0.351521	(Guiyang_benyvirus_2_Benyviridae:0.023492	Guiyang_benyvirus_1_Benyviridae:0.006452):0.280472):0.097666	Sanya_benyvirus_1_Benyviridae:0.381443):0.038070	((Geotrypetes_seraphini:0.298628	(Rhinatrema_bivittatumG:0.664940	Rhinatrema_bivittatumB:0.040887):0.155040):0.196838	Gekko_japonicus:0.090440):0.288101):0.065306):0.095581	(((Protopterus_annectensB:0.697720	((Rhinatrema_bivittatumF:0.142399	Rhinatrema_bivittatumA:1.131431):0.140705	(Rhinatrema_bivittatumE:0.000001	Rhinatrema_bivittatumD:0.000001):0.053286):0.471931):0.219983	Carcharodon_carchariasB:0.532662):0.118501	((Microcaecilia_unicolorA:0.000001	((Python_bivittatus:0.483664	Carcharodon_carchariasA:0.219374):0.016783	Rhinatrema_bivittatumH:0.441790):0.150756):0.617944	(Podarcis_muralisC:0.610733	Microcaecilia_unicolorB:1.818917):0.000001):0.261833):0.106876):0.079409	((Sichuan_mosquito_Benylike_virus_Benyviridae:0.075167	Hubei_Benylike_virus_1:0.082197):0.101910	Bemisia_tabaci_benylike_virus_6_Benyviridae:0.142977):0.396811):0.184512	Pistacia_ribolike_virus:0.683315):0.314650):0.112248):0.163184	(((((Beet_necrotic_yellow_vein_virus_Benyviridae:0.040915	Beet_soilborne_mosaic_virus_Benyviridae:0.037409):0.281511	Burdock_mottle_virus_Benyviridae:0.306378):0.187225	Rice_stripe_necrosis_virus_Benyviridae:0.429508):0.132352	Mangifera_indica_latent_virus_Benyviridae:0.569187):0.221923	(Wheat_stripe_mosaic_virus_Benyviridae:0.483896	Fern_benyvirus_Benyviridae:0.664540):0.327861):0.438476	(((Red_clover_RNA_virus_1:0.321781	Dactylorhiza_hatagirea_benylike_virus_Benyviridae:0.420731):0.130275	Arceuthobium_sichuanense_virus_3:0.332156):0.489886	Goji_berry_chlorosis_virus:0.735811):0.344839);
(((Diabrotica_undecimpunctata_virus_2:0.312738	(Guiyang_benyvirus_2_Benyviridae:0.015765	Guiyang_benyvirus_1_Benyviridae:0.023346):0.294195):0.065842	Sanya_benyvirus_1_Benyviridae:0.368379):0.064173	(((Rhinatrema_bivittatumB:0.049393	Rhinatrema_bivittatumG:0.434541):0.355373	Geotrypetes_seraphini:0.327522):0.059546	Gekko_japonicus:0.094696):0.406603	(((((Rhinatrema_bivittatumA:0.980203	Rhinatrema_bivittatumF:0.215196):0.088036	(Rhinatrema_bivittatumE:0.004620	Rhinatrema_bivittatumD:0.000001):0.105001):0.523514	(Carcharodon_carchariasB:0.298956	Protopterus_annectensB:0.874828):0.126447):0.299388	((Python_bivittatus:0.675608	Podarcis_muralisC:0.580312):0.050709	(((Rhinatrema_bivittatumH:0.612206	Carcharodon_carchariasA:0.194059):0.164794	Microcaecilia_unicolorA:0.130428):0.472471	Microcaecilia_unicolorB:1.767995):0.035697):0.257735):0.113023	((((Pogona_vitticeps:2.346978	(Protopterus_annectensA:0.923449	Rhinatrema_bivittatumC:0.077032):0.230425):0.629604	((((((((((Bemisia_tabaci_benylike_virus_3_Benyviridae:0.163434	(Bemisia_tabaci_benylike_virus_2_Benyviridae:0.072715	Bemisia_tabaci_benylike_virus_1_Benyviridae:0.076406):0.188143):0.127482	Bemisia_tabaci_benylike_virus_5_Benyviridae:0.223728):0.229945	(Bemisia_tabaci_benylike_virus_4_Benyviridae:0.213942	Entomophthora_benyvirus_E_Benyviridae:0.143093):0.245708):0.310827	(Agaricus_bisporus_virus_8:0.544684	Sclerotium_rolfsii_benylike_virus_1_Benyviridae:0.411667):0.449749):0.481128	Monilinia_benyvirus_C_Benyviridae:1.386693):0.377667	Rhizoctonia_solani_benylike_virus_6_Benyviridae:1.029651):0.568236	((((((Tobacco_rattle_virus_Virgaviridae:0.824638	((Peanut_clump_virus_Virgaviridae:0.520616	(Barley_stripe_mosaic_virus_Virgaviridae:0.570357	Gentian_ovary_ringspot_virus_Virgaviridae:0.446751):0.149276):0.125451	(Potato_moptop_virus_Virgaviridae:0.399561	Soilborne_wheat_mosaic_virus_Virgaviridae:0.325339):0.181695):0.378097):0.821817	Tobacco_mosaic_virus_Virgaviridae:0.888436):0.384453	((((Drosophila_rhopaloa:1.429836	Bombus_terrestris:0.990122):0.291368	(Hibiscus_green_spot_virus_2:0.691933	Citrus_leprosis_virus_C:0.897620):0.629466):0.191672	Aedes_aegypti:1.128041):0.229701	Blueberry_necrotic_ring_blotch_virus:1.736873):0.239274):0.780597	((Eastern_equine_encephalitis_virus:0.147806	Rio_Negro_virus:0.149113):0.099383	((Chikungunya_virus:0.128466	Semliki_Forest_virus:0.112848):0.057188	(Sindbis_virus:0.034058	Ockelbo_virus:0.014247):0.233722):0.048314):2.124556):0.856652	Tick_borne_tetraviruslike_virus:1.857111):0.753356	(Charavirus_Namtso:0.162482	(Charavirus_Canada:0.192905	Chara_australis_virus:0.351610):0.071866):1.161898):0.287891):0.078648	Erysiphe_necator_associated_benylike_virus_1:1.047511):0.139535	(Agaricus_bisporus_virus_13:1.354552	((Lentinula_edodes_benylike_virus_1_Benyviridae:0.138652	Lentinula_edodes_ssRNA_mycovirus:0.089867):0.391299	Monilinia_fructicola_benylike_virus_1_Benyviridae:0.373249):0.421575):1.019426):0.084992	(((((Burdock_mottle_virus_Benyviridae:0.278440	(Beet_necrotic_yellow_vein_virus_Benyviridae:0.048204	Beet_soilborne_mosaic_virus_Benyviridae:0.029580):0.227061):0.178047	Rice_stripe_necrosis_virus_Benyviridae:0.435636):0.168484	Mangifera_indica_latent_virus_Benyviridae:0.409087):0.209759	(Fern_benyvirus_Benyviridae:0.570091	Wheat_stripe_mosaic_virus_Benyviridae:0.497341):0.289056):0.421237	(((Red_clover_RNA_virus_1:0.315702	Dactylorhiza_hatagirea_benylike_virus_Benyviridae:0.441323):0.091315	Arceuthobium_sichuanense_virus_3:0.341322):0.471356	Goji_berry_chlorosis_virus:0.655164):0.300833):0.140803):0.254113):0.138867	Pistacia_ribolike_virus:0.693142):0.171479	(Bemisia_tabaci_benylike_virus_6_Benyviridae:0.114285	(Hubei_Benylike_virus_1:0.072735	Sichuan_mosquito_Benylike_virus_Benyviridae:0.089991):0.088526):0.399113):0.038137):0.118687);
(((Erysiphe_necator_associated_benylike_virus_1:1.099641	(((((Agaricus_bisporus_virus_8:0.505624	Sclerotium_rolfsii_benylike_virus_1_Benyviridae:0.390746):0.421538	((Bemisia_tabaci_benylike_virus_4_Benyviridae:0.186865	Entomophthora_benyvirus_E_Benyviridae:0.175802):0.181968	(Bemisia_tabaci_benylike_virus_5_Benyviridae:0.259430	(Bemisia_tabaci_benylike_virus_3_Benyviridae:0.133930	(Bemisia_tabaci_benylike_virus_1_Benyviridae:0.074645	Bemisia_tabaci_benylike_virus_2_Benyviridae:0.063967):0.193741):0.086486):0.236430):0.456447):0.326967	Monilinia_benyvirus_C_Benyviridae:1.214990):0.333807	Rhizoctonia_solani_benylike_virus_6_Benyviridae:1.040480):0.577753	((Monilinia_fructicola_benylike_virus_1_Benyviridae:0.321977	(Lentinula_edodes_benylike_virus_1_Benyviridae:0.118444	Lentinula_edodes_ssRNA_mycovirus:0.092084):0.449279):0.413267	Agaricus_bisporus_virus_13:1.065964):0.914350):0.156213):0.077793	((((Chikungunya_virus:0.083835	(((Ockelbo_virus:0.011799	Sindbis_virus:0.020648):0.209558	(Rio_Negro_virus:0.156995	Eastern_equine_encephalitis_virus:0.144797):0.121236):0.075446	Semliki_Forest_virus:0.134348):0.079272):2.256724	(((Aedes_aegypti:1.163438	((Citrus_leprosis_virus_C:0.742078	Hibiscus_green_spot_virus_2:0.825868):0.655661	(Drosophila_rhopaloa:1.185762	Bombus_terrestris:1.000288):0.254880):0.249387):0.108626	((((Potato_moptop_virus_Virgaviridae:0.420975	Soilborne_wheat_mosaic_virus_Virgaviridae:0.349475):0.164338	((Barley_stripe_mosaic_virus_Virgaviridae:0.651060	Gentian_ovary_ringspot_virus_Virgaviridae:0.484190):0.124822	Peanut_clump_virus_Virgaviridae:0.507471):0.112642):0.436239	Tobacco_rattle_virus_Virgaviridae:0.826483):0.713304	Tobacco_mosaic_virus_Virgaviridae:1.202584):0.460674):0.185711	Blueberry_necrotic_ring_blotch_virus:1.600599):0.406706):0.710420	Tick_borne_tetraviruslike_virus:1.966275):0.660306	((Charavirus_Canada:0.175459	Chara_australis_virus:0.351612):0.064361	Charavirus_Namtso:0.203164):1.268033):0.425817):0.129733	(((((((Protopterus_annectensA:0.705365	(Pogona_vitticeps:2.395536	Rhinatrema_bivittatumC:0.397906):0.157373):0.341119	Gekko_japonicus:0.000001):0.115607	((Rhinatrema_bivittatumG:0.428949	Rhinatrema_bivittatumB:0.056079):0.335707	Geotrypetes_seraphini:0.366562):0.077627):0.329693	((Diabrotica_undecimpunctata_virus_2:0.324400	(Guiyang_benyvirus_2_Benyviridae:0.023454	Guiyang_benyvirus_1_Benyviridae:0.015243):0.310983):0.079150	Sanya_benyvirus_1_Benyviridae:0.349775):0.087390):0.044229	(((Podarcis_muralisC:0.660978	((Carcharodon_carchariasA:0.272170	(Rhinatrema_bivittatumH:0.568933	Microcaecilia_unicolorA:0.048338):0.060493):0.228180	Python_bivittatus:0.680419):0.419327):0.251439	((Protopterus_annectensB:0.635455	((Rhinatrema_bivittatumD:0.000001	Rhinatrema_bivittatumE:0.021275):0.147243	(Rhinatrema_bivittatumA:0.714181	Rhinatrema_bivittatumF:0.250321):0.072527):0.210214):0.181106	Carcharodon_carchariasB:0.328564):0.272625):0.047340	Microcaecilia_unicolorB:2.157266):0.090611):0.104944	(Bemisia_tabaci_benylike_virus_6_Benyviridae:0.143880	(Hubei_Benylike_virus_1:0.057573	Sichuan_mosquito_Benylike_virus_Benyviridae:0.086099):0.063542):0.339804):0.163164	Pistacia_ribolike_virus:0.734845):0.285945	(((((Burdock_mottle_virus_Benyviridae:0.282638	(Beet_soilborne_mosaic_virus_Benyviridae:0.047641	Beet_necrotic_yellow_vein_virus_Benyviridae:0.023052):0.254758):0.185569	Rice_stripe_necrosis_virus_Benyviridae:0.460571):0.129910	Mangifera_indica_latent_virus_Benyviridae:0.519225):0.178169	(Wheat_stripe_mosaic_virus_Benyviridae:0.466978	Fern_benyvirus_Benyviridae:0.633959):0.250850):0.381908	(((Dactylorhiza_hatagirea_benylike_virus_Benyviridae:0.373427	Red_clover_RNA_virus_1:0.321720):0.091376	Arceuthobium_sichuanense_virus_3:0.377799):0.607470	Goji_berry_chlorosis_virus:0.568160):0.376059):0.211528);
(((Charavirus_Namtso:0.275756	Charavirus_Canada:0.175213):0.069800	Chara_australis_virus:0.361390):1.264655	(((((Red_clover_RNA_virus_1:0.335045	Arceuthobium_sichuanense_virus_3:0.449737):0.102727	Dactylorhiza_hatagirea_benylike_virus_Benyviridae:0.387136):0.580435	Goji_berry_chlorosis_virus:0.711721):0.280307	((Mangifera_indica_latent_virus_Benyviridae:0.460626	(((Beet_necrotic_yellow_vein_virus_Benyviridae:0.032158	Beet_soilborne_mosaic_virus_Benyviridae:0.046997):0.235871	Burdock_mottle_virus_Benyviridae:0.276574):0.204509	Rice_stripe_necrosis_virus_Benyviridae:0.450920):0.123902):0.249667	(Wheat_stripe_mosaic_virus_Benyviridae:0.503901	Fern_benyvirus_Benyviridae:0.656685):0.253572):0.388815):0.148144	((Erysiphe_necator_associated_benylike_virus_1:1.323226	(((Monilinia_benyvirus_C_Benyviridae:1.235354	((Agaricus_bisporus_virus_8:0.543148	Sclerotium_rolfsii_benylike_virus_1_Benyviridae:0.469579):0.513253	((Bemisia_tabaci_benylike_virus_4_Benyviridae:0.219446	Entomophthora_benyvirus_E_Benyviridae:0.153706):0.212913	((Bemisia_tabaci_benylike_virus_3_Benyviridae:0.181258	(Bemisia_tabaci_benylike_virus_1_Benyviridae:0.078880	Bemisia_tabaci_benylike_virus_2_Benyviridae:0.065317):0.209733):0.107346	Bemisia_tabaci_benylike_virus_5_Benyviridae:0.233820):0.260527):0.379359):0.581983):0.326372	Rhizoctonia_solani_benylike_virus_6_Benyviridae:1.190905):0.610020	(((Lentinula_edodes_ssRNA_mycovirus:0.087551	Lentinula_edodes_benylike_virus_1_Benyviridae:0.158906):0.391881	Monilinia_fructicola_benylike_virus_1_Benyviridae:0.442139):0.554063	Agaricus_bisporus_virus_13:1.057918):0.791032):0.126006):0.156683	(((Pogona_vitticeps:2.156197	Rhinatrema_bivittatumC:0.128154):0.105590	Protopterus_annectensA:0.879013):1.004700	((((((Protopterus_annectensB:0.889235	Carcharodon_carchariasB:0.355484):0.134137	((Rhinatrema_bivittatumD:0.000001	Rhinatrema_bivittatumE:0.004751):0.139551	(Rhinatrema_bivittatumA:0.954588	Rhinatrema_bivittatumF:0.227495):0.119005):0.392907):0.217026	(((Microcaecilia_unicolorA:0.404202	(Rhinatrema_bivittatumH:0.622561	Carcharodon_carchariasA:0.244846):0.126038):0.445570	(Podarcis_muralisC:0.388617	Python_bivittatus:0.221544):0.107252):0.355716	Microcaecilia_unicolorB:1.900835):0.170487):0.121820	((Gekko_japonicus:0.143428	((Rhinatrema_bivittatumG:0.501299	Rhinatrema_bivittatumB:0.077363):0.192301	Geotrypetes_seraphini:0.325804):0.245817):0.247739	(((Guiyang_benyvirus_1_Benyviridae:0.015931	Guiyang_benyvirus_2_Benyviridae:0.031199):0.307181	Diabrotica_undecimpunctata_virus_2:0.329349):0.119856	Sanya_benyvirus_1_Benyviridae:0.364178):0.061692):0.109297):0.084517	((Hubei_Benylike_virus_1:0.065923	Sichuan_mosquito_Benylike_virus_Benyviridae:0.075887):0.094952	Bemisia_tabaci_benylike_virus_6_Benyviridae:0.143714):0.328101):0.211803	Pistacia_ribolike_virus:0.777516):0.137352):0.099609):0.119330):0.429623	(((((Bombus_terrestris:1.094845	Drosophila_rhopaloa:1.281098):0.141524	((((Soilborne_wheat_mosaic_virus_Virgaviridae:0.319932	Potato_moptop_virus_Virgaviridae:0.419562):0.131420	(Peanut_clump_virus_Virgaviridae:0.620007	(Barley_stripe_mosaic_virus_Virgaviridae:0.525443	Gentian_ovary_ringspot_virus_Virgaviridae:0.499998):0.227447):0.089553):0.344543	Tobacco_rattle_virus_Virgaviridae:0.842704):0.725773	Tobacco_mosaic_virus_Virgaviridae:0.863902):0.220308):0.112011	((Blueberry_necrotic_ring_blotch_virus:1.649335	Aedes_aegypti:1.071663):0.320996	(Hibiscus_green_spot_virus_2:0.824766	Citrus_leprosis_virus_C:0.777724):0.828190):0.305872):0.498238	(((Ockelbo_virus:0.010370	Sindbis_virus:0.030104):0.184656	(Semliki_Forest_virus:0.119567	Chikungunya_virus:0.147891):0.081841):0.061984	(Eastern_equine_encephalitis_virus:0.131902	Rio_Negro_virus:0.151586):0.079970):2.083231):1.011665	Tick_borne_tetraviruslike_virus:2.043144):0.871267);
((((Aedes_aegypti:1.298153	((Hibiscus_green_spot_virus_2:0.715396	Citrus_leprosis_virus_C:0.873051):0.468992	(Drosophila_rhopaloa:1.518196	Bombus_terrestris:0.922496):0.426923):0.197216):0.263233	Blueberry_necrotic_ring_blotch_virus:1.425728):0.205554	(((((Soilborne_wheat_mosaic_virus_Virgaviridae:0.335837	Potato_moptop_virus_Virgaviridae:0.442803):0.199209	Peanut_clump_virus_Virgaviridae:0.536503):0.075846	(Barley_stripe_mosaic_virus_Virgaviridae:0.651358	Gentian_ovary_ringspot_virus_Virgaviridae:0.556215):0.100571):0.500910	Tobacco_rattle_virus_Virgaviridae:0.608970):0.561354	Tobacco_mosaic_virus_Virgaviridae:1.011964):0.498715):0.400944	(Chikungunya_virus:0.035063	(Semliki_Forest_virus:0.147472	((Sindbis_virus:0.023340	Ockelbo_virus:0.021175):0.237932	(Rio_Negro_virus:0.164548	Eastern_equine_encephalitis_virus:0.164128):0.126242):0.075887):0.099346):2.033502	(Tick_borne_tetraviruslike_virus:1.842057	(((Erysiphe_necator_associated_benylike_virus_1:1.110265	((((((Bemisia_tabaci_benylike_virus_3_Benyviridae:0.156465	(Bemisia_tabaci_benylike_virus_1_Benyviridae:0.067312	Bemisia_tabaci_benylike_virus_2_Benyviridae:0.068018):0.237424):0.119600	Bemisia_tabaci_benylike_virus_5_Benyviridae:0.252174):0.183774	(Bemisia_tabaci_benylike_virus_4_Benyviridae:0.205220	Entomophthora_benyvirus_E_Benyviridae:0.168096):0.241688):0.440759	(Agaricus_bisporus_virus_8:0.480923	Sclerotium_rolfsii_benylike_virus_1_Benyviridae:0.457271):0.385333):0.434288	Monilinia_benyvirus_C_Benyviridae:1.164666):0.441351	Rhizoctonia_solani_benylike_virus_6_Benyviridae:1.057738):0.485778):0.110754	(((((((Rhinatrema_bivittatumE:0.000001	Rhinatrema_bivittatumD:0.000001):0.137990	(Protopterus_annectensB:0.922250	(Rhinatrema_bivittatumA:0.930583	Rhinatrema_bivittatumF:0.148447):0.059953):0.068290):0.575198	(Carcharodon_carchariasB:0.494179	((Microcaecilia_unicolorB:1.499824	((Microcaecilia_unicolorA:0.182436	Rhinatrema_bivittatumH:0.200710):0.177303	Carcharodon_carchariasA:0.142921):0.577941):0.042307	(Python_bivittatus:0.435786	Podarcis_muralisC:0.477906):0.118022):0.253884):0.136197):0.117303	(((Diabrotica_undecimpunctata_virus_2:0.280866	(Guiyang_benyvirus_1_Benyviridae:0.031190	Guiyang_benyvirus_2_Benyviridae:0.014063):0.324527):0.097433	Sanya_benyvirus_1_Benyviridae:0.397463):0.081424	(((Rhinatrema_bivittatumB:0.049405	Rhinatrema_bivittatumG:0.344938):0.448674	Gekko_japonicus:0.125683):0.080598	(Geotrypetes_seraphini:0.322231	(Pogona_vitticeps:1.931462	(Protopterus_annectensA:0.880717	Rhinatrema_bivittatumC:0.335063):0.076900):0.482682):0.000001):0.188322):0.098901):0.066133	((Sichuan_mosquito_Benylike_virus_Benyviridae:0.087394	Hubei_Benylike_virus_1:0.064119):0.086110	Bemisia_tabaci_benylike_virus_6_Benyviridae:0.148954):0.341116):0.153071	Pistacia_ribolike_virus:0.660603):0.324716	(((Monilinia_fructicola_benylike_virus_1_Benyviridae:0.379250	(Lentinula_edodes_benylike_virus_1_Benyviridae:0.132761	Lentinula_edodes_ssRNA_mycovirus:0.084641):0.460978):0.325625	Agaricus_bisporus_virus_13:1.115951):1.094400	((((Dactylorhiza_hatagirea_benylike_virus_Benyviridae:0.405007	Red_clover_RNA_virus_1:0.314750):0.160396	Arceuthobium_sichuanense_virus_3:0.328092):0.545704	Goji_berry_chlorosis_virus:0.590112):0.246646	((Mangifera_indica_latent_virus_Benyviridae:0.495737	(((Beet_necrotic_yellow_vein_virus_Benyviridae:0.047192	Beet_soilborne_mosaic_virus_Benyviridae:0.039469):0.244431	Burdock_mottle_virus_Benyviridae:0.275469):0.176141	Rice_stripe_necrosis_virus_Benyviridae:0.489321):0.147238):0.289015	(Wheat_stripe_mosaic_virus_Benyviridae:0.502548	Fern_benyvirus_Benyviridae:0.714957):0.269923):0.320532):0.170113):0.083908):0.156214):0.251973	((Charavirus_Canada:0.212570	Charavirus_Namtso:0.240570):0.087196	Chara_australis_virus:0.294868):1.392054):0.664383):0.877278);
((((((Guiyang_benyvirus_2_Benyviridae:0.014520	Guiyang_benyvirus_1_Benyviridae:0.013528):0.312033	Diabrotica_undecimpunctata_virus_2:0.315888):0.093211	((((Rhinatrema_bivittatumB:0.040469	Rhinatrema_bivittatumG:0.506865):0.158110	Geotrypetes_seraphini:0.256630):0.201988	Gekko_japonicus:0.112357):0.237657	Sanya_benyvirus_1_Benyviridae:0.260176):0.078096):0.170600	(((Hubei_Benylike_virus_1:0.056727	Sichuan_mosquito_Benylike_virus_Benyviridae:0.077578):0.116520	Bemisia_tabaci_benylike_virus_6_Benyviridae:0.129318):0.319939	(Pistacia_ribolike_virus:0.689428	((Protopterus_annectensA:1.179872	Rhinatrema_bivittatumC:0.163993):0.796777	(((Chara_australis_virus:0.267625	(Charavirus_Namtso:0.255977	Charavirus_Canada:0.202687):0.105896):1.538312	(((Arceuthobium_sichuanense_virus_3:0.363537	(Red_clover_RNA_virus_1:0.350792	Dactylorhiza_hatagirea_benylike_virus_Benyviridae:0.413960):0.114435):0.600857	Goji_berry_chlorosis_virus:0.683818):0.272651	((Mangifera_indica_latent_virus_Benyviridae:0.453291	(((Beet_necrotic_yellow_vein_virus_Benyviridae:0.052297	Beet_soilborne_mosaic_virus_Benyviridae:0.024588):0.262268	Burdock_mottle_virus_Benyviridae:0.262111):0.174174	Rice_stripe_necrosis_virus_Benyviridae:0.445551):0.154993):0.293985	(Wheat_stripe_mosaic_virus_Benyviridae:0.456740	Fern_benyvirus_Benyviridae:0.717761):0.240894):0.403149):0.133719):0.106066	(Erysiphe_necator_associated_benylike_virus_1:1.304778	(Pogona_vitticeps:2.478687	(((((((((Bemisia_tabaci_benylike_virus_2_Benyviridae:0.062143	Bemisia_tabaci_benylike_virus_1_Benyviridae:0.073624):0.195993	Bemisia_tabaci_benylike_virus_3_Benyviridae:0.171702):0.137318	Bemisia_tabaci_benylike_virus_5_Benyviridae:0.251462):0.241009	(Entomophthora_benyvirus_E_Benyviridae:0.182287	Bemisia_tabaci_benylike_virus_4_Benyviridae:0.192697):0.258028):0.351816	(Agaricus_bisporus_virus_8:0.583275	Sclerotium_rolfsii_benylike_virus_1_Benyviridae:0.386673):0.531784):0.436306	Monilinia_benyvirus_C_Benyviridae:1.344500):0.367090	Rhizoctonia_solani_benylike_virus_6_Benyviridae:1.120827):0.309846	(((((Tobacco_rattle_virus_Virgaviridae:0.770997	((Peanut_clump_virus_Virgaviridae:0.532449	(Gentian_ovary_ringspot_virus_Virgaviridae:0.428961	Barley_stripe_mosaic_virus_Virgaviridae:0.515732):0.220543):0.152264	(Soilborne_wheat_mosaic_virus_Virgaviridae:0.286317	Potato_moptop_virus_Virgaviridae:0.458380):0.134653):0.443000):0.557323	Tobacco_mosaic_virus_Virgaviridae:0.947722):0.308635	(Blueberry_necrotic_ring_blotch_virus:1.448823	(((Drosophila_rhopaloa:1.003254	Bombus_terrestris:0.732815):0.421625	(Hibiscus_green_spot_virus_2:0.927395	Citrus_leprosis_virus_C:0.755687):0.569304):0.181494	Aedes_aegypti:1.079689):0.157548):0.304679):0.469001	((Rio_Negro_virus:0.184897	Eastern_equine_encephalitis_virus:0.155727):0.070681	((Sindbis_virus:0.028656	Ockelbo_virus:0.022579):0.210103	(Semliki_Forest_virus:0.120600	Chikungunya_virus:0.147010):0.097182):0.071716):2.102452):0.727639	Tick_borne_tetraviruslike_virus:1.953856):0.681386):0.224657	(((Lentinula_edodes_benylike_virus_1_Benyviridae:0.125945	Lentinula_edodes_ssRNA_mycovirus:0.087326):0.419981	Monilinia_fructicola_benylike_virus_1_Benyviridae:0.297868):0.510713	Agaricus_bisporus_virus_13:1.095368):0.603923):0.146483):0.000001):0.138418):0.195520):0.112425):0.198115):0.102604):0.152641	(((Rhinatrema_bivittatumA:0.818942	Rhinatrema_bivittatumF:0.297649):0.186668	(Rhinatrema_bivittatumE:0.019349	Rhinatrema_bivittatumD:0.000001):0.114214):0.407883	(Protopterus_annectensB:0.827167	Carcharodon_carchariasB:0.333845):0.167303):0.150879):0.329780	(Microcaecilia_unicolorA:0.215160	(Carcharodon_carchariasA:0.565591	(Python_bivittatus:0.597807	Podarcis_muralisC:0.256717):0.152005):0.000001):0.203819	(Microcaecilia_unicolorB:1.228184	Rhinatrema_bivittatumH:1.030157):0.085923);
(Erysiphe_necator_associated_benylike_virus_1:1.124716	(((((Entomophthora_benyvirus_E_Benyviridae:0.156366	Bemisia_tabaci_benylike_virus_4_Benyviridae:0.213025):0.180914	(((Bemisia_tabaci_benylike_virus_1_Benyviridae:0.073781	Bemisia_tabaci_benylike_virus_2_Benyviridae:0.058543):0.197814	Bemisia_tabaci_benylike_virus_3_Benyviridae:0.172750):0.128890	Bemisia_tabaci_benylike_virus_5_Benyviridae:0.288466):0.229178):0.324756	(Agaricus_bisporus_virus_8:0.510360	Sclerotium_rolfsii_benylike_virus_1_Benyviridae:0.412933):0.450763):0.438828	Monilinia_benyvirus_C_Benyviridae:1.265026):0.385506	Rhizoctonia_solani_benylike_virus_6_Benyviridae:1.157749):0.555192	((((((Arceuthobium_sichuanense_virus_3:0.327753	(Dactylorhiza_hatagirea_benylike_virus_Benyviridae:0.417768	Red_clover_RNA_virus_1:0.365975):0.112061):0.519146	Goji_berry_chlorosis_virus:0.677516):0.290918	((Fern_benyvirus_Benyviridae:0.657484	Wheat_stripe_mosaic_virus_Benyviridae:0.395409):0.264764	((((Beet_soilborne_mosaic_virus_Benyviridae:0.031570	Beet_necrotic_yellow_vein_virus_Benyviridae:0.059200):0.275545	Burdock_mottle_virus_Benyviridae:0.285719):0.199917	Rice_stripe_necrosis_virus_Benyviridae:0.453824):0.129289	Mangifera_indica_latent_virus_Benyviridae:0.475306):0.273469):0.316055):0.121201	((Tick_borne_tetraviruslike_virus:2.022909	((((Sindbis_virus:0.024568	Ockelbo_virus:0.015142):0.230023	(Chikungunya_virus:0.147152	Semliki_Forest_virus:0.131532):0.091007):0.088181	(Rio_Negro_virus:0.137066	Eastern_equine_encephalitis_virus:0.170714):0.057969):2.274320	((((Hibiscus_green_spot_virus_2:0.851315	Citrus_leprosis_virus_C:0.840074):0.699956	(Blueberry_necrotic_ring_blotch_virus:1.542942	Aedes_aegypti:1.380916):0.229974):0.253821	(Bombus_terrestris:1.331578	((((Soilborne_wheat_mosaic_virus_Virgaviridae:0.351148	Potato_moptop_virus_Virgaviridae:0.412649):0.159225	(Peanut_clump_virus_Virgaviridae:0.527078	(Barley_stripe_mosaic_virus_Virgaviridae:0.564116	Gentian_ovary_ringspot_virus_Virgaviridae:0.491485):0.217244):0.117882):0.400016	Tobacco_rattle_virus_Virgaviridae:0.793907):0.614877	Tobacco_mosaic_virus_Virgaviridae:1.096400):0.495679):0.107637):0.159905	Drosophila_rhopaloa:1.003061):0.466294):0.809628):0.741286	((Charavirus_Namtso:0.247746	Charavirus_Canada:0.191412):0.122426	Chara_australis_virus:0.248866):1.073988):0.479068):0.202828	(((((((Rhinatrema_bivittatumH:0.528341	(Microcaecilia_unicolorA:0.193221	Carcharodon_carchariasA:0.122998):0.040232):0.429075	Microcaecilia_unicolorB:1.263886):0.047812	(Podarcis_muralisC:0.505888	Python_bivittatus:0.323979):0.179395):0.259434	(((Rhinatrema_bivittatumD:0.000001	Rhinatrema_bivittatumE:0.000001):0.139449	(Rhinatrema_bivittatumF:0.256457	Rhinatrema_bivittatumA:0.969638):0.034700):0.549451	(Carcharodon_carchariasB:0.209445	Protopterus_annectensB:0.788532):0.198704):0.184778):0.171721	(((Pogona_vitticeps:2.113899	(Protopterus_annectensA:0.878215	Rhinatrema_bivittatumC:0.310182):0.635840):0.279289	(Gekko_japonicus:0.105599	(Geotrypetes_seraphini:0.275431	(Rhinatrema_bivittatumG:0.537916	Rhinatrema_bivittatumB:0.005801):0.218460):0.148139):0.243030):0.130962	((Diabrotica_undecimpunctata_virus_2:0.328008	(Guiyang_benyvirus_2_Benyviridae:0.027061	Guiyang_benyvirus_1_Benyviridae:0.020286):0.263778):0.098358	Sanya_benyvirus_1_Benyviridae:0.353347):0.074596):0.083232):0.091489	(Bemisia_tabaci_benylike_virus_6_Benyviridae:0.152665	(Hubei_Benylike_virus_1:0.060092	Sichuan_mosquito_Benylike_virus_Benyviridae:0.080318):0.117437):0.402200):0.185079	Pistacia_ribolike_virus:0.829164):0.285014):0.115636	((Monilinia_fructicola_benylike_virus_1_Benyviridae:0.436136	(Lentinula_edodes_ssRNA_mycovirus:0.097489	Lentinula_edodes_benylike_virus_1_Benyviridae:0.131230):0.347853):0.449520	Agaricus_bisporus_virus_13:1.119115):0.774923):0.143197);
((((Pogona_vitticeps:2.903763	(Erysiphe_necator_associated_benylike_virus_1:1.170034	(((((Bemisia_tabaci_benylike_virus_5_Benyviridae:0.259065	((Bemisia_tabaci_benylike_virus_2_Benyviridae:0.068800	Bemisia_tabaci_benylike_virus_1_Benyviridae:0.070248):0.174691	Bemisia_tabaci_benylike_virus_3_Benyviridae:0.199475):0.098012):0.236709	(Bemisia_tabaci_benylike_virus_4_Benyviridae:0.212421	Entomophthora_benyvirus_E_Benyviridae:0.149875):0.223085):0.336178	(Agaricus_bisporus_virus_8:0.536521	Sclerotium_rolfsii_benylike_virus_1_Benyviridae:0.443650):0.434270):0.461812	Monilinia_benyvirus_C_Benyviridae:1.235622):0.320091	Rhizoctonia_solani_benylike_virus_6_Benyviridae:1.132973):0.579305):0.152439):0.045424	((Monilinia_fructicola_benylike_virus_1_Benyviridae:0.463945	(Lentinula_edodes_ssRNA_mycovirus:0.099365	Lentinula_edodes_benylike_virus_1_Benyviridae:0.108215):0.352058):0.440007	Agaricus_bisporus_virus_13:1.141492):0.958532):0.080019	(((((Gekko_japonicus:0.211414	(Geotrypetes_seraphini:0.396923	(Rhinatrema_bivittatumG:0.498725	Rhinatrema_bivittatumB:0.070630):0.227811):0.102499):0.278794	(((Guiyang_benyvirus_2_Benyviridae:0.017456	Guiyang_benyvirus_1_Benyviridae:0.017957):0.305764	Diabrotica_undecimpunctata_virus_2:0.309916):0.085359	Sanya_benyvirus_1_Benyviridae:0.332767):0.066062):0.083344	(((Protopterus_annectensA:0.659893	Rhinatrema_bivittatumC:0.514181):0.662280	(Microcaecilia_unicolorB:1.371728	((Python_bivittatus:0.533569	Podarcis_muralisC:0.398777):0.215378	(Rhinatrema_bivittatumH:0.643471	(Carcharodon_carchariasA:0.215694	Microcaecilia_unicolorA:0.338554):0.069663):0.388986):0.022759):0.287219):0.079912	(((Rhinatrema_bivittatumD:0.000001	Rhinatrema_bivittatumE:0.000001):0.098696	(Rhinatrema_bivittatumA:0.866802	Rhinatrema_bivittatumF:0.293661):0.022355):0.526783	(Protopterus_annectensB:0.657444	Carcharodon_carchariasB:0.283902):0.175677):0.268484):0.104051):0.133656	((Hubei_Benylike_virus_1:0.056542	Sichuan_mosquito_Benylike_virus_Benyviridae:0.086535):0.103189	Bemisia_tabaci_benylike_virus_6_Benyviridae:0.132042):0.381405):0.184436	Pistacia_ribolike_virus:0.669052):0.289074):0.128655	(((((((Aedes_aegypti:1.044807	Blueberry_necrotic_ring_blotch_virus:1.729438):0.281856	(Hibiscus_green_spot_virus_2:0.774428	Citrus_leprosis_virus_C:0.834664):0.814909):0.118175	(Bombus_terrestris:1.042438	(((Peanut_clump_virus_Virgaviridae:0.578546	((Potato_moptop_virus_Virgaviridae:0.387668	Soilborne_wheat_mosaic_virus_Virgaviridae:0.305769):0.123290	(Gentian_ovary_ringspot_virus_Virgaviridae:0.462598	Barley_stripe_mosaic_virus_Virgaviridae:0.694962):0.180468):0.076527):0.389751	Tobacco_rattle_virus_Virgaviridae:0.790880):0.515037	Tobacco_mosaic_virus_Virgaviridae:1.062885):0.450631):0.102124):0.205691	Drosophila_rhopaloa:1.143396):0.367027	(Chikungunya_virus:0.070634	(((Ockelbo_virus:0.019463	Sindbis_virus:0.023265):0.212345	(Eastern_equine_encephalitis_virus:0.153575	Rio_Negro_virus:0.161087):0.115725):0.081388	Semliki_Forest_virus:0.142144):0.086872):2.309689):0.946722	Tick_borne_tetraviruslike_virus:2.258908):0.822496	((Charavirus_Canada:0.181395	Charavirus_Namtso:0.235627):0.052765	Chara_australis_virus:0.297964):1.083658):0.451044	((((((Beet_necrotic_yellow_vein_virus_Benyviridae:0.043628	Beet_soilborne_mosaic_virus_Benyviridae:0.035071):0.265425	Burdock_mottle_virus_Benyviridae:0.273142):0.215999	Rice_stripe_necrosis_virus_Benyviridae:0.391619):0.129730	Mangifera_indica_latent_virus_Benyviridae:0.489310):0.225069	(Wheat_stripe_mosaic_virus_Benyviridae:0.442612	Fern_benyvirus_Benyviridae:0.656265):0.308511):0.376709	((Arceuthobium_sichuanense_virus_3:0.356951	(Dactylorhiza_hatagirea_benylike_virus_Benyviridae:0.408404	Red_clover_RNA_virus_1:0.300703):0.165528):0.533905	Goji_berry_chlorosis_virus:0.602559):0.297465):0.093655);
((((Erysiphe_necator_associated_benylike_virus_1:1.173449	((((Agaricus_bisporus_virus_8:0.534304	Sclerotium_rolfsii_benylike_virus_1_Benyviridae:0.397072):0.491794	((((Bemisia_tabaci_benylike_virus_2_Benyviridae:0.062483	Bemisia_tabaci_benylike_virus_1_Benyviridae:0.073571):0.232634	Bemisia_tabaci_benylike_virus_3_Benyviridae:0.136627):0.112947	Bemisia_tabaci_benylike_virus_5_Benyviridae:0.225198):0.276507	(Entomophthora_benyvirus_E_Benyviridae:0.133227	Bemisia_tabaci_benylike_virus_4_Benyviridae:0.215099):0.220704):0.268309):0.565437	Monilinia_benyvirus_C_Benyviridae:1.260776):0.355009	Rhizoctonia_solani_benylike_virus_6_Benyviridae:1.116312):0.514871):0.149093	((Monilinia_fructicola_benylike_virus_1_Benyviridae:0.372234	(Lentinula_edodes_ssRNA_mycovirus:0.105037	Lentinula_edodes_benylike_virus_1_Benyviridae:0.126663):0.469718):0.457666	Agaricus_bisporus_virus_13:1.057844):0.964966):0.121284	(((Pogona_vitticeps:2.419486	Rhinatrema_bivittatumC:0.070877):0.175818	Protopterus_annectensA:0.580853):0.946744	(((((((Rhinatrema_bivittatumD:0.000001	Rhinatrema_bivittatumE:0.000001):0.092445	(Rhinatrema_bivittatumF:0.173415	Rhinatrema_bivittatumA:0.886828):0.054200):0.464042	(Protopterus_annectensB:0.904348	Carcharodon_carchariasB:0.370334):0.171478):0.287529	(Podarcis_muralisC:0.837669	(Microcaecilia_unicolorB:1.701529	((Rhinatrema_bivittatumH:0.476763	(Python_bivittatus:0.777967	Carcharodon_carchariasA:0.156250):0.150492):0.079076	Microcaecilia_unicolorA:0.230993):0.427937):0.075681):0.244337):0.114257	(((Guiyang_benyvirus_2_Benyviridae:0.024783	Guiyang_benyvirus_1_Benyviridae:0.018507):0.343513	Diabrotica_undecimpunctata_virus_2:0.309712):0.080309	(((Geotrypetes_seraphini:0.395915	(Rhinatrema_bivittatumB:0.052222	Rhinatrema_bivittatumG:0.477715):0.250512):0.000001	Gekko_japonicus:0.178607):0.328387	Sanya_benyvirus_1_Benyviridae:0.320748):0.082672):0.159502):0.066142	((Sichuan_mosquito_Benylike_virus_Benyviridae:0.070467	Hubei_Benylike_virus_1:0.066434):0.116451	Bemisia_tabaci_benylike_virus_6_Benyviridae:0.136092):0.374447):0.167525	Pistacia_ribolike_virus:0.731524):0.089937):0.250587):0.103230	(((((Eastern_equine_encephalitis_virus:0.149376	Rio_Negro_virus:0.138191):0.096971	((Chikungunya_virus:0.136859	Semliki_Forest_virus:0.140159):0.059452	(Sindbis_virus:0.020870	Ockelbo_virus:0.019473):0.207585):0.037556):1.925998	(((Tobacco_mosaic_virus_Virgaviridae:0.981340	(Tobacco_rattle_virus_Virgaviridae:0.779666	((Potato_moptop_virus_Virgaviridae:0.393941	Soilborne_wheat_mosaic_virus_Virgaviridae:0.309399):0.227670	(Peanut_clump_virus_Virgaviridae:0.493415	(Barley_stripe_mosaic_virus_Virgaviridae:0.642375	Gentian_ovary_ringspot_virus_Virgaviridae:0.473146):0.185611):0.124162):0.369877):0.871817):0.258672	Drosophila_rhopaloa:1.532002):0.219173	(Blueberry_necrotic_ring_blotch_virus:1.727306	((Bombus_terrestris:1.436874	(Citrus_leprosis_virus_C:0.858511	Hibiscus_green_spot_virus_2:0.683312):0.632821):0.045053	Aedes_aegypti:1.188175):0.211691):0.233554):0.594735):0.905413	Tick_borne_tetraviruslike_virus:1.858570):0.912229	((Charavirus_Canada:0.177273	Charavirus_Namtso:0.269967):0.113039	Chara_australis_virus:0.251980):1.145853):0.348609	(((((Burdock_mottle_virus_Benyviridae:0.271487	(Beet_necrotic_yellow_vein_virus_Benyviridae:0.043448	Beet_soilborne_mosaic_virus_Benyviridae:0.040164):0.245663):0.215337	Rice_stripe_necrosis_virus_Benyviridae:0.442793):0.137185	Mangifera_indica_latent_virus_Benyviridae:0.479185):0.241168	(Fern_benyvirus_Benyviridae:0.579886	Wheat_stripe_mosaic_virus_Benyviridae:0.420824):0.259163):0.401568	(((Red_clover_RNA_virus_1:0.336084	Arceuthobium_sichuanense_virus_3:0.424094):0.108764	Dactylorhiza_hatagirea_benylike_virus_Benyviridae:0.388717):0.496148	Goji_berry_chlorosis_virus:0.742629):0.276266):0.168985);
(((((Charavirus_Namtso:0.158510	(Chara_australis_virus:0.376711	Charavirus_Canada:0.205429):0.082161):1.274585	(((((((Beet_necrotic_yellow_vein_virus_Benyviridae:0.038969	Beet_soilborne_mosaic_virus_Benyviridae:0.051979):0.223629	Burdock_mottle_virus_Benyviridae:0.270271):0.202734	Rice_stripe_necrosis_virus_Benyviridae:0.448497):0.111735	Mangifera_indica_latent_virus_Benyviridae:0.428540):0.232557	(Wheat_stripe_mosaic_virus_Benyviridae:0.464506	Fern_benyvirus_Benyviridae:0.621692):0.266802):0.397550	(Goji_berry_chlorosis_virus:0.647241	((Dactylorhiza_hatagirea_benylike_virus_Benyviridae:0.435221	Red_clover_RNA_virus_1:0.283844):0.091895	Arceuthobium_sichuanense_virus_3:0.324201):0.544283):0.347469):0.084627	((((Monilinia_fructicola_benylike_virus_1_Benyviridae:0.354124	(Lentinula_edodes_ssRNA_mycovirus:0.091734	Lentinula_edodes_benylike_virus_1_Benyviridae:0.140106):0.399083):0.421519	Agaricus_bisporus_virus_13:1.030205):0.850490	(Erysiphe_necator_associated_benylike_virus_1:1.026747	(Rhizoctonia_solani_benylike_virus_6_Benyviridae:1.139518	(((Agaricus_bisporus_virus_8:0.566025	Sclerotium_rolfsii_benylike_virus_1_Benyviridae:0.406867):0.516236	((((Bemisia_tabaci_benylike_virus_1_Benyviridae:0.073910	Bemisia_tabaci_benylike_virus_2_Benyviridae:0.077282):0.188241	Bemisia_tabaci_benylike_virus_3_Benyviridae:0.205617):0.118479	Bemisia_tabaci_benylike_virus_5_Benyviridae:0.239502):0.191555	(Entomophthora_benyvirus_E_Benyviridae:0.159598	Bemisia_tabaci_benylike_virus_4_Benyviridae:0.225745):0.235146):0.367058):0.590031	Monilinia_benyvirus_C_Benyviridae:1.323644):0.404721):0.577088):0.255202):0.139998	((((Rhinatrema_bivittatumC:0.405599	Protopterus_annectensA:0.783819):0.757362	(((Microcaecilia_unicolorB:1.365806	((Protopterus_annectensB:0.741585	((Rhinatrema_bivittatumA:0.990387	Rhinatrema_bivittatumF:0.100497):0.088071	(Rhinatrema_bivittatumD:0.000001	Rhinatrema_bivittatumE:0.000001):0.127872):0.319369):0.408987	Carcharodon_carchariasB:0.350522):0.116910):0.098607	((Python_bivittatus:0.379433	((Microcaecilia_unicolorA:0.272915	Carcharodon_carchariasA:0.077592):0.214001	Rhinatrema_bivittatumH:0.633375):0.135085):0.237468	(Pogona_vitticeps:1.964564	Podarcis_muralisC:0.396869):0.230482):0.228280):0.171433	(((Gekko_japonicus:0.190180	(Geotrypetes_seraphini:0.547784	(Rhinatrema_bivittatumG:0.413498	Rhinatrema_bivittatumB:0.090956):0.174094):0.114209):0.452642	Sanya_benyvirus_1_Benyviridae:0.208226):0.121448	(Diabrotica_undecimpunctata_virus_2:0.302535	(Guiyang_benyvirus_2_Benyviridae:0.021506	Guiyang_benyvirus_1_Benyviridae:0.022939):0.295583):0.067913):0.152106):0.039292):0.105513	((Hubei_Benylike_virus_1:0.050972	Sichuan_mosquito_Benylike_virus_Benyviridae:0.081679):0.097665	Bemisia_tabaci_benylike_virus_6_Benyviridae:0.135321):0.296815):0.166470	Pistacia_ribolike_virus:0.729229):0.213647):0.154480):0.448448):0.741017	Tick_borne_tetraviruslike_virus:2.123661):0.835265	(((Ockelbo_virus:0.007646	Sindbis_virus:0.025894):0.250718	(Chikungunya_virus:0.148887	Semliki_Forest_virus:0.123000):0.067131):0.067486	(Rio_Negro_virus:0.130560	Eastern_equine_encephalitis_virus:0.156282):0.083444):1.904790):0.616036	((((Barley_stripe_mosaic_virus_Virgaviridae:0.649027	(Peanut_clump_virus_Virgaviridae:0.645466	(Potato_moptop_virus_Virgaviridae:0.443061	Soilborne_wheat_mosaic_virus_Virgaviridae:0.359059):0.197475):0.096688):0.113600	Gentian_ovary_ringspot_virus_Virgaviridae:0.343743):0.249611	Tobacco_rattle_virus_Virgaviridae:0.833401):0.501864	Tobacco_mosaic_virus_Virgaviridae:1.131799):0.423320	((Bombus_terrestris:0.914160	Drosophila_rhopaloa:1.056830):0.293222	((Citrus_leprosis_virus_C:0.893585	Hibiscus_green_spot_virus_2:0.613327):0.841232	(Blueberry_necrotic_ring_blotch_virus:1.354405	Aedes_aegypti:1.135247):0.305881):0.126839):0.165912);
((((Agaricus_bisporus_virus_13:1.195178	(Monilinia_fructicola_benylike_virus_1_Benyviridae:0.430444	(Lentinula_edodes_benylike_virus_1_Benyviridae:0.123834	Lentinula_edodes_ssRNA_mycovirus:0.112619):0.392771):0.392707):0.970818	(Erysiphe_necator_associated_benylike_virus_1:1.256009	(((((Entomophthora_benyvirus_E_Benyviridae:0.175641	Bemisia_tabaci_benylike_virus_4_Benyviridae:0.203375):0.260818	(Bemisia_tabaci_benylike_virus_5_Benyviridae:0.283543	((Bemisia_tabaci_benylike_virus_2_Benyviridae:0.062434	Bemisia_tabaci_benylike_virus_1_Benyviridae:0.087563):0.231807	Bemisia_tabaci_benylike_virus_3_Benyviridae:0.195626):0.112404):0.275683):0.428891	(Agaricus_bisporus_virus_8:0.493004	Sclerotium_rolfsii_benylike_virus_1_Benyviridae:0.480084):0.577549):0.425603	Monilinia_benyvirus_C_Benyviridae:1.397551):0.344949	Rhizoctonia_solani_benylike_virus_6_Benyviridae:1.248604):0.705427):0.131834):0.127742	(((((((((Rhinatrema_bivittatumG:0.408286	Rhinatrema_bivittatumB:0.073590):0.303499	Gekko_japonicus:0.141223):0.000001	Geotrypetes_seraphini:0.356709):0.386771	Sanya_benyvirus_1_Benyviridae:0.260755):0.088200	(Diabrotica_undecimpunctata_virus_2:0.325320	(Guiyang_benyvirus_2_Benyviridae:0.024465	Guiyang_benyvirus_1_Benyviridae:0.021865):0.294616):0.084095):0.219756	(((Carcharodon_carchariasB:0.484952	Podarcis_muralisC:0.724835):0.090286	(Protopterus_annectensA:0.817754	((Microcaecilia_unicolorB:1.465966	(Rhinatrema_bivittatumH:0.621079	(Carcharodon_carchariasA:0.242554	Microcaecilia_unicolorA:0.394026):0.060494):0.323645):0.034948	Python_bivittatus:0.663396):0.092849):0.127102):0.033620	(Protopterus_annectensB:0.793315	((Rhinatrema_bivittatumA:0.887583	Rhinatrema_bivittatumF:0.181118):0.108837	(Rhinatrema_bivittatumD:0.000001	Rhinatrema_bivittatumE:0.004692):0.128818):0.248276):0.342041):0.201985):0.078431	(Bemisia_tabaci_benylike_virus_6_Benyviridae:0.140366	(Hubei_Benylike_virus_1:0.072293	Sichuan_mosquito_Benylike_virus_Benyviridae:0.089240):0.106197):0.397137):0.204900	Pistacia_ribolike_virus:0.744506):0.132399	(Rhinatrema_bivittatumC:0.416037	Pogona_vitticeps:1.684420):1.001308):0.142782):0.137784	((Tick_borne_tetraviruslike_virus:1.945754	((((Chikungunya_virus:0.152187	Semliki_Forest_virus:0.125109):0.093814	(Ockelbo_virus:0.015766	Sindbis_virus:0.024527):0.268753):0.077959	(Rio_Negro_virus:0.177493	Eastern_equine_encephalitis_virus:0.161601):0.045574):2.228884	(Aedes_aegypti:1.351800	((Blueberry_necrotic_ring_blotch_virus:2.100462	(Hibiscus_green_spot_virus_2:0.796600	Citrus_leprosis_virus_C:0.735423):0.635315):0.251980	((Bombus_terrestris:0.988594	Drosophila_rhopaloa:1.340385):0.219646	(((((Gentian_ovary_ringspot_virus_Virgaviridae:0.435226	Barley_stripe_mosaic_virus_Virgaviridae:0.583428):0.184266	Peanut_clump_virus_Virgaviridae:0.534337):0.130020	(Potato_moptop_virus_Virgaviridae:0.426171	Soilborne_wheat_mosaic_virus_Virgaviridae:0.339111):0.170335):0.353265	Tobacco_rattle_virus_Virgaviridae:0.940078):0.564664	Tobacco_mosaic_virus_Virgaviridae:1.337977):0.380593):0.097865):0.130288):0.519524):0.645565):0.707988	((Charavirus_Namtso:0.268004	Charavirus_Canada:0.192953):0.108915	Chara_australis_virus:0.263561):1.293926):0.377750	(((Arceuthobium_sichuanense_virus_3:0.377288	(Red_clover_RNA_virus_1:0.311984	Dactylorhiza_hatagirea_benylike_virus_Benyviridae:0.457150):0.066841):0.622999	Goji_berry_chlorosis_virus:0.725939):0.360456	(((Rice_stripe_necrosis_virus_Benyviridae:0.439389	(Burdock_mottle_virus_Benyviridae:0.350705	(Beet_necrotic_yellow_vein_virus_Benyviridae:0.039337	Beet_soilborne_mosaic_virus_Benyviridae:0.046425):0.207273):0.186587):0.162592	Mangifera_indica_latent_virus_Benyviridae:0.440554):0.214666	(Wheat_stripe_mosaic_virus_Benyviridae:0.568357	Fern_benyvirus_Benyviridae:0.698669):0.230606):0.375342):0.120172);
(((((((((Eastern_equine_encephalitis_virus:0.150495	Rio_Negro_virus:0.136001):0.092193	((Chikungunya_virus:0.145336	Semliki_Forest_virus:0.149176):0.107816	(Sindbis_virus:0.023713	Ockelbo_virus:0.015564):0.226425):0.035560):2.103672	(((Drosophila_rhopaloa:1.077206	Bombus_terrestris:0.995170):0.351660	((((Barley_stripe_mosaic_virus_Virgaviridae:0.593206	Gentian_ovary_ringspot_virus_Virgaviridae:0.401637):0.105142	((Potato_moptop_virus_Virgaviridae:0.407681	Soilborne_wheat_mosaic_virus_Virgaviridae:0.322502):0.223809	Peanut_clump_virus_Virgaviridae:0.584716):0.071399):0.399935	Tobacco_rattle_virus_Virgaviridae:0.691269):0.472183	Tobacco_mosaic_virus_Virgaviridae:0.902472):0.541897):0.034635	((Hibiscus_green_spot_virus_2:0.771754	Citrus_leprosis_virus_C:0.888685):0.699750	(Blueberry_necrotic_ring_blotch_virus:1.612039	Aedes_aegypti:1.016091):0.279453):0.200589):0.524596):0.871907	Tick_borne_tetraviruslike_virus:1.964448):0.878704	(Pogona_vitticeps:2.525385	(Chara_australis_virus:0.323345	(Charavirus_Canada:0.182914	Charavirus_Namtso:0.261208):0.035946):0.938343):0.241811):0.375177	(((((((((Rhinatrema_bivittatumH:0.838615	(Carcharodon_carchariasA:0.373983	Microcaecilia_unicolorA:0.234918):0.194261):0.229026	Microcaecilia_unicolorB:1.468202):0.055204	(Python_bivittatus:0.640229	Podarcis_muralisC:0.411376):0.155051):0.217852	((Protopterus_annectensB:1.035697	Carcharodon_carchariasB:0.293888):0.141198	((Rhinatrema_bivittatumE:0.000001	Rhinatrema_bivittatumD:0.000001):0.094375	(Rhinatrema_bivittatumF:0.436443	Rhinatrema_bivittatumA:0.843563):0.062856):0.494283):0.245143):0.132703	((Geotrypetes_seraphini:0.377371	(Gekko_japonicus:0.142080	(Rhinatrema_bivittatumG:0.636381	Rhinatrema_bivittatumB:0.005298):0.413217):0.035709):0.260543	((Diabrotica_undecimpunctata_virus_2:0.303135	(Guiyang_benyvirus_1_Benyviridae:0.014425	Guiyang_benyvirus_2_Benyviridae:0.038542):0.313269):0.068222	Sanya_benyvirus_1_Benyviridae:0.353825):0.054495):0.104554):0.084872	((Hubei_Benylike_virus_1:0.078822	Sichuan_mosquito_Benylike_virus_Benyviridae:0.078535):0.090134	Bemisia_tabaci_benylike_virus_6_Benyviridae:0.150668):0.380027):0.177648	Pistacia_ribolike_virus:0.650900):0.069476	(Protopterus_annectensA:1.210887	Rhinatrema_bivittatumC:0.320352):0.809370):0.225001	(((((Lentinula_edodes_benylike_virus_1_Benyviridae:0.125015	Lentinula_edodes_ssRNA_mycovirus:0.109635):0.382739	Monilinia_fructicola_benylike_virus_1_Benyviridae:0.428407):0.375814	Agaricus_bisporus_virus_13:1.200227):0.916172	(Rhizoctonia_solani_benylike_virus_6_Benyviridae:0.991689	(((Sclerotium_rolfsii_benylike_virus_1_Benyviridae:0.447089	Agaricus_bisporus_virus_8:0.547621):0.425019	((Bemisia_tabaci_benylike_virus_4_Benyviridae:0.188952	Entomophthora_benyvirus_E_Benyviridae:0.142979):0.224945	(((Bemisia_tabaci_benylike_virus_2_Benyviridae:0.053619	Bemisia_tabaci_benylike_virus_1_Benyviridae:0.086255):0.185410	Bemisia_tabaci_benylike_virus_3_Benyviridae:0.159566):0.104459	Bemisia_tabaci_benylike_virus_5_Benyviridae:0.225798):0.201666):0.310880):0.504231	Monilinia_benyvirus_C_Benyviridae:1.322132):0.338006):0.583360):0.181136	Erysiphe_necator_associated_benylike_virus_1:1.147109):0.116909):0.153590):0.185581	((((Burdock_mottle_virus_Benyviridae:0.280124	(Beet_necrotic_yellow_vein_virus_Benyviridae:0.041667	Beet_soilborne_mosaic_virus_Benyviridae:0.037012):0.255378):0.201705	Rice_stripe_necrosis_virus_Benyviridae:0.390362):0.144224	Mangifera_indica_latent_virus_Benyviridae:0.422569):0.270271	(Wheat_stripe_mosaic_virus_Benyviridae:0.468054	Fern_benyvirus_Benyviridae:0.639223):0.235261):0.320148):0.252779	Goji_berry_chlorosis_virus:0.692219):0.453564	(Red_clover_RNA_virus_1:0.325328	Dactylorhiza_hatagirea_benylike_virus_Benyviridae:0.376574):0.089124	Arceuthobium_sichuanense_virus_3:0.385094);
((Podarcis_muralisC:0.687181	((Pogona_vitticeps:1.983943	Rhinatrema_bivittatumC:0.375219):0.733502	((((Rhinatrema_bivittatumD:0.000001	Rhinatrema_bivittatumE:0.000001):0.131629	(Rhinatrema_bivittatumF:0.165710	Rhinatrema_bivittatumA:0.889615):0.172363):0.543718	(Protopterus_annectensB:0.756968	Carcharodon_carchariasB:0.257032):0.193427):0.203546	((((Sichuan_mosquito_Benylike_virus_Benyviridae:0.080993	Hubei_Benylike_virus_1:0.084824):0.108071	Bemisia_tabaci_benylike_virus_6_Benyviridae:0.149387):0.393952	((((((((((((Peanut_clump_virus_Virgaviridae:0.516455	(Potato_moptop_virus_Virgaviridae:0.403537	Soilborne_wheat_mosaic_virus_Virgaviridae:0.368424):0.198483):0.093817	(Barley_stripe_mosaic_virus_Virgaviridae:0.465022	Gentian_ovary_ringspot_virus_Virgaviridae:0.397938):0.219015):0.300735	Tobacco_rattle_virus_Virgaviridae:0.771387):0.577095	Tobacco_mosaic_virus_Virgaviridae:0.934736):0.516123	(((Citrus_leprosis_virus_C:0.790127	Hibiscus_green_spot_virus_2:0.721233):0.635315	Blueberry_necrotic_ring_blotch_virus:1.856730):0.206440	Aedes_aegypti:1.093536):0.246435):0.199660	(Drosophila_rhopaloa:1.175958	Bombus_terrestris:0.772577):0.409257):0.496503	((Sindbis_virus:0.022205	Ockelbo_virus:0.012118):0.102809	((Eastern_equine_encephalitis_virus:0.124050	Rio_Negro_virus:0.148536):0.114704	(Chikungunya_virus:0.150753	Semliki_Forest_virus:0.110652):0.100953):0.089649):2.164674):0.779627	Tick_borne_tetraviruslike_virus:1.959132):0.934137	((Charavirus_Canada:0.170518	Charavirus_Namtso:0.225095):0.097300	Chara_australis_virus:0.238650):1.136685):0.354318	(((Mangifera_indica_latent_virus_Benyviridae:0.481814	((Burdock_mottle_virus_Benyviridae:0.307168	(Beet_necrotic_yellow_vein_virus_Benyviridae:0.037288	Beet_soilborne_mosaic_virus_Benyviridae:0.040056):0.244085):0.169768	Rice_stripe_necrosis_virus_Benyviridae:0.487170):0.170208):0.204867	(Wheat_stripe_mosaic_virus_Benyviridae:0.444816	Fern_benyvirus_Benyviridae:0.692778):0.238666):0.325095	((Arceuthobium_sichuanense_virus_3:0.346173	(Dactylorhiza_hatagirea_benylike_virus_Benyviridae:0.400482	Red_clover_RNA_virus_1:0.316128):0.110539):0.512054	Goji_berry_chlorosis_virus:0.662849):0.336652):0.093575):0.162749	(Erysiphe_necator_associated_benylike_virus_1:1.208485	((((Lentinula_edodes_benylike_virus_1_Benyviridae:0.156993	Lentinula_edodes_ssRNA_mycovirus:0.080147):0.485456	Monilinia_fructicola_benylike_virus_1_Benyviridae:0.380664):0.412280	Agaricus_bisporus_virus_13:1.111017):0.784253	(((((((Bemisia_tabaci_benylike_virus_1_Benyviridae:0.078864	Bemisia_tabaci_benylike_virus_2_Benyviridae:0.058822):0.180294	Bemisia_tabaci_benylike_virus_3_Benyviridae:0.163191):0.107734	Bemisia_tabaci_benylike_virus_5_Benyviridae:0.263195):0.242059	(Bemisia_tabaci_benylike_virus_4_Benyviridae:0.236641	Entomophthora_benyvirus_E_Benyviridae:0.149498):0.229665):0.369357	(Sclerotium_rolfsii_benylike_virus_1_Benyviridae:0.495718	Agaricus_bisporus_virus_8:0.475762):0.475422):0.543463	Monilinia_benyvirus_C_Benyviridae:1.318748):0.303004	Rhizoctonia_solani_benylike_virus_6_Benyviridae:1.049966):0.584307):0.241857):0.127609):0.335793	Pistacia_ribolike_virus:0.679363):0.146891):0.129688	(((Guiyang_benyvirus_1_Benyviridae:0.015208	Guiyang_benyvirus_2_Benyviridae:0.022145):0.312463	Diabrotica_undecimpunctata_virus_2:0.296775):0.107874	(Sanya_benyvirus_1_Benyviridae:0.234046	(Gekko_japonicus:0.069831	(Geotrypetes_seraphini:0.182442	(Rhinatrema_bivittatumG:0.574915	Rhinatrema_bivittatumB:0.061134):0.278719):0.108975):0.321738):0.076054):0.146329):0.094232):0.079769):0.149280):0.037890	Microcaecilia_unicolorB:1.542063	(Protopterus_annectensA:0.752143	(Rhinatrema_bivittatumH:0.666234	(Carcharodon_carchariasA:0.000001	(Microcaecilia_unicolorA:0.351604	Python_bivittatus:0.620072):0.079247):0.255560):0.390559):0.000001);
(((Microcaecilia_unicolorB:1.563619	(Rhinatrema_bivittatumH:0.530703	(Microcaecilia_unicolorA:0.225052	Carcharodon_carchariasA:0.054298):0.165022):0.452776):0.160787	Podarcis_muralisC:0.674020):0.279267	((Gekko_japonicus:0.216564	((Rhinatrema_bivittatumG:0.552503	Rhinatrema_bivittatumB:0.019042):0.261838	(Rhinatrema_bivittatumA:0.889781	(Geotrypetes_seraphini:0.450753	((Rhinatrema_bivittatumD:0.000001	Rhinatrema_bivittatumE:0.000001):0.112516	Rhinatrema_bivittatumF:0.267032):0.311072):0.000053):0.000001):0.105566):0.095526	(Carcharodon_carchariasB:0.245956	Protopterus_annectensB:0.934969):0.273903):0.182050	(((Bemisia_tabaci_benylike_virus_6_Benyviridae:0.144173	(Sichuan_mosquito_Benylike_virus_Benyviridae:0.080813	Hubei_Benylike_virus_1:0.056362):0.087069):0.372683	(((Python_bivittatus:0.800074	(Pogona_vitticeps:2.124780	(Protopterus_annectensA:0.845131	Rhinatrema_bivittatumC:0.237300):0.304436):0.109142):0.454319	((((((Monilinia_benyvirus_C_Benyviridae:1.212736	(((((Bemisia_tabaci_benylike_virus_2_Benyviridae:0.070851	Bemisia_tabaci_benylike_virus_1_Benyviridae:0.078608):0.205073	Bemisia_tabaci_benylike_virus_3_Benyviridae:0.168101):0.098412	Bemisia_tabaci_benylike_virus_5_Benyviridae:0.241677):0.185611	(Entomophthora_benyvirus_E_Benyviridae:0.161670	Bemisia_tabaci_benylike_virus_4_Benyviridae:0.231214):0.215585):0.471277	(Agaricus_bisporus_virus_8:0.599274	Sclerotium_rolfsii_benylike_virus_1_Benyviridae:0.419476):0.425393):0.519466):0.421290	Rhizoctonia_solani_benylike_virus_6_Benyviridae:1.099679):0.414513	((((Blueberry_necrotic_ring_blotch_virus:1.569852	(((Hibiscus_green_spot_virus_2:0.944143	Citrus_leprosis_virus_C:0.750016):0.651206	(Drosophila_rhopaloa:1.084460	Bombus_terrestris:1.006594):0.327265):0.193107	Aedes_aegypti:1.287574):0.239519):0.104343	(Tobacco_mosaic_virus_Virgaviridae:1.168507	(((Barley_stripe_mosaic_virus_Virgaviridae:0.659140	(Gentian_ovary_ringspot_virus_Virgaviridae:0.474194	Peanut_clump_virus_Virgaviridae:0.453612):0.158494):0.050673	(Soilborne_wheat_mosaic_virus_Virgaviridae:0.323473	Potato_moptop_virus_Virgaviridae:0.412669):0.190327):0.424524	Tobacco_rattle_virus_Virgaviridae:0.711886):0.636604):0.272761):0.329357	((Eastern_equine_encephalitis_virus:0.161059	Rio_Negro_virus:0.168240):0.043536	((Sindbis_virus:0.033549	Ockelbo_virus:0.016158):0.271774	(Semliki_Forest_virus:0.152020	Chikungunya_virus:0.154905):0.107058):0.044864):2.557655):1.136164	Tick_borne_tetraviruslike_virus:1.973697):0.580889):0.120220	Erysiphe_necator_associated_benylike_virus_1:1.226200):0.110661	(((Lentinula_edodes_benylike_virus_1_Benyviridae:0.137674	Lentinula_edodes_ssRNA_mycovirus:0.087212):0.396872	Monilinia_fructicola_benylike_virus_1_Benyviridae:0.451931):0.426302	Agaricus_bisporus_virus_13:1.150436):1.057045):0.110621	(((Charavirus_Canada:0.193684	Charavirus_Namtso:0.223393):0.069285	Chara_australis_virus:0.290502):1.511739	((((((Beet_necrotic_yellow_vein_virus_Benyviridae:0.048413	Beet_soilborne_mosaic_virus_Benyviridae:0.020759):0.251368	Burdock_mottle_virus_Benyviridae:0.263997):0.157912	Rice_stripe_necrosis_virus_Benyviridae:0.474656):0.144440	Mangifera_indica_latent_virus_Benyviridae:0.466819):0.152688	(Wheat_stripe_mosaic_virus_Benyviridae:0.463004	Fern_benyvirus_Benyviridae:0.567256):0.260463):0.396227	(((Dactylorhiza_hatagirea_benylike_virus_Benyviridae:0.417018	Red_clover_RNA_virus_1:0.297867):0.090934	Arceuthobium_sichuanense_virus_3:0.371084):0.576097	Goji_berry_chlorosis_virus:0.616843):0.300414):0.122983):0.115304):0.197407):0.123516	Pistacia_ribolike_virus:0.777393):0.142192):0.074551	(((Guiyang_benyvirus_2_Benyviridae:0.024009	Guiyang_benyvirus_1_Benyviridae:0.011477):0.291069	Diabrotica_undecimpunctata_virus_2:0.323414):0.092384	Sanya_benyvirus_1_Benyviridae:0.382632):0.169073):0.073232);
(((Wheat_stripe_mosaic_virus_Benyviridae:0.427935	Fern_benyvirus_Benyviridae:0.594321):0.285830	(((Burdock_mottle_virus_Benyviridae:0.271652	(Beet_soilborne_mosaic_virus_Benyviridae:0.028398	Beet_necrotic_yellow_vein_virus_Benyviridae:0.046346):0.249839):0.178989	Rice_stripe_necrosis_virus_Benyviridae:0.452454):0.165218	Mangifera_indica_latent_virus_Benyviridae:0.511953):0.232814):0.346402	((Dactylorhiza_hatagirea_benylike_virus_Benyviridae:0.324191	(Arceuthobium_sichuanense_virus_3:0.441490	Red_clover_RNA_virus_1:0.292704):0.118899):0.549177	Goji_berry_chlorosis_virus:0.687197):0.273679	((((Erysiphe_necator_associated_benylike_virus_1:1.265707	(((((((Citrus_leprosis_virus_C:0.972063	Hibiscus_green_spot_virus_2:0.709951):0.560471	Aedes_aegypti:1.325454):0.224120	Blueberry_necrotic_ring_blotch_virus:1.817210):0.184827	((Drosophila_rhopaloa:1.213324	Bombus_terrestris:0.942009):0.353752	(Tobacco_mosaic_virus_Virgaviridae:0.934246	(((Gentian_ovary_ringspot_virus_Virgaviridae:0.533241	Barley_stripe_mosaic_virus_Virgaviridae:0.549731):0.213288	((Soilborne_wheat_mosaic_virus_Virgaviridae:0.332096	Potato_moptop_virus_Virgaviridae:0.433929):0.165399	Peanut_clump_virus_Virgaviridae:0.586718):0.109280):0.342826	Tobacco_rattle_virus_Virgaviridae:0.691820):0.724346):0.409773):0.188782):0.728879	(((Ockelbo_virus:0.014270	Sindbis_virus:0.031644):0.251314	(Chikungunya_virus:0.153318	Semliki_Forest_virus:0.144878):0.065339):0.063394	(Eastern_equine_encephalitis_virus:0.147955	Rio_Negro_virus:0.170823):0.094939):2.423338):0.691677	Tick_borne_tetraviruslike_virus:1.613446):1.014831	(Rhizoctonia_solani_benylike_virus_6_Benyviridae:1.014873	((((Entomophthora_benyvirus_E_Benyviridae:0.167942	Bemisia_tabaci_benylike_virus_4_Benyviridae:0.213618):0.284695	((Bemisia_tabaci_benylike_virus_3_Benyviridae:0.155437	(Bemisia_tabaci_benylike_virus_1_Benyviridae:0.078140	Bemisia_tabaci_benylike_virus_2_Benyviridae:0.043530):0.207681):0.141616	Bemisia_tabaci_benylike_virus_5_Benyviridae:0.206797):0.172926):0.261852	(Sclerotium_rolfsii_benylike_virus_1_Benyviridae:0.441188	Agaricus_bisporus_virus_8:0.520795):0.495810):0.579298	Monilinia_benyvirus_C_Benyviridae:1.182602):0.379463):0.378741):0.253368):0.081338	((Monilinia_fructicola_benylike_virus_1_Benyviridae:0.382307	(Lentinula_edodes_benylike_virus_1_Benyviridae:0.127137	Lentinula_edodes_ssRNA_mycovirus:0.119844):0.479961):0.464222	Agaricus_bisporus_virus_13:1.003644):0.917817):0.101420	(Chara_australis_virus:0.248326	(Charavirus_Canada:0.198323	Charavirus_Namtso:0.265808):0.100248):1.660752):0.096552	((Pistacia_ribolike_virus:0.734651	(((Sichuan_mosquito_Benylike_virus_Benyviridae:0.077149	Hubei_Benylike_virus_1:0.068297):0.092831	Bemisia_tabaci_benylike_virus_6_Benyviridae:0.140726):0.397137	((((((Python_bivittatus:0.411319	Microcaecilia_unicolorA:0.126849):0.157974	Carcharodon_carchariasA:0.257269):0.017814	Rhinatrema_bivittatumH:0.450037):0.512373	(Podarcis_muralisC:0.549644	Microcaecilia_unicolorB:1.922019):0.062381):0.338960	(((Rhinatrema_bivittatumA:0.903808	Rhinatrema_bivittatumF:0.243484):0.064688	(Rhinatrema_bivittatumD:0.000001	Rhinatrema_bivittatumE:0.000001):0.067300):0.422359	(Carcharodon_carchariasB:0.373126	Protopterus_annectensB:0.782160):0.174076):0.189079):0.104559	((((Guiyang_benyvirus_1_Benyviridae:0.013428	Guiyang_benyvirus_2_Benyviridae:0.023192):0.303114	(Pogona_vitticeps:2.566884	Diabrotica_undecimpunctata_virus_2:0.198879):0.124032):0.091192	Sanya_benyvirus_1_Benyviridae:0.347423):0.052623	(Gekko_japonicus:0.159457	(Geotrypetes_seraphini:0.606011	(Rhinatrema_bivittatumB:0.034810	Rhinatrema_bivittatumG:0.433153):0.114725):0.176912):0.410501):0.113621):0.086744):0.159392):0.109152	(Rhinatrema_bivittatumC:0.252042	Protopterus_annectensA:0.754057):0.741697):0.162349):0.168224);
((((Ockelbo_virus:0.015360	Sindbis_virus:0.032525):0.239862	(Semliki_Forest_virus:0.128912	Chikungunya_virus:0.151083):0.078639):0.022736	(Rio_Negro_virus:0.158119	Eastern_equine_encephalitis_virus:0.173765):0.102962):2.476813	(((((((Soilborne_wheat_mosaic_virus_Virgaviridae:0.383586	Potato_moptop_virus_Virgaviridae:0.367999):0.157919	Peanut_clump_virus_Virgaviridae:0.555883):0.119795	Barley_stripe_mosaic_virus_Virgaviridae:0.589348):0.086748	Gentian_ovary_ringspot_virus_Virgaviridae:0.410065):0.299190	Tobacco_rattle_virus_Virgaviridae:0.792196):0.565155	Tobacco_mosaic_virus_Virgaviridae:1.163296):0.314113	((Aedes_aegypti:1.436456	((Drosophila_rhopaloa:1.341594	Bombus_terrestris:0.943347):0.499958	(Hibiscus_green_spot_virus_2:0.733114	Citrus_leprosis_virus_C:0.856431):0.484278):0.269220):0.223657	Blueberry_necrotic_ring_blotch_virus:1.557174):0.300682):0.582945	(((((Erysiphe_necator_associated_benylike_virus_1:1.244927	((Pogona_vitticeps:2.208907	(Rhinatrema_bivittatumC:0.379792	Protopterus_annectensA:0.823288):0.343322):0.381120	((((Sichuan_mosquito_Benylike_virus_Benyviridae:0.082656	Hubei_Benylike_virus_1:0.044450):0.077396	Bemisia_tabaci_benylike_virus_6_Benyviridae:0.135990):0.347787	((((Sanya_benyvirus_1_Benyviridae:0.332990	((Geotrypetes_seraphini:0.456942	(Rhinatrema_bivittatumG:0.574081	Rhinatrema_bivittatumB:0.040110):0.201919):0.154934	Gekko_japonicus:0.155264):0.410479):0.093601	(Guiyang_benyvirus_2_Benyviridae:0.023493	Guiyang_benyvirus_1_Benyviridae:0.017266):0.285097):0.100221	Diabrotica_undecimpunctata_virus_2:0.289078):0.207933	((Microcaecilia_unicolorB:1.447436	(Podarcis_muralisC:0.651282	(Rhinatrema_bivittatumH:0.744583	((Python_bivittatus:0.459116	Microcaecilia_unicolorA:0.318418):0.106049	Carcharodon_carchariasA:0.238268):0.021465):0.568594):0.073407):0.192065	(((Rhinatrema_bivittatumE:0.008596	Rhinatrema_bivittatumD:0.000001):0.077331	(Rhinatrema_bivittatumF:0.330372	Rhinatrema_bivittatumA:0.881561):0.035017):0.431061	(Carcharodon_carchariasB:0.385340	Protopterus_annectensB:0.864827):0.089134):0.178418):0.198675):0.083999):0.187583	Pistacia_ribolike_virus:0.727790):0.114764):0.168516):0.111405	((Goji_berry_chlorosis_virus:0.578242	(Arceuthobium_sichuanense_virus_3:0.360986	(Dactylorhiza_hatagirea_benylike_virus_Benyviridae:0.409800	Red_clover_RNA_virus_1:0.332660):0.096670):0.530256):0.294478	((Fern_benyvirus_Benyviridae:0.686792	Wheat_stripe_mosaic_virus_Benyviridae:0.464077):0.275730	((((Beet_soilborne_mosaic_virus_Benyviridae:0.045839	Beet_necrotic_yellow_vein_virus_Benyviridae:0.039343):0.222585	Burdock_mottle_virus_Benyviridae:0.300993):0.187629	Rice_stripe_necrosis_virus_Benyviridae:0.432984):0.168680	Mangifera_indica_latent_virus_Benyviridae:0.458399):0.217297):0.418533):0.183651):0.090005	(((((Agaricus_bisporus_virus_8:0.535441	Sclerotium_rolfsii_benylike_virus_1_Benyviridae:0.523552):0.501224	((Bemisia_tabaci_benylike_virus_5_Benyviridae:0.242216	((Bemisia_tabaci_benylike_virus_2_Benyviridae:0.071691	Bemisia_tabaci_benylike_virus_1_Benyviridae:0.069562):0.203922	Bemisia_tabaci_benylike_virus_3_Benyviridae:0.197269):0.131084):0.217000	(Bemisia_tabaci_benylike_virus_4_Benyviridae:0.226777	Entomophthora_benyvirus_E_Benyviridae:0.182950):0.214817):0.341974):0.516405	Monilinia_benyvirus_C_Benyviridae:1.260568):0.343782	Rhizoctonia_solani_benylike_virus_6_Benyviridae:1.103998):0.520476	(((Lentinula_edodes_benylike_virus_1_Benyviridae:0.146214	Lentinula_edodes_ssRNA_mycovirus:0.100726):0.365376	Monilinia_fructicola_benylike_virus_1_Benyviridae:0.439147):0.351017	Agaricus_bisporus_virus_13:1.214399):0.784343):0.136938):0.311224	(Chara_australis_virus:0.292535	(Charavirus_Namtso:0.244971	Charavirus_Canada:0.209377):0.066531):1.213381):0.584704	Tick_borne_tetraviruslike_virus:2.152133):0.769494);
(Microcaecilia_unicolorB:1.426751	((Rhinatrema_bivittatumH:0.558490	(Python_bivittatus:0.531634	Microcaecilia_unicolorA:0.150115):0.021787):0.020313	Carcharodon_carchariasA:0.294353):0.469915	(Podarcis_muralisC:0.584944	(((((Pogona_vitticeps:1.827116	Rhinatrema_bivittatumC:0.274847):0.204537	Protopterus_annectensA:0.752841):0.616388	((Gekko_japonicus:0.130844	((Rhinatrema_bivittatumB:0.033994	Rhinatrema_bivittatumG:0.676855):0.064517	Geotrypetes_seraphini:0.235635):0.210551):0.249931	(Sanya_benyvirus_1_Benyviridae:0.397646	((Guiyang_benyvirus_1_Benyviridae:0.012809	Guiyang_benyvirus_2_Benyviridae:0.034595):0.292635	Diabrotica_undecimpunctata_virus_2:0.320961):0.063797):0.052150):0.030684):0.103977	((Pistacia_ribolike_virus:0.688189	((((Monilinia_fructicola_benylike_virus_1_Benyviridae:0.360376	(Lentinula_edodes_ssRNA_mycovirus:0.084170	Lentinula_edodes_benylike_virus_1_Benyviridae:0.131399):0.451533):0.436133	Agaricus_bisporus_virus_13:0.995529):1.044026	((Erysiphe_necator_associated_benylike_virus_1:1.103056	((Monilinia_benyvirus_C_Benyviridae:1.243450	(((Bemisia_tabaci_benylike_virus_4_Benyviridae:0.212061	Entomophthora_benyvirus_E_Benyviridae:0.176586):0.228923	((Bemisia_tabaci_benylike_virus_3_Benyviridae:0.180443	(Bemisia_tabaci_benylike_virus_2_Benyviridae:0.058206	Bemisia_tabaci_benylike_virus_1_Benyviridae:0.076107):0.172245):0.121069	Bemisia_tabaci_benylike_virus_5_Benyviridae:0.227993):0.190339):0.421004	(Sclerotium_rolfsii_benylike_virus_1_Benyviridae:0.376800	Agaricus_bisporus_virus_8:0.511445):0.377516):0.406348):0.420414	Rhizoctonia_solani_benylike_virus_6_Benyviridae:0.990967):0.475181):0.106004	((((((Tobacco_mosaic_virus_Virgaviridae:1.020318	(((Soilborne_wheat_mosaic_virus_Virgaviridae:0.374849	Potato_moptop_virus_Virgaviridae:0.382876):0.196304	((Barley_stripe_mosaic_virus_Virgaviridae:0.657384	Gentian_ovary_ringspot_virus_Virgaviridae:0.509683):0.110515	Peanut_clump_virus_Virgaviridae:0.506826):0.118572):0.401061	Tobacco_rattle_virus_Virgaviridae:0.755361):0.430589):0.426865	(Bombus_terrestris:1.080013	Drosophila_rhopaloa:1.182028):0.406804):0.178241	((Blueberry_necrotic_ring_blotch_virus:1.554608	(Hibiscus_green_spot_virus_2:0.684610	Citrus_leprosis_virus_C:0.744915):0.746603):0.227005	Aedes_aegypti:1.185942):0.125965):0.621735	(((Ockelbo_virus:0.007087	Sindbis_virus:0.029843):0.236242	(Chikungunya_virus:0.132947	Semliki_Forest_virus:0.127332):0.077925):0.042650	(Eastern_equine_encephalitis_virus:0.138184	Rio_Negro_virus:0.153801):0.067866):2.108783):0.624560	Tick_borne_tetraviruslike_virus:1.753019):0.729083	((Charavirus_Canada:0.198545	Charavirus_Namtso:0.265094):0.119666	Chara_australis_virus:0.269400):1.108086):0.346783):0.110850):0.052898	((((Red_clover_RNA_virus_1:0.343387	Arceuthobium_sichuanense_virus_3:0.385159):0.087270	Dactylorhiza_hatagirea_benylike_virus_Benyviridae:0.379102):0.522499	Goji_berry_chlorosis_virus:0.617006):0.218182	((Wheat_stripe_mosaic_virus_Benyviridae:0.443093	Fern_benyvirus_Benyviridae:0.664557):0.245115	(((Burdock_mottle_virus_Benyviridae:0.241604	(Beet_necrotic_yellow_vein_virus_Benyviridae:0.048821	Beet_soilborne_mosaic_virus_Benyviridae:0.032138):0.239605):0.227210	Rice_stripe_necrosis_virus_Benyviridae:0.428646):0.175784	Mangifera_indica_latent_virus_Benyviridae:0.457674):0.244791):0.407000):0.187731):0.277335):0.173180	((Hubei_Benylike_virus_1:0.064016	Sichuan_mosquito_Benylike_virus_Benyviridae:0.072627):0.081999	Bemisia_tabaci_benylike_virus_6_Benyviridae:0.159752):0.346187):0.094189):0.151284	((Protopterus_annectensB:0.795138	((Rhinatrema_bivittatumA:0.845951	Rhinatrema_bivittatumF:0.206467):0.074136	(Rhinatrema_bivittatumD:0.000001	Rhinatrema_bivittatumE:0.005182):0.123594):0.388087):0.148764	Carcharodon_carchariasB:0.387507):0.242805):0.266949):0.077325);
((((((((((Rhinatrema_bivittatumG:0.455701	Rhinatrema_bivittatumB:0.069381):0.166151	Geotrypetes_seraphini:0.568378):0.135981	Gekko_japonicus:0.119780):0.357195	Sanya_benyvirus_1_Benyviridae:0.332390):0.079107	(Diabrotica_undecimpunctata_virus_2:0.335203	(Guiyang_benyvirus_2_Benyviridae:0.020410	Guiyang_benyvirus_1_Benyviridae:0.022490):0.283274):0.069254):0.140466	((Podarcis_muralisC:0.659750	((Microcaecilia_unicolorA:0.262601	((Rhinatrema_bivittatumH:0.167795	Python_bivittatus:0.358400):0.353142	Carcharodon_carchariasA:0.188525):0.043190):0.411264	Microcaecilia_unicolorB:1.621163):0.107304):0.290154	(((Rhinatrema_bivittatumF:0.237637	Rhinatrema_bivittatumA:0.660446):0.041969	(Rhinatrema_bivittatumE:0.000001	Rhinatrema_bivittatumD:0.000001):0.112269):0.515151	(Protopterus_annectensB:0.647535	Carcharodon_carchariasB:0.403390):0.230101):0.248597):0.142855):0.073347	((Hubei_Benylike_virus_1:0.062047	Sichuan_mosquito_Benylike_virus_Benyviridae:0.076219):0.106373	Bemisia_tabaci_benylike_virus_6_Benyviridae:0.106564):0.365617):0.112387	(Rhinatrema_bivittatumC:0.253354	(Protopterus_annectensA:0.652788	Pogona_vitticeps:2.175268):0.096917):0.720781):0.047170	Pistacia_ribolike_virus:0.709992):0.306144	(((((((((Bemisia_tabaci_benylike_virus_2_Benyviridae:0.050573	Bemisia_tabaci_benylike_virus_1_Benyviridae:0.084592):0.180334	Bemisia_tabaci_benylike_virus_3_Benyviridae:0.187428):0.106848	Bemisia_tabaci_benylike_virus_5_Benyviridae:0.260856):0.238178	(Entomophthora_benyvirus_E_Benyviridae:0.177030	Bemisia_tabaci_benylike_virus_4_Benyviridae:0.227131):0.232409):0.341241	(Sclerotium_rolfsii_benylike_virus_1_Benyviridae:0.409251	Agaricus_bisporus_virus_8:0.481966):0.460846):0.596363	Monilinia_benyvirus_C_Benyviridae:1.331976):0.352710	Rhizoctonia_solani_benylike_virus_6_Benyviridae:1.025704):0.526825	(((Lentinula_edodes_ssRNA_mycovirus:0.067860	Lentinula_edodes_benylike_virus_1_Benyviridae:0.148147):0.432719	Monilinia_fructicola_benylike_virus_1_Benyviridae:0.371302):0.314506	Agaricus_bisporus_virus_13:1.141010):0.823903):0.171924	Erysiphe_necator_associated_benylike_virus_1:1.113945):0.107838	((((Charavirus_Canada:0.197134	Charavirus_Namtso:0.281927):0.047958	Chara_australis_virus:0.299247):1.231771	(((((Sindbis_virus:0.024898	Ockelbo_virus:0.010444):0.224293	(Semliki_Forest_virus:0.119065	Chikungunya_virus:0.155045):0.089345):0.065685	(Eastern_equine_encephalitis_virus:0.154903	Rio_Negro_virus:0.156061):0.057218):2.518352	((Tobacco_mosaic_virus_Virgaviridae:1.214534	(Tobacco_rattle_virus_Virgaviridae:0.818027	(((Gentian_ovary_ringspot_virus_Virgaviridae:0.366632	Barley_stripe_mosaic_virus_Virgaviridae:0.639623):0.202495	Peanut_clump_virus_Virgaviridae:0.554200):0.086686	(Soilborne_wheat_mosaic_virus_Virgaviridae:0.364077	Potato_moptop_virus_Virgaviridae:0.387775):0.158601):0.328007):0.507863):0.472434	(Drosophila_rhopaloa:1.334436	(Bombus_terrestris:1.537860	(((Hibiscus_green_spot_virus_2:0.709138	Citrus_leprosis_virus_C:0.900483):0.608711	Blueberry_necrotic_ring_blotch_virus:1.709006):0.052320	Aedes_aegypti:1.314354):0.092392):0.085179):0.187073):0.432835):0.954538	Tick_borne_tetraviruslike_virus:2.145728):0.679867):0.290852	((((((Beet_soilborne_mosaic_virus_Benyviridae:0.040551	Beet_necrotic_yellow_vein_virus_Benyviridae:0.031691):0.240052	Burdock_mottle_virus_Benyviridae:0.260287):0.185793	Rice_stripe_necrosis_virus_Benyviridae:0.433005):0.137263	Mangifera_indica_latent_virus_Benyviridae:0.465014):0.227169	(Wheat_stripe_mosaic_virus_Benyviridae:0.492931	Fern_benyvirus_Benyviridae:0.594667):0.267730):0.384037	(((Arceuthobium_sichuanense_virus_3:0.409998	Red_clover_RNA_virus_1:0.328917):0.087834	Dactylorhiza_hatagirea_benylike_virus_Benyviridae:0.339871):0.506703	Goji_berry_chlorosis_virus:0.676242):0.286482):0.150288):0.113759);
(((Charavirus_Canada:0.193183	Charavirus_Namtso:0.240582):0.109898	Chara_australis_virus:0.235709):1.538718	(Goji_berry_chlorosis_virus:0.746142	(Red_clover_RNA_virus_1:0.259783	(Dactylorhiza_hatagirea_benylike_virus_Benyviridae:0.389292	Arceuthobium_sichuanense_virus_3:0.440091):0.092415):0.576683):0.141229	(((((Monilinia_fructicola_benylike_virus_1_Benyviridae:0.376742	(Lentinula_edodes_benylike_virus_1_Benyviridae:0.140495	Lentinula_edodes_ssRNA_mycovirus:0.094949):0.386409):0.360287	Agaricus_bisporus_virus_13:1.124819):0.985744	(((((((Bombus_terrestris:1.141073	((Hibiscus_green_spot_virus_2:0.845833	Citrus_leprosis_virus_C:0.880364):0.691751	Aedes_aegypti:1.079454):0.000001):0.256227	Blueberry_necrotic_ring_blotch_virus:1.520613):0.157190	((Tobacco_mosaic_virus_Virgaviridae:1.130920	(((Potato_moptop_virus_Virgaviridae:0.392524	Soilborne_wheat_mosaic_virus_Virgaviridae:0.350930):0.187284	((Gentian_ovary_ringspot_virus_Virgaviridae:0.454480	Barley_stripe_mosaic_virus_Virgaviridae:0.508347):0.122892	Peanut_clump_virus_Virgaviridae:0.477639):0.113979):0.302318	Tobacco_rattle_virus_Virgaviridae:0.782063):0.750312):0.267164	Drosophila_rhopaloa:1.088103):0.099769):0.566671	((Rio_Negro_virus:0.158174	Eastern_equine_encephalitis_virus:0.165048):0.108505	((Semliki_Forest_virus:0.123670	Chikungunya_virus:0.170269):0.093866	(Sindbis_virus:0.018399	Ockelbo_virus:0.025098):0.223714):0.040816):2.167830):0.836961	Tick_borne_tetraviruslike_virus:1.854642):0.632533	(((((Entomophthora_benyvirus_E_Benyviridae:0.147803	Bemisia_tabaci_benylike_virus_4_Benyviridae:0.217401):0.257146	(((Bemisia_tabaci_benylike_virus_1_Benyviridae:0.072832	Bemisia_tabaci_benylike_virus_2_Benyviridae:0.056734):0.218792	Bemisia_tabaci_benylike_virus_3_Benyviridae:0.162152):0.098247	Bemisia_tabaci_benylike_virus_5_Benyviridae:0.217975):0.259548):0.373851	(Sclerotium_rolfsii_benylike_virus_1_Benyviridae:0.416585	Agaricus_bisporus_virus_8:0.455190):0.487705):0.427432	Monilinia_benyvirus_C_Benyviridae:1.234809):0.446633	Rhizoctonia_solani_benylike_virus_6_Benyviridae:1.021606):0.324675):0.112819	Erysiphe_necator_associated_benylike_virus_1:1.237474):0.144996):0.108866	(((((Hubei_Benylike_virus_1:0.069740	Sichuan_mosquito_Benylike_virus_Benyviridae:0.079280):0.097788	Bemisia_tabaci_benylike_virus_6_Benyviridae:0.162187):0.352253	((((Gekko_japonicus:0.048897	(Geotrypetes_seraphini:0.222960	(Rhinatrema_bivittatumB:0.062978	Rhinatrema_bivittatumG:0.416448):0.264832):0.101897):0.426050	Sanya_benyvirus_1_Benyviridae:0.276088):0.056656	((Guiyang_benyvirus_2_Benyviridae:0.028710	Guiyang_benyvirus_1_Benyviridae:0.015664):0.294347	(Pogona_vitticeps:2.859548	Diabrotica_undecimpunctata_virus_2:0.156009):0.158861):0.091362):0.170951	((Microcaecilia_unicolorB:1.399973	(((Rhinatrema_bivittatumH:0.699856	Carcharodon_carchariasA:0.139048):0.063050	Microcaecilia_unicolorA:0.195281):0.537933	(Python_bivittatus:0.500936	Podarcis_muralisC:0.512155):0.272402):0.113769):0.200446	((Protopterus_annectensB:0.789239	Carcharodon_carchariasB:0.375175):0.189850	((Rhinatrema_bivittatumE:0.009681	Rhinatrema_bivittatumD:0.000001):0.167510	(Rhinatrema_bivittatumA:0.598605	Rhinatrema_bivittatumF:0.216711):0.053779):0.420327):0.190765):0.143194):0.051293):0.157910	Pistacia_ribolike_virus:0.649808):0.123754	(Rhinatrema_bivittatumC:0.182407	Protopterus_annectensA:0.704346):0.878937):0.130415):0.191402	((Mangifera_indica_latent_virus_Benyviridae:0.477822	((Burdock_mottle_virus_Benyviridae:0.260802	(Beet_soilborne_mosaic_virus_Benyviridae:0.035574	Beet_necrotic_yellow_vein_virus_Benyviridae:0.048568):0.268965):0.204184	Rice_stripe_necrosis_virus_Benyviridae:0.448674):0.135488):0.194485	(Fern_benyvirus_Benyviridae:0.609125	Wheat_stripe_mosaic_virus_Benyviridae:0.435805):0.259769):0.369499):0.113856);
((Tick_borne_tetraviruslike_virus:1.582926	((((Tobacco_rattle_virus_Virgaviridae:0.739913	((Soilborne_wheat_mosaic_virus_Virgaviridae:0.328871	Potato_moptop_virus_Virgaviridae:0.349700):0.179242	(Peanut_clump_virus_Virgaviridae:0.476727	(Barley_stripe_mosaic_virus_Virgaviridae:0.584672	Gentian_ovary_ringspot_virus_Virgaviridae:0.394644):0.181378):0.103559):0.425300):0.678801	Tobacco_mosaic_virus_Virgaviridae:1.006381):0.149543	(Blueberry_necrotic_ring_blotch_virus:1.615423	(((Hibiscus_green_spot_virus_2:0.666479	Citrus_leprosis_virus_C:0.788473):0.714228	(Drosophila_rhopaloa:1.318721	Bombus_terrestris:0.977226):0.370866):0.094486	Aedes_aegypti:1.207130):0.218642):0.332645):0.555154	((Eastern_equine_encephalitis_virus:0.167563	Rio_Negro_virus:0.158712):0.067890	((Semliki_Forest_virus:0.131680	Chikungunya_virus:0.119375):0.073344	(Sindbis_virus:0.025256	Ockelbo_virus:0.014720):0.232619):0.063532):2.231547):0.672549):0.818687	(Charavirus_Namtso:0.149707	(Chara_australis_virus:0.352495	Charavirus_Canada:0.184896):0.086953):1.111779	((((Fern_benyvirus_Benyviridae:0.609736	Wheat_stripe_mosaic_virus_Benyviridae:0.503139):0.243944	(((Burdock_mottle_virus_Benyviridae:0.270385	(Beet_necrotic_yellow_vein_virus_Benyviridae:0.042313	Beet_soilborne_mosaic_virus_Benyviridae:0.035780):0.259441):0.189530	Rice_stripe_necrosis_virus_Benyviridae:0.422924):0.138595	Mangifera_indica_latent_virus_Benyviridae:0.440477):0.246365):0.297447	(((Red_clover_RNA_virus_1:0.297903	Arceuthobium_sichuanense_virus_3:0.394422):0.091162	Dactylorhiza_hatagirea_benylike_virus_Benyviridae:0.313601):0.477405	Goji_berry_chlorosis_virus:0.619682):0.241662):0.119972	((Erysiphe_necator_associated_benylike_virus_1:1.170474	(((Monilinia_fructicola_benylike_virus_1_Benyviridae:0.331162	(Lentinula_edodes_ssRNA_mycovirus:0.088698	Lentinula_edodes_benylike_virus_1_Benyviridae:0.120661):0.474291):0.333648	Agaricus_bisporus_virus_13:1.069123):0.942728	((((((Bemisia_tabaci_benylike_virus_3_Benyviridae:0.183233	(Bemisia_tabaci_benylike_virus_1_Benyviridae:0.082654	Bemisia_tabaci_benylike_virus_2_Benyviridae:0.049352):0.202720):0.110937	Bemisia_tabaci_benylike_virus_5_Benyviridae:0.222390):0.277912	(Bemisia_tabaci_benylike_virus_4_Benyviridae:0.206330	Entomophthora_benyvirus_E_Benyviridae:0.154028):0.187782):0.336317	(Sclerotium_rolfsii_benylike_virus_1_Benyviridae:0.384511	Agaricus_bisporus_virus_8:0.537441):0.426867):0.509493	Monilinia_benyvirus_C_Benyviridae:1.055927):0.304571	Rhizoctonia_solani_benylike_virus_6_Benyviridae:1.031623):0.466489):0.230255):0.122412	(((((((Microcaecilia_unicolorB:1.411396	(Microcaecilia_unicolorA:0.312043	(Rhinatrema_bivittatumH:0.601354	Carcharodon_carchariasA:0.186494):0.135467):0.163005):0.190824	(Podarcis_muralisC:0.406781	Python_bivittatus:0.625257):0.178771):0.243699	((Protopterus_annectensB:0.705268	Carcharodon_carchariasB:0.273817):0.262190	(Pogona_vitticeps:2.579437	((Rhinatrema_bivittatumE:0.004499	Rhinatrema_bivittatumD:0.000001):0.098900	(Rhinatrema_bivittatumF:0.370034	Rhinatrema_bivittatumA:0.752544):0.083354):0.263521):0.000001):0.173734):0.164181	(((Geotrypetes_seraphini:0.398276	(Rhinatrema_bivittatumB:0.008923	Rhinatrema_bivittatumG:0.550783):0.266533):0.136136	Gekko_japonicus:0.162881):0.287793	(((Guiyang_benyvirus_1_Benyviridae:0.023501	Guiyang_benyvirus_2_Benyviridae:0.031462):0.302917	Diabrotica_undecimpunctata_virus_2:0.321880):0.099085	Sanya_benyvirus_1_Benyviridae:0.341665):0.072917):0.064531):0.057579	(Bemisia_tabaci_benylike_virus_6_Benyviridae:0.139855	(Hubei_Benylike_virus_1:0.052883	Sichuan_mosquito_Benylike_virus_Benyviridae:0.081613):0.096936):0.384156):0.162953	Pistacia_ribolike_virus:0.674554):0.144843	(Protopterus_annectensA:0.829130	Rhinatrema_bivittatumC:0.325560):0.878253):0.167695):0.165882):0.246157);
(Bemisia_tabaci_benylike_virus_5_Benyviridae:0.232135	((((((Erysiphe_necator_associated_benylike_virus_1:1.110480	((((Chara_australis_virus:0.265058	(Charavirus_Namtso:0.260188	Charavirus_Canada:0.192511):0.067879):1.205512	((((Eastern_equine_encephalitis_virus:0.184216	Rio_Negro_virus:0.162791):0.045497	((Chikungunya_virus:0.124954	Semliki_Forest_virus:0.135599):0.117107	(Sindbis_virus:0.024758	Ockelbo_virus:0.022310):0.209656):0.088808):2.247185	((((((Soilborne_wheat_mosaic_virus_Virgaviridae:0.347067	Potato_moptop_virus_Virgaviridae:0.391767):0.193931	Peanut_clump_virus_Virgaviridae:0.550273):0.082496	(Gentian_ovary_ringspot_virus_Virgaviridae:0.380321	Barley_stripe_mosaic_virus_Virgaviridae:0.439643):0.128276):0.398211	Tobacco_rattle_virus_Virgaviridae:0.725593):0.473999	Tobacco_mosaic_virus_Virgaviridae:0.985725):0.382829	(((Hibiscus_green_spot_virus_2:0.771977	Citrus_leprosis_virus_C:0.904521):0.625679	(Drosophila_rhopaloa:1.100503	(Bombus_terrestris:1.002340	Blueberry_necrotic_ring_blotch_virus:1.341818):0.200298):0.130486):0.182794	Aedes_aegypti:1.101208):0.229002):0.407847):0.733637	Tick_borne_tetraviruslike_virus:1.773919):0.688994):0.411508	((((Red_clover_RNA_virus_1:0.332830	Arceuthobium_sichuanense_virus_3:0.410788):0.072683	Dactylorhiza_hatagirea_benylike_virus_Benyviridae:0.358351):0.537432	Goji_berry_chlorosis_virus:0.660585):0.271957	((Fern_benyvirus_Benyviridae:0.626424	Wheat_stripe_mosaic_virus_Benyviridae:0.389484):0.235630	(((Burdock_mottle_virus_Benyviridae:0.281592	(Beet_soilborne_mosaic_virus_Benyviridae:0.028659	Beet_necrotic_yellow_vein_virus_Benyviridae:0.047640):0.213297):0.169950	Rice_stripe_necrosis_virus_Benyviridae:0.434436):0.145647	Mangifera_indica_latent_virus_Benyviridae:0.464115):0.191071):0.391821):0.131267):0.112430	(((Bemisia_tabaci_benylike_virus_6_Benyviridae:0.123251	(Hubei_Benylike_virus_1:0.077809	Sichuan_mosquito_Benylike_virus_Benyviridae:0.073018):0.122204):0.355131	(((Protopterus_annectensA:0.705330	Rhinatrema_bivittatumC:0.256495):0.817937	(((Guiyang_benyvirus_2_Benyviridae:0.016901	Guiyang_benyvirus_1_Benyviridae:0.022279):0.299552	(Pogona_vitticeps:3.174440	Diabrotica_undecimpunctata_virus_2:0.114463):0.177505):0.100944	((Gekko_japonicus:0.110882	(Geotrypetes_seraphini:0.356948	(Rhinatrema_bivittatumB:0.047884	Rhinatrema_bivittatumG:0.363283):0.290484):0.188486):0.371139	Sanya_benyvirus_1_Benyviridae:0.240899):0.073499):0.148126):0.051315	((((Rhinatrema_bivittatumE:0.000001	Rhinatrema_bivittatumD:0.000001):0.130159	(Rhinatrema_bivittatumA:0.838993	Rhinatrema_bivittatumF:0.239865):0.112121):0.487530	(Protopterus_annectensB:0.876796	Carcharodon_carchariasB:0.223149):0.278336):0.224960	(Podarcis_muralisC:0.615933	((((Rhinatrema_bivittatumH:0.404383	Carcharodon_carchariasA:0.248037):0.069531	Python_bivittatus:0.494346):0.016440	Microcaecilia_unicolorA:0.151051):0.513757	Microcaecilia_unicolorB:1.576903):0.018246):0.232552):0.100514):0.050695):0.140132	Pistacia_ribolike_virus:0.683759):0.296313):0.109571):0.177626	(Agaricus_bisporus_virus_13:1.128268	(Monilinia_fructicola_benylike_virus_1_Benyviridae:0.365768	(Lentinula_edodes_benylike_virus_1_Benyviridae:0.143405	Lentinula_edodes_ssRNA_mycovirus:0.094083):0.430361):0.398071):0.770607):0.513402	Rhizoctonia_solani_benylike_virus_6_Benyviridae:0.967127):0.313793	Monilinia_benyvirus_C_Benyviridae:1.347088):0.396091	(Sclerotium_rolfsii_benylike_virus_1_Benyviridae:0.388726	Agaricus_bisporus_virus_8:0.507630):0.542099):0.319047	(Entomophthora_benyvirus_E_Benyviridae:0.119465	Bemisia_tabaci_benylike_virus_4_Benyviridae:0.227828):0.230033):0.213781	((Bemisia_tabaci_benylike_virus_2_Benyviridae:0.054796	Bemisia_tabaci_benylike_virus_1_Benyviridae:0.069867):0.203976	Bemisia_tabaci_benylike_virus_3_Benyviridae:0.158093):0.100943);
((Agaricus_bisporus_virus_13:1.262926	(Monilinia_fructicola_benylike_virus_1_Benyviridae:0.368185	(Lentinula_edodes_ssRNA_mycovirus:0.107118	Lentinula_edodes_benylike_virus_1_Benyviridae:0.126927):0.417124):0.539467):0.911652	(((((Arceuthobium_sichuanense_virus_3:0.446961	(Red_clover_RNA_virus_1:0.292662	Dactylorhiza_hatagirea_benylike_virus_Benyviridae:0.479357):0.087636):0.572060	Goji_berry_chlorosis_virus:0.772473):0.222387	((Mangifera_indica_latent_virus_Benyviridae:0.500426	(Rice_stripe_necrosis_virus_Benyviridae:0.515181	((Beet_soilborne_mosaic_virus_Benyviridae:0.024595	Beet_necrotic_yellow_vein_virus_Benyviridae:0.061881):0.258467	Burdock_mottle_virus_Benyviridae:0.311651):0.214573):0.146138):0.311546	(Fern_benyvirus_Benyviridae:0.716626	Wheat_stripe_mosaic_virus_Benyviridae:0.437957):0.239767):0.374496):0.195997	(((((((Hibiscus_green_spot_virus_2:0.747516	Citrus_leprosis_virus_C:0.843186):0.604785	(Bombus_terrestris:1.335703	Blueberry_necrotic_ring_blotch_virus:1.158500):0.539620):0.119443	Aedes_aegypti:1.537721):0.208441	(Drosophila_rhopaloa:1.755785	((((Potato_moptop_virus_Virgaviridae:0.361165	Soilborne_wheat_mosaic_virus_Virgaviridae:0.312578):0.168217	(Peanut_clump_virus_Virgaviridae:0.532360	(Barley_stripe_mosaic_virus_Virgaviridae:0.675632	Gentian_ovary_ringspot_virus_Virgaviridae:0.395543):0.188439):0.126985):0.486697	Tobacco_rattle_virus_Virgaviridae:0.771208):0.875921	Tobacco_mosaic_virus_Virgaviridae:1.096922):0.134102):0.138046):0.619904	(((Sindbis_virus:0.030435	Ockelbo_virus:0.011518):0.225376	(Semliki_Forest_virus:0.137099	Chikungunya_virus:0.155985):0.089437):0.030935	(Eastern_equine_encephalitis_virus:0.150509	Rio_Negro_virus:0.176443):0.105365):2.099321):0.882090	Tick_borne_tetraviruslike_virus:1.764944):0.899607	((Charavirus_Namtso:0.260396	Charavirus_Canada:0.232462):0.114657	Chara_australis_virus:0.253520):1.298414):0.301184):0.155632	(Erysiphe_necator_associated_benylike_virus_1:1.341503	((((((Geotrypetes_seraphini:0.350324	((Rhinatrema_bivittatumB:0.027641	Rhinatrema_bivittatumG:0.524941):0.292869	Gekko_japonicus:0.146047):0.078204):0.303982	((Guiyang_benyvirus_1_Benyviridae:0.010808	Guiyang_benyvirus_2_Benyviridae:0.027047):0.280796	Diabrotica_undecimpunctata_virus_2:0.357686):0.060724):0.063751	Sanya_benyvirus_1_Benyviridae:0.362538):0.173626	((((Carcharodon_carchariasB:0.454110	(Rhinatrema_bivittatumF:0.255323	(Rhinatrema_bivittatumE:0.004345	Rhinatrema_bivittatumD:0.000001):0.136984):0.393717):0.067863	Protopterus_annectensB:0.806316):0.024497	Rhinatrema_bivittatumA:1.111374):0.285219	((Protopterus_annectensA:0.826413	Rhinatrema_bivittatumC:0.572914):0.824177	(Pogona_vitticeps:3.077074	((Python_bivittatus:0.664193	Podarcis_muralisC:0.533206):0.157775	((Microcaecilia_unicolorA:0.004605	(Rhinatrema_bivittatumH:0.694172	Carcharodon_carchariasA:0.162100):0.325883):0.166006	Microcaecilia_unicolorB:1.428714):0.107242):0.251657):0.093043):0.114568):0.052969):0.096338	((Sichuan_mosquito_Benylike_virus_Benyviridae:0.081644	Hubei_Benylike_virus_1:0.075439):0.117981	Bemisia_tabaci_benylike_virus_6_Benyviridae:0.167511):0.369781):0.157058	Pistacia_ribolike_virus:0.774652):0.218242):0.158533):0.262527	(((((Entomophthora_benyvirus_E_Benyviridae:0.149092	Bemisia_tabaci_benylike_virus_4_Benyviridae:0.224674):0.242238	((Bemisia_tabaci_benylike_virus_3_Benyviridae:0.206905	(Bemisia_tabaci_benylike_virus_2_Benyviridae:0.069897	Bemisia_tabaci_benylike_virus_1_Benyviridae:0.071186):0.224040):0.106996	Bemisia_tabaci_benylike_virus_5_Benyviridae:0.252580):0.219840):0.336180	(Agaricus_bisporus_virus_8:0.602685	Sclerotium_rolfsii_benylike_virus_1_Benyviridae:0.402134):0.443636):0.578843	Monilinia_benyvirus_C_Benyviridae:1.398109):0.302948	Rhizoctonia_solani_benylike_virus_6_Benyviridae:1.030560):0.629102);
(((Beet_necrotic_yellow_vein_virus_Benyviridae:0.028416	Beet_soilborne_mosaic_virus_Benyviridae:0.038802):0.241483	Burdock_mottle_virus_Benyviridae:0.295604):0.220492	((((((((Chikungunya_virus:0.046277	(((Eastern_equine_encephalitis_virus:0.150832	Rio_Negro_virus:0.139604):0.119512	(Ockelbo_virus:0.014632	Sindbis_virus:0.021776):0.232473):0.047708	Semliki_Forest_virus:0.136341):0.077388):2.435481	(Drosophila_rhopaloa:1.246345	((Bombus_terrestris:1.306661	((((Potato_moptop_virus_Virgaviridae:0.331244	Soilborne_wheat_mosaic_virus_Virgaviridae:0.387098):0.152858	(Barley_stripe_mosaic_virus_Virgaviridae:0.641607	(Gentian_ovary_ringspot_virus_Virgaviridae:0.409505	Peanut_clump_virus_Virgaviridae:0.378856):0.150196):0.101258):0.399093	Tobacco_rattle_virus_Virgaviridae:0.691878):0.637864	Tobacco_mosaic_virus_Virgaviridae:0.892552):0.244507):0.138492	(((Citrus_leprosis_virus_C:0.800421	Hibiscus_green_spot_virus_2:0.758208):0.668505	Aedes_aegypti:1.076395):0.131089	Blueberry_necrotic_ring_blotch_virus:1.570763):0.215311):0.211501):0.323167):1.025563	Tick_borne_tetraviruslike_virus:1.982125):0.697862	(Charavirus_Namtso:0.156730	(Charavirus_Canada:0.197871	Chara_australis_virus:0.358923):0.050750):1.316306):0.323157	(((Pogona_vitticeps:2.528093	(Rhinatrema_bivittatumC:0.270136	Protopterus_annectensA:0.760879):0.237839):0.623271	((((((Carcharodon_carchariasB:0.285222	Protopterus_annectensB:0.714794):0.281066	((Rhinatrema_bivittatumF:0.099881	Rhinatrema_bivittatumA:0.739402):0.093491	(Rhinatrema_bivittatumD:0.000001	Rhinatrema_bivittatumE:0.000001):0.099741):0.429591):0.225163	(Microcaecilia_unicolorB:1.442175	(Podarcis_muralisC:0.528093	((Python_bivittatus:0.583001	Microcaecilia_unicolorA:0.111256):0.064956	(Carcharodon_carchariasA:0.236213	Rhinatrema_bivittatumH:0.348930):0.106754):0.567172):0.143085):0.252135):0.123702	(((Guiyang_benyvirus_2_Benyviridae:0.020639	Guiyang_benyvirus_1_Benyviridae:0.017591):0.302921	Diabrotica_undecimpunctata_virus_2:0.301127):0.097542	(((Geotrypetes_seraphini:0.456531	(Rhinatrema_bivittatumG:0.451539	Rhinatrema_bivittatumB:0.065220):0.164432):0.081487	Gekko_japonicus:0.142103):0.269232	Sanya_benyvirus_1_Benyviridae:0.318676):0.070802):0.126229):0.068220	((Sichuan_mosquito_Benylike_virus_Benyviridae:0.084024	Hubei_Benylike_virus_1:0.054395):0.081827	Bemisia_tabaci_benylike_virus_6_Benyviridae:0.135393):0.381583):0.160367	Pistacia_ribolike_virus:0.710489):0.193875):0.136062	(Erysiphe_necator_associated_benylike_virus_1:1.130946	(((((((Bemisia_tabaci_benylike_virus_3_Benyviridae:0.159095	(Bemisia_tabaci_benylike_virus_2_Benyviridae:0.046314	Bemisia_tabaci_benylike_virus_1_Benyviridae:0.080231):0.177083):0.146278	Bemisia_tabaci_benylike_virus_5_Benyviridae:0.254940):0.240825	(Bemisia_tabaci_benylike_virus_4_Benyviridae:0.214345	Entomophthora_benyvirus_E_Benyviridae:0.158385):0.196912):0.321075	(Sclerotium_rolfsii_benylike_virus_1_Benyviridae:0.457284	Agaricus_bisporus_virus_8:0.506407):0.461188):0.489220	Monilinia_benyvirus_C_Benyviridae:1.318923):0.365153	Rhizoctonia_solani_benylike_virus_6_Benyviridae:1.074216):0.542205	(((Lentinula_edodes_benylike_virus_1_Benyviridae:0.107674	Lentinula_edodes_ssRNA_mycovirus:0.110605):0.442861	Monilinia_fructicola_benylike_virus_1_Benyviridae:0.346465):0.449537	Agaricus_bisporus_virus_13:1.051224):0.753223):0.146395):0.131505):0.151700):0.137546	((Dactylorhiza_hatagirea_benylike_virus_Benyviridae:0.384744	(Red_clover_RNA_virus_1:0.316134	Arceuthobium_sichuanense_virus_3:0.397696):0.117407):0.524425	Goji_berry_chlorosis_virus:0.758870):0.275786):0.392788	(Fern_benyvirus_Benyviridae:0.692879	Wheat_stripe_mosaic_virus_Benyviridae:0.432337):0.227583):0.245123	Mangifera_indica_latent_virus_Benyviridae:0.461764):0.150813	Rice_stripe_necrosis_virus_Benyviridae:0.407509);
(((Aedes_aegypti:1.269760	(Blueberry_necrotic_ring_blotch_virus:1.677615	(Hibiscus_green_spot_virus_2:0.737658	Citrus_leprosis_virus_C:0.769814):0.762155):0.107488):0.256248	(((((Barley_stripe_mosaic_virus_Virgaviridae:0.526783	(Peanut_clump_virus_Virgaviridae:0.570219	(Soilborne_wheat_mosaic_virus_Virgaviridae:0.286922	Potato_moptop_virus_Virgaviridae:0.392018):0.219497):0.083423):0.100771	Gentian_ovary_ringspot_virus_Virgaviridae:0.502726):0.181973	Tobacco_rattle_virus_Virgaviridae:0.794968):0.646917	Tobacco_mosaic_virus_Virgaviridae:1.241468):0.422146	(Bombus_terrestris:1.158316	Drosophila_rhopaloa:0.809402):0.258091):0.171827):0.421410	(((((Goji_berry_chlorosis_virus:0.635816	(Dactylorhiza_hatagirea_benylike_virus_Benyviridae:0.315721	(Arceuthobium_sichuanense_virus_3:0.400356	Red_clover_RNA_virus_1:0.296594):0.137176):0.633888):0.372810	((Mangifera_indica_latent_virus_Benyviridae:0.458130	((Burdock_mottle_virus_Benyviridae:0.247752	(Beet_soilborne_mosaic_virus_Benyviridae:0.048366	Beet_necrotic_yellow_vein_virus_Benyviridae:0.026028):0.282648):0.156026	Rice_stripe_necrosis_virus_Benyviridae:0.426646):0.148413):0.247594	(Wheat_stripe_mosaic_virus_Benyviridae:0.439527	Fern_benyvirus_Benyviridae:0.655874):0.231349):0.343153):0.153502	(((Rhinatrema_bivittatumC:0.616618	Protopterus_annectensA:1.091906):0.439096	((((((Protopterus_annectensB:0.801498	Carcharodon_carchariasB:0.257984):0.109778	(((Rhinatrema_bivittatumE:0.000001	Rhinatrema_bivittatumD:0.000001):0.161047	Rhinatrema_bivittatumF:0.219667):0.000001	Rhinatrema_bivittatumA:0.923756):0.445598):0.152827	((Podarcis_muralisC:0.639010	Microcaecilia_unicolorB:1.626048):0.000001	((Carcharodon_carchariasA:0.033897	Microcaecilia_unicolorA:0.420888):0.151801	(Python_bivittatus:0.653900	Rhinatrema_bivittatumH:0.455043):0.000428):0.460794):0.379548):0.180057	((((Guiyang_benyvirus_1_Benyviridae:0.012900	Guiyang_benyvirus_2_Benyviridae:0.034232):0.306175	Diabrotica_undecimpunctata_virus_2:0.274665):0.077674	Sanya_benyvirus_1_Benyviridae:0.352354):0.083662	(Gekko_japonicus:0.194530	((Rhinatrema_bivittatumG:0.474144	Rhinatrema_bivittatumB:0.036439):0.298220	Geotrypetes_seraphini:0.268928):0.000001):0.287361):0.127107):0.059774	(Bemisia_tabaci_benylike_virus_6_Benyviridae:0.153600	(Hubei_Benylike_virus_1:0.057421	Sichuan_mosquito_Benylike_virus_Benyviridae:0.078687):0.092087):0.360744):0.193076	Pistacia_ribolike_virus:0.745673):0.108393):0.129455	((((Monilinia_fructicola_benylike_virus_1_Benyviridae:0.379794	(Lentinula_edodes_benylike_virus_1_Benyviridae:0.133011	Lentinula_edodes_ssRNA_mycovirus:0.086315):0.382344):0.505637	Agaricus_bisporus_virus_13:1.149806):0.753396	((((Sclerotium_rolfsii_benylike_virus_1_Benyviridae:0.362622	Agaricus_bisporus_virus_8:0.548881):0.414732	((Bemisia_tabaci_benylike_virus_4_Benyviridae:0.214532	Entomophthora_benyvirus_E_Benyviridae:0.153101):0.197645	(((Bemisia_tabaci_benylike_virus_2_Benyviridae:0.060615	Bemisia_tabaci_benylike_virus_1_Benyviridae:0.077436):0.193739	Bemisia_tabaci_benylike_virus_3_Benyviridae:0.196232):0.131725	Bemisia_tabaci_benylike_virus_5_Benyviridae:0.260555):0.188081):0.450520):0.355666	Monilinia_benyvirus_C_Benyviridae:1.408755):0.315582	Rhizoctonia_solani_benylike_virus_6_Benyviridae:1.078609):0.618797):0.169559	(Pogona_vitticeps:2.748201	Erysiphe_necator_associated_benylike_virus_1:1.286157):0.000001):0.111133):0.160042):0.281998	((Charavirus_Namtso:0.268202	Charavirus_Canada:0.187303):0.114534	Chara_australis_virus:0.276037):1.253443):0.719665	Tick_borne_tetraviruslike_virus:2.061593):0.837159	(((Semliki_Forest_virus:0.126806	Chikungunya_virus:0.164709):0.072583	(Sindbis_virus:0.028909	Ockelbo_virus:0.017345):0.208186):0.079039	(Eastern_equine_encephalitis_virus:0.158072	Rio_Negro_virus:0.154915):0.055775):2.597970);
((Charavirus_Namtso:0.193810	(Chara_australis_virus:0.347709	Charavirus_Canada:0.166487):0.098853):1.678003	((((((Beet_necrotic_yellow_vein_virus_Benyviridae:0.045522	Beet_soilborne_mosaic_virus_Benyviridae:0.035194):0.230284	Burdock_mottle_virus_Benyviridae:0.289943):0.167638	Rice_stripe_necrosis_virus_Benyviridae:0.501467):0.164460	Mangifera_indica_latent_virus_Benyviridae:0.480670):0.239153	(Wheat_stripe_mosaic_virus_Benyviridae:0.462737	Fern_benyvirus_Benyviridae:0.647441):0.259924):0.355749	((Dactylorhiza_hatagirea_benylike_virus_Benyviridae:0.295647	(Red_clover_RNA_virus_1:0.327115	Arceuthobium_sichuanense_virus_3:0.417612):0.108555):0.599433	Goji_berry_chlorosis_virus:0.702707):0.270194):0.133182	(((Erysiphe_necator_associated_benylike_virus_1:1.240546	((((((Ockelbo_virus:0.015392	Sindbis_virus:0.028413):0.221864	(Chikungunya_virus:0.155840	Semliki_Forest_virus:0.123354):0.084391):0.064727	(Eastern_equine_encephalitis_virus:0.122069	Rio_Negro_virus:0.142466):0.063050):2.171499	((((((((Potato_moptop_virus_Virgaviridae:0.333339	Soilborne_wheat_mosaic_virus_Virgaviridae:0.420015):0.135721	(Peanut_clump_virus_Virgaviridae:0.545365	(Barley_stripe_mosaic_virus_Virgaviridae:0.567037	Gentian_ovary_ringspot_virus_Virgaviridae:0.502832):0.193630):0.105401):0.350707	Tobacco_rattle_virus_Virgaviridae:0.839500):0.688916	Tobacco_mosaic_virus_Virgaviridae:1.071755):0.426820	(Blueberry_necrotic_ring_blotch_virus:1.419542	Aedes_aegypti:1.155539):0.305378):0.291920	Bombus_terrestris:1.120127):0.102823	(Citrus_leprosis_virus_C:0.825769	Hibiscus_green_spot_virus_2:0.867863):0.706284):0.220252	Drosophila_rhopaloa:1.169551):0.409889):1.226497	Tick_borne_tetraviruslike_virus:2.060407):0.773452	((((((Bemisia_tabaci_benylike_virus_3_Benyviridae:0.164680	(Bemisia_tabaci_benylike_virus_1_Benyviridae:0.058120	Bemisia_tabaci_benylike_virus_2_Benyviridae:0.064035):0.194322):0.112899	Bemisia_tabaci_benylike_virus_5_Benyviridae:0.242809):0.225185	(Entomophthora_benyvirus_E_Benyviridae:0.172839	Bemisia_tabaci_benylike_virus_4_Benyviridae:0.192333):0.215821):0.341640	(Agaricus_bisporus_virus_8:0.448717	Sclerotium_rolfsii_benylike_virus_1_Benyviridae:0.443724):0.472705):0.505957	Monilinia_benyvirus_C_Benyviridae:1.296169):0.381245	Rhizoctonia_solani_benylike_virus_6_Benyviridae:1.222236):0.521868):0.153811):0.155299	((Monilinia_fructicola_benylike_virus_1_Benyviridae:0.323830	(Lentinula_edodes_ssRNA_mycovirus:0.085147	Lentinula_edodes_benylike_virus_1_Benyviridae:0.131799):0.488300):0.419701	Agaricus_bisporus_virus_13:1.182332):0.947941):0.070046	((Protopterus_annectensA:0.793601	Rhinatrema_bivittatumC:0.365292):0.796354	(((((((Rhinatrema_bivittatumA:1.020559	Rhinatrema_bivittatumF:0.193471):0.071746	(Rhinatrema_bivittatumE:0.008412	Rhinatrema_bivittatumD:0.000001):0.091100):0.439241	(Carcharodon_carchariasB:0.348392	Protopterus_annectensB:0.758022):0.150474):0.202927	((Microcaecilia_unicolorB:1.586152	(Python_bivittatus:0.398310	(Rhinatrema_bivittatumH:0.661973	(Microcaecilia_unicolorA:0.207964	Carcharodon_carchariasA:0.143915):0.297570):0.069384):0.368118):0.096789	Podarcis_muralisC:0.703346):0.231648):0.106838	((((Geotrypetes_seraphini:0.421517	(Rhinatrema_bivittatumG:0.632303	Rhinatrema_bivittatumB:0.061680):0.046470):0.287532	Gekko_japonicus:0.095771):0.095257	Pogona_vitticeps:2.617818):0.139980	(((Guiyang_benyvirus_1_Benyviridae:0.010231	Guiyang_benyvirus_2_Benyviridae:0.022626):0.313948	Diabrotica_undecimpunctata_virus_2:0.328194):0.068056	Sanya_benyvirus_1_Benyviridae:0.381670):0.078907):0.126859):0.054537	(Bemisia_tabaci_benylike_virus_6_Benyviridae:0.128699	(Hubei_Benylike_virus_1:0.060257	Sichuan_mosquito_Benylike_virus_Benyviridae:0.098610):0.104529):0.328504):0.207127	Pistacia_ribolike_virus:0.679546):0.090509):0.260132):0.067979);
((Agaricus_bisporus_virus_13:1.047786	(Monilinia_fructicola_benylike_virus_1_Benyviridae:0.419377	(Lentinula_edodes_ssRNA_mycovirus:0.108368	Lentinula_edodes_benylike_virus_1_Benyviridae:0.102781):0.383784):0.404501):0.934797	((((((((Microcaecilia_unicolorB:1.353964	(Rhinatrema_bivittatumH:0.528615	(Microcaecilia_unicolorA:0.466498	Carcharodon_carchariasA:0.296882):0.048063):0.263709):0.134172	(Python_bivittatus:0.667873	Podarcis_muralisC:0.324032):0.221543):0.315550	(((Carcharodon_carchariasB:0.110561	Geotrypetes_seraphini:0.211531):0.250847	(Rhinatrema_bivittatumB:0.048539	Rhinatrema_bivittatumG:0.517469):0.179581):0.148971	Gekko_japonicus:0.093174):0.220583):0.080992	((Diabrotica_undecimpunctata_virus_2:0.309611	(Guiyang_benyvirus_1_Benyviridae:0.023810	Guiyang_benyvirus_2_Benyviridae:0.020873):0.262902):0.104468	Sanya_benyvirus_1_Benyviridae:0.328280):0.110396):0.100872	((((Rhinatrema_bivittatumE:0.000001	Rhinatrema_bivittatumD:0.000001):0.083682	(Rhinatrema_bivittatumA:0.854387	Rhinatrema_bivittatumF:0.191316):0.051214):0.219102	Protopterus_annectensB:0.764843):0.490272	((Hubei_Benylike_virus_1:0.056474	Sichuan_mosquito_Benylike_virus_Benyviridae:0.080163):0.086898	Bemisia_tabaci_benylike_virus_6_Benyviridae:0.139317):0.251801):0.094725):0.132966	Pistacia_ribolike_virus:0.724403):0.134405	(Protopterus_annectensA:0.976392	Rhinatrema_bivittatumC:0.220799):0.757619):0.191957	((Goji_berry_chlorosis_virus:0.680156	(Dactylorhiza_hatagirea_benylike_virus_Benyviridae:0.306724	(Arceuthobium_sichuanense_virus_3:0.449067	Red_clover_RNA_virus_1:0.315856):0.082108):0.519794):0.267580	((Wheat_stripe_mosaic_virus_Benyviridae:0.500960	Fern_benyvirus_Benyviridae:0.575009):0.243748	(Mangifera_indica_latent_virus_Benyviridae:0.489329	(((Beet_soilborne_mosaic_virus_Benyviridae:0.038158	Beet_necrotic_yellow_vein_virus_Benyviridae:0.043365):0.251641	Burdock_mottle_virus_Benyviridae:0.254642):0.232470	Rice_stripe_necrosis_virus_Benyviridae:0.413908):0.134104):0.233912):0.422433):0.166875):0.100026	((Erysiphe_necator_associated_benylike_virus_1:1.156535	((((((((Bemisia_tabaci_benylike_virus_2_Benyviridae:0.066591	Bemisia_tabaci_benylike_virus_1_Benyviridae:0.076864):0.192774	Bemisia_tabaci_benylike_virus_3_Benyviridae:0.168147):0.099548	Bemisia_tabaci_benylike_virus_5_Benyviridae:0.231662):0.203332	(Bemisia_tabaci_benylike_virus_4_Benyviridae:0.212223	Entomophthora_benyvirus_E_Benyviridae:0.179923):0.214306):0.332350	(Agaricus_bisporus_virus_8:0.503442	Sclerotium_rolfsii_benylike_virus_1_Benyviridae:0.431486):0.473157):0.421884	Monilinia_benyvirus_C_Benyviridae:1.265427):0.402960	Rhizoctonia_solani_benylike_virus_6_Benyviridae:0.983036):0.366540	(((((Semliki_Forest_virus:0.149190	Chikungunya_virus:0.145232):0.069307	(Ockelbo_virus:0.018338	Sindbis_virus:0.023467):0.218946):0.067226	(Rio_Negro_virus:0.155960	Eastern_equine_encephalitis_virus:0.168342):0.072015):2.390209	(((Aedes_aegypti:0.985486	Blueberry_necrotic_ring_blotch_virus:1.428507):0.226736	(Hibiscus_green_spot_virus_2:0.780462	Citrus_leprosis_virus_C:0.860611):0.837181):0.184049	((Bombus_terrestris:1.069474	Drosophila_rhopaloa:1.056283):0.371265	((((Potato_moptop_virus_Virgaviridae:0.377483	Soilborne_wheat_mosaic_virus_Virgaviridae:0.312746):0.131134	((Peanut_clump_virus_Virgaviridae:0.452306	Gentian_ovary_ringspot_virus_Virgaviridae:0.416203):0.093908	Barley_stripe_mosaic_virus_Virgaviridae:0.636126):0.071092):0.511943	Tobacco_rattle_virus_Virgaviridae:0.646648):0.482590	Tobacco_mosaic_virus_Virgaviridae:0.948172):0.430551):0.249072):0.496317):0.565303	Tick_borne_tetraviruslike_virus:1.946272):0.935876):0.177907):0.067834	(Pogona_vitticeps:2.860997	(Chara_australis_virus:0.260265	(Charavirus_Namtso:0.255431	Charavirus_Canada:0.192640):0.099379):1.163004):0.375727):0.132768);
((((((Semliki_Forest_virus:0.129934	Chikungunya_virus:0.137087):0.108879	(Ockelbo_virus:0.011353	Sindbis_virus:0.028709):0.220872):0.061912	(Eastern_equine_encephalitis_virus:0.150297	Rio_Negro_virus:0.157019):0.069963):2.280454	((((((Gentian_ovary_ringspot_virus_Virgaviridae:0.459431	Barley_stripe_mosaic_virus_Virgaviridae:0.533396):0.188893	((Soilborne_wheat_mosaic_virus_Virgaviridae:0.360978	Potato_moptop_virus_Virgaviridae:0.358846):0.175760	Peanut_clump_virus_Virgaviridae:0.647653):0.048972):0.386165	Tobacco_rattle_virus_Virgaviridae:0.819957):0.676031	Tobacco_mosaic_virus_Virgaviridae:0.911761):0.406891	((((Hibiscus_green_spot_virus_2:0.770295	Citrus_leprosis_virus_C:0.840808):0.414195	Blueberry_necrotic_ring_blotch_virus:1.585767):0.228663	Aedes_aegypti:1.295809):0.289783	Bombus_terrestris:1.074481):0.167645):0.221890	Drosophila_rhopaloa:1.034061):0.305826):1.056926	Tick_borne_tetraviruslike_virus:1.873259):0.779716	((((((Bemisia_tabaci_benylike_virus_3_Benyviridae:0.152691	(Bemisia_tabaci_benylike_virus_2_Benyviridae:0.050507	Bemisia_tabaci_benylike_virus_1_Benyviridae:0.063832):0.193504):0.090341	Bemisia_tabaci_benylike_virus_5_Benyviridae:0.250326):0.216373	(Bemisia_tabaci_benylike_virus_4_Benyviridae:0.224193	Entomophthora_benyvirus_E_Benyviridae:0.143280):0.219991):0.361949	(Sclerotium_rolfsii_benylike_virus_1_Benyviridae:0.527111	Agaricus_bisporus_virus_8:0.478653):0.353487):0.485198	Monilinia_benyvirus_C_Benyviridae:1.243017):0.368911	Rhizoctonia_solani_benylike_virus_6_Benyviridae:0.972428):0.452575	(Erysiphe_necator_associated_benylike_virus_1:1.169692	((((Lentinula_edodes_benylike_virus_1_Benyviridae:0.116090	Lentinula_edodes_ssRNA_mycovirus:0.106688):0.405908	Monilinia_fructicola_benylike_virus_1_Benyviridae:0.369685):0.440512	Agaricus_bisporus_virus_13:1.200791):0.959588	((Pistacia_ribolike_virus:0.693258	(((Hubei_Benylike_virus_1:0.069045	Sichuan_mosquito_Benylike_virus_Benyviridae:0.073999):0.088960	Bemisia_tabaci_benylike_virus_6_Benyviridae:0.132530):0.380022	((Microcaecilia_unicolorB:1.907308	((((Rhinatrema_bivittatumH:0.619660	Carcharodon_carchariasA:0.130383):0.121843	Microcaecilia_unicolorA:0.220960):0.437039	(Python_bivittatus:0.366691	Podarcis_muralisC:0.384356):0.185314):0.246939	((((Rhinatrema_bivittatumD:0.000001	Rhinatrema_bivittatumE:0.008753):0.113619	(Rhinatrema_bivittatumA:0.933601	Rhinatrema_bivittatumF:0.179306):0.061117):0.314445	Protopterus_annectensB:0.580873):0.371045	Carcharodon_carchariasB:0.366759):0.190630):0.035230):0.122152	(((Pogona_vitticeps:1.748961	Protopterus_annectensA:0.748706):0.093793	Rhinatrema_bivittatumC:0.465265):0.607030	(((Guiyang_benyvirus_1_Benyviridae:0.007818	Guiyang_benyvirus_2_Benyviridae:0.025433):0.376925	Diabrotica_undecimpunctata_virus_2:0.297288):0.090090	(((Geotrypetes_seraphini:0.433958	(Rhinatrema_bivittatumB:0.052315	Rhinatrema_bivittatumG:0.314849):0.356389):0.134848	Gekko_japonicus:0.141480):0.420326	Sanya_benyvirus_1_Benyviridae:0.307281):0.054876):0.137664):0.052076):0.068426):0.150163):0.317072	((Chara_australis_virus:0.312628	(Charavirus_Namtso:0.255251	Charavirus_Canada:0.174787):0.057972):1.409131	(((((Burdock_mottle_virus_Benyviridae:0.297644	(Beet_soilborne_mosaic_virus_Benyviridae:0.041982	Beet_necrotic_yellow_vein_virus_Benyviridae:0.039543):0.260801):0.184609	Rice_stripe_necrosis_virus_Benyviridae:0.494869):0.183853	Mangifera_indica_latent_virus_Benyviridae:0.482013):0.163020	(Fern_benyvirus_Benyviridae:0.657289	Wheat_stripe_mosaic_virus_Benyviridae:0.458825):0.293612):0.459946	(((Red_clover_RNA_virus_1:0.335661	Dactylorhiza_hatagirea_benylike_virus_Benyviridae:0.382503):0.082684	Arceuthobium_sichuanense_virus_3:0.364706):0.511350	Goji_berry_chlorosis_virus:0.727446):0.272242):0.136117):0.122894):0.105734):0.142269):0.206853);
(((Microcaecilia_unicolorA:0.322750	((Python_bivittatus:0.462110	Podarcis_muralisC:0.398926):0.063177	Carcharodon_carchariasA:0.580438):0.053180):0.131654	(Rhinatrema_bivittatumH:0.910032	Microcaecilia_unicolorB:1.687241):0.030401):0.284070	((((Rhinatrema_bivittatumF:0.293194	(Rhinatrema_bivittatumD:0.000001	Rhinatrema_bivittatumE:0.000001):0.131098):0.039928	Rhinatrema_bivittatumA:0.746016):0.401902	Carcharodon_carchariasB:0.530066):0.060119	Protopterus_annectensB:0.946345):0.171680	(((Pogona_vitticeps:3.174065	(Gekko_japonicus:0.107762	((Rhinatrema_bivittatumG:0.508317	Rhinatrema_bivittatumB:0.031557):0.122992	Geotrypetes_seraphini:0.492229):0.346806):0.128806):0.214565	(((Guiyang_benyvirus_2_Benyviridae:0.021179	Guiyang_benyvirus_1_Benyviridae:0.018166):0.331278	Diabrotica_undecimpunctata_virus_2:0.286568):0.086192	Sanya_benyvirus_1_Benyviridae:0.344010):0.058323):0.130043	((Bemisia_tabaci_benylike_virus_6_Benyviridae:0.159683	(Sichuan_mosquito_Benylike_virus_Benyviridae:0.091505	Hubei_Benylike_virus_1:0.077801):0.086173):0.420515	(((((Erysiphe_necator_associated_benylike_virus_1:1.200693	((((((((Bombus_terrestris:0.983770	Drosophila_rhopaloa:1.741955):0.416279	(Hibiscus_green_spot_virus_2:0.750019	Citrus_leprosis_virus_C:0.882510):0.419126):0.358717	Aedes_aegypti:1.019956):0.210872	Blueberry_necrotic_ring_blotch_virus:2.046795):0.228800	((((Potato_moptop_virus_Virgaviridae:0.415896	Soilborne_wheat_mosaic_virus_Virgaviridae:0.371590):0.180393	(Peanut_clump_virus_Virgaviridae:0.522958	(Barley_stripe_mosaic_virus_Virgaviridae:0.583399	Gentian_ovary_ringspot_virus_Virgaviridae:0.443838):0.216430):0.082405):0.349571	Tobacco_rattle_virus_Virgaviridae:0.836645):0.567857	Tobacco_mosaic_virus_Virgaviridae:0.958418):0.300634):0.443167	((Rio_Negro_virus:0.167102	Eastern_equine_encephalitis_virus:0.143694):0.074776	((Sindbis_virus:0.030154	Ockelbo_virus:0.013236):0.247698	(Chikungunya_virus:0.149993	Semliki_Forest_virus:0.145484):0.091292):0.037214):2.034713):0.802355	Tick_borne_tetraviruslike_virus:1.752298):0.843602	((((Sclerotium_rolfsii_benylike_virus_1_Benyviridae:0.412053	Agaricus_bisporus_virus_8:0.523120):0.499477	(((Bemisia_tabaci_benylike_virus_3_Benyviridae:0.185063	(Bemisia_tabaci_benylike_virus_1_Benyviridae:0.076060	Bemisia_tabaci_benylike_virus_2_Benyviridae:0.055038):0.196163):0.108924	Bemisia_tabaci_benylike_virus_5_Benyviridae:0.250281):0.201155	(Entomophthora_benyvirus_E_Benyviridae:0.161170	Bemisia_tabaci_benylike_virus_4_Benyviridae:0.234184):0.250632):0.348164):0.510904	Monilinia_benyvirus_C_Benyviridae:1.352084):0.366606	Rhizoctonia_solani_benylike_virus_6_Benyviridae:1.103584):0.437168):0.259655):0.217842	((Chara_australis_virus:0.269759	(Charavirus_Canada:0.196457	Charavirus_Namtso:0.318203):0.100987):1.562495	(((Fern_benyvirus_Benyviridae:0.636307	Wheat_stripe_mosaic_virus_Benyviridae:0.517710):0.347663	((Rice_stripe_necrosis_virus_Benyviridae:0.440387	((Beet_soilborne_mosaic_virus_Benyviridae:0.046224	Beet_necrotic_yellow_vein_virus_Benyviridae:0.044674):0.312829	Burdock_mottle_virus_Benyviridae:0.275218):0.199897):0.121385	Mangifera_indica_latent_virus_Benyviridae:0.572758):0.207928):0.325537	((Dactylorhiza_hatagirea_benylike_virus_Benyviridae:0.375841	(Red_clover_RNA_virus_1:0.321038	Arceuthobium_sichuanense_virus_3:0.458464):0.075765):0.564946	Goji_berry_chlorosis_virus:0.755892):0.346763):0.138364):0.093962):0.113173	((Monilinia_fructicola_benylike_virus_1_Benyviridae:0.408505	(Lentinula_edodes_benylike_virus_1_Benyviridae:0.178791	Lentinula_edodes_ssRNA_mycovirus:0.091967):0.437507):0.416580	Agaricus_bisporus_virus_13:1.157907):1.093577):0.186613	(Protopterus_annectensA:0.649037	Rhinatrema_bivittatumC:0.189053):0.937966):0.075215	Pistacia_ribolike_virus:0.740786):0.166872):0.038974):0.142200);
(((Pistacia_ribolike_virus:0.769942	((((Pogona_vitticeps:2.949953	(Protopterus_annectensA:0.990392	Rhinatrema_bivittatumC:0.441193):0.263247):0.608440	(((Diabrotica_undecimpunctata_virus_2:0.302763	(Guiyang_benyvirus_2_Benyviridae:0.022395	Guiyang_benyvirus_1_Benyviridae:0.027616):0.345587):0.089255	Sanya_benyvirus_1_Benyviridae:0.341970):0.064865	((Geotrypetes_seraphini:0.448812	(Rhinatrema_bivittatumB:0.057173	Rhinatrema_bivittatumG:0.417170):0.152338):0.229460	Gekko_japonicus:0.130930):0.433877):0.051702):0.053867	((Carcharodon_carchariasB:0.385869	(((Rhinatrema_bivittatumE:0.004419	Rhinatrema_bivittatumD:0.000001):0.127482	(Rhinatrema_bivittatumA:1.069577	Rhinatrema_bivittatumF:0.153967):0.083622):0.165634	Protopterus_annectensB:0.720134):0.368244):0.170003	((((Python_bivittatus:0.549917	Microcaecilia_unicolorA:0.000001):0.120803	(Rhinatrema_bivittatumH:0.618734	Carcharodon_carchariasA:0.226822):0.126074):0.340553	Microcaecilia_unicolorB:1.607618):0.047473	Podarcis_muralisC:0.673485):0.219994):0.187760):0.082441	(Bemisia_tabaci_benylike_virus_6_Benyviridae:0.144291	(Sichuan_mosquito_Benylike_virus_Benyviridae:0.078135	Hubei_Benylike_virus_1:0.067314):0.095657):0.373146):0.152083):0.322289	(Erysiphe_necator_associated_benylike_virus_1:1.157817	(((Monilinia_fructicola_benylike_virus_1_Benyviridae:0.362584	(Lentinula_edodes_ssRNA_mycovirus:0.123290	Lentinula_edodes_benylike_virus_1_Benyviridae:0.125754):0.428055):0.377507	Agaricus_bisporus_virus_13:1.159997):0.885400	((((Agaricus_bisporus_virus_8:0.582941	Sclerotium_rolfsii_benylike_virus_1_Benyviridae:0.446972):0.403954	((Bemisia_tabaci_benylike_virus_4_Benyviridae:0.236473	Entomophthora_benyvirus_E_Benyviridae:0.168685):0.243367	(((Bemisia_tabaci_benylike_virus_2_Benyviridae:0.067320	Bemisia_tabaci_benylike_virus_1_Benyviridae:0.051522):0.216490	Bemisia_tabaci_benylike_virus_3_Benyviridae:0.205502):0.102549	Bemisia_tabaci_benylike_virus_5_Benyviridae:0.232552):0.211764):0.371917):0.523632	Monilinia_benyvirus_C_Benyviridae:1.351436):0.289945	Rhizoctonia_solani_benylike_virus_6_Benyviridae:1.051711):0.516898):0.193628):0.150765):0.141024	(((Charavirus_Canada:0.200630	Charavirus_Namtso:0.225136):0.055302	Chara_australis_virus:0.307020):1.229770	(((((((((Barley_stripe_mosaic_virus_Virgaviridae:0.611360	Gentian_ovary_ringspot_virus_Virgaviridae:0.380269):0.148318	(Potato_moptop_virus_Virgaviridae:0.408969	Soilborne_wheat_mosaic_virus_Virgaviridae:0.346657):0.176613):0.118248	Peanut_clump_virus_Virgaviridae:0.511142):0.558358	Tobacco_rattle_virus_Virgaviridae:0.652907):0.710239	Tobacco_mosaic_virus_Virgaviridae:1.165768):0.412749	(Aedes_aegypti:1.163636	((Bombus_terrestris:1.010859	Drosophila_rhopaloa:1.079502):0.485437	(Hibiscus_green_spot_virus_2:0.803996	Citrus_leprosis_virus_C:0.816706):0.535493):0.343034):0.136825):0.172844	Blueberry_necrotic_ring_blotch_virus:1.302403):0.420272	(((Semliki_Forest_virus:0.159875	Chikungunya_virus:0.128333):0.090816	(Sindbis_virus:0.026228	Ockelbo_virus:0.017108):0.265952):0.094997	(Rio_Negro_virus:0.155411	Eastern_equine_encephalitis_virus:0.165977):0.043733):2.424321):0.930729	Tick_borne_tetraviruslike_virus:2.030196):0.562918):0.396090	((((Dactylorhiza_hatagirea_benylike_virus_Benyviridae:0.434355	Red_clover_RNA_virus_1:0.333962):0.081264	Arceuthobium_sichuanense_virus_3:0.429326):0.461378	Goji_berry_chlorosis_virus:0.625168):0.340204	(((((Beet_soilborne_mosaic_virus_Benyviridae:0.039979	Beet_necrotic_yellow_vein_virus_Benyviridae:0.050886):0.242144	Burdock_mottle_virus_Benyviridae:0.329304):0.216534	Rice_stripe_necrosis_virus_Benyviridae:0.478017):0.164393	Mangifera_indica_latent_virus_Benyviridae:0.449598):0.249409	(Wheat_stripe_mosaic_virus_Benyviridae:0.531873	Fern_benyvirus_Benyviridae:0.647086):0.259932):0.391811):0.135658);
(((Blueberry_necrotic_ring_blotch_virus:1.590130	Aedes_aegypti:1.185322):0.226693	((Hibiscus_green_spot_virus_2:0.862412	Citrus_leprosis_virus_C:0.835225):0.550424	(Bombus_terrestris:0.993349	Drosophila_rhopaloa:1.399965):0.390621):0.216205):0.326323	(((Eastern_equine_encephalitis_virus:0.149807	Rio_Negro_virus:0.165080):0.087159	((Chikungunya_virus:0.135999	Semliki_Forest_virus:0.131102):0.093926	(Sindbis_virus:0.019002	Ockelbo_virus:0.015375):0.200324):0.037151):2.406122	(((Chara_australis_virus:0.306251	(Charavirus_Namtso:0.219857	Charavirus_Canada:0.227553):0.065153):1.199821	(((Arceuthobium_sichuanense_virus_3:0.379029	(Red_clover_RNA_virus_1:0.372170	Dactylorhiza_hatagirea_benylike_virus_Benyviridae:0.443026):0.106574):0.559033	Goji_berry_chlorosis_virus:0.646305):0.254650	((((Erysiphe_necator_associated_benylike_virus_1:1.249003	((((Lentinula_edodes_benylike_virus_1_Benyviridae:0.127031	Lentinula_edodes_ssRNA_mycovirus:0.104981):0.371729	Monilinia_fructicola_benylike_virus_1_Benyviridae:0.347249):0.463839	Agaricus_bisporus_virus_13:1.291965):0.816270	(Pogona_vitticeps:2.880928	(((((Entomophthora_benyvirus_E_Benyviridae:0.165826	Bemisia_tabaci_benylike_virus_4_Benyviridae:0.250571):0.187553	(((Bemisia_tabaci_benylike_virus_2_Benyviridae:0.078096	Bemisia_tabaci_benylike_virus_1_Benyviridae:0.064740):0.210491	Bemisia_tabaci_benylike_virus_3_Benyviridae:0.169219):0.108605	Bemisia_tabaci_benylike_virus_5_Benyviridae:0.246095):0.248579):0.363306	(Sclerotium_rolfsii_benylike_virus_1_Benyviridae:0.466028	Agaricus_bisporus_virus_8:0.501050):0.464282):0.580420	Monilinia_benyvirus_C_Benyviridae:1.295979):0.279959	Rhizoctonia_solani_benylike_virus_6_Benyviridae:1.189727):0.517736):0.056407):0.222091):0.166763	(((((((Podarcis_muralisC:0.336866	Python_bivittatus:0.399295):0.134689	(Microcaecilia_unicolorA:0.222234	Carcharodon_carchariasA:0.396789):0.128069):0.301063	Rhinatrema_bivittatumH:0.808957):0.144848	(Microcaecilia_unicolorB:1.567716	(Carcharodon_carchariasB:0.420924	(Protopterus_annectensB:0.803970	((Rhinatrema_bivittatumD:0.000001	Rhinatrema_bivittatumE:0.013176):0.115340	(Rhinatrema_bivittatumA:0.747865	Rhinatrema_bivittatumF:0.197830):0.178939):0.272278):0.248248):0.115955):0.081359):0.162314	(((((Rhinatrema_bivittatumG:0.447036	Rhinatrema_bivittatumB:0.075143):0.330614	Gekko_japonicus:0.237949):0.000001	Geotrypetes_seraphini:0.433050):0.449980	(Diabrotica_undecimpunctata_virus_2:0.334924	(Guiyang_benyvirus_1_Benyviridae:0.012608	Guiyang_benyvirus_2_Benyviridae:0.030743):0.381456):0.051900):0.055894	Sanya_benyvirus_1_Benyviridae:0.327567):0.193113):0.062143	((Hubei_Benylike_virus_1:0.079369	Sichuan_mosquito_Benylike_virus_Benyviridae:0.086415):0.122407	Bemisia_tabaci_benylike_virus_6_Benyviridae:0.112011):0.350224):0.189882	Pistacia_ribolike_virus:0.825295):0.217500):0.073317	(Protopterus_annectensA:0.948709	Rhinatrema_bivittatumC:0.056667):1.003000):0.174103	(((Rice_stripe_necrosis_virus_Benyviridae:0.501960	((Beet_soilborne_mosaic_virus_Benyviridae:0.040807	Beet_necrotic_yellow_vein_virus_Benyviridae:0.052632):0.288085	Burdock_mottle_virus_Benyviridae:0.250556):0.202238):0.175148	Mangifera_indica_latent_virus_Benyviridae:0.520088):0.192231	(Fern_benyvirus_Benyviridae:0.717930	Wheat_stripe_mosaic_virus_Benyviridae:0.471846):0.259890):0.373032):0.102900):0.452646):0.672735	Tick_borne_tetraviruslike_virus:2.041122):0.976643):0.457296	((((Soilborne_wheat_mosaic_virus_Virgaviridae:0.393880	Potato_moptop_virus_Virgaviridae:0.382032):0.170544	(Peanut_clump_virus_Virgaviridae:0.551246	(Barley_stripe_mosaic_virus_Virgaviridae:0.630603	Gentian_ovary_ringspot_virus_Virgaviridae:0.516163):0.201282):0.071611):0.440321	Tobacco_rattle_virus_Virgaviridae:0.730378):0.802593	Tobacco_mosaic_virus_Virgaviridae:1.335531):0.263684);
(((((Bemisia_tabaci_benylike_virus_6_Benyviridae:0.132532	(Sichuan_mosquito_Benylike_virus_Benyviridae:0.094205	Hubei_Benylike_virus_1:0.059307):0.092285):0.383834	((Pogona_vitticeps:1.875399	(Protopterus_annectensA:0.833154	Rhinatrema_bivittatumC:0.175129):0.269048):0.700222	(Pistacia_ribolike_virus:0.845528	(((Agaricus_bisporus_virus_13:0.984366	((Lentinula_edodes_ssRNA_mycovirus:0.101355	Lentinula_edodes_benylike_virus_1_Benyviridae:0.132228):0.414342	Monilinia_fructicola_benylike_virus_1_Benyviridae:0.392458):0.538167):0.942819	((((Rice_stripe_necrosis_virus_Benyviridae:0.483003	(Burdock_mottle_virus_Benyviridae:0.302916	(Beet_soilborne_mosaic_virus_Benyviridae:0.045508	Beet_necrotic_yellow_vein_virus_Benyviridae:0.031494):0.242706):0.196729):0.133458	Mangifera_indica_latent_virus_Benyviridae:0.488096):0.284260	(Fern_benyvirus_Benyviridae:0.698323	Wheat_stripe_mosaic_virus_Benyviridae:0.465289):0.285201):0.363737	((Charavirus_Namtso:0.142830	(Chara_australis_virus:0.373731	Charavirus_Canada:0.159539):0.115048):1.578166	(((Red_clover_RNA_virus_1:0.354965	Arceuthobium_sichuanense_virus_3:0.413186):0.104644	Dactylorhiza_hatagirea_benylike_virus_Benyviridae:0.367149):0.526055	Goji_berry_chlorosis_virus:0.690468):0.233404):0.122695):0.186507):0.102303	(Erysiphe_necator_associated_benylike_virus_1:1.137502	(((((Tobacco_rattle_virus_Virgaviridae:0.879180	(((Gentian_ovary_ringspot_virus_Virgaviridae:0.342453	Barley_stripe_mosaic_virus_Virgaviridae:0.502283):0.224323	Peanut_clump_virus_Virgaviridae:0.511415):0.076103	(Potato_moptop_virus_Virgaviridae:0.405771	Soilborne_wheat_mosaic_virus_Virgaviridae:0.325766):0.212155):0.315890):0.472756	Tobacco_mosaic_virus_Virgaviridae:1.053542):0.411022	((((Semliki_Forest_virus:0.125356	Chikungunya_virus:0.154782):0.090688	(Ockelbo_virus:0.012463	Sindbis_virus:0.025604):0.213694):0.076701	(Eastern_equine_encephalitis_virus:0.150850	Rio_Negro_virus:0.150558):0.051303):2.435435	((Drosophila_rhopaloa:1.368587	Bombus_terrestris:0.879305):0.325754	(((Citrus_leprosis_virus_C:0.750397	Hibiscus_green_spot_virus_2:0.944130):0.615318	Blueberry_necrotic_ring_blotch_virus:1.667733):0.176196	Aedes_aegypti:1.153203):0.098236):0.070216):0.278001):1.265428	Tick_borne_tetraviruslike_virus:2.176263):0.504464	(((((Bemisia_tabaci_benylike_virus_4_Benyviridae:0.185855	Entomophthora_benyvirus_E_Benyviridae:0.185498):0.228472	((Bemisia_tabaci_benylike_virus_3_Benyviridae:0.198275	(Bemisia_tabaci_benylike_virus_2_Benyviridae:0.067120	Bemisia_tabaci_benylike_virus_1_Benyviridae:0.066647):0.179877):0.087307	Bemisia_tabaci_benylike_virus_5_Benyviridae:0.237232):0.213398):0.355633	(Sclerotium_rolfsii_benylike_virus_1_Benyviridae:0.464241	Agaricus_bisporus_virus_8:0.490572):0.554960):0.427856	Monilinia_benyvirus_C_Benyviridae:1.468738):0.337002	Rhizoctonia_solani_benylike_virus_6_Benyviridae:1.103026):0.473565):0.246856):0.216717):0.215172):0.079581):0.130686):0.062321	(((Carcharodon_carchariasB:0.395398	Protopterus_annectensB:0.802259):0.106229	((Rhinatrema_bivittatumF:0.203154	Rhinatrema_bivittatumA:0.855206):0.182401	(Rhinatrema_bivittatumD:0.000001	Rhinatrema_bivittatumE:0.015243):0.082047):0.368027):0.114482	((Carcharodon_carchariasA:0.171293	Microcaecilia_unicolorA:0.280763):0.446600	((Microcaecilia_unicolorB:1.344072	Rhinatrema_bivittatumH:0.901176):0.190290	(Python_bivittatus:0.857928	Podarcis_muralisC:0.463492):0.108043):0.095800):0.299703):0.215170):0.160575	((Guiyang_benyvirus_1_Benyviridae:0.013577	Guiyang_benyvirus_2_Benyviridae:0.029197):0.325523	Diabrotica_undecimpunctata_virus_2:0.331723):0.069161):0.069465	(((Rhinatrema_bivittatumG:0.332883	Rhinatrema_bivittatumB:0.091196):0.154097	Geotrypetes_seraphini:0.362642):0.241745	Gekko_japonicus:0.116341):0.419788	Sanya_benyvirus_1_Benyviridae:0.269255);
((((Geotrypetes_seraphini:0.352000	(Rhinatrema_bivittatumB:0.089617	Rhinatrema_bivittatumG:0.370166):0.314207):0.162113	Gekko_japonicus:0.127112):0.412991	(((Guiyang_benyvirus_1_Benyviridae:0.011630	Guiyang_benyvirus_2_Benyviridae:0.031075):0.312825	Diabrotica_undecimpunctata_virus_2:0.326246):0.085240	Sanya_benyvirus_1_Benyviridae:0.349110):0.048441):0.092562	((((Protopterus_annectensA:0.903781	Rhinatrema_bivittatumC:0.234119):0.800257	(((((((((Bemisia_tabaci_benylike_virus_3_Benyviridae:0.153219	(Bemisia_tabaci_benylike_virus_1_Benyviridae:0.077426	Bemisia_tabaci_benylike_virus_2_Benyviridae:0.053594):0.202582):0.112510	Bemisia_tabaci_benylike_virus_5_Benyviridae:0.213456):0.190203	(Bemisia_tabaci_benylike_virus_4_Benyviridae:0.196175	Entomophthora_benyvirus_E_Benyviridae:0.172499):0.214598):0.349049	(Sclerotium_rolfsii_benylike_virus_1_Benyviridae:0.428219	Agaricus_bisporus_virus_8:0.536383):0.418071):0.598503	Monilinia_benyvirus_C_Benyviridae:1.055273):0.258462	Rhizoctonia_solani_benylike_virus_6_Benyviridae:1.068215):0.525855	(Agaricus_bisporus_virus_13:1.100334	(Monilinia_fructicola_benylike_virus_1_Benyviridae:0.453538	(Lentinula_edodes_ssRNA_mycovirus:0.132200	Lentinula_edodes_benylike_virus_1_Benyviridae:0.127099):0.336830):0.367314):0.839126):0.195692	(((((((Blueberry_necrotic_ring_blotch_virus:1.671467	(Bombus_terrestris:1.375098	((Citrus_leprosis_virus_C:0.829759	Hibiscus_green_spot_virus_2:0.710809):0.663241	Aedes_aegypti:1.159088):0.000001):0.259894):0.111310	Drosophila_rhopaloa:1.307757):0.209440	((((Peanut_clump_virus_Virgaviridae:0.595097	(Soilborne_wheat_mosaic_virus_Virgaviridae:0.351729	Potato_moptop_virus_Virgaviridae:0.369273):0.201573):0.065448	(Gentian_ovary_ringspot_virus_Virgaviridae:0.473918	Barley_stripe_mosaic_virus_Virgaviridae:0.626466):0.120738):0.412556	Tobacco_rattle_virus_Virgaviridae:0.696690):0.705921	Tobacco_mosaic_virus_Virgaviridae:1.077420):0.243924):0.336757	((Rio_Negro_virus:0.151924	Eastern_equine_encephalitis_virus:0.170524):0.054747	((Sindbis_virus:0.026900	Ockelbo_virus:0.014129):0.230432	(Semliki_Forest_virus:0.154048	Chikungunya_virus:0.156205):0.093416):0.061520):2.369067):0.733588	Tick_borne_tetraviruslike_virus:1.986212):0.637961	((Charavirus_Canada:0.210990	Charavirus_Namtso:0.214314):0.069835	Chara_australis_virus:0.246820):1.178031):0.390776	((((Rice_stripe_necrosis_virus_Benyviridae:0.466599	((Beet_soilborne_mosaic_virus_Benyviridae:0.033541	Beet_necrotic_yellow_vein_virus_Benyviridae:0.039873):0.249977	Burdock_mottle_virus_Benyviridae:0.289007):0.180289):0.169484	Mangifera_indica_latent_virus_Benyviridae:0.515051):0.219833	(Fern_benyvirus_Benyviridae:0.662200	Wheat_stripe_mosaic_virus_Benyviridae:0.468300):0.249476):0.408022	(((Arceuthobium_sichuanense_virus_3:0.453260	Red_clover_RNA_virus_1:0.316157):0.071682	Dactylorhiza_hatagirea_benylike_virus_Benyviridae:0.389948):0.520624	Goji_berry_chlorosis_virus:0.718106):0.242476):0.111863):0.084674):0.132755	Erysiphe_necator_associated_benylike_virus_1:1.280634):0.155127):0.032083	Pistacia_ribolike_virus:0.755125):0.256919	(Bemisia_tabaci_benylike_virus_6_Benyviridae:0.171144	(Hubei_Benylike_virus_1:0.067512	Sichuan_mosquito_Benylike_virus_Benyviridae:0.079224):0.089888):0.336131):0.092757	((((Rhinatrema_bivittatumA:0.986615	Rhinatrema_bivittatumF:0.196909):0.168285	(Rhinatrema_bivittatumE:0.009423	Rhinatrema_bivittatumD:0.000001):0.092442):0.545268	(Protopterus_annectensB:0.712873	Carcharodon_carchariasB:0.403459):0.220282):0.166925	(((Microcaecilia_unicolorB:1.499554	((Microcaecilia_unicolorA:0.487712	Carcharodon_carchariasA:0.195751):0.182072	Rhinatrema_bivittatumH:0.642745):0.450044):0.000001	(Python_bivittatus:0.872147	Podarcis_muralisC:0.330056):0.207237):0.249486	Pogona_vitticeps:2.828821):0.044448):0.135853);
(((((Gekko_japonicus:0.049917	((Rhinatrema_bivittatumB:0.057111	Rhinatrema_bivittatumG:0.398072):0.260897	Geotrypetes_seraphini:0.344479):0.182314):0.433854	((Diabrotica_undecimpunctata_virus_2:0.286819	(Guiyang_benyvirus_2_Benyviridae:0.037372	Guiyang_benyvirus_1_Benyviridae:0.003344):0.327709):0.105867	Sanya_benyvirus_1_Benyviridae:0.360640):0.093379):0.120401	(((Rhinatrema_bivittatumA:0.548866	(Rhinatrema_bivittatumF:0.302346	(Rhinatrema_bivittatumE:0.014718	Rhinatrema_bivittatumD:0.000001):0.097151):0.045296):0.461100	(Carcharodon_carchariasB:0.513511	Protopterus_annectensB:0.701365):0.156617):0.169942	(((Podarcis_muralisC:0.540211	Python_bivittatus:0.586569):0.130086	(((Microcaecilia_unicolorA:0.152087	Rhinatrema_bivittatumH:0.211387):0.210308	Carcharodon_carchariasA:0.331641):0.355467	Microcaecilia_unicolorB:1.387991):0.053038):0.315351	Pogona_vitticeps:2.481432):0.012157):0.133815):0.055366	((Hubei_Benylike_virus_1:0.061320	Sichuan_mosquito_Benylike_virus_Benyviridae:0.075994):0.098470	Bemisia_tabaci_benylike_virus_6_Benyviridae:0.154361):0.376245):0.219154	((Protopterus_annectensA:0.796515	Rhinatrema_bivittatumC:0.240570):0.763455	(((Goji_berry_chlorosis_virus:0.763210	(Dactylorhiza_hatagirea_benylike_virus_Benyviridae:0.378839	(Arceuthobium_sichuanense_virus_3:0.382894	Red_clover_RNA_virus_1:0.346375):0.079671):0.561660):0.284809	((((Burdock_mottle_virus_Benyviridae:0.292146	(Beet_necrotic_yellow_vein_virus_Benyviridae:0.043483	Beet_soilborne_mosaic_virus_Benyviridae:0.035483):0.268859):0.194909	Rice_stripe_necrosis_virus_Benyviridae:0.394949):0.159994	Mangifera_indica_latent_virus_Benyviridae:0.516602):0.279320	(Fern_benyvirus_Benyviridae:0.655826	Wheat_stripe_mosaic_virus_Benyviridae:0.523385):0.221926):0.397962):0.214440	(((Erysiphe_necator_associated_benylike_virus_1:1.252357	(((((((Bemisia_tabaci_benylike_virus_1_Benyviridae:0.071352	Bemisia_tabaci_benylike_virus_2_Benyviridae:0.067718):0.205800	Bemisia_tabaci_benylike_virus_3_Benyviridae:0.187084):0.106957	Bemisia_tabaci_benylike_virus_5_Benyviridae:0.230133):0.214570	(Bemisia_tabaci_benylike_virus_4_Benyviridae:0.190160	Entomophthora_benyvirus_E_Benyviridae:0.173981):0.229372):0.393277	(Sclerotium_rolfsii_benylike_virus_1_Benyviridae:0.401989	Agaricus_bisporus_virus_8:0.515205):0.468370):0.499751	Monilinia_benyvirus_C_Benyviridae:1.491977):0.238922	Rhizoctonia_solani_benylike_virus_6_Benyviridae:1.158875):0.563884):0.057028	(((((Eastern_equine_encephalitis_virus:0.129577	Rio_Negro_virus:0.159833):0.041173	((Semliki_Forest_virus:0.130525	Chikungunya_virus:0.125430):0.079138	(Sindbis_virus:0.020360	Ockelbo_virus:0.015953):0.240631):0.058349):2.231171	((((((Gentian_ovary_ringspot_virus_Virgaviridae:0.431557	Barley_stripe_mosaic_virus_Virgaviridae:0.520324):0.258277	Peanut_clump_virus_Virgaviridae:0.492932):0.157372	(Potato_moptop_virus_Virgaviridae:0.379495	Soilborne_wheat_mosaic_virus_Virgaviridae:0.321191):0.200096):0.436658	Tobacco_rattle_virus_Virgaviridae:0.802828):0.684724	Tobacco_mosaic_virus_Virgaviridae:1.408856):0.415695	(Blueberry_necrotic_ring_blotch_virus:1.826091	(((Drosophila_rhopaloa:1.155742	Bombus_terrestris:0.978884):0.504191	(Hibiscus_green_spot_virus_2:0.820949	Citrus_leprosis_virus_C:0.683687):0.418153):0.105088	Aedes_aegypti:1.372639):0.196949):0.209195):0.477123):0.821076	Tick_borne_tetraviruslike_virus:1.833433):0.734334	((Charavirus_Namtso:0.261446	Charavirus_Canada:0.190551):0.065258	Chara_australis_virus:0.326061):1.220414):0.314224):0.126776	(((Lentinula_edodes_ssRNA_mycovirus:0.090607	Lentinula_edodes_benylike_virus_1_Benyviridae:0.138681):0.457531	Monilinia_fructicola_benylike_virus_1_Benyviridae:0.359347):0.398062	Agaricus_bisporus_virus_13:1.048927):1.131656):0.065998):0.256722):0.037231	Pistacia_ribolike_virus:0.703405);
((((((((((Bemisia_tabaci_benylike_virus_1_Benyviridae:0.067513	Bemisia_tabaci_benylike_virus_2_Benyviridae:0.067813):0.237340	Bemisia_tabaci_benylike_virus_3_Benyviridae:0.157190):0.084522	Bemisia_tabaci_benylike_virus_5_Benyviridae:0.237651):0.216889	(Bemisia_tabaci_benylike_virus_4_Benyviridae:0.212055	Entomophthora_benyvirus_E_Benyviridae:0.136358):0.210287):0.346381	(Agaricus_bisporus_virus_8:0.541899	Sclerotium_rolfsii_benylike_virus_1_Benyviridae:0.389542):0.476577):0.448152	Monilinia_benyvirus_C_Benyviridae:1.244348):0.410604	Rhizoctonia_solani_benylike_virus_6_Benyviridae:0.941044):0.636991	Erysiphe_necator_associated_benylike_virus_1:1.180974):0.128766	((((((((Drosophila_rhopaloa:1.544779	(Citrus_leprosis_virus_C:0.947807	Hibiscus_green_spot_virus_2:0.755014):0.503317):0.127976	Bombus_terrestris:1.103942):0.248012	Aedes_aegypti:1.278374):0.101284	Blueberry_necrotic_ring_blotch_virus:1.621848):0.352995	((Tobacco_rattle_virus_Virgaviridae:0.851821	((Soilborne_wheat_mosaic_virus_Virgaviridae:0.374569	Potato_moptop_virus_Virgaviridae:0.365478):0.188092	((Barley_stripe_mosaic_virus_Virgaviridae:0.602515	Gentian_ovary_ringspot_virus_Virgaviridae:0.437855):0.127797	Peanut_clump_virus_Virgaviridae:0.479629):0.122921):0.368634):0.556515	Tobacco_mosaic_virus_Virgaviridae:0.981068):0.478418):0.460466	(Chikungunya_virus:0.021739	(Semliki_Forest_virus:0.147087	((Sindbis_virus:0.031777	Ockelbo_virus:0.016617):0.202810	(Eastern_equine_encephalitis_virus:0.149187	Rio_Negro_virus:0.159455):0.110011):0.082781):0.118682):2.245514):1.027447	Tick_borne_tetraviruslike_virus:1.916362):0.679442	((Charavirus_Canada:0.195441	Charavirus_Namtso:0.225089):0.086585	Chara_australis_virus:0.243538):1.207510):0.269507):0.117379	((((Lentinula_edodes_benylike_virus_1_Benyviridae:0.104880	Lentinula_edodes_ssRNA_mycovirus:0.125365):0.329564	Monilinia_fructicola_benylike_virus_1_Benyviridae:0.444177):0.499062	Agaricus_bisporus_virus_13:1.171458):0.971640	((((Arceuthobium_sichuanense_virus_3:0.429696	Red_clover_RNA_virus_1:0.308718):0.070281	Dactylorhiza_hatagirea_benylike_virus_Benyviridae:0.407727):0.540788	Goji_berry_chlorosis_virus:0.711112):0.244381	((Mangifera_indica_latent_virus_Benyviridae:0.452728	((Burdock_mottle_virus_Benyviridae:0.261526	(Beet_soilborne_mosaic_virus_Benyviridae:0.049236	Beet_necrotic_yellow_vein_virus_Benyviridae:0.033399):0.269580):0.177408	Rice_stripe_necrosis_virus_Benyviridae:0.482477):0.149797):0.233793	(Fern_benyvirus_Benyviridae:0.673104	Wheat_stripe_mosaic_virus_Benyviridae:0.407553):0.256649):0.400193):0.101885):0.107563	((((((((Geotrypetes_seraphini:0.266520	(Rhinatrema_bivittatumB:0.056869	Rhinatrema_bivittatumG:0.442009):0.186454):0.066377	Gekko_japonicus:0.102313):0.438596	Sanya_benyvirus_1_Benyviridae:0.230433):0.117214	((Guiyang_benyvirus_2_Benyviridae:0.015775	Guiyang_benyvirus_1_Benyviridae:0.014457):0.318470	Diabrotica_undecimpunctata_virus_2:0.300523):0.059631):0.114158	((Rhinatrema_bivittatumC:0.269155	Protopterus_annectensA:0.595865):0.187296	Pogona_vitticeps:1.933582):0.707358):0.052481	(((Python_bivittatus:0.499740	Podarcis_muralisC:0.365598):0.150278	(Microcaecilia_unicolorB:1.390069	(Carcharodon_carchariasA:0.217675	(Rhinatrema_bivittatumH:0.530699	Microcaecilia_unicolorA:0.072373):0.000615):0.464594):0.060455):0.326337	((Protopterus_annectensB:0.802713	(Rhinatrema_bivittatumF:0.255615	(Rhinatrema_bivittatumA:0.938481	(Rhinatrema_bivittatumD:0.000001	Rhinatrema_bivittatumE:0.008805):0.065119):0.000001):0.366413):0.220265	Carcharodon_carchariasB:0.324948):0.261638):0.114058):0.084836	((Hubei_Benylike_virus_1:0.046371	Sichuan_mosquito_Benylike_virus_Benyviridae:0.103125):0.116784	Bemisia_tabaci_benylike_virus_6_Benyviridae:0.100811):0.379372):0.151146	Pistacia_ribolike_virus:0.777879):0.213479);
(((Blueberry_necrotic_ring_blotch_virus:1.593790	Aedes_aegypti:1.022273):0.186266	((Bombus_terrestris:1.001920	Drosophila_rhopaloa:1.306512):0.306255	(Citrus_leprosis_virus_C:0.779657	Hibiscus_green_spot_virus_2:0.855447):0.515394):0.182424):0.483383	((Tick_borne_tetraviruslike_virus:1.846070	((((((((Bemisia_tabaci_benylike_virus_1_Benyviridae:0.060808	Bemisia_tabaci_benylike_virus_2_Benyviridae:0.058625):0.172340	Bemisia_tabaci_benylike_virus_3_Benyviridae:0.156915):0.098459	Bemisia_tabaci_benylike_virus_5_Benyviridae:0.208026):0.215055	(Entomophthora_benyvirus_E_Benyviridae:0.148957	Bemisia_tabaci_benylike_virus_4_Benyviridae:0.183591):0.215857):0.384153	(Sclerotium_rolfsii_benylike_virus_1_Benyviridae:0.446523	Agaricus_bisporus_virus_8:0.482712):0.319647):0.404956	Monilinia_benyvirus_C_Benyviridae:1.228840):0.329664	Rhizoctonia_solani_benylike_virus_6_Benyviridae:1.017520):0.286588	(((((Bemisia_tabaci_benylike_virus_6_Benyviridae:0.138719	(Hubei_Benylike_virus_1:0.054597	Sichuan_mosquito_Benylike_virus_Benyviridae:0.085837):0.092104):0.351033	((((Guiyang_benyvirus_1_Benyviridae:0.013791	Guiyang_benyvirus_2_Benyviridae:0.022988):0.292013	(Pogona_vitticeps:2.847176	Diabrotica_undecimpunctata_virus_2:0.179580):0.125169):0.081052	((Gekko_japonicus:0.092714	(Geotrypetes_seraphini:0.408302	(Rhinatrema_bivittatumB:0.073220	Rhinatrema_bivittatumG:0.433542):0.161334):0.174814):0.300351	Sanya_benyvirus_1_Benyviridae:0.294876):0.055710):0.143946	(((Rhinatrema_bivittatumC:0.432360	Protopterus_annectensA:0.651733):0.462790	((Rhinatrema_bivittatumH:0.543721	((Python_bivittatus:0.633001	Microcaecilia_unicolorA:0.118277):0.026798	Carcharodon_carchariasA:0.171330):0.287327):0.555067	(Podarcis_muralisC:0.544166	Microcaecilia_unicolorB:1.799883):0.038780):0.137653):0.162933	(((Rhinatrema_bivittatumF:0.194795	Rhinatrema_bivittatumA:0.759044):0.047110	(Rhinatrema_bivittatumD:0.000001	Rhinatrema_bivittatumE:0.000001):0.136543):0.502544	(Protopterus_annectensB:0.823283	Carcharodon_carchariasB:0.357140):0.109137):0.311215):0.059587):0.086505):0.136465	Pistacia_ribolike_virus:0.695009):0.225504	((((Dactylorhiza_hatagirea_benylike_virus_Benyviridae:0.292679	(Red_clover_RNA_virus_1:0.266920	Arceuthobium_sichuanense_virus_3:0.411416):0.091943):0.537451	Goji_berry_chlorosis_virus:0.662612):0.248020	((Fern_benyvirus_Benyviridae:0.603116	Wheat_stripe_mosaic_virus_Benyviridae:0.372335):0.249454	(Mangifera_indica_latent_virus_Benyviridae:0.479677	(((Beet_soilborne_mosaic_virus_Benyviridae:0.050150	Beet_necrotic_yellow_vein_virus_Benyviridae:0.024959):0.224696	Burdock_mottle_virus_Benyviridae:0.261397):0.160791	Rice_stripe_necrosis_virus_Benyviridae:0.392817):0.131879):0.231117):0.363600):0.140725	(((Charavirus_Canada:0.185906	Charavirus_Namtso:0.220687):0.073076	Chara_australis_virus:0.231085):1.366107	((Monilinia_fructicola_benylike_virus_1_Benyviridae:0.364748	(Lentinula_edodes_benylike_virus_1_Benyviridae:0.158780	Lentinula_edodes_ssRNA_mycovirus:0.078491):0.382379):0.309109	Agaricus_bisporus_virus_13:0.956965):0.791512):0.226529):0.093837):0.216409	Erysiphe_necator_associated_benylike_virus_1:0.987552):0.242228):0.801448):0.832826	((Eastern_equine_encephalitis_virus:0.164436	Rio_Negro_virus:0.156366):0.093626	((Chikungunya_virus:0.124739	Semliki_Forest_virus:0.111132):0.101368	(Sindbis_virus:0.023004	Ockelbo_virus:0.012991):0.199260):0.024670):2.167746):0.511057	((Tobacco_rattle_virus_Virgaviridae:0.646141	((Soilborne_wheat_mosaic_virus_Virgaviridae:0.310716	Potato_moptop_virus_Virgaviridae:0.387824):0.159355	(Peanut_clump_virus_Virgaviridae:0.481645	(Gentian_ovary_ringspot_virus_Virgaviridae:0.388815	Barley_stripe_mosaic_virus_Virgaviridae:0.452001):0.195310):0.072707):0.397191):0.625754	Tobacco_mosaic_virus_Virgaviridae:0.882080):0.325109);
(((((((Tick_borne_tetraviruslike_virus:1.689714	((((((Blueberry_necrotic_ring_blotch_virus:1.190536	Bombus_terrestris:0.960170):0.319018	((Tobacco_rattle_virus_Virgaviridae:0.739380	((Potato_moptop_virus_Virgaviridae:0.460738	Soilborne_wheat_mosaic_virus_Virgaviridae:0.319087):0.206944	(Peanut_clump_virus_Virgaviridae:0.491623	(Gentian_ovary_ringspot_virus_Virgaviridae:0.473920	Barley_stripe_mosaic_virus_Virgaviridae:0.617568):0.217337):0.097613):0.366481):0.755519	Tobacco_mosaic_virus_Virgaviridae:1.096526):0.337031):0.076604	Aedes_aegypti:1.300112):0.103841	(Hibiscus_green_spot_virus_2:0.759456	Citrus_leprosis_virus_C:0.696620):0.713332):0.284768	Drosophila_rhopaloa:1.018939):0.322525	(((Semliki_Forest_virus:0.134512	Chikungunya_virus:0.135443):0.069290	(Ockelbo_virus:0.023549	Sindbis_virus:0.014628):0.208112):0.062563	(Rio_Negro_virus:0.132281	Eastern_equine_encephalitis_virus:0.132752):0.063170):2.267769):0.983404):0.817411	(((((((Bemisia_tabaci_benylike_virus_2_Benyviridae:0.050052	Bemisia_tabaci_benylike_virus_1_Benyviridae:0.077364):0.188856	Bemisia_tabaci_benylike_virus_3_Benyviridae:0.161177):0.133061	Bemisia_tabaci_benylike_virus_5_Benyviridae:0.242673):0.230934	(Bemisia_tabaci_benylike_virus_4_Benyviridae:0.196240	Entomophthora_benyvirus_E_Benyviridae:0.153244):0.192045):0.293109	(Sclerotium_rolfsii_benylike_virus_1_Benyviridae:0.376587	Agaricus_bisporus_virus_8:0.556751):0.531002):0.323621	Monilinia_benyvirus_C_Benyviridae:1.342023):0.362576	Rhizoctonia_solani_benylike_virus_6_Benyviridae:1.166992):0.407675):0.241937	(((Monilinia_fructicola_benylike_virus_1_Benyviridae:0.333590	(Lentinula_edodes_benylike_virus_1_Benyviridae:0.147310	Lentinula_edodes_ssRNA_mycovirus:0.065042):0.430505):0.365333	Agaricus_bisporus_virus_13:1.081706):0.891906	((Charavirus_Namtso:0.260227	Charavirus_Canada:0.206172):0.078472	Chara_australis_virus:0.290033):1.447130):0.183154):0.113083	(((((Burdock_mottle_virus_Benyviridae:0.274098	(Beet_necrotic_yellow_vein_virus_Benyviridae:0.043889	Beet_soilborne_mosaic_virus_Benyviridae:0.036596):0.199967):0.145046	Rice_stripe_necrosis_virus_Benyviridae:0.400774):0.165772	Mangifera_indica_latent_virus_Benyviridae:0.478220):0.228795	(Fern_benyvirus_Benyviridae:0.631617	Wheat_stripe_mosaic_virus_Benyviridae:0.424816):0.255250):0.415799	((Arceuthobium_sichuanense_virus_3:0.321845	(Red_clover_RNA_virus_1:0.354453	Dactylorhiza_hatagirea_benylike_virus_Benyviridae:0.385931):0.105503):0.492564	Goji_berry_chlorosis_virus:0.788206):0.280451):0.181456):0.113830	Erysiphe_necator_associated_benylike_virus_1:1.228898):0.301994	Pistacia_ribolike_virus:0.724661):0.135074	(((Protopterus_annectensA:0.648002	Rhinatrema_bivittatumC:0.209764):0.988069	((((Pogona_vitticeps:2.959761	Diabrotica_undecimpunctata_virus_2:0.173945):0.150797	(Guiyang_benyvirus_1_Benyviridae:0.008736	Guiyang_benyvirus_2_Benyviridae:0.031151):0.315942):0.079549	Sanya_benyvirus_1_Benyviridae:0.337653):0.061882	(Gekko_japonicus:0.167321	(Geotrypetes_seraphini:0.418091	(Rhinatrema_bivittatumG:0.525226	Rhinatrema_bivittatumB:0.037975):0.227228):0.081804):0.427489):0.092165):0.062398	((((Carcharodon_carchariasB:0.326244	Protopterus_annectensB:0.702055):0.063425	((Rhinatrema_bivittatumA:0.780253	Rhinatrema_bivittatumF:0.292084):0.039732	(Rhinatrema_bivittatumD:0.000001	Rhinatrema_bivittatumE:0.000001):0.135829):0.327701):0.086752	Microcaecilia_unicolorB:1.482800):0.112736	(((Rhinatrema_bivittatumH:0.406905	(Carcharodon_carchariasA:0.209161	Microcaecilia_unicolorA:0.079546):0.063685):0.000001	Python_bivittatus:0.632352):0.738448	Podarcis_muralisC:0.748967):0.249624):0.114499):0.068011	(Bemisia_tabaci_benylike_virus_6_Benyviridae:0.130837	(Hubei_Benylike_virus_1:0.057180	Sichuan_mosquito_Benylike_virus_Benyviridae:0.072735):0.121130):0.353623);
((((((((Podarcis_muralisC:0.694078	(Microcaecilia_unicolorB:1.633014	((Microcaecilia_unicolorA:0.268041	(Python_bivittatus:0.678444	Carcharodon_carchariasA:0.160081):0.000001):0.090579	Rhinatrema_bivittatumH:0.428728):0.602670):0.009335):0.254965	(Carcharodon_carchariasB:0.549491	(Protopterus_annectensB:0.710722	((Rhinatrema_bivittatumF:0.138614	Rhinatrema_bivittatumA:0.694302):0.100401	(Rhinatrema_bivittatumE:0.000001	Rhinatrema_bivittatumD:0.000001):0.080631):0.224655):0.251468):0.165966):0.171436	(((Geotrypetes_seraphini:0.208730	(Rhinatrema_bivittatumG:0.497222	Rhinatrema_bivittatumB:0.057338):0.171121):0.083189	Gekko_japonicus:0.092248):0.288505	((Diabrotica_undecimpunctata_virus_2:0.305108	(Guiyang_benyvirus_2_Benyviridae:0.038158	Guiyang_benyvirus_1_Benyviridae:0.015937):0.282592):0.078142	Sanya_benyvirus_1_Benyviridae:0.316210):0.086166):0.060300):0.045457	((Hubei_Benylike_virus_1:0.038731	Sichuan_mosquito_Benylike_virus_Benyviridae:0.081291):0.101185	Bemisia_tabaci_benylike_virus_6_Benyviridae:0.112727):0.363137):0.190395	Pistacia_ribolike_virus:0.666191):0.078531	(Pogona_vitticeps:2.080273	(Protopterus_annectensA:0.793723	Rhinatrema_bivittatumC:0.390792):0.381423):0.350175):0.318233	((Charavirus_Namtso:0.160980	(Charavirus_Canada:0.203087	Chara_australis_virus:0.376568):0.077076):1.195939	((((((Citrus_leprosis_virus_C:0.904301	Hibiscus_green_spot_virus_2:0.699019):0.657229	Blueberry_necrotic_ring_blotch_virus:1.720856):0.231437	Aedes_aegypti:1.238265):0.089049	((((((Peanut_clump_virus_Virgaviridae:0.529325	(Soilborne_wheat_mosaic_virus_Virgaviridae:0.287325	Potato_moptop_virus_Virgaviridae:0.371479):0.170004):0.139537	Barley_stripe_mosaic_virus_Virgaviridae:0.526540):0.098788	Gentian_ovary_ringspot_virus_Virgaviridae:0.405577):0.345876	Tobacco_rattle_virus_Virgaviridae:0.729616):0.500389	Tobacco_mosaic_virus_Virgaviridae:1.181153):0.476571	(Bombus_terrestris:1.135847	Drosophila_rhopaloa:0.971365):0.160726):0.148384):0.551736	(Chikungunya_virus:0.029357	(Semliki_Forest_virus:0.135683	((Sindbis_virus:0.021109	Ockelbo_virus:0.014202):0.269056	(Rio_Negro_virus:0.123801	Eastern_equine_encephalitis_virus:0.181622):0.146357):0.079565):0.112081):2.306553):0.799928	Tick_borne_tetraviruslike_virus:2.029983):0.782061):0.264911):0.049577	((((Dactylorhiza_hatagirea_benylike_virus_Benyviridae:0.429294	Red_clover_RNA_virus_1:0.293916):0.084558	Arceuthobium_sichuanense_virus_3:0.404181):0.556951	Goji_berry_chlorosis_virus:0.701184):0.241536	((Wheat_stripe_mosaic_virus_Benyviridae:0.403856	Fern_benyvirus_Benyviridae:0.578685):0.236997	(((Burdock_mottle_virus_Benyviridae:0.269414	(Beet_necrotic_yellow_vein_virus_Benyviridae:0.028449	Beet_soilborne_mosaic_virus_Benyviridae:0.046280):0.228154):0.227225	Rice_stripe_necrosis_virus_Benyviridae:0.503715):0.129717	Mangifera_indica_latent_virus_Benyviridae:0.480135):0.237831):0.414066):0.182002	((((((Sclerotium_rolfsii_benylike_virus_1_Benyviridae:0.354615	Agaricus_bisporus_virus_8:0.546567):0.493624	((Bemisia_tabaci_benylike_virus_4_Benyviridae:0.214795	Entomophthora_benyvirus_E_Benyviridae:0.158532):0.218305	(((Bemisia_tabaci_benylike_virus_2_Benyviridae:0.057116	Bemisia_tabaci_benylike_virus_1_Benyviridae:0.069157):0.209554	Bemisia_tabaci_benylike_virus_3_Benyviridae:0.166082):0.118567	Bemisia_tabaci_benylike_virus_5_Benyviridae:0.217146):0.216726):0.395519):0.483196	Monilinia_benyvirus_C_Benyviridae:1.295972):0.461749	Rhizoctonia_solani_benylike_virus_6_Benyviridae:1.092871):0.557740	Erysiphe_necator_associated_benylike_virus_1:1.167654):0.123001	(Agaricus_bisporus_virus_13:1.141630	((Lentinula_edodes_ssRNA_mycovirus:0.116314	Lentinula_edodes_benylike_virus_1_Benyviridae:0.101714):0.356337	Monilinia_fructicola_benylike_virus_1_Benyviridae:0.452357):0.349320):0.947270):0.114172);
((Bemisia_tabaci_benylike_virus_6_Benyviridae:0.136920	(Hubei_Benylike_virus_1:0.074803	Sichuan_mosquito_Benylike_virus_Benyviridae:0.090794):0.109661):0.357038	(((((Pogona_vitticeps:2.597491	Gekko_japonicus:0.000001):0.201730	(Geotrypetes_seraphini:0.353941	(Rhinatrema_bivittatumB:0.080325	Rhinatrema_bivittatumG:0.706957):0.169702):0.187292):0.271286	((Guiyang_benyvirus_1_Benyviridae:0.015683	Guiyang_benyvirus_2_Benyviridae:0.017460):0.287069	Diabrotica_undecimpunctata_virus_2:0.339369):0.073282):0.036772	Sanya_benyvirus_1_Benyviridae:0.367403):0.174829	(((((Rhinatrema_bivittatumF:0.258585	Rhinatrema_bivittatumA:0.825572):0.020576	(Rhinatrema_bivittatumE:0.008483	Rhinatrema_bivittatumD:0.000001):0.058950):0.377120	Protopterus_annectensB:0.830424):0.129486	Carcharodon_carchariasB:0.513926):0.316433	((Python_bivittatus:0.705185	Podarcis_muralisC:0.421786):0.267576	(((Microcaecilia_unicolorA:0.326592	Carcharodon_carchariasA:0.145732):0.113060	Rhinatrema_bivittatumH:0.630852):0.439973	Microcaecilia_unicolorB:1.693189):0.039637):0.316845):0.106362):0.095088	(((((((Lentinula_edodes_ssRNA_mycovirus:0.097586	Lentinula_edodes_benylike_virus_1_Benyviridae:0.111053):0.396105	Monilinia_fructicola_benylike_virus_1_Benyviridae:0.393091):0.556875	Agaricus_bisporus_virus_13:1.073100):0.876514	((Erysiphe_necator_associated_benylike_virus_1:1.155754	(((((Bemisia_tabaci_benylike_virus_4_Benyviridae:0.215975	Entomophthora_benyvirus_E_Benyviridae:0.178913):0.206473	((Bemisia_tabaci_benylike_virus_3_Benyviridae:0.187954	(Bemisia_tabaci_benylike_virus_1_Benyviridae:0.068106	Bemisia_tabaci_benylike_virus_2_Benyviridae:0.072533):0.199453):0.116360	Bemisia_tabaci_benylike_virus_5_Benyviridae:0.243191):0.267386):0.358660	(Sclerotium_rolfsii_benylike_virus_1_Benyviridae:0.452903	Agaricus_bisporus_virus_8:0.539351):0.450235):0.471175	Monilinia_benyvirus_C_Benyviridae:1.129994):0.368835	Rhizoctonia_solani_benylike_virus_6_Benyviridae:1.182179):0.539603):0.066222	(((Charavirus_Canada:0.221135	Charavirus_Namtso:0.237699):0.088579	Chara_australis_virus:0.275485):1.267619	(((((((((Gentian_ovary_ringspot_virus_Virgaviridae:0.450354	Barley_stripe_mosaic_virus_Virgaviridae:0.594407):0.167334	(Soilborne_wheat_mosaic_virus_Virgaviridae:0.399233	Potato_moptop_virus_Virgaviridae:0.383555):0.169337):0.097074	Peanut_clump_virus_Virgaviridae:0.552470):0.421018	Tobacco_rattle_virus_Virgaviridae:0.764589):0.488503	Tobacco_mosaic_virus_Virgaviridae:1.132168):0.497553	((Blueberry_necrotic_ring_blotch_virus:1.543945	(Hibiscus_green_spot_virus_2:0.799601	Citrus_leprosis_virus_C:0.823924):0.774105):0.198822	Aedes_aegypti:1.125921):0.199009):0.157727	(Drosophila_rhopaloa:1.029743	Bombus_terrestris:1.374625):0.555964):0.495474	((Rio_Negro_virus:0.159686	Eastern_equine_encephalitis_virus:0.166649):0.084314	((Sindbis_virus:0.025362	Ockelbo_virus:0.018097):0.246679	(Semliki_Forest_virus:0.155454	Chikungunya_virus:0.145640):0.086533):0.074111):2.217845):0.936272	Tick_borne_tetraviruslike_virus:1.952305):0.659864):0.359242):0.142014):0.086199	(((Mangifera_indica_latent_virus_Benyviridae:0.552761	(Rice_stripe_necrosis_virus_Benyviridae:0.479059	(Burdock_mottle_virus_Benyviridae:0.281685	(Beet_necrotic_yellow_vein_virus_Benyviridae:0.039435	Beet_soilborne_mosaic_virus_Benyviridae:0.030807):0.287778):0.199037):0.139763):0.270312	(Fern_benyvirus_Benyviridae:0.622807	Wheat_stripe_mosaic_virus_Benyviridae:0.458148):0.260641):0.447094	(((Red_clover_RNA_virus_1:0.302407	Dactylorhiza_hatagirea_benylike_virus_Benyviridae:0.449898):0.120679	Arceuthobium_sichuanense_virus_3:0.407269):0.611079	Goji_berry_chlorosis_virus:0.755524):0.310514):0.226816):0.194066	(Protopterus_annectensA:0.732888	Rhinatrema_bivittatumC:0.369510):0.753170):0.110311	Pistacia_ribolike_virus:0.672126):0.181679);
((((((((((((Bemisia_tabaci_benylike_virus_2_Benyviridae:0.058058	Bemisia_tabaci_benylike_virus_1_Benyviridae:0.076905):0.201122	Bemisia_tabaci_benylike_virus_3_Benyviridae:0.184353):0.082957	Bemisia_tabaci_benylike_virus_5_Benyviridae:0.252636):0.206792	(Bemisia_tabaci_benylike_virus_4_Benyviridae:0.211037	Entomophthora_benyvirus_E_Benyviridae:0.163741):0.220365):0.293622	(Agaricus_bisporus_virus_8:0.479852	Sclerotium_rolfsii_benylike_virus_1_Benyviridae:0.442491):0.508371):0.428422	Monilinia_benyvirus_C_Benyviridae:1.311384):0.312503	Rhizoctonia_solani_benylike_virus_6_Benyviridae:1.225556):0.488931	Erysiphe_necator_associated_benylike_virus_1:1.023651):0.194898	((Monilinia_fructicola_benylike_virus_1_Benyviridae:0.431733	(Lentinula_edodes_ssRNA_mycovirus:0.102657	Lentinula_edodes_benylike_virus_1_Benyviridae:0.132503):0.386931):0.448797	Agaricus_bisporus_virus_13:0.908727):0.971588):0.132175	(((Protopterus_annectensA:0.762092	Rhinatrema_bivittatumC:0.366392):0.541976	Pistacia_ribolike_virus:0.691319):0.060002	(((((Microcaecilia_unicolorA:0.330853	(Carcharodon_carchariasA:0.069159	Rhinatrema_bivittatumH:0.506049):0.279207):0.508692	(Podarcis_muralisC:0.447312	Python_bivittatus:0.508477):0.164566):0.162735	(Microcaecilia_unicolorB:1.378254	(((Rhinatrema_bivittatumD:0.000001	Rhinatrema_bivittatumE:0.005959):0.075464	(Rhinatrema_bivittatumA:1.197710	Rhinatrema_bivittatumF:0.251098):0.104373):0.423789	(Protopterus_annectensB:0.793842	Carcharodon_carchariasB:0.247635):0.104866):0.138172):0.079598):0.229663	(((Guiyang_benyvirus_2_Benyviridae:0.021439	Guiyang_benyvirus_1_Benyviridae:0.025377):0.297066	(Pogona_vitticeps:2.350789	Diabrotica_undecimpunctata_virus_2:0.241898):0.082006):0.081909	((((Rhinatrema_bivittatumG:0.441544	Rhinatrema_bivittatumB:0.041706):0.303853	Geotrypetes_seraphini:0.542989):0.063199	Gekko_japonicus:0.189234):0.355911	Sanya_benyvirus_1_Benyviridae:0.291621):0.031242):0.165303):0.079149	((Sichuan_mosquito_Benylike_virus_Benyviridae:0.070216	Hubei_Benylike_virus_1:0.074345):0.094894	Bemisia_tabaci_benylike_virus_6_Benyviridae:0.131422):0.383960):0.147089):0.258971):0.127657	((((Drosophila_rhopaloa:1.401853	(((Aedes_aegypti:1.358890	(Bombus_terrestris:1.511598	(Citrus_leprosis_virus_C:0.862662	Hibiscus_green_spot_virus_2:0.915338):0.482914):0.197116):0.249047	(Tobacco_mosaic_virus_Virgaviridae:0.877848	(Tobacco_rattle_virus_Virgaviridae:0.834233	((Peanut_clump_virus_Virgaviridae:0.545052	(Barley_stripe_mosaic_virus_Virgaviridae:0.655752	Gentian_ovary_ringspot_virus_Virgaviridae:0.440595):0.189540):0.094960	(Soilborne_wheat_mosaic_virus_Virgaviridae:0.368966	Potato_moptop_virus_Virgaviridae:0.380643):0.233744):0.426213):0.637461):0.479365):0.258606	Blueberry_necrotic_ring_blotch_virus:1.671392):0.174310):0.502238	(((Semliki_Forest_virus:0.126108	Chikungunya_virus:0.129164):0.083846	(Sindbis_virus:0.029502	Ockelbo_virus:0.014127):0.248386):0.027783	(Eastern_equine_encephalitis_virus:0.150222	Rio_Negro_virus:0.149392):0.099276):2.213365):0.847986	Tick_borne_tetraviruslike_virus:2.208260):0.658367	(Charavirus_Namtso:0.190102	(Chara_australis_virus:0.385925	Charavirus_Canada:0.226255):0.072948):1.356185):0.354481):0.113955	((Dactylorhiza_hatagirea_benylike_virus_Benyviridae:0.342072	(Arceuthobium_sichuanense_virus_3:0.490823	Red_clover_RNA_virus_1:0.354370):0.125317):0.627868	Goji_berry_chlorosis_virus:0.667991):0.257779	(((Rice_stripe_necrosis_virus_Benyviridae:0.497094	(Burdock_mottle_virus_Benyviridae:0.262173	(Beet_soilborne_mosaic_virus_Benyviridae:0.036431	Beet_necrotic_yellow_vein_virus_Benyviridae:0.040901):0.233622):0.198397):0.186954	Mangifera_indica_latent_virus_Benyviridae:0.463426):0.242842	(Fern_benyvirus_Benyviridae:0.691179	Wheat_stripe_mosaic_virus_Benyviridae:0.473414):0.208727):0.427044);
(Tobacco_mosaic_virus_Virgaviridae:1.162171	(((Potato_moptop_virus_Virgaviridae:0.467251	Soilborne_wheat_mosaic_virus_Virgaviridae:0.335507):0.124941	(Peanut_clump_virus_Virgaviridae:0.562165	(Gentian_ovary_ringspot_virus_Virgaviridae:0.441636	Barley_stripe_mosaic_virus_Virgaviridae:0.633890):0.153038):0.058949):0.445144	Tobacco_rattle_virus_Virgaviridae:0.738281):0.671603	((((Bombus_terrestris:0.738702	Drosophila_rhopaloa:1.462355):0.301928	(Hibiscus_green_spot_virus_2:0.849004	Citrus_leprosis_virus_C:0.864262):0.539411):0.214926	Aedes_aegypti:1.443054):0.187385	(Blueberry_necrotic_ring_blotch_virus:1.482894	(((((Charavirus_Canada:0.201115	Charavirus_Namtso:0.249924):0.104823	Chara_australis_virus:0.330092):1.176973	(((((Rice_stripe_necrosis_virus_Benyviridae:0.481721	(Burdock_mottle_virus_Benyviridae:0.292405	(Beet_necrotic_yellow_vein_virus_Benyviridae:0.037341	Beet_soilborne_mosaic_virus_Benyviridae:0.049570):0.232627):0.163027):0.179926	Mangifera_indica_latent_virus_Benyviridae:0.473012):0.163150	(Fern_benyvirus_Benyviridae:0.685142	Wheat_stripe_mosaic_virus_Benyviridae:0.409522):0.358734):0.373803	(Goji_berry_chlorosis_virus:0.760912	(Dactylorhiza_hatagirea_benylike_virus_Benyviridae:0.392369	(Red_clover_RNA_virus_1:0.281954	Arceuthobium_sichuanense_virus_3:0.470012):0.094393):0.580017):0.297511):0.130433	((Erysiphe_necator_associated_benylike_virus_1:1.286610	((((Lentinula_edodes_ssRNA_mycovirus:0.125814	Lentinula_edodes_benylike_virus_1_Benyviridae:0.129806):0.376181	Monilinia_fructicola_benylike_virus_1_Benyviridae:0.430316):0.477944	Agaricus_bisporus_virus_13:1.145212):0.824180	(Rhizoctonia_solani_benylike_virus_6_Benyviridae:1.167174	((((Entomophthora_benyvirus_E_Benyviridae:0.177979	Bemisia_tabaci_benylike_virus_4_Benyviridae:0.219752):0.205417	(Bemisia_tabaci_benylike_virus_5_Benyviridae:0.275118	((Bemisia_tabaci_benylike_virus_2_Benyviridae:0.076232	Bemisia_tabaci_benylike_virus_1_Benyviridae:0.078865):0.196340	Bemisia_tabaci_benylike_virus_3_Benyviridae:0.166146):0.134237):0.216061):0.346160	(Sclerotium_rolfsii_benylike_virus_1_Benyviridae:0.491884	Agaricus_bisporus_virus_8:0.548344):0.481039):0.606065	Monilinia_benyvirus_C_Benyviridae:1.314811):0.306779):0.486192):0.193836):0.119572	((((((((Pogona_vitticeps:3.281825	((Rhinatrema_bivittatumG:0.442830	Rhinatrema_bivittatumB:0.034907):0.130407	Geotrypetes_seraphini:0.258343):0.161597):0.059488	Gekko_japonicus:0.250438):0.240370	(Diabrotica_undecimpunctata_virus_2:0.269513	(Guiyang_benyvirus_2_Benyviridae:0.022590	Guiyang_benyvirus_1_Benyviridae:0.003959):0.306041):0.068699):0.047724	Sanya_benyvirus_1_Benyviridae:0.287297):0.172510	(((Microcaecilia_unicolorB:1.584037	(Rhinatrema_bivittatumH:0.558441	(Microcaecilia_unicolorA:0.461225	Carcharodon_carchariasA:0.000001):0.226208):0.541651):0.042671	(Python_bivittatus:0.429652	Podarcis_muralisC:0.453282):0.256568):0.153451	((Protopterus_annectensB:0.866794	((Rhinatrema_bivittatumD:0.000001	Rhinatrema_bivittatumE:0.004372):0.078577	(Rhinatrema_bivittatumF:0.194788	Rhinatrema_bivittatumA:0.955858):0.042300):0.217191):0.460261	Carcharodon_carchariasB:0.382586):0.217127):0.146808):0.066980	((Sichuan_mosquito_Benylike_virus_Benyviridae:0.101390	Hubei_Benylike_virus_1:0.065025):0.082335	Bemisia_tabaci_benylike_virus_6_Benyviridae:0.164528):0.396810):0.180685	Pistacia_ribolike_virus:0.698980):0.089873	(Rhinatrema_bivittatumC:0.490687	Protopterus_annectensA:0.791609):0.616050):0.201315):0.199186):0.337721):0.697929	Tick_borne_tetraviruslike_virus:2.038114):0.972198	(Chikungunya_virus:0.052055	(Semliki_Forest_virus:0.143152	((Eastern_equine_encephalitis_virus:0.157559	Rio_Negro_virus:0.172370):0.156691	(Sindbis_virus:0.020715	Ockelbo_virus:0.013410):0.237806):0.073036):0.093502):2.479379):0.308756):0.108905):0.338763);
(((((Pogona_vitticeps:2.833880	(((((Tobacco_rattle_virus_Virgaviridae:0.715788	((Peanut_clump_virus_Virgaviridae:0.571423	(Gentian_ovary_ringspot_virus_Virgaviridae:0.396717	Barley_stripe_mosaic_virus_Virgaviridae:0.559661):0.274223):0.071311	(Soilborne_wheat_mosaic_virus_Virgaviridae:0.351973	Potato_moptop_virus_Virgaviridae:0.420491):0.146230):0.323962):0.689484	Tobacco_mosaic_virus_Virgaviridae:1.153023):0.338227	((Drosophila_rhopaloa:1.355086	Bombus_terrestris:1.008153):0.361864	(Aedes_aegypti:1.303898	((Citrus_leprosis_virus_C:0.787030	Hibiscus_green_spot_virus_2:0.759649):0.596922	Blueberry_necrotic_ring_blotch_virus:1.682287):0.232540):0.086126):0.221762):0.396860	(((Chikungunya_virus:0.106391	Semliki_Forest_virus:0.118911):0.080995	(Ockelbo_virus:0.018125	Sindbis_virus:0.020459):0.209797):0.052590	(Rio_Negro_virus:0.139893	Eastern_equine_encephalitis_virus:0.136054):0.089399):2.330761):1.035729	Tick_borne_tetraviruslike_virus:1.884265):0.484127):0.155902	(Charavirus_Namtso:0.192783	(Chara_australis_virus:0.395807	Charavirus_Canada:0.185961):0.088588):1.518022):0.344674	((Goji_berry_chlorosis_virus:0.724202	(Arceuthobium_sichuanense_virus_3:0.366460	(Dactylorhiza_hatagirea_benylike_virus_Benyviridae:0.427090	Red_clover_RNA_virus_1:0.291122):0.134154):0.590728):0.238357	((((Burdock_mottle_virus_Benyviridae:0.255974	(Beet_soilborne_mosaic_virus_Benyviridae:0.047181	Beet_necrotic_yellow_vein_virus_Benyviridae:0.031363):0.285776):0.199197	Rice_stripe_necrosis_virus_Benyviridae:0.469953):0.179931	Mangifera_indica_latent_virus_Benyviridae:0.461874):0.247576	(Fern_benyvirus_Benyviridae:0.689105	Wheat_stripe_mosaic_virus_Benyviridae:0.436555):0.325963):0.417701):0.170815):0.119522	((Pistacia_ribolike_virus:0.720784	((((((Rhinatrema_bivittatumA:1.155696	Rhinatrema_bivittatumF:0.318812):0.000001	(Rhinatrema_bivittatumE:0.004559	Rhinatrema_bivittatumD:0.000001):0.071937):0.469039	(Protopterus_annectensB:0.810647	Carcharodon_carchariasB:0.306074):0.170559):0.282441	(((Carcharodon_carchariasA:0.212956	((Python_bivittatus:0.568120	Microcaecilia_unicolorA:0.000001):0.040907	Rhinatrema_bivittatumH:0.207250):0.202720):0.634359	Microcaecilia_unicolorB:1.309292):0.090028	Podarcis_muralisC:0.735147):0.313625):0.164659	((Geotrypetes_seraphini:0.404759	((Rhinatrema_bivittatumB:0.043666	Rhinatrema_bivittatumG:0.506825):0.396517	Gekko_japonicus:0.136951):0.064263):0.291130	(((Guiyang_benyvirus_2_Benyviridae:0.024871	Guiyang_benyvirus_1_Benyviridae:0.020286):0.348086	Diabrotica_undecimpunctata_virus_2:0.329083):0.078561	Sanya_benyvirus_1_Benyviridae:0.356402):0.103679):0.044641):0.069550	((Sichuan_mosquito_Benylike_virus_Benyviridae:0.089900	Hubei_Benylike_virus_1:0.063250):0.097487	Bemisia_tabaci_benylike_virus_6_Benyviridae:0.160374):0.397384):0.168378):0.128075	(Protopterus_annectensA:0.782309	Rhinatrema_bivittatumC:0.357284):0.771628):0.186436):0.107236	(((Lentinula_edodes_benylike_virus_1_Benyviridae:0.145293	Lentinula_edodes_ssRNA_mycovirus:0.091931):0.381632	Monilinia_fructicola_benylike_virus_1_Benyviridae:0.487514):0.588175	Agaricus_bisporus_virus_13:1.156824):0.954978	(Erysiphe_necator_associated_benylike_virus_1:1.242664	(((((((Bemisia_tabaci_benylike_virus_1_Benyviridae:0.073357	Bemisia_tabaci_benylike_virus_2_Benyviridae:0.066101):0.207121	Bemisia_tabaci_benylike_virus_3_Benyviridae:0.149777):0.116348	Bemisia_tabaci_benylike_virus_5_Benyviridae:0.248175):0.241958	(Bemisia_tabaci_benylike_virus_4_Benyviridae:0.268634	Entomophthora_benyvirus_E_Benyviridae:0.140406):0.242566):0.454745	(Agaricus_bisporus_virus_8:0.506628	Sclerotium_rolfsii_benylike_virus_1_Benyviridae:0.445937):0.457271):0.440039	Monilinia_benyvirus_C_Benyviridae:1.516340):0.437403	Rhizoctonia_solani_benylike_virus_6_Benyviridae:1.132369):0.720189):0.176960);
((Erysiphe_necator_associated_benylike_virus_1:1.160023	(Rhizoctonia_solani_benylike_virus_6_Benyviridae:1.146217	((((Bemisia_tabaci_benylike_virus_5_Benyviridae:0.260951	((Bemisia_tabaci_benylike_virus_1_Benyviridae:0.075153	Bemisia_tabaci_benylike_virus_2_Benyviridae:0.072959):0.187031	Bemisia_tabaci_benylike_virus_3_Benyviridae:0.187953):0.113286):0.246106	(Entomophthora_benyvirus_E_Benyviridae:0.169229	Bemisia_tabaci_benylike_virus_4_Benyviridae:0.249673):0.224456):0.377523	(Agaricus_bisporus_virus_8:0.546467	Sclerotium_rolfsii_benylike_virus_1_Benyviridae:0.488242):0.453623):0.505597	Monilinia_benyvirus_C_Benyviridae:1.314213):0.386512):0.552556):0.105593	((((((((Citrus_leprosis_virus_C:0.875325	Hibiscus_green_spot_virus_2:0.750934):0.798336	Blueberry_necrotic_ring_blotch_virus:1.543942):0.113470	Aedes_aegypti:1.498536):0.089052	(Drosophila_rhopaloa:1.046941	Bombus_terrestris:1.017782):0.297870):0.211313	((((Potato_moptop_virus_Virgaviridae:0.430151	Soilborne_wheat_mosaic_virus_Virgaviridae:0.339879):0.153673	(Peanut_clump_virus_Virgaviridae:0.571610	(Gentian_ovary_ringspot_virus_Virgaviridae:0.532872	Barley_stripe_mosaic_virus_Virgaviridae:0.523472):0.279643):0.105140):0.415977	Tobacco_rattle_virus_Virgaviridae:0.713503):0.630044	Tobacco_mosaic_virus_Virgaviridae:1.196429):0.364575):0.639860	((Eastern_equine_encephalitis_virus:0.173365	Rio_Negro_virus:0.170699):0.075119	((Chikungunya_virus:0.126316	Semliki_Forest_virus:0.149938):0.090760	(Ockelbo_virus:0.018024	Sindbis_virus:0.018420):0.268538):0.077730):1.989006):0.816085	Tick_borne_tetraviruslike_virus:2.016893):0.686773	(Charavirus_Namtso:0.184899	(Chara_australis_virus:0.385145	Charavirus_Canada:0.186555):0.114837):1.334633):0.315260	((((Monilinia_fructicola_benylike_virus_1_Benyviridae:0.365429	(Lentinula_edodes_ssRNA_mycovirus:0.082768	Lentinula_edodes_benylike_virus_1_Benyviridae:0.136818):0.480727):0.386527	Agaricus_bisporus_virus_13:1.364400):0.992907	(((((((Beet_soilborne_mosaic_virus_Benyviridae:0.031463	Beet_necrotic_yellow_vein_virus_Benyviridae:0.057632):0.330805	Burdock_mottle_virus_Benyviridae:0.296289):0.192344	Rice_stripe_necrosis_virus_Benyviridae:0.516013):0.161279	Mangifera_indica_latent_virus_Benyviridae:0.563555):0.282106	(Wheat_stripe_mosaic_virus_Benyviridae:0.430525	Fern_benyvirus_Benyviridae:0.730465):0.308796):0.330495	(((Red_clover_RNA_virus_1:0.342281	Dactylorhiza_hatagirea_benylike_virus_Benyviridae:0.470348):0.085376	Arceuthobium_sichuanense_virus_3:0.386154):0.541047	Goji_berry_chlorosis_virus:0.713521):0.280347):0.240198	((Protopterus_annectensA:1.015525	Rhinatrema_bivittatumC:0.329435):0.727330	((((((Microcaecilia_unicolorB:1.244090	(((Python_bivittatus:0.410785	Microcaecilia_unicolorA:0.204507):0.072125	Rhinatrema_bivittatumH:0.462423):0.065041	Carcharodon_carchariasA:0.270785):0.586223):0.046737	Podarcis_muralisC:0.679811):0.181120	((Carcharodon_carchariasB:0.183107	Protopterus_annectensB:0.884386):0.155548	(Rhinatrema_bivittatumA:0.888525	((Rhinatrema_bivittatumD:0.000001	Rhinatrema_bivittatumE:0.009899):0.077611	Rhinatrema_bivittatumF:0.362783):0.000001):0.433707):0.285059):0.123246	((Diabrotica_undecimpunctata_virus_2:0.340802	(Guiyang_benyvirus_2_Benyviridae:0.020645	Guiyang_benyvirus_1_Benyviridae:0.036452):0.286046):0.112190	(Sanya_benyvirus_1_Benyviridae:0.281148	((Rhinatrema_bivittatumG:0.422620	Rhinatrema_bivittatumB:0.083818):0.273166	(Geotrypetes_seraphini:0.325909	Gekko_japonicus:0.132444):0.000001):0.370321):0.064827):0.146281):0.094712	((Sichuan_mosquito_Benylike_virus_Benyviridae:0.088565	Hubei_Benylike_virus_1:0.060590):0.120631	Bemisia_tabaci_benylike_virus_6_Benyviridae:0.113139):0.398016):0.155550	Pistacia_ribolike_virus:0.848844):0.169155):0.100839):0.141882):0.114940	Pogona_vitticeps:3.245431):0.000001);
((((((Guiyang_benyvirus_1_Benyviridae:0.016598	Guiyang_benyvirus_2_Benyviridae:0.019965):0.259782	(Diabrotica_undecimpunctata_virus_2:0.271788	(((Rhinatrema_bivittatumG:0.528677	Rhinatrema_bivittatumB:0.099532):0.166466	(Gekko_japonicus:0.066887	Geotrypetes_seraphini:0.457901):0.055884):0.315806	Sanya_benyvirus_1_Benyviridae:0.217144):0.134748):0.060702):0.192091	(((((Rhinatrema_bivittatumA:0.763620	Rhinatrema_bivittatumF:0.213475):0.092046	(Rhinatrema_bivittatumD:0.000001	Rhinatrema_bivittatumE:0.000001):0.097843):0.382133	(Carcharodon_carchariasB:0.416895	Protopterus_annectensB:0.796409):0.130287):0.214511	((Python_bivittatus:0.606155	Podarcis_muralisC:0.145236):0.419279	(((Carcharodon_carchariasA:0.040647	Rhinatrema_bivittatumH:0.588500):0.365520	Microcaecilia_unicolorA:0.367027):0.176632	Microcaecilia_unicolorB:1.439809):0.055589):0.290022):0.122973	((Sichuan_mosquito_Benylike_virus_Benyviridae:0.089323	Hubei_Benylike_virus_1:0.066512):0.099148	Bemisia_tabaci_benylike_virus_6_Benyviridae:0.123811):0.332146):0.026212):0.218830	Pistacia_ribolike_virus:0.636356):0.119883	((Rhinatrema_bivittatumC:0.243550	Protopterus_annectensA:0.725252):0.169901	Pogona_vitticeps:1.869151):0.597610):0.162649	((((Lentinula_edodes_benylike_virus_1_Benyviridae:0.118425	Lentinula_edodes_ssRNA_mycovirus:0.087067):0.369927	Monilinia_fructicola_benylike_virus_1_Benyviridae:0.392528):0.280477	Agaricus_bisporus_virus_13:1.160609):0.914405	(((Dactylorhiza_hatagirea_benylike_virus_Benyviridae:0.306359	(Arceuthobium_sichuanense_virus_3:0.427318	Red_clover_RNA_virus_1:0.273910):0.094839):0.584038	Goji_berry_chlorosis_virus:0.619765):0.266567	((Fern_benyvirus_Benyviridae:0.651700	Wheat_stripe_mosaic_virus_Benyviridae:0.429422):0.217334	(((Burdock_mottle_virus_Benyviridae:0.253223	(Beet_soilborne_mosaic_virus_Benyviridae:0.039243	Beet_necrotic_yellow_vein_virus_Benyviridae:0.044691):0.256675):0.193635	Rice_stripe_necrosis_virus_Benyviridae:0.408604):0.107511	Mangifera_indica_latent_virus_Benyviridae:0.477754):0.202682):0.381665):0.168176):0.079959	(Erysiphe_necator_associated_benylike_virus_1:1.076182	((((((((Aedes_aegypti:1.292441	(Hibiscus_green_spot_virus_2:0.789379	Citrus_leprosis_virus_C:0.739261):0.603982):0.200356	Blueberry_necrotic_ring_blotch_virus:1.569870):0.188989	Drosophila_rhopaloa:1.138927):0.111039	(Bombus_terrestris:1.027961	((((Potato_moptop_virus_Virgaviridae:0.387160	Soilborne_wheat_mosaic_virus_Virgaviridae:0.330375):0.183131	((Barley_stripe_mosaic_virus_Virgaviridae:0.622936	Gentian_ovary_ringspot_virus_Virgaviridae:0.498927):0.144236	Peanut_clump_virus_Virgaviridae:0.521722):0.105633):0.453530	Tobacco_rattle_virus_Virgaviridae:0.689901):0.512396	Tobacco_mosaic_virus_Virgaviridae:1.089566):0.332722):0.152331):0.373992	(((Semliki_Forest_virus:0.146319	Chikungunya_virus:0.139804):0.077038	(Sindbis_virus:0.032425	Ockelbo_virus:0.015692):0.211298):0.063403	(Rio_Negro_virus:0.169302	Eastern_equine_encephalitis_virus:0.166490):0.061954):2.435020):0.973285	Tick_borne_tetraviruslike_virus:1.643568):0.400391	(Charavirus_Namtso:0.121829	(Charavirus_Canada:0.190726	Chara_australis_virus:0.329545):0.123192):1.346418):0.254673	(Rhizoctonia_solani_benylike_virus_6_Benyviridae:0.988220	((((Bemisia_tabaci_benylike_virus_4_Benyviridae:0.174143	Entomophthora_benyvirus_E_Benyviridae:0.149686):0.247519	(Bemisia_tabaci_benylike_virus_5_Benyviridae:0.187441	(Bemisia_tabaci_benylike_virus_3_Benyviridae:0.157197	(Bemisia_tabaci_benylike_virus_1_Benyviridae:0.057736	Bemisia_tabaci_benylike_virus_2_Benyviridae:0.050843):0.191272):0.124921):0.178310):0.394437	(Agaricus_bisporus_virus_8:0.516280	Sclerotium_rolfsii_benylike_virus_1_Benyviridae:0.346448):0.437663):0.429197	Monilinia_benyvirus_C_Benyviridae:1.157276):0.346994):0.593425):0.142108):0.153009);
((((((Chikungunya_virus:0.129289	Semliki_Forest_virus:0.110732):0.081209	(Sindbis_virus:0.016360	Ockelbo_virus:0.012425):0.197368):0.084262	(Eastern_equine_encephalitis_virus:0.140505	Rio_Negro_virus:0.154971):0.057789):2.441235	((Blueberry_necrotic_ring_blotch_virus:1.445980	(Aedes_aegypti:1.219872	((Bombus_terrestris:0.812104	Drosophila_rhopaloa:1.317867):0.435318	(Citrus_leprosis_virus_C:0.815274	Hibiscus_green_spot_virus_2:0.799914):0.545316):0.162967):0.175407):0.255440	(((((Barley_stripe_mosaic_virus_Virgaviridae:0.573489	Gentian_ovary_ringspot_virus_Virgaviridae:0.483993):0.136076	Peanut_clump_virus_Virgaviridae:0.505105):0.061511	(Potato_moptop_virus_Virgaviridae:0.411231	Soilborne_wheat_mosaic_virus_Virgaviridae:0.347629):0.131186):0.395973	Tobacco_rattle_virus_Virgaviridae:0.687197):0.626113	Tobacco_mosaic_virus_Virgaviridae:0.924210):0.277482):0.471957):0.933403	Tick_borne_tetraviruslike_virus:1.903624):0.745371	(((Agaricus_bisporus_virus_13:1.236375	((Lentinula_edodes_benylike_virus_1_Benyviridae:0.122753	Lentinula_edodes_ssRNA_mycovirus:0.100323):0.441919	Monilinia_fructicola_benylike_virus_1_Benyviridae:0.445393):0.447824):0.769204	(((((Bemisia_tabaci_benylike_virus_4_Benyviridae:0.198625	Entomophthora_benyvirus_E_Benyviridae:0.168425):0.223406	(((Bemisia_tabaci_benylike_virus_2_Benyviridae:0.063248	Bemisia_tabaci_benylike_virus_1_Benyviridae:0.072702):0.221145	Bemisia_tabaci_benylike_virus_3_Benyviridae:0.172105):0.105157	Bemisia_tabaci_benylike_virus_5_Benyviridae:0.272911):0.184703):0.406433	(Sclerotium_rolfsii_benylike_virus_1_Benyviridae:0.468982	Agaricus_bisporus_virus_8:0.495254):0.468795):0.465685	Monilinia_benyvirus_C_Benyviridae:1.123789):0.409665	Rhizoctonia_solani_benylike_virus_6_Benyviridae:1.140957):0.552212):0.161437	((((((((((Geotrypetes_seraphini:0.282584	(Rhinatrema_bivittatumG:0.498656	Rhinatrema_bivittatumB:0.060999):0.168920):0.227452	Gekko_japonicus:0.185966):0.278458	((Guiyang_benyvirus_2_Benyviridae:0.025643	Guiyang_benyvirus_1_Benyviridae:0.013318):0.256826	(Pogona_vitticeps:3.336447	Diabrotica_undecimpunctata_virus_2:0.216575):0.107956):0.075634):0.013998	Sanya_benyvirus_1_Benyviridae:0.382054):0.116613	(((Protopterus_annectensB:0.835044	((Rhinatrema_bivittatumD:0.000001	Rhinatrema_bivittatumE:0.004637):0.101352	(Rhinatrema_bivittatumF:0.196169	Rhinatrema_bivittatumA:1.006595):0.147694):0.311751):0.295514	Carcharodon_carchariasB:0.450485):0.276412	((Microcaecilia_unicolorB:1.659981	((Carcharodon_carchariasA:0.143913	(Python_bivittatus:0.556456	Microcaecilia_unicolorA:0.094226):0.067321):0.100020	Rhinatrema_bivittatumH:0.460797):0.712129):0.000001	Podarcis_muralisC:0.565316):0.285382):0.103683):0.085746	(Bemisia_tabaci_benylike_virus_6_Benyviridae:0.142206	(Sichuan_mosquito_Benylike_virus_Benyviridae:0.071873	Hubei_Benylike_virus_1:0.076774):0.107199):0.325007):0.188632	Pistacia_ribolike_virus:0.716009):0.258049	Erysiphe_necator_associated_benylike_virus_1:1.260288):0.059763	(Protopterus_annectensA:0.844688	Rhinatrema_bivittatumC:0.219619):1.070015):0.085758	((((Dactylorhiza_hatagirea_benylike_virus_Benyviridae:0.432907	Red_clover_RNA_virus_1:0.315446):0.074809	Arceuthobium_sichuanense_virus_3:0.344667):0.491975	Goji_berry_chlorosis_virus:0.679851):0.287719	((Mangifera_indica_latent_virus_Benyviridae:0.471881	((Burdock_mottle_virus_Benyviridae:0.284531	(Beet_soilborne_mosaic_virus_Benyviridae:0.037278	Beet_necrotic_yellow_vein_virus_Benyviridae:0.048933):0.243604):0.169943	Rice_stripe_necrosis_virus_Benyviridae:0.433743):0.146507):0.257704	(Fern_benyvirus_Benyviridae:0.664303	Wheat_stripe_mosaic_virus_Benyviridae:0.400290):0.246041):0.400370):0.167830):0.135284):0.354545	((Charavirus_Canada:0.183667	Charavirus_Namtso:0.237418):0.105641	Chara_australis_virus:0.199417):1.087166);
(((Citrus_leprosis_virus_C:0.663070	Hibiscus_green_spot_virus_2:0.895117):0.777081	(((Tick_borne_tetraviruslike_virus:1.586212	(((Charavirus_Namtso:0.206103	Charavirus_Canada:0.200513):0.091294	Chara_australis_virus:0.234544):1.204562	(((((Rice_stripe_necrosis_virus_Benyviridae:0.434023	(Burdock_mottle_virus_Benyviridae:0.256184	(Beet_necrotic_yellow_vein_virus_Benyviridae:0.022368	Beet_soilborne_mosaic_virus_Benyviridae:0.050622):0.222598):0.171802):0.155212	Mangifera_indica_latent_virus_Benyviridae:0.400344):0.175063	(Fern_benyvirus_Benyviridae:0.633331	Wheat_stripe_mosaic_virus_Benyviridae:0.410645):0.239278):0.320358	(((Red_clover_RNA_virus_1:0.293497	Dactylorhiza_hatagirea_benylike_virus_Benyviridae:0.385121):0.086683	Arceuthobium_sichuanense_virus_3:0.325022):0.632976	Goji_berry_chlorosis_virus:0.613928):0.270935):0.136245	(((((((((Carcharodon_carchariasB:0.284149	Protopterus_annectensB:0.729681):0.077432	((Rhinatrema_bivittatumA:1.009429	Rhinatrema_bivittatumF:0.235924):0.052674	(Rhinatrema_bivittatumD:0.000001	Rhinatrema_bivittatumE:0.000001):0.071570):0.389531):0.099995	Microcaecilia_unicolorB:1.473640):0.127734	((Podarcis_muralisC:0.597004	Python_bivittatus:0.529557):0.103990	(Rhinatrema_bivittatumH:0.381898	(Carcharodon_carchariasA:0.230290	Microcaecilia_unicolorA:0.048089):0.090052):0.671725):0.147359):0.181401	(((Guiyang_benyvirus_2_Benyviridae:0.019089	Guiyang_benyvirus_1_Benyviridae:0.015119):0.278952	Diabrotica_undecimpunctata_virus_2:0.278317):0.093467	((Geotrypetes_seraphini:0.380873	((Rhinatrema_bivittatumB:0.074506	Rhinatrema_bivittatumG:0.455176):0.165556	Gekko_japonicus:0.110666):0.092602):0.345956	Sanya_benyvirus_1_Benyviridae:0.300421):0.040560):0.148153):0.042868	(Bemisia_tabaci_benylike_virus_6_Benyviridae:0.149850	(Hubei_Benylike_virus_1:0.061224	Sichuan_mosquito_Benylike_virus_Benyviridae:0.071594):0.084556):0.338047):0.126052	(Rhinatrema_bivittatumC:0.389327	Protopterus_annectensA:0.753240):0.701062):0.049217	Pistacia_ribolike_virus:0.678385):0.231605	(Erysiphe_necator_associated_benylike_virus_1:1.108566	(Pogona_vitticeps:2.644912	((Rhizoctonia_solani_benylike_virus_6_Benyviridae:1.071397	(((((Bemisia_tabaci_benylike_virus_3_Benyviridae:0.128432	(Bemisia_tabaci_benylike_virus_1_Benyviridae:0.068579	Bemisia_tabaci_benylike_virus_2_Benyviridae:0.066305):0.193960):0.099768	Bemisia_tabaci_benylike_virus_5_Benyviridae:0.247056):0.245731	(Entomophthora_benyvirus_E_Benyviridae:0.138399	Bemisia_tabaci_benylike_virus_4_Benyviridae:0.181679):0.190311):0.358367	(Sclerotium_rolfsii_benylike_virus_1_Benyviridae:0.450943	Agaricus_bisporus_virus_8:0.481487):0.412969):0.446297	Monilinia_benyvirus_C_Benyviridae:1.104668):0.307711):0.495722	(Agaricus_bisporus_virus_13:1.184465	(Monilinia_fructicola_benylike_virus_1_Benyviridae:0.345963	(Lentinula_edodes_ssRNA_mycovirus:0.092583	Lentinula_edodes_benylike_virus_1_Benyviridae:0.136904):0.380343):0.387946):0.829325):0.163648):0.032958):0.123404):0.138478):0.385934):0.648889):0.884355	(Chikungunya_virus:0.059369	(Semliki_Forest_virus:0.126659	((Rio_Negro_virus:0.121241	Eastern_equine_encephalitis_virus:0.133207):0.121348	(Ockelbo_virus:0.016137	Sindbis_virus:0.022305):0.211241):0.080828):0.065979):2.184172):0.247214	Drosophila_rhopaloa:1.036793):0.231901):0.190505	(Bombus_terrestris:1.030761	((((Soilborne_wheat_mosaic_virus_Virgaviridae:0.355110	Potato_moptop_virus_Virgaviridae:0.406782):0.171073	(Peanut_clump_virus_Virgaviridae:0.475744	(Barley_stripe_mosaic_virus_Virgaviridae:0.524820	Gentian_ovary_ringspot_virus_Virgaviridae:0.476255):0.239312):0.118538):0.336804	Tobacco_rattle_virus_Virgaviridae:0.754753):0.540854	Tobacco_mosaic_virus_Virgaviridae:0.946667):0.397388):0.106285	(Blueberry_necrotic_ring_blotch_virus:1.745382	Aedes_aegypti:0.934402):0.327185);
(((((Rhizoctonia_solani_benylike_virus_6_Benyviridae:1.096196	(Monilinia_benyvirus_C_Benyviridae:1.367458	(((Entomophthora_benyvirus_E_Benyviridae:0.154383	Bemisia_tabaci_benylike_virus_4_Benyviridae:0.219582):0.221824	(Bemisia_tabaci_benylike_virus_5_Benyviridae:0.254080	((Bemisia_tabaci_benylike_virus_1_Benyviridae:0.071319	Bemisia_tabaci_benylike_virus_2_Benyviridae:0.065149):0.190054	Bemisia_tabaci_benylike_virus_3_Benyviridae:0.176340):0.083583):0.221483):0.326699	(Agaricus_bisporus_virus_8:0.552518	Sclerotium_rolfsii_benylike_virus_1_Benyviridae:0.375621):0.411275):0.541348):0.332524):0.557121	(Erysiphe_necator_associated_benylike_virus_1:1.149117	(((((Chara_australis_virus:0.374112	Charavirus_Canada:0.204191):0.047852	Charavirus_Namtso:0.179249):1.635457	((((Arceuthobium_sichuanense_virus_3:0.475521	Dactylorhiza_hatagirea_benylike_virus_Benyviridae:0.413526):0.059309	Red_clover_RNA_virus_1:0.296253):0.635340	Goji_berry_chlorosis_virus:0.724465):0.190596	((Fern_benyvirus_Benyviridae:0.600784	Wheat_stripe_mosaic_virus_Benyviridae:0.456761):0.281133	((((Beet_necrotic_yellow_vein_virus_Benyviridae:0.034490	Beet_soilborne_mosaic_virus_Benyviridae:0.040259):0.253870	Burdock_mottle_virus_Benyviridae:0.244439):0.192888	Rice_stripe_necrosis_virus_Benyviridae:0.477398):0.142291	Mangifera_indica_latent_virus_Benyviridae:0.482273):0.211130):0.456022):0.123009):0.139594	((Pistacia_ribolike_virus:0.724660	(((((Protopterus_annectensB:0.688121	Carcharodon_carchariasB:0.392217):0.139316	((Rhinatrema_bivittatumD:0.000001	Rhinatrema_bivittatumE:0.008634):0.101529	(Rhinatrema_bivittatumA:1.052686	Rhinatrema_bivittatumF:0.294128):0.024065):0.511544):0.186999	((Python_bivittatus:0.441617	Podarcis_muralisC:0.442466):0.155251	(((Carcharodon_carchariasA:0.178920	Microcaecilia_unicolorA:0.220682):0.087437	Rhinatrema_bivittatumH:0.703117):0.359768	Microcaecilia_unicolorB:1.912964):0.045513):0.286119):0.122456	((Pogona_vitticeps:3.688888	Diabrotica_undecimpunctata_virus_2:0.141393):0.174695	(((((Rhinatrema_bivittatumG:0.468950	Rhinatrema_bivittatumB:0.000161):0.181334	Geotrypetes_seraphini:0.488813):0.097888	Gekko_japonicus:0.062778):0.400109	(Guiyang_benyvirus_1_Benyviridae:0.020289	Guiyang_benyvirus_2_Benyviridae:0.018161):0.241631):0.094499	Sanya_benyvirus_1_Benyviridae:0.345817):0.072931):0.134474):0.062782	((Sichuan_mosquito_Benylike_virus_Benyviridae:0.089292	Hubei_Benylike_virus_1:0.053651):0.079726	Bemisia_tabaci_benylike_virus_6_Benyviridae:0.148817):0.376420):0.153190):0.112470	(Rhinatrema_bivittatumC:0.525995	Protopterus_annectensA:0.817936):0.786073):0.222547):0.134545	(((Lentinula_edodes_benylike_virus_1_Benyviridae:0.142700	Lentinula_edodes_ssRNA_mycovirus:0.083834):0.390183	Monilinia_fructicola_benylike_virus_1_Benyviridae:0.430657):0.505746	Agaricus_bisporus_virus_13:1.089236):0.993754):0.194863):0.087607):0.748449	Tick_borne_tetraviruslike_virus:1.968218):1.102237	((Rio_Negro_virus:0.147382	Eastern_equine_encephalitis_virus:0.164712):0.051310	((Semliki_Forest_virus:0.139211	Chikungunya_virus:0.164578):0.092333	(Ockelbo_virus:0.017811	Sindbis_virus:0.026325):0.216567):0.076388):2.474408):0.554723	((Drosophila_rhopaloa:1.376739	Bombus_terrestris:1.060072):0.272721	((Tobacco_rattle_virus_Virgaviridae:0.723520	((Soilborne_wheat_mosaic_virus_Virgaviridae:0.359839	Potato_moptop_virus_Virgaviridae:0.350749):0.129242	(Peanut_clump_virus_Virgaviridae:0.507084	(Gentian_ovary_ringspot_virus_Virgaviridae:0.410484	Barley_stripe_mosaic_virus_Virgaviridae:0.592510):0.177521):0.137533):0.476619):0.653218	Tobacco_mosaic_virus_Virgaviridae:1.082009):0.359286):0.128415	(((Citrus_leprosis_virus_C:0.877190	Hibiscus_green_spot_virus_2:0.741202):0.655786	Blueberry_necrotic_ring_blotch_virus:1.557009):0.178040	Aedes_aegypti:1.071977):0.285942);
((((Goji_berry_chlorosis_virus:0.656635	((Arceuthobium_sichuanense_virus_3:0.451889	Red_clover_RNA_virus_1:0.320144):0.073966	Dactylorhiza_hatagirea_benylike_virus_Benyviridae:0.328196):0.560898):0.287354	(((((Beet_necrotic_yellow_vein_virus_Benyviridae:0.031316	Beet_soilborne_mosaic_virus_Benyviridae:0.049571):0.194586	Burdock_mottle_virus_Benyviridae:0.255656):0.214604	Rice_stripe_necrosis_virus_Benyviridae:0.397137):0.159885	Mangifera_indica_latent_virus_Benyviridae:0.429419):0.190447	(Wheat_stripe_mosaic_virus_Benyviridae:0.483336	Fern_benyvirus_Benyviridae:0.682792):0.249343):0.353030):0.104488	(((((((((Soilborne_wheat_mosaic_virus_Virgaviridae:0.338269	Potato_moptop_virus_Virgaviridae:0.462555):0.141177	((Barley_stripe_mosaic_virus_Virgaviridae:0.444762	Gentian_ovary_ringspot_virus_Virgaviridae:0.411430):0.227568	Peanut_clump_virus_Virgaviridae:0.487134):0.083686):0.440656	Tobacco_rattle_virus_Virgaviridae:0.629498):0.657183	Tobacco_mosaic_virus_Virgaviridae:1.041065):0.413638	(((Drosophila_rhopaloa:1.262066	Bombus_terrestris:0.676772):0.363152	(Citrus_leprosis_virus_C:0.774060	Hibiscus_green_spot_virus_2:0.714712):0.556605):0.072106	Aedes_aegypti:1.142776):0.285164):0.151094	Blueberry_necrotic_ring_blotch_virus:1.545912):0.562251	(((Semliki_Forest_virus:0.121174	Chikungunya_virus:0.123545):0.082200	(Ockelbo_virus:0.022918	Sindbis_virus:0.015091):0.196295):0.055186	(Eastern_equine_encephalitis_virus:0.137837	Rio_Negro_virus:0.135311):0.046938):2.138233):1.032493	Tick_borne_tetraviruslike_virus:2.001345):0.794728	((Charavirus_Canada:0.177111	Charavirus_Namtso:0.233461):0.112497	Chara_australis_virus:0.272546):1.154873):0.361657):0.179194	((Pogona_vitticeps:2.744110	((((Lentinula_edodes_benylike_virus_1_Benyviridae:0.113379	Lentinula_edodes_ssRNA_mycovirus:0.115121):0.424495	Monilinia_fructicola_benylike_virus_1_Benyviridae:0.355676):0.382516	Agaricus_bisporus_virus_13:1.100710):0.809153	((Monilinia_benyvirus_C_Benyviridae:1.366301	(((Bemisia_tabaci_benylike_virus_4_Benyviridae:0.187265	Entomophthora_benyvirus_E_Benyviridae:0.171030):0.182328	(Bemisia_tabaci_benylike_virus_5_Benyviridae:0.258706	((Bemisia_tabaci_benylike_virus_1_Benyviridae:0.067317	Bemisia_tabaci_benylike_virus_2_Benyviridae:0.070242):0.175234	Bemisia_tabaci_benylike_virus_3_Benyviridae:0.174690):0.111482):0.214782):0.336323	(Sclerotium_rolfsii_benylike_virus_1_Benyviridae:0.464325	Agaricus_bisporus_virus_8:0.530925):0.449534):0.400408):0.255112	Rhizoctonia_solani_benylike_virus_6_Benyviridae:1.061175):0.529320):0.124998):0.000001	Erysiphe_necator_associated_benylike_virus_1:1.154666):0.135373	((((((Gekko_japonicus:0.151954	(Geotrypetes_seraphini:0.303744	(Rhinatrema_bivittatumB:0.061225	Rhinatrema_bivittatumG:0.618278):0.140731):0.090420):0.509577	((Diabrotica_undecimpunctata_virus_2:0.291694	(Guiyang_benyvirus_2_Benyviridae:0.026752	Guiyang_benyvirus_1_Benyviridae:0.011431):0.300489):0.074307	Sanya_benyvirus_1_Benyviridae:0.366914):0.037590):0.114420	((((Microcaecilia_unicolorA:0.248013	Carcharodon_carchariasA:0.233552):0.573169	(((Rhinatrema_bivittatumF:0.299741	Rhinatrema_bivittatumA:0.816917):0.175694	(Rhinatrema_bivittatumE:0.000001	Rhinatrema_bivittatumD:0.000001):0.103686):0.230210	Protopterus_annectensB:0.901658):0.120261):0.061216	Carcharodon_carchariasB:0.452759):0.203175	(Podarcis_muralisC:0.631762	(Microcaecilia_unicolorB:1.510534	(Rhinatrema_bivittatumH:0.985503	Python_bivittatus:0.569326):0.001201):0.061531):0.251557):0.145718):0.080872	((Sichuan_mosquito_Benylike_virus_Benyviridae:0.095292	Hubei_Benylike_virus_1:0.078018):0.118324	Bemisia_tabaci_benylike_virus_6_Benyviridae:0.145784):0.357113):0.190071	Pistacia_ribolike_virus:0.757148):0.100672	(Protopterus_annectensA:0.796030	Rhinatrema_bivittatumC:0.389559):0.761202):0.173532);
(((Tick_borne_tetraviruslike_virus:1.841027	((((Chikungunya_virus:0.133660	Semliki_Forest_virus:0.143901):0.082802	(Ockelbo_virus:0.021203	Sindbis_virus:0.021404):0.232102):0.076091	(Rio_Negro_virus:0.167960	Eastern_equine_encephalitis_virus:0.154528):0.070153):2.324973	((Drosophila_rhopaloa:1.396780	((Tobacco_rattle_virus_Virgaviridae:0.844077	((Peanut_clump_virus_Virgaviridae:0.506072	(Barley_stripe_mosaic_virus_Virgaviridae:0.459405	Gentian_ovary_ringspot_virus_Virgaviridae:0.504653):0.214147):0.102271	(Potato_moptop_virus_Virgaviridae:0.376449	Soilborne_wheat_mosaic_virus_Virgaviridae:0.315946):0.154693):0.252221):0.678616	Tobacco_mosaic_virus_Virgaviridae:1.142352):0.305045):0.114567	(Blueberry_necrotic_ring_blotch_virus:1.559983	(((Hibiscus_green_spot_virus_2:0.739763	Citrus_leprosis_virus_C:0.802138):0.680198	Aedes_aegypti:1.354088):0.043232	Bombus_terrestris:1.119750):0.239423):0.239609):0.455564):0.758810):0.762317	(Charavirus_Namtso:0.155045	(Chara_australis_virus:0.343224	Charavirus_Canada:0.194593):0.093986):1.350025):0.230882	(((Arceuthobium_sichuanense_virus_3:0.338551	(Red_clover_RNA_virus_1:0.317988	Dactylorhiza_hatagirea_benylike_virus_Benyviridae:0.381966):0.129905):0.505134	Goji_berry_chlorosis_virus:0.657918):0.287250	((Fern_benyvirus_Benyviridae:0.619296	Wheat_stripe_mosaic_virus_Benyviridae:0.488596):0.243599	((((Beet_necrotic_yellow_vein_virus_Benyviridae:0.033948	Beet_soilborne_mosaic_virus_Benyviridae:0.039132):0.254111	Burdock_mottle_virus_Benyviridae:0.290305):0.145564	Rice_stripe_necrosis_virus_Benyviridae:0.429907):0.111851	Mangifera_indica_latent_virus_Benyviridae:0.462589):0.236579):0.355109):0.175232	((((((((Geotrypetes_seraphini:0.377193	(Rhinatrema_bivittatumB:0.057225	Rhinatrema_bivittatumG:0.607612):0.158196):0.038261	Gekko_japonicus:0.153755):0.297872	(Sanya_benyvirus_1_Benyviridae:0.357542	((Guiyang_benyvirus_1_Benyviridae:0.012202	Guiyang_benyvirus_2_Benyviridae:0.028336):0.252009	Diabrotica_undecimpunctata_virus_2:0.315314):0.075742):0.065660):0.082898	(((Podarcis_muralisC:0.804548	Carcharodon_carchariasB:0.481193):0.052955	(((Rhinatrema_bivittatumH:0.385780	(Python_bivittatus:0.994024	Carcharodon_carchariasA:0.106513):0.190729):0.045801	Microcaecilia_unicolorA:0.254860):0.644689	(Protopterus_annectensB:0.731141	((Rhinatrema_bivittatumE:0.009683	Rhinatrema_bivittatumD:0.000001):0.072204	(Rhinatrema_bivittatumF:0.188939	Rhinatrema_bivittatumA:0.847372):0.134916):0.135067):0.387911):0.138007):0.025769	Microcaecilia_unicolorB:1.806061):0.110656):0.079199	(Bemisia_tabaci_benylike_virus_6_Benyviridae:0.124193	(Hubei_Benylike_virus_1:0.043606	Sichuan_mosquito_Benylike_virus_Benyviridae:0.077736):0.085646):0.360058):0.193074	Pistacia_ribolike_virus:0.641519):0.083505	(Pogona_vitticeps:2.302568	(Rhinatrema_bivittatumC:0.336182	Protopterus_annectensA:0.761844):0.224239):0.515739):0.198151	((((((((Bemisia_tabaci_benylike_virus_3_Benyviridae:0.173806	(Bemisia_tabaci_benylike_virus_2_Benyviridae:0.063114	Bemisia_tabaci_benylike_virus_1_Benyviridae:0.075538):0.171377):0.102927	Bemisia_tabaci_benylike_virus_5_Benyviridae:0.216619):0.213300	(Entomophthora_benyvirus_E_Benyviridae:0.138305	Bemisia_tabaci_benylike_virus_4_Benyviridae:0.215479):0.231806):0.335799	(Sclerotium_rolfsii_benylike_virus_1_Benyviridae:0.431146	Agaricus_bisporus_virus_8:0.552074):0.420633):0.403666	Monilinia_benyvirus_C_Benyviridae:1.234223):0.340313	Rhizoctonia_solani_benylike_virus_6_Benyviridae:1.013960):0.465280	(((Lentinula_edodes_benylike_virus_1_Benyviridae:0.132672	Lentinula_edodes_ssRNA_mycovirus:0.099730):0.365838	Monilinia_fructicola_benylike_virus_1_Benyviridae:0.420409):0.451473	Agaricus_bisporus_virus_13:1.249257):0.828494):0.130392	Erysiphe_necator_associated_benylike_virus_1:1.215307):0.134660):0.099326);
((((Lentinula_edodes_ssRNA_mycovirus:0.086293	Lentinula_edodes_benylike_virus_1_Benyviridae:0.133085):0.390903	Monilinia_fructicola_benylike_virus_1_Benyviridae:0.424449):0.476257	Agaricus_bisporus_virus_13:1.306042):0.968843	(((((Bemisia_tabaci_benylike_virus_4_Benyviridae:0.203704	Entomophthora_benyvirus_E_Benyviridae:0.154606):0.208509	((Bemisia_tabaci_benylike_virus_3_Benyviridae:0.166288	(Bemisia_tabaci_benylike_virus_1_Benyviridae:0.067215	Bemisia_tabaci_benylike_virus_2_Benyviridae:0.071129):0.197484):0.109680	Bemisia_tabaci_benylike_virus_5_Benyviridae:0.201436):0.232315):0.325008	(Sclerotium_rolfsii_benylike_virus_1_Benyviridae:0.507552	Agaricus_bisporus_virus_8:0.454024):0.496484):0.510544	Monilinia_benyvirus_C_Benyviridae:1.410127):0.304934	Rhizoctonia_solani_benylike_virus_6_Benyviridae:1.103049):0.501537	(((((Protopterus_annectensA:0.954661	Rhinatrema_bivittatumC:0.357576):0.160190	Pogona_vitticeps:2.268598):0.746296	(((((((Rhinatrema_bivittatumD:0.000001	Rhinatrema_bivittatumE:0.008246):0.105787	(Rhinatrema_bivittatumA:0.939546	Rhinatrema_bivittatumF:0.263103):0.000001):0.422546	(Carcharodon_carchariasB:0.336703	Protopterus_annectensB:0.732989):0.182494):0.159570	((Microcaecilia_unicolorB:1.414213	Rhinatrema_bivittatumH:1.119315):0.068960	((Python_bivittatus:0.350520	Podarcis_muralisC:0.334726):0.130742	(Carcharodon_carchariasA:0.413299	Microcaecilia_unicolorA:0.095734):0.171108):0.380740):0.067976):0.167107	(((Guiyang_benyvirus_1_Benyviridae:0.015695	Guiyang_benyvirus_2_Benyviridae:0.019375):0.308233	Diabrotica_undecimpunctata_virus_2:0.290955):0.122453	(Sanya_benyvirus_1_Benyviridae:0.265156	(Gekko_japonicus:0.103264	(Geotrypetes_seraphini:0.283067	(Rhinatrema_bivittatumG:0.680687	Rhinatrema_bivittatumB:0.066360):0.235568):0.087940):0.264568):0.071295):0.162183):0.085356	((Hubei_Benylike_virus_1:0.059103	Sichuan_mosquito_Benylike_virus_Benyviridae:0.076939):0.118589	Bemisia_tabaci_benylike_virus_6_Benyviridae:0.128273):0.303008):0.220336	Pistacia_ribolike_virus:0.682716):0.107100):0.164849	((((((Rio_Negro_virus:0.136630	Eastern_equine_encephalitis_virus:0.150721):0.074568	((Chikungunya_virus:0.140184	Semliki_Forest_virus:0.122529):0.072184	(Ockelbo_virus:0.013180	Sindbis_virus:0.020696):0.209891):0.049890):2.047872	((((Tobacco_mosaic_virus_Virgaviridae:0.977269	((((Barley_stripe_mosaic_virus_Virgaviridae:0.701000	Gentian_ovary_ringspot_virus_Virgaviridae:0.463529):0.173364	Peanut_clump_virus_Virgaviridae:0.579912):0.076655	(Soilborne_wheat_mosaic_virus_Virgaviridae:0.365087	Potato_moptop_virus_Virgaviridae:0.366632):0.160449):0.310986	Tobacco_rattle_virus_Virgaviridae:0.817232):0.595207):0.348688	Bombus_terrestris:1.221475):0.098111	((Blueberry_necrotic_ring_blotch_virus:1.527541	(Hibiscus_green_spot_virus_2:0.869325	Citrus_leprosis_virus_C:0.719019):0.764604):0.153511	Aedes_aegypti:1.132248):0.249956):0.398889	Drosophila_rhopaloa:1.109492):0.427040):0.790241	Tick_borne_tetraviruslike_virus:1.841481):0.732027	(Charavirus_Namtso:0.170201	(Chara_australis_virus:0.333453	Charavirus_Canada:0.190510):0.053201):1.189055):0.398164	(((Mangifera_indica_latent_virus_Benyviridae:0.498935	(Rice_stripe_necrosis_virus_Benyviridae:0.492925	((Beet_necrotic_yellow_vein_virus_Benyviridae:0.040663	Beet_soilborne_mosaic_virus_Benyviridae:0.035875):0.254491	Burdock_mottle_virus_Benyviridae:0.294846):0.202160):0.102407):0.241699	(Wheat_stripe_mosaic_virus_Benyviridae:0.462455	Fern_benyvirus_Benyviridae:0.632821):0.284297):0.338178	(Goji_berry_chlorosis_virus:0.659808	(Dactylorhiza_hatagirea_benylike_virus_Benyviridae:0.349636	(Arceuthobium_sichuanense_virus_3:0.434558	Red_clover_RNA_virus_1:0.300617):0.102421):0.514813):0.322343):0.148654):0.159553):0.132502	Erysiphe_necator_associated_benylike_virus_1:1.232544):0.139658);
(Peanut_clump_virus_Virgaviridae:0.552710	(Gentian_ovary_ringspot_virus_Virgaviridae:0.420090	Barley_stripe_mosaic_virus_Virgaviridae:0.595350):0.200282	(((((((((((((((Beet_necrotic_yellow_vein_virus_Benyviridae:0.045785	Beet_soilborne_mosaic_virus_Benyviridae:0.046000):0.269818	Burdock_mottle_virus_Benyviridae:0.274746):0.149788	Rice_stripe_necrosis_virus_Benyviridae:0.461782):0.164674	Mangifera_indica_latent_virus_Benyviridae:0.488068):0.216150	(Fern_benyvirus_Benyviridae:0.671201	Wheat_stripe_mosaic_virus_Benyviridae:0.457752):0.248672):0.362617	(((Dactylorhiza_hatagirea_benylike_virus_Benyviridae:0.423647	Red_clover_RNA_virus_1:0.346033):0.058587	Arceuthobium_sichuanense_virus_3:0.401266):0.617513	Goji_berry_chlorosis_virus:0.649316):0.308347):0.141722	((Erysiphe_necator_associated_benylike_virus_1:1.266002	(((((Sclerotium_rolfsii_benylike_virus_1_Benyviridae:0.482234	Agaricus_bisporus_virus_8:0.446916):0.558866	(((Bemisia_tabaci_benylike_virus_3_Benyviridae:0.169978	(Bemisia_tabaci_benylike_virus_2_Benyviridae:0.042698	Bemisia_tabaci_benylike_virus_1_Benyviridae:0.066148):0.201471):0.124504	Bemisia_tabaci_benylike_virus_5_Benyviridae:0.274849):0.216376	(Bemisia_tabaci_benylike_virus_4_Benyviridae:0.244117	Entomophthora_benyvirus_E_Benyviridae:0.153127):0.234019):0.267583):0.485243	Monilinia_benyvirus_C_Benyviridae:1.274232):0.408717	Rhizoctonia_solani_benylike_virus_6_Benyviridae:0.990567):0.536617	((Monilinia_fructicola_benylike_virus_1_Benyviridae:0.346896	(Lentinula_edodes_ssRNA_mycovirus:0.107254	Lentinula_edodes_benylike_virus_1_Benyviridae:0.136336):0.447597):0.377373	Agaricus_bisporus_virus_13:1.070874):0.803221):0.219416):0.168037	(((((((Pogona_vitticeps:2.280541	Diabrotica_undecimpunctata_virus_2:0.249731):0.107573	((Gekko_japonicus:0.091209	((Rhinatrema_bivittatumB:0.051418	Rhinatrema_bivittatumG:0.353922):0.108140	Geotrypetes_seraphini:0.315772):0.256465):0.362729	(Guiyang_benyvirus_1_Benyviridae:0.017501	Guiyang_benyvirus_2_Benyviridae:0.024557):0.274071):0.051222):0.076604	Sanya_benyvirus_1_Benyviridae:0.357237):0.162693	((((Carcharodon_carchariasA:0.130784	Rhinatrema_bivittatumH:0.639673):0.288956	Microcaecilia_unicolorA:0.224756):0.230787	(Microcaecilia_unicolorB:1.581842	(Python_bivittatus:0.538697	Podarcis_muralisC:0.518397):0.041474):0.035767):0.208612	(Carcharodon_carchariasB:0.418030	(Protopterus_annectensB:0.815618	((Rhinatrema_bivittatumF:0.316583	(Rhinatrema_bivittatumD:0.000001	Rhinatrema_bivittatumE:0.004515):0.094275):0.040049	Rhinatrema_bivittatumA:0.822790):0.187549):0.290721):0.161897):0.160291):0.071561	(Bemisia_tabaci_benylike_virus_6_Benyviridae:0.116918	(Sichuan_mosquito_Benylike_virus_Benyviridae:0.086467	Hubei_Benylike_virus_1:0.059745):0.120552):0.429975):0.123731	Pistacia_ribolike_virus:0.684257):0.108379	(Rhinatrema_bivittatumC:0.201828	Protopterus_annectensA:0.855488):0.871305):0.166897):0.123998):0.329721	((Charavirus_Namtso:0.256795	Charavirus_Canada:0.194386):0.083676	Chara_australis_virus:0.310883):1.138241):0.846837	Tick_borne_tetraviruslike_virus:1.966689):0.812850	(((Ockelbo_virus:0.011365	Sindbis_virus:0.025253):0.267863	(Semliki_Forest_virus:0.117647	Chikungunya_virus:0.156626):0.091726):0.053063	(Rio_Negro_virus:0.145362	Eastern_equine_encephalitis_virus:0.154612):0.052229):2.334966):0.389600	(Drosophila_rhopaloa:1.296192	Bombus_terrestris:0.974575):0.275742):0.173106	((Blueberry_necrotic_ring_blotch_virus:1.635879	(Citrus_leprosis_virus_C:0.799592	Hibiscus_green_spot_virus_2:0.751924):0.678091):0.282672	Aedes_aegypti:1.137552):0.072122):0.582593	Tobacco_mosaic_virus_Virgaviridae:1.132556):0.504774	Tobacco_rattle_virus_Virgaviridae:0.738707):0.433727	(Soilborne_wheat_mosaic_virus_Virgaviridae:0.304185	Potato_moptop_virus_Virgaviridae:0.395315):0.176479):0.081239);
(((((((((((Bemisia_tabaci_benylike_virus_1_Benyviridae:0.078576	Bemisia_tabaci_benylike_virus_2_Benyviridae:0.050152):0.207038	Bemisia_tabaci_benylike_virus_3_Benyviridae:0.157124):0.109006	Bemisia_tabaci_benylike_virus_5_Benyviridae:0.221435):0.185568	(Entomophthora_benyvirus_E_Benyviridae:0.165042	Bemisia_tabaci_benylike_virus_4_Benyviridae:0.204172):0.255512):0.314325	(Agaricus_bisporus_virus_8:0.528934	Sclerotium_rolfsii_benylike_virus_1_Benyviridae:0.397423):0.473473):0.581868	Monilinia_benyvirus_C_Benyviridae:1.268837):0.213412	Rhizoctonia_solani_benylike_virus_6_Benyviridae:1.063164):0.576742	Erysiphe_necator_associated_benylike_virus_1:1.060017):0.189452	(((((((Protopterus_annectensA:1.174617	(Rhinatrema_bivittatumB:0.052359	Rhinatrema_bivittatumG:0.550982):0.243419):0.028716	Gekko_japonicus:0.165018):0.042918	Geotrypetes_seraphini:0.260954):0.191743	(((Guiyang_benyvirus_2_Benyviridae:0.021990	Guiyang_benyvirus_1_Benyviridae:0.020499):0.277768	Diabrotica_undecimpunctata_virus_2:0.270576):0.083897	Sanya_benyvirus_1_Benyviridae:0.337678):0.119551):0.011401	((((Python_bivittatus:0.307196	Podarcis_muralisC:0.462723):0.140032	(Rhinatrema_bivittatumH:0.486301	(Microcaecilia_unicolorA:0.253737	Carcharodon_carchariasA:0.141292):0.146353):0.437207):0.094960	Microcaecilia_unicolorB:1.385016):0.226815	(((Rhinatrema_bivittatumA:0.769603	Rhinatrema_bivittatumF:0.201764):0.052025	(Rhinatrema_bivittatumD:0.000001	Rhinatrema_bivittatumE:0.000001):0.119835):0.452673	(Carcharodon_carchariasB:0.213139	Protopterus_annectensB:0.923983):0.164958):0.267222):0.185386):0.089418	((Sichuan_mosquito_Benylike_virus_Benyviridae:0.072233	Hubei_Benylike_virus_1:0.065256):0.089892	Bemisia_tabaci_benylike_virus_6_Benyviridae:0.135481):0.338550):0.162767	Pistacia_ribolike_virus:0.767130):0.250391):0.057838	(Pogona_vitticeps:1.659211	Rhinatrema_bivittatumC:0.368952):0.956028):0.002643	(((((((((Citrus_leprosis_virus_C:0.773408	Hibiscus_green_spot_virus_2:0.791263):0.658556	Aedes_aegypti:1.515374):0.092642	(Bombus_terrestris:1.087888	(Tobacco_mosaic_virus_Virgaviridae:1.139729	(((Soilborne_wheat_mosaic_virus_Virgaviridae:0.330024	Potato_moptop_virus_Virgaviridae:0.383997):0.135730	(Peanut_clump_virus_Virgaviridae:0.566604	(Gentian_ovary_ringspot_virus_Virgaviridae:0.453025	Barley_stripe_mosaic_virus_Virgaviridae:0.464342):0.179756):0.082653):0.324427	Tobacco_rattle_virus_Virgaviridae:0.804968):0.737854):0.399077):0.182113):0.168322	Blueberry_necrotic_ring_blotch_virus:1.474505):0.276062	Drosophila_rhopaloa:1.433632):0.223832	((Ockelbo_virus:0.023181	Sindbis_virus:0.017734):0.184602	((Chikungunya_virus:0.145414	Semliki_Forest_virus:0.147957):0.066525	(Rio_Negro_virus:0.157334	Eastern_equine_encephalitis_virus:0.162102):0.138089):0.082364):2.108313):0.804053	Tick_borne_tetraviruslike_virus:1.903524):0.718796	((Charavirus_Canada:0.196155	Charavirus_Namtso:0.233227):0.060616	Chara_australis_virus:0.236980):1.161712):0.351868	(((Fern_benyvirus_Benyviridae:0.711388	Wheat_stripe_mosaic_virus_Benyviridae:0.432811):0.227409	((Rice_stripe_necrosis_virus_Benyviridae:0.477727	((Beet_necrotic_yellow_vein_virus_Benyviridae:0.043879	Beet_soilborne_mosaic_virus_Benyviridae:0.033238):0.238039	Burdock_mottle_virus_Benyviridae:0.284425):0.194341):0.132525	Mangifera_indica_latent_virus_Benyviridae:0.458873):0.232528):0.468866	((Dactylorhiza_hatagirea_benylike_virus_Benyviridae:0.350442	(Red_clover_RNA_virus_1:0.292645	Arceuthobium_sichuanense_virus_3:0.426927):0.091705):0.544568	Goji_berry_chlorosis_virus:0.633884):0.249074):0.130299):0.084654	(((Lentinula_edodes_ssRNA_mycovirus:0.099504	Lentinula_edodes_benylike_virus_1_Benyviridae:0.146462):0.405123	Monilinia_fructicola_benylike_virus_1_Benyviridae:0.384322):0.461117	Agaricus_bisporus_virus_13:0.976138):0.973250);
((Chara_australis_virus:0.296611	(Charavirus_Namtso:0.238125	Charavirus_Canada:0.207287):0.071733):0.987303	((((Wheat_stripe_mosaic_virus_Benyviridae:0.395914	Fern_benyvirus_Benyviridae:0.646393):0.215778	((Rice_stripe_necrosis_virus_Benyviridae:0.454089	(Burdock_mottle_virus_Benyviridae:0.266085	(Beet_necrotic_yellow_vein_virus_Benyviridae:0.038692	Beet_soilborne_mosaic_virus_Benyviridae:0.023943):0.235410):0.159399):0.126511	Mangifera_indica_latent_virus_Benyviridae:0.461454):0.253006):0.332104	(Goji_berry_chlorosis_virus:0.604107	((Dactylorhiza_hatagirea_benylike_virus_Benyviridae:0.379051	Red_clover_RNA_virus_1:0.306549):0.110218	Arceuthobium_sichuanense_virus_3:0.319035):0.498308):0.335058):0.119898	(((((((Microcaecilia_unicolorB:1.350190	((Python_bivittatus:0.532272	Rhinatrema_bivittatumH:0.370000):0.003662	(Microcaecilia_unicolorA:0.185084	Carcharodon_carchariasA:0.092564):0.086371):0.684424):0.085803	Podarcis_muralisC:0.579521):0.318254	((Protopterus_annectensB:0.894991	((Rhinatrema_bivittatumD:0.000001	Rhinatrema_bivittatumE:0.008777):0.104504	(Rhinatrema_bivittatumF:0.214811	Rhinatrema_bivittatumA:0.648220):0.067562):0.176416):0.319471	Carcharodon_carchariasB:0.425514):0.288220):0.132057	(((Rhinatrema_bivittatumC:0.530228	Protopterus_annectensA:0.756217):0.413846	((Geotrypetes_seraphini:0.542616	(Rhinatrema_bivittatumB:0.077761	Rhinatrema_bivittatumG:0.475735):0.221807):0.140371	(Pogona_vitticeps:2.059524	Gekko_japonicus:0.114589):0.035751):0.101946):0.214941	(((Guiyang_benyvirus_2_Benyviridae:0.022068	Guiyang_benyvirus_1_Benyviridae:0.010786):0.302920	Diabrotica_undecimpunctata_virus_2:0.252026):0.099264	Sanya_benyvirus_1_Benyviridae:0.312601):0.116727):0.036463):0.073149	(Bemisia_tabaci_benylike_virus_6_Benyviridae:0.127204	(Sichuan_mosquito_Benylike_virus_Benyviridae:0.076041	Hubei_Benylike_virus_1:0.052053):0.080252):0.369975):0.169103	Pistacia_ribolike_virus:0.696114):0.273943	(Erysiphe_necator_associated_benylike_virus_1:1.104961	(((Monilinia_fructicola_benylike_virus_1_Benyviridae:0.384161	(Lentinula_edodes_ssRNA_mycovirus:0.115239	Lentinula_edodes_benylike_virus_1_Benyviridae:0.131156):0.422120):0.406854	Agaricus_bisporus_virus_13:1.042199):0.935201	(((((((Bemisia_tabaci_benylike_virus_1_Benyviridae:0.083352	Bemisia_tabaci_benylike_virus_2_Benyviridae:0.057654):0.192631	Bemisia_tabaci_benylike_virus_3_Benyviridae:0.159865):0.127124	Bemisia_tabaci_benylike_virus_5_Benyviridae:0.215811):0.200635	(Entomophthora_benyvirus_E_Benyviridae:0.184459	Bemisia_tabaci_benylike_virus_4_Benyviridae:0.171819):0.198833):0.409068	(Agaricus_bisporus_virus_8:0.538551	Sclerotium_rolfsii_benylike_virus_1_Benyviridae:0.368827):0.447622):0.471670	Monilinia_benyvirus_C_Benyviridae:1.177446):0.285999	Rhizoctonia_solani_benylike_virus_6_Benyviridae:1.058195):0.499011):0.101050):0.163265):0.173731):0.405956	((((Rio_Negro_virus:0.154484	Eastern_equine_encephalitis_virus:0.149446):0.062400	((Semliki_Forest_virus:0.127274	Chikungunya_virus:0.150452):0.069721	(Sindbis_virus:0.024340	Ockelbo_virus:0.009816):0.195198):0.065940):2.072222	(((Bombus_terrestris:1.097287	((((Peanut_clump_virus_Virgaviridae:0.600014	(Soilborne_wheat_mosaic_virus_Virgaviridae:0.342738	Potato_moptop_virus_Virgaviridae:0.378684):0.144413):0.068238	(Barley_stripe_mosaic_virus_Virgaviridae:0.568618	Gentian_ovary_ringspot_virus_Virgaviridae:0.469152):0.131595):0.304987	Tobacco_rattle_virus_Virgaviridae:0.751101):0.633573	Tobacco_mosaic_virus_Virgaviridae:0.785181):0.371419):0.071590	(((Citrus_leprosis_virus_C:0.689050	Hibiscus_green_spot_virus_2:0.746549):0.759080	Aedes_aegypti:1.282851):0.129974	Blueberry_necrotic_ring_blotch_virus:1.451241):0.219694):0.247557	Drosophila_rhopaloa:1.029509):0.268877):0.884270	Tick_borne_tetraviruslike_virus:1.833760):0.669020);
((Carcharodon_carchariasA:0.223114	Microcaecilia_unicolorA:0.145559):0.005608	Rhinatrema_bivittatumH:0.592653	((Podarcis_muralisC:0.566965	(((((Rhinatrema_bivittatumD:0.000001	Rhinatrema_bivittatumE:0.000001):0.114197	(Rhinatrema_bivittatumF:0.384732	Rhinatrema_bivittatumA:0.883137):0.100047):0.349450	Carcharodon_carchariasB:0.374298):0.013588	(Protopterus_annectensB:0.874713	(Pogona_vitticeps:2.188255	Python_bivittatus:0.155040):0.351191):0.000001):0.239583	((Diabrotica_undecimpunctata_virus_2:0.259734	((Guiyang_benyvirus_1_Benyviridae:0.016005	Guiyang_benyvirus_2_Benyviridae:0.028129):0.305993	((((Rhinatrema_bivittatumG:0.609410	Rhinatrema_bivittatumB:0.071059):0.120692	Geotrypetes_seraphini:0.328214):0.195864	Gekko_japonicus:0.082573):0.237415	Sanya_benyvirus_1_Benyviridae:0.321653):0.117036):0.087938):0.196167	(((Hubei_Benylike_virus_1:0.048736	Sichuan_mosquito_Benylike_virus_Benyviridae:0.083064):0.087318	Bemisia_tabaci_benylike_virus_6_Benyviridae:0.141492):0.342674	(Pistacia_ribolike_virus:0.794618	((Protopterus_annectensA:0.721262	Rhinatrema_bivittatumC:0.246330):0.826552	(((((Lentinula_edodes_ssRNA_mycovirus:0.100889	Lentinula_edodes_benylike_virus_1_Benyviridae:0.132559):0.390541	Monilinia_fructicola_benylike_virus_1_Benyviridae:0.342100):0.330221	Agaricus_bisporus_virus_13:1.118133):1.208803	(((Wheat_stripe_mosaic_virus_Benyviridae:0.455438	Fern_benyvirus_Benyviridae:0.713841):0.187945	(Mangifera_indica_latent_virus_Benyviridae:0.535311	(((Beet_soilborne_mosaic_virus_Benyviridae:0.046149	Beet_necrotic_yellow_vein_virus_Benyviridae:0.041052):0.249383	Burdock_mottle_virus_Benyviridae:0.336436):0.201201	Rice_stripe_necrosis_virus_Benyviridae:0.484717):0.173941):0.257188):0.402957	(((Charavirus_Namtso:0.258204	Charavirus_Canada:0.174714):0.089193	Chara_australis_virus:0.316121):1.544863	((Arceuthobium_sichuanense_virus_3:0.358983	(Red_clover_RNA_virus_1:0.333987	Dactylorhiza_hatagirea_benylike_virus_Benyviridae:0.445521):0.081664):0.473987	Goji_berry_chlorosis_virus:0.639033):0.238250):0.109863):0.199811):0.116988	((((((Sclerotium_rolfsii_benylike_virus_1_Benyviridae:0.439538	Agaricus_bisporus_virus_8:0.508974):0.330800	((((Bemisia_tabaci_benylike_virus_1_Benyviridae:0.077834	Bemisia_tabaci_benylike_virus_2_Benyviridae:0.061942):0.203538	Bemisia_tabaci_benylike_virus_3_Benyviridae:0.182286):0.109694	Bemisia_tabaci_benylike_virus_5_Benyviridae:0.252495):0.182621	(Bemisia_tabaci_benylike_virus_4_Benyviridae:0.208093	Entomophthora_benyvirus_E_Benyviridae:0.131081):0.203971):0.421127):0.467824	Monilinia_benyvirus_C_Benyviridae:1.241159):0.313210	Rhizoctonia_solani_benylike_virus_6_Benyviridae:1.062525):0.610554	Erysiphe_necator_associated_benylike_virus_1:1.271244):0.063889	((((((((Soilborne_wheat_mosaic_virus_Virgaviridae:0.356882	Potato_moptop_virus_Virgaviridae:0.429061):0.132467	(Gentian_ovary_ringspot_virus_Virgaviridae:0.528120	Barley_stripe_mosaic_virus_Virgaviridae:0.599022):0.224687):0.112917	Peanut_clump_virus_Virgaviridae:0.584581):0.316958	Tobacco_rattle_virus_Virgaviridae:0.953350):0.616690	Tobacco_mosaic_virus_Virgaviridae:1.203424):0.212193	((Aedes_aegypti:1.019040	((Citrus_leprosis_virus_C:0.746137	Hibiscus_green_spot_virus_2:0.875555):0.788513	Blueberry_necrotic_ring_blotch_virus:1.548488):0.092681):0.035827	(Drosophila_rhopaloa:1.388479	Bombus_terrestris:1.004268):0.377593):0.192630):0.569711	(((Ockelbo_virus:0.019838	Sindbis_virus:0.028610):0.214395	(Semliki_Forest_virus:0.137806	Chikungunya_virus:0.158986):0.090836):0.059593	(Rio_Negro_virus:0.176579	Eastern_equine_encephalitis_virus:0.145512):0.060806):2.599386):0.943930	Tick_borne_tetraviruslike_virus:1.856604):0.918974):0.139089):0.198359):0.083557):0.133723):0.094853):0.186378):0.226261):0.064907	Microcaecilia_unicolorB:1.497983):0.346622);
((((Soilborne_wheat_mosaic_virus_Virgaviridae:0.337345	Potato_moptop_virus_Virgaviridae:0.389733):0.177832	((Gentian_ovary_ringspot_virus_Virgaviridae:0.434788	Barley_stripe_mosaic_virus_Virgaviridae:0.532345):0.145170	Peanut_clump_virus_Virgaviridae:0.548156):0.119812):0.329588	Tobacco_rattle_virus_Virgaviridae:0.849443):0.506648	((((((Erysiphe_necator_associated_benylike_virus_1:1.127515	(((((Bemisia_tabaci_benylike_virus_4_Benyviridae:0.227072	Entomophthora_benyvirus_E_Benyviridae:0.195677):0.215482	(Bemisia_tabaci_benylike_virus_5_Benyviridae:0.271170	(Bemisia_tabaci_benylike_virus_3_Benyviridae:0.175649	(Bemisia_tabaci_benylike_virus_1_Benyviridae:0.077165	Bemisia_tabaci_benylike_virus_2_Benyviridae:0.076722):0.196080):0.085485):0.214103):0.406373	(Agaricus_bisporus_virus_8:0.499293	Sclerotium_rolfsii_benylike_virus_1_Benyviridae:0.421307):0.451468):0.431818	Monilinia_benyvirus_C_Benyviridae:1.201556):0.395658	Rhizoctonia_solani_benylike_virus_6_Benyviridae:1.018705):0.494299):0.132711	((((Pistacia_ribolike_virus:0.763202	((((((Rhinatrema_bivittatumD:0.000001	Rhinatrema_bivittatumE:0.021576):0.098742	(Protopterus_annectensB:0.751932	(Rhinatrema_bivittatumA:0.617900	Rhinatrema_bivittatumF:0.162617):0.048071):0.043867):0.556570	Microcaecilia_unicolorB:1.306248):0.155369	(Carcharodon_carchariasB:0.601247	((Carcharodon_carchariasA:0.257002	(Rhinatrema_bivittatumH:0.306678	Microcaecilia_unicolorA:0.118950):0.166139):0.434539	(Python_bivittatus:0.478260	Podarcis_muralisC:0.464294):0.181268):0.270221):0.048823):0.174726	(((Guiyang_benyvirus_2_Benyviridae:0.039369	Guiyang_benyvirus_1_Benyviridae:0.007472):0.295263	Diabrotica_undecimpunctata_virus_2:0.324658):0.093333	((Gekko_japonicus:0.190963	((Rhinatrema_bivittatumB:0.018710	Rhinatrema_bivittatumG:0.502996):0.318087	Geotrypetes_seraphini:0.468133):0.085669):0.395105	Sanya_benyvirus_1_Benyviridae:0.258786):0.107907):0.193783):0.058934	(Bemisia_tabaci_benylike_virus_6_Benyviridae:0.134109	(Hubei_Benylike_virus_1:0.061526	Sichuan_mosquito_Benylike_virus_Benyviridae:0.088719):0.088908):0.395737):0.170028):0.074497	((Pogona_vitticeps:2.413344	Rhinatrema_bivittatumC:0.320957):0.152342	Protopterus_annectensA:0.874210):0.552501):0.164697	((Monilinia_fructicola_benylike_virus_1_Benyviridae:0.431152	(Lentinula_edodes_benylike_virus_1_Benyviridae:0.144842	Lentinula_edodes_ssRNA_mycovirus:0.089922):0.309893):0.324760	Agaricus_bisporus_virus_13:1.109203):1.090825):0.077839	(((Fern_benyvirus_Benyviridae:0.649324	Wheat_stripe_mosaic_virus_Benyviridae:0.515042):0.233267	((((Beet_necrotic_yellow_vein_virus_Benyviridae:0.030868	Beet_soilborne_mosaic_virus_Benyviridae:0.047405):0.273544	Burdock_mottle_virus_Benyviridae:0.255667):0.214064	Rice_stripe_necrosis_virus_Benyviridae:0.474595):0.116621	Mangifera_indica_latent_virus_Benyviridae:0.506736):0.206927):0.436503	(((Red_clover_RNA_virus_1:0.327990	Arceuthobium_sichuanense_virus_3:0.457497):0.103185	Dactylorhiza_hatagirea_benylike_virus_Benyviridae:0.404227):0.520096	Goji_berry_chlorosis_virus:0.756460):0.261040):0.208346):0.128333):0.297497	(Charavirus_Namtso:0.146168	(Chara_australis_virus:0.377356	Charavirus_Canada:0.212309):0.074143):1.340862):0.692201	Tick_borne_tetraviruslike_virus:1.866972):0.662024	(((Semliki_Forest_virus:0.107951	Chikungunya_virus:0.143162):0.093936	(Ockelbo_virus:0.015828	Sindbis_virus:0.023421):0.196572):0.065252	(Rio_Negro_virus:0.138417	Eastern_equine_encephalitis_virus:0.155324):0.056525):1.973281):0.474887	(((Aedes_aegypti:1.018902	Blueberry_necrotic_ring_blotch_virus:1.596434):0.230059	((Hibiscus_green_spot_virus_2:0.826938	Citrus_leprosis_virus_C:0.797948):0.436280	Bombus_terrestris:0.957054):0.225518):0.189691	Drosophila_rhopaloa:1.362994):0.203891):0.230776	Tobacco_mosaic_virus_Virgaviridae:1.064457);
(((Pistacia_ribolike_virus:0.768307	((((((Rhinatrema_bivittatumB:0.066083	Rhinatrema_bivittatumG:0.616798):0.306218	Gekko_japonicus:0.179931):0.020691	Geotrypetes_seraphini:0.519893):0.285667	(((Guiyang_benyvirus_1_Benyviridae:0.009375	Guiyang_benyvirus_2_Benyviridae:0.036547):0.287849	Diabrotica_undecimpunctata_virus_2:0.329327):0.070052	Sanya_benyvirus_1_Benyviridae:0.317703):0.112999):0.110255	((((Rhinatrema_bivittatumE:0.003985	Rhinatrema_bivittatumD:0.000001):0.109144	(Rhinatrema_bivittatumA:0.866032	Rhinatrema_bivittatumF:0.251692):0.041482):0.287455	(Protopterus_annectensB:0.778753	Carcharodon_carchariasB:0.296321):0.157201):0.233035	(((Microcaecilia_unicolorA:0.257292	(Python_bivittatus:0.652341	Carcharodon_carchariasA:0.196341):0.094390):0.075379	Rhinatrema_bivittatumH:0.488445):0.630819	(Podarcis_muralisC:0.602341	Microcaecilia_unicolorB:1.623761):0.000001):0.343731):0.093009):0.041803	((Sichuan_mosquito_Benylike_virus_Benyviridae:0.076962	Hubei_Benylike_virus_1:0.051020):0.107389	Bemisia_tabaci_benylike_virus_6_Benyviridae:0.126020):0.360281):0.150490):0.054839	(Pogona_vitticeps:1.767339	(Rhinatrema_bivittatumC:0.433386	Protopterus_annectensA:0.865118):0.129972):0.520589):0.184859	(Erysiphe_necator_associated_benylike_virus_1:1.034934	((((((Semliki_Forest_virus:0.116223	Chikungunya_virus:0.142977):0.095679	(Sindbis_virus:0.026513	Ockelbo_virus:0.014107):0.222264):0.068207	(Rio_Negro_virus:0.162842	Eastern_equine_encephalitis_virus:0.173035):0.048381):2.259820	(((Drosophila_rhopaloa:1.050301	Bombus_terrestris:1.085712):0.259473	(((((Potato_moptop_virus_Virgaviridae:0.373919	Soilborne_wheat_mosaic_virus_Virgaviridae:0.368587):0.151033	(Barley_stripe_mosaic_virus_Virgaviridae:0.543926	Gentian_ovary_ringspot_virus_Virgaviridae:0.569591):0.122272):0.136329	Peanut_clump_virus_Virgaviridae:0.574126):0.270212	Tobacco_rattle_virus_Virgaviridae:0.856601):0.589269	Tobacco_mosaic_virus_Virgaviridae:0.942854):0.386132):0.110315	((Blueberry_necrotic_ring_blotch_virus:1.637404	Aedes_aegypti:1.197729):0.205526	(Citrus_leprosis_virus_C:0.894794	Hibiscus_green_spot_virus_2:0.684089):0.454483):0.339621):0.434595):1.075555	Tick_borne_tetraviruslike_virus:1.815313):0.975320	(((((Bemisia_tabaci_benylike_virus_5_Benyviridae:0.222667	(Bemisia_tabaci_benylike_virus_3_Benyviridae:0.164473	(Bemisia_tabaci_benylike_virus_1_Benyviridae:0.059764	Bemisia_tabaci_benylike_virus_2_Benyviridae:0.074193):0.192675):0.092421):0.210115	(Bemisia_tabaci_benylike_virus_4_Benyviridae:0.194238	Entomophthora_benyvirus_E_Benyviridae:0.151655):0.211755):0.414941	(Agaricus_bisporus_virus_8:0.571261	Sclerotium_rolfsii_benylike_virus_1_Benyviridae:0.341906):0.429094):0.390304	Monilinia_benyvirus_C_Benyviridae:1.170256):0.406503	Rhizoctonia_solani_benylike_virus_6_Benyviridae:1.064101):0.364879):0.115625):0.213676	((((Lentinula_edodes_benylike_virus_1_Benyviridae:0.118944	Lentinula_edodes_ssRNA_mycovirus:0.097562):0.421235	Monilinia_fructicola_benylike_virus_1_Benyviridae:0.375544):0.425433	Agaricus_bisporus_virus_13:1.074140):0.915644	((Chara_australis_virus:0.243330	(Charavirus_Namtso:0.229719	Charavirus_Canada:0.171217):0.115492):1.566303	(((Mangifera_indica_latent_virus_Benyviridae:0.475747	(Rice_stripe_necrosis_virus_Benyviridae:0.443138	(Burdock_mottle_virus_Benyviridae:0.282735	(Beet_soilborne_mosaic_virus_Benyviridae:0.049710	Beet_necrotic_yellow_vein_virus_Benyviridae:0.048704):0.259642):0.185252):0.168835):0.198433	(Fern_benyvirus_Benyviridae:0.705643	Wheat_stripe_mosaic_virus_Benyviridae:0.411367):0.242410):0.364742	(((Dactylorhiza_hatagirea_benylike_virus_Benyviridae:0.379819	Red_clover_RNA_virus_1:0.310203):0.094910	Arceuthobium_sichuanense_virus_3:0.333927):0.509810	Goji_berry_chlorosis_virus:0.681194):0.270095):0.132948):0.089216):0.080717);
(((Rhinatrema_bivittatumC:0.297690	Protopterus_annectensA:1.045696):0.921063	((((((((Bemisia_tabaci_benylike_virus_4_Benyviridae:0.232054	Entomophthora_benyvirus_E_Benyviridae:0.156170):0.267119	((Bemisia_tabaci_benylike_virus_3_Benyviridae:0.189801	(Bemisia_tabaci_benylike_virus_1_Benyviridae:0.078937	Bemisia_tabaci_benylike_virus_2_Benyviridae:0.059203):0.180132):0.104374	Bemisia_tabaci_benylike_virus_5_Benyviridae:0.261295):0.202741):0.317378	(Sclerotium_rolfsii_benylike_virus_1_Benyviridae:0.494076	Agaricus_bisporus_virus_8:0.496450):0.550797):0.494813	Monilinia_benyvirus_C_Benyviridae:1.344719):0.302222	Rhizoctonia_solani_benylike_virus_6_Benyviridae:1.075443):0.596455	(((Lentinula_edodes_benylike_virus_1_Benyviridae:0.139726	Lentinula_edodes_ssRNA_mycovirus:0.097492):0.481344	Monilinia_fructicola_benylike_virus_1_Benyviridae:0.350283):0.516951	Agaricus_bisporus_virus_13:1.134442):0.975897):0.150677	Erysiphe_necator_associated_benylike_virus_1:1.271350):0.181544	((((((Microcaecilia_unicolorB:1.405165	(Carcharodon_carchariasA:0.241838	(Rhinatrema_bivittatumH:0.608806	Microcaecilia_unicolorA:0.151807):0.150496):0.255529):0.107362	(Python_bivittatus:0.907910	Podarcis_muralisC:0.317817):0.312891):0.437012	((Protopterus_annectensB:0.651545	Carcharodon_carchariasB:0.402015):0.156369	((Rhinatrema_bivittatumF:0.297078	Rhinatrema_bivittatumA:0.948245):0.008902	(Rhinatrema_bivittatumE:0.008578	Rhinatrema_bivittatumD:0.000001):0.103716):0.550249):0.307550):0.123507	(((Guiyang_benyvirus_1_Benyviridae:0.011556	Guiyang_benyvirus_2_Benyviridae:0.025350):0.320894	Diabrotica_undecimpunctata_virus_2:0.353136):0.066110	(((Gekko_japonicus:0.179592	(Rhinatrema_bivittatumG:0.549845	Rhinatrema_bivittatumB:0.078500):0.329396):0.057091	Geotrypetes_seraphini:0.585600):0.254194	Sanya_benyvirus_1_Benyviridae:0.297233):0.081563):0.199706):0.069044	(Bemisia_tabaci_benylike_virus_6_Benyviridae:0.147535	(Hubei_Benylike_virus_1:0.054913	Sichuan_mosquito_Benylike_virus_Benyviridae:0.089626):0.115921):0.401499):0.183198	Pistacia_ribolike_virus:0.817386):0.290564):0.116317):0.044483	(((Fern_benyvirus_Benyviridae:0.633871	Wheat_stripe_mosaic_virus_Benyviridae:0.460494):0.352717	((Rice_stripe_necrosis_virus_Benyviridae:0.512644	((Beet_soilborne_mosaic_virus_Benyviridae:0.025591	Beet_necrotic_yellow_vein_virus_Benyviridae:0.048814):0.293920	Burdock_mottle_virus_Benyviridae:0.271964):0.191737):0.140264	Mangifera_indica_latent_virus_Benyviridae:0.473383):0.187632):0.429311	(((Arceuthobium_sichuanense_virus_3:0.417451	Red_clover_RNA_virus_1:0.387115):0.086801	Dactylorhiza_hatagirea_benylike_virus_Benyviridae:0.354042):0.584345	Goji_berry_chlorosis_virus:0.632831):0.335352):0.160504	(Pogona_vitticeps:3.362875	((((((Ockelbo_virus:0.013262	Sindbis_virus:0.024291):0.256577	(Semliki_Forest_virus:0.140314	Chikungunya_virus:0.176415):0.085424):0.043978	(Rio_Negro_virus:0.178984	Eastern_equine_encephalitis_virus:0.171363):0.090999):2.180858	(((((Potato_moptop_virus_Virgaviridae:0.419304	Soilborne_wheat_mosaic_virus_Virgaviridae:0.380055):0.150776	(Peanut_clump_virus_Virgaviridae:0.561369	(Gentian_ovary_ringspot_virus_Virgaviridae:0.374787	Barley_stripe_mosaic_virus_Virgaviridae:0.561527):0.253979):0.091529):0.340277	Tobacco_rattle_virus_Virgaviridae:0.905919):0.781126	Tobacco_mosaic_virus_Virgaviridae:0.946629):0.491851	((((Hibiscus_green_spot_virus_2:0.846043	Citrus_leprosis_virus_C:0.811155):0.660193	(Drosophila_rhopaloa:1.382789	Bombus_terrestris:1.234927):0.449521):0.084228	Aedes_aegypti:1.299000):0.194303	Blueberry_necrotic_ring_blotch_virus:1.681553):0.132650):0.702852):0.937904	Tick_borne_tetraviruslike_virus:2.150952):0.830530	((Charavirus_Canada:0.188505	Charavirus_Namtso:0.278004):0.060468	Chara_australis_virus:0.301495):1.285632):0.064184):0.394440);
(((((Geotrypetes_seraphini:0.386371	(Rhinatrema_bivittatumG:0.490853	Rhinatrema_bivittatumB:0.048388):0.133999):0.116546	Gekko_japonicus:0.158794):0.410163	((Diabrotica_undecimpunctata_virus_2:0.314623	(Guiyang_benyvirus_2_Benyviridae:0.031613	Guiyang_benyvirus_1_Benyviridae:0.024688):0.308537):0.087205	Sanya_benyvirus_1_Benyviridae:0.379943):0.084465):0.042875	((Bemisia_tabaci_benylike_virus_6_Benyviridae:0.114068	(Hubei_Benylike_virus_1:0.059678	Sichuan_mosquito_Benylike_virus_Benyviridae:0.078187):0.113384):0.360997	(((Pogona_vitticeps:1.962804	(Protopterus_annectensA:1.225866	Rhinatrema_bivittatumC:0.175734):0.280941):0.696557	(((Erysiphe_necator_associated_benylike_virus_1:1.261704	((((((Rio_Negro_virus:0.141765	Eastern_equine_encephalitis_virus:0.168932):0.080194	((Chikungunya_virus:0.159387	Semliki_Forest_virus:0.147830):0.098353	(Ockelbo_virus:0.010201	Sindbis_virus:0.033009):0.192936):0.048242):2.413450	(((((Potato_moptop_virus_Virgaviridae:0.368337	Soilborne_wheat_mosaic_virus_Virgaviridae:0.361389):0.231272	((Barley_stripe_mosaic_virus_Virgaviridae:0.642344	Gentian_ovary_ringspot_virus_Virgaviridae:0.430565):0.238758	Peanut_clump_virus_Virgaviridae:0.463503):0.102531):0.302294	Tobacco_rattle_virus_Virgaviridae:0.812162):0.754237	Tobacco_mosaic_virus_Virgaviridae:1.083788):0.359921	(((Drosophila_rhopaloa:1.780359	Bombus_terrestris:1.142903):0.409714	((Citrus_leprosis_virus_C:0.864747	Hibiscus_green_spot_virus_2:0.793725):0.593758	Blueberry_necrotic_ring_blotch_virus:1.612692):0.143916):0.070395	Aedes_aegypti:1.195585):0.266135):0.762730):1.041817	Tick_borne_tetraviruslike_virus:1.782168):0.787841	((Charavirus_Namtso:0.257243	Charavirus_Canada:0.189654):0.146130	Chara_australis_virus:0.249148):1.301515):0.259040	(((((((Bemisia_tabaci_benylike_virus_2_Benyviridae:0.055165	Bemisia_tabaci_benylike_virus_1_Benyviridae:0.081559):0.178671	Bemisia_tabaci_benylike_virus_3_Benyviridae:0.178440):0.117723	Bemisia_tabaci_benylike_virus_5_Benyviridae:0.246425):0.230119	(Entomophthora_benyvirus_E_Benyviridae:0.170972	Bemisia_tabaci_benylike_virus_4_Benyviridae:0.212535):0.226983):0.345754	(Sclerotium_rolfsii_benylike_virus_1_Benyviridae:0.438129	Agaricus_bisporus_virus_8:0.523738):0.462920):0.469715	Monilinia_benyvirus_C_Benyviridae:1.471551):0.394274	Rhizoctonia_solani_benylike_virus_6_Benyviridae:1.112725):0.608320):0.122942):0.181555	(((Mangifera_indica_latent_virus_Benyviridae:0.513682	((Burdock_mottle_virus_Benyviridae:0.271399	(Beet_necrotic_yellow_vein_virus_Benyviridae:0.042318	Beet_soilborne_mosaic_virus_Benyviridae:0.048617):0.299725):0.180500	Rice_stripe_necrosis_virus_Benyviridae:0.532374):0.185205):0.280430	(Fern_benyvirus_Benyviridae:0.702809	Wheat_stripe_mosaic_virus_Benyviridae:0.489976):0.239268):0.428867	(Goji_berry_chlorosis_virus:0.494949	(Dactylorhiza_hatagirea_benylike_virus_Benyviridae:0.324165	(Red_clover_RNA_virus_1:0.372157	Arceuthobium_sichuanense_virus_3:0.403785):0.093232):0.606275):0.329848):0.213273):0.116770	((Monilinia_fructicola_benylike_virus_1_Benyviridae:0.522219	(Lentinula_edodes_benylike_virus_1_Benyviridae:0.101113	Lentinula_edodes_ssRNA_mycovirus:0.129600):0.326507):0.454280	Agaricus_bisporus_virus_13:1.304755):0.944621):0.095996):0.180719	Pistacia_ribolike_virus:0.721783):0.205861):0.074230):0.189725	((Protopterus_annectensB:0.836933	((Rhinatrema_bivittatumE:0.008689	Rhinatrema_bivittatumD:0.000001):0.112978	(Rhinatrema_bivittatumF:0.215294	Rhinatrema_bivittatumA:0.825014):0.063294):0.230676):0.410733	Carcharodon_carchariasB:0.548478):0.209449	(Microcaecilia_unicolorB:1.594456	((Microcaecilia_unicolorA:0.265282	(Carcharodon_carchariasA:0.146990	Rhinatrema_bivittatumH:0.401580):0.191831):0.641878	(Podarcis_muralisC:0.350127	Python_bivittatus:0.578002):0.114635):0.136043):0.182321);
((Rhizoctonia_solani_benylike_virus_6_Benyviridae:1.017876	(Monilinia_benyvirus_C_Benyviridae:1.234737	((Agaricus_bisporus_virus_8:0.465972	Sclerotium_rolfsii_benylike_virus_1_Benyviridae:0.480492):0.478472	((Entomophthora_benyvirus_E_Benyviridae:0.130529	Bemisia_tabaci_benylike_virus_4_Benyviridae:0.245446):0.229461	(((Bemisia_tabaci_benylike_virus_1_Benyviridae:0.060474	Bemisia_tabaci_benylike_virus_2_Benyviridae:0.054251):0.198114	Bemisia_tabaci_benylike_virus_3_Benyviridae:0.181767):0.067097	Bemisia_tabaci_benylike_virus_5_Benyviridae:0.244319):0.231906):0.389466):0.447925):0.361727):0.608930	Erysiphe_necator_associated_benylike_virus_1:1.083227	((((((((Guiyang_benyvirus_1_Benyviridae:0.016782	Guiyang_benyvirus_2_Benyviridae:0.020285):0.305023	((((Protopterus_annectensA:1.142075	Geotrypetes_seraphini:0.149629):0.147945	(Rhinatrema_bivittatumG:0.462937	Rhinatrema_bivittatumB:0.055961):0.269568):0.089397	Gekko_japonicus:0.036788):0.297172	Sanya_benyvirus_1_Benyviridae:0.224519):0.122862):0.079450	Diabrotica_undecimpunctata_virus_2:0.298410):0.151909	(((Protopterus_annectensB:0.848099	Carcharodon_carchariasB:0.210516):0.139950	((Rhinatrema_bivittatumE:0.004546	Rhinatrema_bivittatumD:0.000001):0.076253	(Rhinatrema_bivittatumA:1.143343	Rhinatrema_bivittatumF:0.284614):0.000001):0.405970):0.222607	((Podarcis_muralisC:0.558045	Python_bivittatus:0.712563):0.121829	(Microcaecilia_unicolorB:1.682576	(Microcaecilia_unicolorA:0.341676	(Rhinatrema_bivittatumH:0.439610	Carcharodon_carchariasA:0.156375):0.254956):0.234718):0.164095):0.196462):0.148529):0.052828	((Sichuan_mosquito_Benylike_virus_Benyviridae:0.085668	Hubei_Benylike_virus_1:0.059039):0.099586	Bemisia_tabaci_benylike_virus_6_Benyviridae:0.123821):0.354538):0.155881	Pistacia_ribolike_virus:0.702864):0.265817	((((Charavirus_Namtso:0.219795	Charavirus_Canada:0.194113):0.091983	Chara_australis_virus:0.266450):1.018501	(((((((Soilborne_wheat_mosaic_virus_Virgaviridae:0.339469	Potato_moptop_virus_Virgaviridae:0.369231):0.174946	((Barley_stripe_mosaic_virus_Virgaviridae:0.621940	Gentian_ovary_ringspot_virus_Virgaviridae:0.541611):0.190527	Peanut_clump_virus_Virgaviridae:0.550045):0.063994):0.429361	Tobacco_rattle_virus_Virgaviridae:0.811528):0.613205	Tobacco_mosaic_virus_Virgaviridae:1.232327):0.455516	((((Drosophila_rhopaloa:1.676643	Bombus_terrestris:0.878228):0.372316	(Citrus_leprosis_virus_C:0.788622	Hibiscus_green_spot_virus_2:0.716892):0.450685):0.271508	Aedes_aegypti:1.127483):0.129933	Blueberry_necrotic_ring_blotch_virus:1.959920):0.211805):0.880654	((Eastern_equine_encephalitis_virus:0.181632	Rio_Negro_virus:0.158604):0.072110	((Chikungunya_virus:0.168052	Semliki_Forest_virus:0.136547):0.086815	(Sindbis_virus:0.016467	Ockelbo_virus:0.020648):0.274001):0.048690):2.314544):0.646982	Tick_borne_tetraviruslike_virus:1.972162):0.818207):0.472197	((((Arceuthobium_sichuanense_virus_3:0.435093	Red_clover_RNA_virus_1:0.328970):0.076409	Dactylorhiza_hatagirea_benylike_virus_Benyviridae:0.349087):0.517925	Goji_berry_chlorosis_virus:0.734458):0.322997	(((((Beet_soilborne_mosaic_virus_Benyviridae:0.040134	Beet_necrotic_yellow_vein_virus_Benyviridae:0.023179):0.252679	Burdock_mottle_virus_Benyviridae:0.289965):0.214976	Rice_stripe_necrosis_virus_Benyviridae:0.465184):0.147456	Mangifera_indica_latent_virus_Benyviridae:0.484430):0.222737	(Wheat_stripe_mosaic_virus_Benyviridae:0.448438	Fern_benyvirus_Benyviridae:0.615739):0.219780):0.404852):0.152086):0.120284):0.068857	((Pogona_vitticeps:1.719875	Rhinatrema_bivittatumC:0.370818):0.923042	(((Lentinula_edodes_benylike_virus_1_Benyviridae:0.141635	Lentinula_edodes_ssRNA_mycovirus:0.101993):0.402558	Monilinia_fructicola_benylike_virus_1_Benyviridae:0.424695):0.412068	Agaricus_bisporus_virus_13:1.132789):0.998121):0.000001):0.185713);
((((((((Protopterus_annectensB:0.663932	((Rhinatrema_bivittatumA:1.004115	Rhinatrema_bivittatumF:0.306013):0.017450	(Rhinatrema_bivittatumE:0.008862	Rhinatrema_bivittatumD:0.000001):0.063427):0.324991):0.269317	Carcharodon_carchariasB:0.381893):0.255579	(Microcaecilia_unicolorB:1.497299	(((Microcaecilia_unicolorA:0.025076	Rhinatrema_bivittatumH:0.268253):0.267630	Carcharodon_carchariasA:0.372796):0.512480	(Python_bivittatus:0.366156	Podarcis_muralisC:0.477607):0.250696):0.085437):0.078932):0.096059	(Sanya_benyvirus_1_Benyviridae:0.375977	((((Geotrypetes_seraphini:0.239459	(Rhinatrema_bivittatumB:0.047523	Rhinatrema_bivittatumG:0.550497):0.183446):0.100241	Gekko_japonicus:0.111033):0.430554	Diabrotica_undecimpunctata_virus_2:0.301287):0.010718	(Guiyang_benyvirus_1_Benyviridae:0.022903	Guiyang_benyvirus_2_Benyviridae:0.022231):0.325501):0.103663):0.140557):0.058176	((Sichuan_mosquito_Benylike_virus_Benyviridae:0.084463	Hubei_Benylike_virus_1:0.062093):0.133262	Bemisia_tabaci_benylike_virus_6_Benyviridae:0.113095):0.391933):0.170733	Pistacia_ribolike_virus:0.766219):0.068728	((Rhinatrema_bivittatumC:0.490153	Protopterus_annectensA:0.840445):0.110592	Pogona_vitticeps:2.578987):0.386099):0.188970	((Agaricus_bisporus_virus_13:1.064894	(Monilinia_fructicola_benylike_virus_1_Benyviridae:0.415346	(Lentinula_edodes_ssRNA_mycovirus:0.089578	Lentinula_edodes_benylike_virus_1_Benyviridae:0.152792):0.459523):0.437360):0.912648	(Erysiphe_necator_associated_benylike_virus_1:1.147100	(((((((Bemisia_tabaci_benylike_virus_1_Benyviridae:0.074434	Bemisia_tabaci_benylike_virus_2_Benyviridae:0.066197):0.221989	Bemisia_tabaci_benylike_virus_3_Benyviridae:0.195550):0.118825	Bemisia_tabaci_benylike_virus_5_Benyviridae:0.234281):0.218339	(Bemisia_tabaci_benylike_virus_4_Benyviridae:0.217705	Entomophthora_benyvirus_E_Benyviridae:0.149684):0.225019):0.301068	(Sclerotium_rolfsii_benylike_virus_1_Benyviridae:0.403279	Agaricus_bisporus_virus_8:0.532553):0.483448):0.564456	Monilinia_benyvirus_C_Benyviridae:1.275572):0.237548	Rhizoctonia_solani_benylike_virus_6_Benyviridae:0.999235):0.468400):0.216888):0.115087	((((((((((Potato_moptop_virus_Virgaviridae:0.408343	Soilborne_wheat_mosaic_virus_Virgaviridae:0.329678):0.126594	(Peanut_clump_virus_Virgaviridae:0.537755	(Gentian_ovary_ringspot_virus_Virgaviridae:0.438825	Barley_stripe_mosaic_virus_Virgaviridae:0.627203):0.164483):0.098055):0.472659	Tobacco_rattle_virus_Virgaviridae:0.868196):0.571534	Tobacco_mosaic_virus_Virgaviridae:1.003415):0.394608	(((Drosophila_rhopaloa:1.531702	Bombus_terrestris:0.962474):0.368037	(Citrus_leprosis_virus_C:0.847594	Hibiscus_green_spot_virus_2:0.742682):0.526405):0.242321	Aedes_aegypti:1.300298):0.175834):0.226322	Blueberry_necrotic_ring_blotch_virus:1.641865):0.521586	(Chikungunya_virus:0.074834	(((Sindbis_virus:0.027869	Ockelbo_virus:0.014274):0.224304	(Eastern_equine_encephalitis_virus:0.151456	Rio_Negro_virus:0.169922):0.115795):0.102753	Semliki_Forest_virus:0.118660):0.090975):2.349273):0.728709	Tick_borne_tetraviruslike_virus:2.388879):0.702395	(Chara_australis_virus:0.338605	(Charavirus_Namtso:0.237187	Charavirus_Canada:0.218400):0.076638):1.165922):0.342792	((((((Beet_soilborne_mosaic_virus_Benyviridae:0.029008	Beet_necrotic_yellow_vein_virus_Benyviridae:0.049571):0.269463	Burdock_mottle_virus_Benyviridae:0.256520):0.175452	Rice_stripe_necrosis_virus_Benyviridae:0.552261):0.153401	Mangifera_indica_latent_virus_Benyviridae:0.486042):0.226454	(Wheat_stripe_mosaic_virus_Benyviridae:0.426955	Fern_benyvirus_Benyviridae:0.699065):0.314947):0.351829	((Arceuthobium_sichuanense_virus_3:0.370956	(Red_clover_RNA_virus_1:0.356974	Dactylorhiza_hatagirea_benylike_virus_Benyviridae:0.440335):0.095427):0.527159	Goji_berry_chlorosis_virus:0.691698):0.265110):0.151516):0.119923);
((((((((((Bemisia_tabaci_benylike_virus_2_Benyviridae:0.040443	Bemisia_tabaci_benylike_virus_1_Benyviridae:0.076708):0.184925	Bemisia_tabaci_benylike_virus_3_Benyviridae:0.165538):0.102882	Bemisia_tabaci_benylike_virus_5_Benyviridae:0.261241):0.208464	(Bemisia_tabaci_benylike_virus_4_Benyviridae:0.198239	Entomophthora_benyvirus_E_Benyviridae:0.170119):0.207787):0.344173	(Agaricus_bisporus_virus_8:0.477523	Sclerotium_rolfsii_benylike_virus_1_Benyviridae:0.421196):0.467064):0.497445	Monilinia_benyvirus_C_Benyviridae:1.158551):0.355647	Rhizoctonia_solani_benylike_virus_6_Benyviridae:1.093810):0.698362	(((Lentinula_edodes_benylike_virus_1_Benyviridae:0.142031	Lentinula_edodes_ssRNA_mycovirus:0.100562):0.472108	Monilinia_fructicola_benylike_virus_1_Benyviridae:0.373009):0.421101	Agaricus_bisporus_virus_13:0.975520):0.792688):0.171634	(((((Bemisia_tabaci_benylike_virus_6_Benyviridae:0.138790	(Hubei_Benylike_virus_1:0.058819	Sichuan_mosquito_Benylike_virus_Benyviridae:0.086691):0.113935):0.355853	((((Guiyang_benyvirus_1_Benyviridae:0.015042	Guiyang_benyvirus_2_Benyviridae:0.026691):0.290041	(Pogona_vitticeps:2.856154	Diabrotica_undecimpunctata_virus_2:0.237454):0.098675):0.075622	(Sanya_benyvirus_1_Benyviridae:0.261882	(Gekko_japonicus:0.088835	(Geotrypetes_seraphini:0.437785	(Rhinatrema_bivittatumG:0.403743	Rhinatrema_bivittatumB:0.032996):0.246057):0.146565):0.365846):0.101990):0.176349	(((Protopterus_annectensB:0.871343	Carcharodon_carchariasB:0.331402):0.149608	(((Rhinatrema_bivittatumD:0.000001	Rhinatrema_bivittatumE:0.004505):0.134853	Rhinatrema_bivittatumF:0.306761):0.033862	Rhinatrema_bivittatumA:0.797774):0.392453):0.143783	(Microcaecilia_unicolorB:1.336580	((Podarcis_muralisC:0.453797	Python_bivittatus:0.580139):0.177553	((Microcaecilia_unicolorA:0.166737	Carcharodon_carchariasA:0.149895):0.056247	Rhinatrema_bivittatumH:0.523161):0.468927):0.118356):0.199488):0.153623):0.045161):0.254988	Pistacia_ribolike_virus:0.686426):0.065347	(Protopterus_annectensA:0.932692	Rhinatrema_bivittatumC:0.254301):1.319725):0.181184	Erysiphe_necator_associated_benylike_virus_1:1.272197):0.102097):0.133900	((((((((Citrus_leprosis_virus_C:0.861936	Hibiscus_green_spot_virus_2:0.760123):0.587426	Aedes_aegypti:1.241762):0.111484	Blueberry_necrotic_ring_blotch_virus:1.691642):0.169982	(Bombus_terrestris:1.045503	Drosophila_rhopaloa:1.195681):0.097317):0.096646	((((Potato_moptop_virus_Virgaviridae:0.355510	Soilborne_wheat_mosaic_virus_Virgaviridae:0.335019):0.164083	(Peanut_clump_virus_Virgaviridae:0.493773	(Barley_stripe_mosaic_virus_Virgaviridae:0.436218	Gentian_ovary_ringspot_virus_Virgaviridae:0.423206):0.264745):0.111710):0.289650	Tobacco_rattle_virus_Virgaviridae:0.815254):0.635302	Tobacco_mosaic_virus_Virgaviridae:1.111754):0.440165):0.390772	(Chikungunya_virus:0.063401	(Semliki_Forest_virus:0.117303	((Sindbis_virus:0.020819	Ockelbo_virus:0.014621):0.221246	(Rio_Negro_virus:0.146507	Eastern_equine_encephalitis_virus:0.136415):0.113717):0.095822):0.071357):2.406510):1.113165	Tick_borne_tetraviruslike_virus:1.668098):0.790116	((Charavirus_Namtso:0.241854	Charavirus_Canada:0.207366):0.077556	Chara_australis_virus:0.266248):1.093274):0.355655	(((Mangifera_indica_latent_virus_Benyviridae:0.417137	(Rice_stripe_necrosis_virus_Benyviridae:0.432117	(Burdock_mottle_virus_Benyviridae:0.244302	(Beet_necrotic_yellow_vein_virus_Benyviridae:0.051807	Beet_soilborne_mosaic_virus_Benyviridae:0.036686):0.255086):0.182171):0.143275):0.193683	(Fern_benyvirus_Benyviridae:0.666590	Wheat_stripe_mosaic_virus_Benyviridae:0.444079):0.224922):0.389917	(((Dactylorhiza_hatagirea_benylike_virus_Benyviridae:0.399685	Red_clover_RNA_virus_1:0.285832):0.100182	Arceuthobium_sichuanense_virus_3:0.348786):0.597557	Goji_berry_chlorosis_virus:0.699458):0.263888):0.106641);
(((Pogona_vitticeps:2.785131	(Charavirus_Namtso:0.180133	(Chara_australis_virus:0.349604	Charavirus_Canada:0.197805):0.092556):1.030436):0.490464	(((((((((((((Soilborne_wheat_mosaic_virus_Virgaviridae:0.314542	Potato_moptop_virus_Virgaviridae:0.404129):0.121815	Peanut_clump_virus_Virgaviridae:0.683877):0.077437	(Gentian_ovary_ringspot_virus_Virgaviridae:0.466924	Barley_stripe_mosaic_virus_Virgaviridae:0.563729):0.185032):0.401954	Tobacco_rattle_virus_Virgaviridae:0.791752):0.628954	Tobacco_mosaic_virus_Virgaviridae:0.840680):0.388883	Bombus_terrestris:1.625126):0.148211	((Aedes_aegypti:1.188673	Blueberry_necrotic_ring_blotch_virus:1.580094):0.350726	(Hibiscus_green_spot_virus_2:0.779534	Citrus_leprosis_virus_C:0.715461):0.627193):0.286390):0.211002	Drosophila_rhopaloa:0.982614):0.231191	(Chikungunya_virus:0.051456	(Semliki_Forest_virus:0.135063	((Sindbis_virus:0.029886	Ockelbo_virus:0.013271):0.219459	(Rio_Negro_virus:0.149033	Eastern_equine_encephalitis_virus:0.172522):0.137099):0.091382):0.100737):2.305428):0.884741	Tick_borne_tetraviruslike_virus:1.874557):0.756807	((Monilinia_benyvirus_C_Benyviridae:1.379069	((Agaricus_bisporus_virus_8:0.463094	Sclerotium_rolfsii_benylike_virus_1_Benyviridae:0.465968):0.426165	((Bemisia_tabaci_benylike_virus_5_Benyviridae:0.223261	(Bemisia_tabaci_benylike_virus_3_Benyviridae:0.177327	(Bemisia_tabaci_benylike_virus_2_Benyviridae:0.075464	Bemisia_tabaci_benylike_virus_1_Benyviridae:0.070105):0.206959):0.104185):0.248957	(Entomophthora_benyvirus_E_Benyviridae:0.147478	Bemisia_tabaci_benylike_virus_4_Benyviridae:0.191335):0.200228):0.366321):0.480728):0.341320	Rhizoctonia_solani_benylike_virus_6_Benyviridae:1.066891):0.412429):0.243021	((Monilinia_fructicola_benylike_virus_1_Benyviridae:0.349064	(Lentinula_edodes_benylike_virus_1_Benyviridae:0.145015	Lentinula_edodes_ssRNA_mycovirus:0.112585):0.418745):0.502720	Agaricus_bisporus_virus_13:1.138540):0.781487):0.145142	Erysiphe_necator_associated_benylike_virus_1:1.339870):0.098818):0.074083	(((Mangifera_indica_latent_virus_Benyviridae:0.543144	(((Beet_necrotic_yellow_vein_virus_Benyviridae:0.037212	Beet_soilborne_mosaic_virus_Benyviridae:0.046822):0.252737	Burdock_mottle_virus_Benyviridae:0.302765):0.170342	Rice_stripe_necrosis_virus_Benyviridae:0.456564):0.128795):0.229152	(Fern_benyvirus_Benyviridae:0.633790	Wheat_stripe_mosaic_virus_Benyviridae:0.459877):0.208945):0.411288	(((Red_clover_RNA_virus_1:0.299133	Arceuthobium_sichuanense_virus_3:0.460341):0.076750	Dactylorhiza_hatagirea_benylike_virus_Benyviridae:0.369199):0.608853	Goji_berry_chlorosis_virus:0.723532):0.305946):0.141439	(((((((Microcaecilia_unicolorB:1.368121	(Microcaecilia_unicolorA:0.467959	(Rhinatrema_bivittatumH:0.521043	Carcharodon_carchariasA:0.248319):0.332212):0.035413):0.050990	(Podarcis_muralisC:0.397683	Python_bivittatus:0.349990):0.149556):0.360452	(Carcharodon_carchariasB:0.534443	(Protopterus_annectensB:0.668391	((Rhinatrema_bivittatumA:1.183260	Rhinatrema_bivittatumF:0.222419):0.133403	(Rhinatrema_bivittatumE:0.004368	Rhinatrema_bivittatumD:0.000001):0.104901):0.207599):0.372540):0.129731):0.143633	(Diabrotica_undecimpunctata_virus_2:0.297125	(((((Rhinatrema_bivittatumG:0.266720	Rhinatrema_bivittatumB:0.076332):0.326314	Geotrypetes_seraphini:0.528622):0.111070	Gekko_japonicus:0.100652):0.433689	Sanya_benyvirus_1_Benyviridae:0.293338):0.100178	(Guiyang_benyvirus_1_Benyviridae:0.014593	Guiyang_benyvirus_2_Benyviridae:0.016250):0.357085):0.067042):0.133617):0.082203	(Bemisia_tabaci_benylike_virus_6_Benyviridae:0.159442	(Sichuan_mosquito_Benylike_virus_Benyviridae:0.073386	Hubei_Benylike_virus_1:0.064533):0.088546):0.393932):0.174965	Pistacia_ribolike_virus:0.661957):0.156390	(Protopterus_annectensA:0.764609	Rhinatrema_bivittatumC:0.253843):0.880013):0.169036);
((Chikungunya_virus:0.071628	(((Ockelbo_virus:0.021172	Sindbis_virus:0.029077):0.252257	(Eastern_equine_encephalitis_virus:0.184339	Rio_Negro_virus:0.140612):0.114318):0.085148	Semliki_Forest_virus:0.155236):0.083476):2.428229	(((((((((((Microcaecilia_unicolorB:1.518128	(Podarcis_muralisC:0.630805	((Microcaecilia_unicolorA:0.323632	Carcharodon_carchariasA:0.079009):0.072400	(Python_bivittatus:0.460823	Rhinatrema_bivittatumH:0.276701):0.200830):0.726741):0.162745):0.120897	(((Rhinatrema_bivittatumA:0.635401	Rhinatrema_bivittatumF:0.285403):0.014325	(Rhinatrema_bivittatumD:0.000001	Rhinatrema_bivittatumE:0.004504):0.128407):0.408490	(Carcharodon_carchariasB:0.307932	Protopterus_annectensB:0.926321):0.195980):0.153234):0.093830	(((Guiyang_benyvirus_2_Benyviridae:0.015145	Guiyang_benyvirus_1_Benyviridae:0.023919):0.335863	Diabrotica_undecimpunctata_virus_2:0.327243):0.074475	(Sanya_benyvirus_1_Benyviridae:0.281467	((Geotrypetes_seraphini:0.332435	(Rhinatrema_bivittatumB:0.069337	Rhinatrema_bivittatumG:0.407805):0.225232):0.075390	Gekko_japonicus:0.147156):0.355838):0.074572):0.160402):0.102072	((Hubei_Benylike_virus_1:0.069749	Sichuan_mosquito_Benylike_virus_Benyviridae:0.098080):0.116039	Bemisia_tabaci_benylike_virus_6_Benyviridae:0.125336):0.338836):0.152354	Pistacia_ribolike_virus:0.687417):0.160654	(Protopterus_annectensA:0.841514	Rhinatrema_bivittatumC:0.350056):0.726656):0.152149	(((Fern_benyvirus_Benyviridae:0.635019	Wheat_stripe_mosaic_virus_Benyviridae:0.466303):0.249452	(((Burdock_mottle_virus_Benyviridae:0.277308	(Beet_soilborne_mosaic_virus_Benyviridae:0.047171	Beet_necrotic_yellow_vein_virus_Benyviridae:0.041889):0.286743):0.178411	Rice_stripe_necrosis_virus_Benyviridae:0.452809):0.101198	Mangifera_indica_latent_virus_Benyviridae:0.523964):0.173187):0.406953	(((Red_clover_RNA_virus_1:0.293746	Dactylorhiza_hatagirea_benylike_virus_Benyviridae:0.422878):0.096360	Arceuthobium_sichuanense_virus_3:0.351556):0.600673	Goji_berry_chlorosis_virus:0.648650):0.234559):0.224986):0.107371	((Pogona_vitticeps:2.485242	(Charavirus_Canada:0.139223	(Chara_australis_virus:0.340733	Charavirus_Namtso:0.224287):0.066579):1.042393):0.321084	(Agaricus_bisporus_virus_13:1.072294	(Monilinia_fructicola_benylike_virus_1_Benyviridae:0.368325	(Lentinula_edodes_benylike_virus_1_Benyviridae:0.144173	Lentinula_edodes_ssRNA_mycovirus:0.087905):0.393378):0.376371):0.798018):0.286490):0.102576	Erysiphe_necator_associated_benylike_virus_1:1.169450):0.123794	((((Sclerotium_rolfsii_benylike_virus_1_Benyviridae:0.443051	Agaricus_bisporus_virus_8:0.583908):0.491344	((((Bemisia_tabaci_benylike_virus_1_Benyviridae:0.070276	Bemisia_tabaci_benylike_virus_2_Benyviridae:0.073594):0.218033	Bemisia_tabaci_benylike_virus_3_Benyviridae:0.196660):0.111166	Bemisia_tabaci_benylike_virus_5_Benyviridae:0.273261):0.184459	(Bemisia_tabaci_benylike_virus_4_Benyviridae:0.249315	Entomophthora_benyvirus_E_Benyviridae:0.144102):0.213578):0.444897):0.570313	Monilinia_benyvirus_C_Benyviridae:1.262248):0.361573	Rhizoctonia_solani_benylike_virus_6_Benyviridae:1.023748):0.499361):0.768454	Tick_borne_tetraviruslike_virus:2.294434):0.964858	(Drosophila_rhopaloa:0.939258	(((Aedes_aegypti:1.321583	(Blueberry_necrotic_ring_blotch_virus:1.672156	(Hibiscus_green_spot_virus_2:0.688057	Citrus_leprosis_virus_C:0.941807):0.690183):0.107348):0.099974	Bombus_terrestris:0.999135):0.277467	(((((Barley_stripe_mosaic_virus_Virgaviridae:0.582147	Gentian_ovary_ringspot_virus_Virgaviridae:0.443620):0.208813	Peanut_clump_virus_Virgaviridae:0.481403):0.106939	(Soilborne_wheat_mosaic_virus_Virgaviridae:0.323798	Potato_moptop_virus_Virgaviridae:0.441253):0.186892):0.532357	Tobacco_rattle_virus_Virgaviridae:0.740296):0.490355	Tobacco_mosaic_virus_Virgaviridae:1.072775):0.436176):0.255399):0.267776);
((((((((Monilinia_fructicola_benylike_virus_1_Benyviridae:0.398841	(Lentinula_edodes_benylike_virus_1_Benyviridae:0.147738	Lentinula_edodes_ssRNA_mycovirus:0.107483):0.428415):0.444918	Agaricus_bisporus_virus_13:1.144759):0.778920	(((((((Sanya_benyvirus_1_Benyviridae:0.405173	(Diabrotica_undecimpunctata_virus_2:0.329243	(Guiyang_benyvirus_2_Benyviridae:0.015430	Guiyang_benyvirus_1_Benyviridae:0.024463):0.334501):0.076949):0.103427	(Geotrypetes_seraphini:0.576727	(Gekko_japonicus:0.158409	(Rhinatrema_bivittatumB:0.075729	((Protopterus_annectensA:0.659609	Rhinatrema_bivittatumC:0.432630):0.331857	Rhinatrema_bivittatumG:0.743267):0.000001):0.183241):0.040883):0.223671):0.040548	(((Protopterus_annectensB:1.010265	Carcharodon_carchariasB:0.399426):0.192977	((Rhinatrema_bivittatumF:0.303801	Rhinatrema_bivittatumA:0.839046):0.040958	(Rhinatrema_bivittatumE:0.009564	Rhinatrema_bivittatumD:0.000001):0.136018):0.608301):0.241379	(((Rhinatrema_bivittatumH:0.642992	(Microcaecilia_unicolorA:0.156838	Carcharodon_carchariasA:0.278286):0.041091):0.296973	(Pogona_vitticeps:2.345174	Python_bivittatus:0.227844):0.210385):0.232862	(Microcaecilia_unicolorB:1.567871	Podarcis_muralisC:0.727451):0.000001):0.205365):0.164307):0.097832	((Sichuan_mosquito_Benylike_virus_Benyviridae:0.087625	Hubei_Benylike_virus_1:0.048838):0.111577	Bemisia_tabaci_benylike_virus_6_Benyviridae:0.149023):0.383638):0.121387	Pistacia_ribolike_virus:0.734369):0.248125	Erysiphe_necator_associated_benylike_virus_1:1.187572):0.125263	(((((Rice_stripe_necrosis_virus_Benyviridae:0.501194	((Beet_soilborne_mosaic_virus_Benyviridae:0.043023	Beet_necrotic_yellow_vein_virus_Benyviridae:0.050967):0.276383	Burdock_mottle_virus_Benyviridae:0.280952):0.174037):0.176557	Mangifera_indica_latent_virus_Benyviridae:0.515650):0.279135	(Wheat_stripe_mosaic_virus_Benyviridae:0.475007	Fern_benyvirus_Benyviridae:0.655062):0.256173):0.370009	(((Red_clover_RNA_virus_1:0.353037	Dactylorhiza_hatagirea_benylike_virus_Benyviridae:0.446420):0.116070	Arceuthobium_sichuanense_virus_3:0.344711):0.556356	Goji_berry_chlorosis_virus:0.639912):0.340290):0.096936	((Charavirus_Namtso:0.185556	(Charavirus_Canada:0.177314	Chara_australis_virus:0.382899):0.071080):1.263982	((((Eastern_equine_encephalitis_virus:0.168608	Rio_Negro_virus:0.167591):0.042450	((Ockelbo_virus:0.013594	Sindbis_virus:0.030856):0.239036	(Semliki_Forest_virus:0.129097	Chikungunya_virus:0.152959):0.082107):0.059068):2.369616	((Bombus_terrestris:1.320821	Drosophila_rhopaloa:0.996231):0.310441	(((Aedes_aegypti:1.149921	Blueberry_necrotic_ring_blotch_virus:1.725909):0.246281	((((Potato_moptop_virus_Virgaviridae:0.445044	Soilborne_wheat_mosaic_virus_Virgaviridae:0.343777):0.178183	(Peanut_clump_virus_Virgaviridae:0.488865	(Barley_stripe_mosaic_virus_Virgaviridae:0.678515	Gentian_ovary_ringspot_virus_Virgaviridae:0.423596):0.224150):0.109202):0.395905	Tobacco_rattle_virus_Virgaviridae:0.894318):0.692647	Tobacco_mosaic_virus_Virgaviridae:1.116933):0.257046):0.325853	(Citrus_leprosis_virus_C:0.747893	Hibiscus_green_spot_virus_2:0.863280):0.869283):0.188557):0.580605):0.966092	Tick_borne_tetraviruslike_virus:1.703883):0.896902):0.379280):0.118755):0.277884):0.532735	Rhizoctonia_solani_benylike_virus_6_Benyviridae:1.155554):0.488996	Monilinia_benyvirus_C_Benyviridae:1.194133):0.467063	(Sclerotium_rolfsii_benylike_virus_1_Benyviridae:0.405335	Agaricus_bisporus_virus_8:0.508108):0.506324):0.404856	(Bemisia_tabaci_benylike_virus_4_Benyviridae:0.216781	Entomophthora_benyvirus_E_Benyviridae:0.156717):0.228822):0.212705	((Bemisia_tabaci_benylike_virus_1_Benyviridae:0.071305	Bemisia_tabaci_benylike_virus_2_Benyviridae:0.074523):0.194422	Bemisia_tabaci_benylike_virus_3_Benyviridae:0.196022):0.080042	Bemisia_tabaci_benylike_virus_5_Benyviridae:0.260305);
(((((((((((Red_clover_RNA_virus_1:0.343258	Dactylorhiza_hatagirea_benylike_virus_Benyviridae:0.436416):0.093548	Arceuthobium_sichuanense_virus_3:0.359207):0.503086	Goji_berry_chlorosis_virus:0.685027):0.303021	((Fern_benyvirus_Benyviridae:0.719627	Wheat_stripe_mosaic_virus_Benyviridae:0.438898):0.234035	((((Beet_soilborne_mosaic_virus_Benyviridae:0.020535	Beet_necrotic_yellow_vein_virus_Benyviridae:0.055600):0.233906	Burdock_mottle_virus_Benyviridae:0.284439):0.206837	Rice_stripe_necrosis_virus_Benyviridae:0.401124):0.152177	Mangifera_indica_latent_virus_Benyviridae:0.430829):0.279232):0.340344):0.233562	((Protopterus_annectensA:0.815689	Rhinatrema_bivittatumC:0.181935):1.094333	((((((Gekko_japonicus:0.112274	(Geotrypetes_seraphini:0.494836	(Rhinatrema_bivittatumG:0.459013	Rhinatrema_bivittatumB:0.033041):0.301076):0.106273):0.393325	Sanya_benyvirus_1_Benyviridae:0.292396):0.058112	((Guiyang_benyvirus_1_Benyviridae:0.006470	Guiyang_benyvirus_2_Benyviridae:0.024253):0.299265	Diabrotica_undecimpunctata_virus_2:0.317592):0.080557):0.215137	(((Protopterus_annectensB:0.676220	Carcharodon_carchariasB:0.111862):0.368308	((Rhinatrema_bivittatumE:0.000001	Rhinatrema_bivittatumD:0.000001):0.080878	(Rhinatrema_bivittatumA:0.743878	Rhinatrema_bivittatumF:0.249875):0.068484):0.420683):0.120351	((((Python_bivittatus:0.767609	Microcaecilia_unicolorA:0.219565):0.081954	Carcharodon_carchariasA:0.336040):0.145580	Podarcis_muralisC:0.475431):0.306196	(Rhinatrema_bivittatumH:0.772416	(Pogona_vitticeps:1.986397	Microcaecilia_unicolorB:0.592549):0.993806):0.029152):0.157159):0.161465):0.063932	((Hubei_Benylike_virus_1:0.064411	Sichuan_mosquito_Benylike_virus_Benyviridae:0.069785):0.105693	Bemisia_tabaci_benylike_virus_6_Benyviridae:0.128552):0.381671):0.175818	Pistacia_ribolike_virus:0.796389):0.215410):0.128331):0.121138	(((Charavirus_Namtso:0.242354	Charavirus_Canada:0.183880):0.122219	Chara_australis_virus:0.224585):1.326539	((Monilinia_fructicola_benylike_virus_1_Benyviridae:0.382023	(Lentinula_edodes_ssRNA_mycovirus:0.107454	Lentinula_edodes_benylike_virus_1_Benyviridae:0.111511):0.408457):0.443243	Agaricus_bisporus_virus_13:1.229556):0.876741):0.204814):0.108585	Erysiphe_necator_associated_benylike_virus_1:1.283920):0.240971	(((((((Bemisia_tabaci_benylike_virus_2_Benyviridae:0.059605	Bemisia_tabaci_benylike_virus_1_Benyviridae:0.075445):0.228107	Bemisia_tabaci_benylike_virus_3_Benyviridae:0.192741):0.074200	Bemisia_tabaci_benylike_virus_5_Benyviridae:0.256893):0.208816	(Bemisia_tabaci_benylike_virus_4_Benyviridae:0.214412	Entomophthora_benyvirus_E_Benyviridae:0.157638):0.181747):0.445435	(Sclerotium_rolfsii_benylike_virus_1_Benyviridae:0.419444	Agaricus_bisporus_virus_8:0.505824):0.418175):0.443867	Monilinia_benyvirus_C_Benyviridae:1.339535):0.455876	Rhizoctonia_solani_benylike_virus_6_Benyviridae:1.059575):0.280334):0.802837	Tick_borne_tetraviruslike_virus:1.759307):0.963252	(Drosophila_rhopaloa:0.743006	(((((Peanut_clump_virus_Virgaviridae:0.547063	(Barley_stripe_mosaic_virus_Virgaviridae:0.740766	Gentian_ovary_ringspot_virus_Virgaviridae:0.433041):0.190790):0.123184	(Potato_moptop_virus_Virgaviridae:0.369122	Soilborne_wheat_mosaic_virus_Virgaviridae:0.361757):0.168208):0.286197	Tobacco_rattle_virus_Virgaviridae:0.890712):0.609304	Tobacco_mosaic_virus_Virgaviridae:0.984269):0.429492	(Bombus_terrestris:1.465288	(Aedes_aegypti:1.419895	(Blueberry_necrotic_ring_blotch_virus:1.630052	(Citrus_leprosis_virus_C:0.925079	Hibiscus_green_spot_virus_2:0.788307):0.682367):0.168141):0.105346):0.210047):0.189441):0.511640):2.026662	(Eastern_equine_encephalitis_virus:0.166528	Rio_Negro_virus:0.156415):0.094680	((Semliki_Forest_virus:0.149887	Chikungunya_virus:0.126538):0.080399	(Ockelbo_virus:0.027615	Sindbis_virus:0.023057):0.233650):0.039406);
((((Pogona_vitticeps:2.581095	((Agaricus_bisporus_virus_13:1.104768	(Monilinia_fructicola_benylike_virus_1_Benyviridae:0.380640	(Lentinula_edodes_ssRNA_mycovirus:0.091839	Lentinula_edodes_benylike_virus_1_Benyviridae:0.134600):0.363026):0.514551):0.833852	(Erysiphe_necator_associated_benylike_virus_1:0.974142	(((((Entomophthora_benyvirus_E_Benyviridae:0.146685	Bemisia_tabaci_benylike_virus_4_Benyviridae:0.202223):0.193539	((Bemisia_tabaci_benylike_virus_3_Benyviridae:0.172650	(Bemisia_tabaci_benylike_virus_1_Benyviridae:0.081404	Bemisia_tabaci_benylike_virus_2_Benyviridae:0.057741):0.197661):0.097302	Bemisia_tabaci_benylike_virus_5_Benyviridae:0.246227):0.245509):0.332271	(Agaricus_bisporus_virus_8:0.482432	Sclerotium_rolfsii_benylike_virus_1_Benyviridae:0.388562):0.437781):0.398137	Monilinia_benyvirus_C_Benyviridae:1.340361):0.312126	Rhizoctonia_solani_benylike_virus_6_Benyviridae:1.092261):0.686254):0.154578):0.013751):0.099441	((Protopterus_annectensA:0.780907	Rhinatrema_bivittatumC:0.310487):0.973267	(((((Gekko_japonicus:0.084087	(Geotrypetes_seraphini:0.590216	(Rhinatrema_bivittatumG:0.503084	Rhinatrema_bivittatumB:0.081703):0.094804):0.176514):0.416214	(((Guiyang_benyvirus_1_Benyviridae:0.010078	Guiyang_benyvirus_2_Benyviridae:0.033021):0.305464	Diabrotica_undecimpunctata_virus_2:0.304227):0.104917	Sanya_benyvirus_1_Benyviridae:0.355259):0.052038):0.099295	(((Microcaecilia_unicolorB:1.803409	(Rhinatrema_bivittatumH:0.818341	(Carcharodon_carchariasA:0.358269	Microcaecilia_unicolorA:0.247702):0.078077):0.454029):0.084967	(Python_bivittatus:0.753793	Podarcis_muralisC:0.396206):0.199185):0.226463	((Protopterus_annectensB:0.778605	((Rhinatrema_bivittatumF:0.235236	Rhinatrema_bivittatumA:1.145001):0.042654	(Rhinatrema_bivittatumD:0.000001	Rhinatrema_bivittatumE:0.000001):0.147849):0.188990):0.442554	Carcharodon_carchariasB:0.489941):0.201563):0.167217):0.065874	(Bemisia_tabaci_benylike_virus_6_Benyviridae:0.113970	(Sichuan_mosquito_Benylike_virus_Benyviridae:0.070895	Hubei_Benylike_virus_1:0.069467):0.084690):0.342176):0.139567	Pistacia_ribolike_virus:0.720693):0.109956):0.134015):0.114214	(((((Rio_Negro_virus:0.166802	Eastern_equine_encephalitis_virus:0.142621):0.075757	((Sindbis_virus:0.026823	Ockelbo_virus:0.011519):0.237934	(Semliki_Forest_virus:0.113876	Chikungunya_virus:0.142113):0.090563):0.035410):2.244392	((((((Soilborne_wheat_mosaic_virus_Virgaviridae:0.354575	Potato_moptop_virus_Virgaviridae:0.350203):0.150612	Peanut_clump_virus_Virgaviridae:0.622531):0.054506	(Barley_stripe_mosaic_virus_Virgaviridae:0.592077	Gentian_ovary_ringspot_virus_Virgaviridae:0.445696):0.192671):0.361366	Tobacco_rattle_virus_Virgaviridae:0.794352):0.571370	Tobacco_mosaic_virus_Virgaviridae:1.182626):0.559737	((Drosophila_rhopaloa:1.533277	Bombus_terrestris:1.225176):0.365008	(Aedes_aegypti:1.601570	(Blueberry_necrotic_ring_blotch_virus:1.555952	(Hibiscus_green_spot_virus_2:0.794332	Citrus_leprosis_virus_C:0.830603):0.765466):0.184701):0.103456):0.233666):0.641581):0.758475	Tick_borne_tetraviruslike_virus:1.977485):0.792390	((Charavirus_Canada:0.185090	Charavirus_Namtso:0.221618):0.113047	Chara_australis_virus:0.229190):1.156583):0.279920):0.105960	((Arceuthobium_sichuanense_virus_3:0.331358	(Dactylorhiza_hatagirea_benylike_virus_Benyviridae:0.369773	Red_clover_RNA_virus_1:0.310409):0.145606):0.428043	Goji_berry_chlorosis_virus:0.550798):0.243881	((Mangifera_indica_latent_virus_Benyviridae:0.422231	(((Beet_soilborne_mosaic_virus_Benyviridae:0.046213	Beet_necrotic_yellow_vein_virus_Benyviridae:0.033320):0.247526	Burdock_mottle_virus_Benyviridae:0.233746):0.191967	Rice_stripe_necrosis_virus_Benyviridae:0.405607):0.165787):0.229468	(Fern_benyvirus_Benyviridae:0.637105	Wheat_stripe_mosaic_virus_Benyviridae:0.430800):0.291931):0.365325);
((((((Microcaecilia_unicolorA:0.111941	Carcharodon_carchariasA:0.184100):0.143269	Rhinatrema_bivittatumH:0.606233):0.414241	(Python_bivittatus:0.722517	Podarcis_muralisC:0.314096):0.147089):0.031459	Microcaecilia_unicolorB:1.421554):0.283678	(((Pistacia_ribolike_virus:0.792072	(((Agaricus_bisporus_virus_13:1.108823	((Lentinula_edodes_ssRNA_mycovirus:0.089108	Lentinula_edodes_benylike_virus_1_Benyviridae:0.143474):0.413632	Monilinia_fructicola_benylike_virus_1_Benyviridae:0.438086):0.363396):1.068811	(Erysiphe_necator_associated_benylike_virus_1:1.128378	(((((((Aedes_aegypti:1.224925	Blueberry_necrotic_ring_blotch_virus:1.310321):0.290900	(Citrus_leprosis_virus_C:0.752192	Hibiscus_green_spot_virus_2:0.783926):0.671063):0.179022	(Bombus_terrestris:1.387595	Drosophila_rhopaloa:1.191617):0.366363):0.143944	((Tobacco_rattle_virus_Virgaviridae:0.687469	(((Barley_stripe_mosaic_virus_Virgaviridae:0.563899	Gentian_ovary_ringspot_virus_Virgaviridae:0.417026):0.171755	Peanut_clump_virus_Virgaviridae:0.477577):0.143383	(Soilborne_wheat_mosaic_virus_Virgaviridae:0.303769	Potato_moptop_virus_Virgaviridae:0.364445):0.148098):0.342011):0.579563	Tobacco_mosaic_virus_Virgaviridae:0.871972):0.289630):0.584280	(((Ockelbo_virus:0.015440	Sindbis_virus:0.024426):0.224522	(Semliki_Forest_virus:0.126549	Chikungunya_virus:0.128882):0.071229):0.049842	(Rio_Negro_virus:0.144007	Eastern_equine_encephalitis_virus:0.171371):0.074319):1.961491):0.742169	Tick_borne_tetraviruslike_virus:1.915343):0.614852	(((((((Bemisia_tabaci_benylike_virus_1_Benyviridae:0.065344	Bemisia_tabaci_benylike_virus_2_Benyviridae:0.065239):0.193616	Bemisia_tabaci_benylike_virus_3_Benyviridae:0.195886):0.104669	Bemisia_tabaci_benylike_virus_5_Benyviridae:0.253857):0.201356	(Bemisia_tabaci_benylike_virus_4_Benyviridae:0.212423	Entomophthora_benyvirus_E_Benyviridae:0.164522):0.185538):0.356921	(Agaricus_bisporus_virus_8:0.492145	Sclerotium_rolfsii_benylike_virus_1_Benyviridae:0.436436):0.451057):0.428458	Monilinia_benyvirus_C_Benyviridae:1.318047):0.289034	Rhizoctonia_solani_benylike_virus_6_Benyviridae:1.130301):0.403231):0.156937):0.127945):0.105569	(((Charavirus_Namtso:0.257868	Charavirus_Canada:0.186936):0.066119	Chara_australis_virus:0.288347):1.417692	(((Dactylorhiza_hatagirea_benylike_virus_Benyviridae:0.330706	(Red_clover_RNA_virus_1:0.314526	Arceuthobium_sichuanense_virus_3:0.416605):0.098906):0.526179	Goji_berry_chlorosis_virus:0.710505):0.226952	((Wheat_stripe_mosaic_virus_Benyviridae:0.434173	Fern_benyvirus_Benyviridae:0.635536):0.263741	((((Beet_soilborne_mosaic_virus_Benyviridae:0.036424	Beet_necrotic_yellow_vein_virus_Benyviridae:0.042580):0.255391	Burdock_mottle_virus_Benyviridae:0.259864):0.199363	Rice_stripe_necrosis_virus_Benyviridae:0.455001):0.123074	Mangifera_indica_latent_virus_Benyviridae:0.482845):0.234999):0.387105):0.159338):0.113933):0.383239):0.163899	((Hubei_Benylike_virus_1:0.049304	Sichuan_mosquito_Benylike_virus_Benyviridae:0.077443):0.093415	Bemisia_tabaci_benylike_virus_6_Benyviridae:0.167944):0.383168):0.111568	(((Protopterus_annectensA:0.936362	Rhinatrema_bivittatumC:0.319359):0.196772	Pogona_vitticeps:1.794792):0.745221	(((Geotrypetes_seraphini:0.512236	(Rhinatrema_bivittatumG:0.572090	Rhinatrema_bivittatumB:0.044122):0.246720):0.086860	Gekko_japonicus:0.184669):0.385192	(((Guiyang_benyvirus_2_Benyviridae:0.027140	Guiyang_benyvirus_1_Benyviridae:0.017269):0.272799	Diabrotica_undecimpunctata_virus_2:0.312388):0.112511	Sanya_benyvirus_1_Benyviridae:0.367302):0.074039):0.057114):0.038360):0.136419):0.239067	((Rhinatrema_bivittatumF:0.337744	Rhinatrema_bivittatumA:0.842867):0.095130	(Rhinatrema_bivittatumE:0.004902	Rhinatrema_bivittatumD:0.000001):0.135821):0.489740	(Carcharodon_carchariasB:0.243087	Protopterus_annectensB:0.658583):0.214119);
(((((((Protopterus_annectensB:0.906967	Carcharodon_carchariasB:0.412561):0.219347	((Rhinatrema_bivittatumD:0.000001	Rhinatrema_bivittatumE:0.000001):0.062953	(Rhinatrema_bivittatumF:0.219939	Rhinatrema_bivittatumA:0.751803):0.108432):0.528181):0.191014	(((Podarcis_muralisC:0.381341	Python_bivittatus:0.365388):0.192317	(Microcaecilia_unicolorA:0.083817	(Rhinatrema_bivittatumH:0.369072	Carcharodon_carchariasA:0.171125):0.244827):0.501845):0.134302	Microcaecilia_unicolorB:1.435930):0.184600):0.142371	(Diabrotica_undecimpunctata_virus_2:0.280710	((Guiyang_benyvirus_2_Benyviridae:0.029357	Guiyang_benyvirus_1_Benyviridae:0.017007):0.318901	(Sanya_benyvirus_1_Benyviridae:0.284332	(Gekko_japonicus:0.069836	(Geotrypetes_seraphini:0.433447	(Rhinatrema_bivittatumB:0.054261	Rhinatrema_bivittatumG:0.411637):0.107858):0.248317):0.433675):0.066469):0.062704):0.163514):0.036436	((Sichuan_mosquito_Benylike_virus_Benyviridae:0.069462	Hubei_Benylike_virus_1:0.064415):0.106461	Bemisia_tabaci_benylike_virus_6_Benyviridae:0.109121):0.355900):0.171510	((Protopterus_annectensA:0.891467	Rhinatrema_bivittatumC:0.446926):0.706504	Pistacia_ribolike_virus:0.623481):0.097771):0.299194	(((((((Drosophila_rhopaloa:1.184283	Bombus_terrestris:0.975703):0.231571	(((Hibiscus_green_spot_virus_2:0.835178	Citrus_leprosis_virus_C:0.772587):0.780788	Blueberry_necrotic_ring_blotch_virus:1.683222):0.110489	Aedes_aegypti:1.094538):0.090944):0.226304	((((Soilborne_wheat_mosaic_virus_Virgaviridae:0.328355	Potato_moptop_virus_Virgaviridae:0.378333):0.140235	(Peanut_clump_virus_Virgaviridae:0.488097	(Barley_stripe_mosaic_virus_Virgaviridae:0.549582	Gentian_ovary_ringspot_virus_Virgaviridae:0.415832):0.166694):0.123510):0.376709	Tobacco_rattle_virus_Virgaviridae:0.837968):0.799445	Tobacco_mosaic_virus_Virgaviridae:1.128881):0.240913):0.654179	((Eastern_equine_encephalitis_virus:0.151554	Rio_Negro_virus:0.172312):0.060248	((Ockelbo_virus:0.011221	Sindbis_virus:0.016965):0.229908	(Semliki_Forest_virus:0.137971	Chikungunya_virus:0.131664):0.064921):0.069010):2.136595):0.851865	Tick_borne_tetraviruslike_virus:1.847912):0.496310	(Chara_australis_virus:0.284623	(Charavirus_Namtso:0.239427	Charavirus_Canada:0.192643):0.096020):1.124915):0.482834	(((((Burdock_mottle_virus_Benyviridae:0.277295	(Beet_necrotic_yellow_vein_virus_Benyviridae:0.042051	Beet_soilborne_mosaic_virus_Benyviridae:0.046431):0.228224):0.155849	Rice_stripe_necrosis_virus_Benyviridae:0.398620):0.137775	Mangifera_indica_latent_virus_Benyviridae:0.462218):0.202396	(Wheat_stripe_mosaic_virus_Benyviridae:0.427048	Fern_benyvirus_Benyviridae:0.589691):0.254607):0.362651	((Arceuthobium_sichuanense_virus_3:0.342091	(Red_clover_RNA_virus_1:0.351587	Dactylorhiza_hatagirea_benylike_virus_Benyviridae:0.345263):0.118588):0.494663	Goji_berry_chlorosis_virus:0.694748):0.261282):0.101617):0.117315	((Pogona_vitticeps:2.318465	Erysiphe_necator_associated_benylike_virus_1:0.951802):0.103505	((((Lentinula_edodes_benylike_virus_1_Benyviridae:0.132331	Lentinula_edodes_ssRNA_mycovirus:0.074166):0.400395	Monilinia_fructicola_benylike_virus_1_Benyviridae:0.420759):0.449249	Agaricus_bisporus_virus_13:1.064849):1.019280	(((((Bemisia_tabaci_benylike_virus_4_Benyviridae:0.217957	Entomophthora_benyvirus_E_Benyviridae:0.168561):0.219573	((Bemisia_tabaci_benylike_virus_3_Benyviridae:0.193214	(Bemisia_tabaci_benylike_virus_1_Benyviridae:0.062990	Bemisia_tabaci_benylike_virus_2_Benyviridae:0.063821):0.217895):0.106630	Bemisia_tabaci_benylike_virus_5_Benyviridae:0.246536):0.241932):0.354591	(Agaricus_bisporus_virus_8:0.545877	Sclerotium_rolfsii_benylike_virus_1_Benyviridae:0.393844):0.436803):0.383891	Monilinia_benyvirus_C_Benyviridae:1.264735):0.357278	Rhizoctonia_solani_benylike_virus_6_Benyviridae:1.107944):0.528785):0.165525):0.181433);
(((Carcharodon_carchariasB:0.404960	(((Rhinatrema_bivittatumE:0.004380	Rhinatrema_bivittatumD:0.000001):0.103985	(Rhinatrema_bivittatumF:0.271625	Rhinatrema_bivittatumA:1.166003):0.000001):0.300408	Protopterus_annectensB:0.937935):0.221908):0.308344	((Gekko_japonicus:0.126537	((Rhinatrema_bivittatumG:0.668485	Rhinatrema_bivittatumB:0.082864):0.204606	Geotrypetes_seraphini:0.384512):0.091461):0.123840	(Microcaecilia_unicolorB:1.648402	((Carcharodon_carchariasA:0.194842	(Microcaecilia_unicolorA:0.122622	Rhinatrema_bivittatumH:0.294935):0.294525):0.636330	(Python_bivittatus:0.405135	Podarcis_muralisC:0.510327):0.154973):0.095802):0.235785):0.000001):0.106581	(((((Protopterus_annectensA:0.755496	Rhinatrema_bivittatumC:0.369215):0.883000	((((Arceuthobium_sichuanense_virus_3:0.451939	(Red_clover_RNA_virus_1:0.345415	Dactylorhiza_hatagirea_benylike_virus_Benyviridae:0.415133):0.100321):0.598442	Goji_berry_chlorosis_virus:0.743589):0.341452	(((((Beet_soilborne_mosaic_virus_Benyviridae:0.041617	Beet_necrotic_yellow_vein_virus_Benyviridae:0.047145):0.233282	Burdock_mottle_virus_Benyviridae:0.285823):0.188696	Rice_stripe_necrosis_virus_Benyviridae:0.461667):0.137505	Mangifera_indica_latent_virus_Benyviridae:0.542195):0.241950	(Fern_benyvirus_Benyviridae:0.704428	Wheat_stripe_mosaic_virus_Benyviridae:0.471894):0.276359):0.344041):0.121892	((((((Blueberry_necrotic_ring_blotch_virus:1.676278	Aedes_aegypti:1.255305):0.275163	(Citrus_leprosis_virus_C:0.755003	Hibiscus_green_spot_virus_2:0.969639):0.704430):0.176812	(Drosophila_rhopaloa:1.243443	(((((Potato_moptop_virus_Virgaviridae:0.454589	Soilborne_wheat_mosaic_virus_Virgaviridae:0.371304):0.169395	(Peanut_clump_virus_Virgaviridae:0.544235	(Barley_stripe_mosaic_virus_Virgaviridae:0.560832	Gentian_ovary_ringspot_virus_Virgaviridae:0.434074):0.213622):0.082551):0.295324	Tobacco_rattle_virus_Virgaviridae:0.872523):0.625482	Tobacco_mosaic_virus_Virgaviridae:1.088733):0.355805	Bombus_terrestris:1.264267):0.090283):0.125578):0.630239	((Rio_Negro_virus:0.166579	Eastern_equine_encephalitis_virus:0.158861):0.069004	((Semliki_Forest_virus:0.141452	Chikungunya_virus:0.135845):0.084420	(Sindbis_virus:0.019350	Ockelbo_virus:0.023030):0.273401):0.071375):2.094368):0.778470	Tick_borne_tetraviruslike_virus:2.165995):1.001402	(Chara_australis_virus:0.269448	(Charavirus_Namtso:0.240476	Charavirus_Canada:0.192926):0.112778):1.075940):0.464511):0.056663):0.055514	((((Lentinula_edodes_benylike_virus_1_Benyviridae:0.140754	Lentinula_edodes_ssRNA_mycovirus:0.078882):0.542249	Monilinia_fructicola_benylike_virus_1_Benyviridae:0.259388):0.423875	Agaricus_bisporus_virus_13:1.058234):1.067439	(Erysiphe_necator_associated_benylike_virus_1:1.155850	(((((((Bemisia_tabaci_benylike_virus_1_Benyviridae:0.077340	Bemisia_tabaci_benylike_virus_2_Benyviridae:0.067362):0.187314	Bemisia_tabaci_benylike_virus_3_Benyviridae:0.207942):0.080166	Bemisia_tabaci_benylike_virus_5_Benyviridae:0.311804):0.252667	(Bemisia_tabaci_benylike_virus_4_Benyviridae:0.230168	Entomophthora_benyvirus_E_Benyviridae:0.160863):0.242883):0.353266	(Agaricus_bisporus_virus_8:0.513411	Sclerotium_rolfsii_benylike_virus_1_Benyviridae:0.459961):0.457384):0.483327	Monilinia_benyvirus_C_Benyviridae:1.311372):0.342167	Rhizoctonia_solani_benylike_virus_6_Benyviridae:1.128251):0.635382):0.143157):0.125802):0.243026	Pistacia_ribolike_virus:0.703651):0.156399	((Sichuan_mosquito_Benylike_virus_Benyviridae:0.088461	Hubei_Benylike_virus_1:0.065679):0.078057	Bemisia_tabaci_benylike_virus_6_Benyviridae:0.166313):0.331513):0.114945	(((Pogona_vitticeps:3.138212	Diabrotica_undecimpunctata_virus_2:0.202578):0.112224	(Guiyang_benyvirus_1_Benyviridae:0.019086	Guiyang_benyvirus_2_Benyviridae:0.017671):0.326230):0.062422	Sanya_benyvirus_1_Benyviridae:0.404869):0.119897);
(((((Tobacco_mosaic_virus_Virgaviridae:1.017289	(Tobacco_rattle_virus_Virgaviridae:0.795147	(((Barley_stripe_mosaic_virus_Virgaviridae:0.562452	Gentian_ovary_ringspot_virus_Virgaviridae:0.459084):0.157758	Peanut_clump_virus_Virgaviridae:0.545704):0.101805	(Potato_moptop_virus_Virgaviridae:0.388460	Soilborne_wheat_mosaic_virus_Virgaviridae:0.360572):0.138580):0.423433):0.578322):0.344181	((Bombus_terrestris:0.950112	Drosophila_rhopaloa:1.517379):0.329499	((Blueberry_necrotic_ring_blotch_virus:1.722100	Aedes_aegypti:1.263819):0.321929	(Hibiscus_green_spot_virus_2:0.903192	Citrus_leprosis_virus_C:0.793606):0.625681):0.269471):0.297018):0.401065	(((Semliki_Forest_virus:0.115962	Chikungunya_virus:0.129625):0.083270	(Ockelbo_virus:0.010226	Sindbis_virus:0.021938):0.208174):0.061207	(Eastern_equine_encephalitis_virus:0.150257	Rio_Negro_virus:0.131866):0.068801):2.269369):0.944072	Tick_borne_tetraviruslike_virus:2.145176):0.811792	((Charavirus_Canada:0.190537	Charavirus_Namtso:0.251842):0.056272	Chara_australis_virus:0.336351):1.201978	(((Erysiphe_necator_associated_benylike_virus_1:1.051621	((Monilinia_fructicola_benylike_virus_1_Benyviridae:0.367975	(Lentinula_edodes_benylike_virus_1_Benyviridae:0.151820	Lentinula_edodes_ssRNA_mycovirus:0.098433):0.419384):0.357820	Agaricus_bisporus_virus_13:1.068177):0.975206):0.144073	((((Agaricus_bisporus_virus_8:0.478312	Sclerotium_rolfsii_benylike_virus_1_Benyviridae:0.418844):0.458105	((Entomophthora_benyvirus_E_Benyviridae:0.164261	Bemisia_tabaci_benylike_virus_4_Benyviridae:0.192714):0.231594	(Bemisia_tabaci_benylike_virus_5_Benyviridae:0.221872	((Bemisia_tabaci_benylike_virus_2_Benyviridae:0.055160	Bemisia_tabaci_benylike_virus_1_Benyviridae:0.072404):0.181778	Bemisia_tabaci_benylike_virus_3_Benyviridae:0.190036):0.103851):0.190537):0.370327):0.453265	Monilinia_benyvirus_C_Benyviridae:1.287555):0.413507	Rhizoctonia_solani_benylike_virus_6_Benyviridae:1.078305):0.567175):0.108398	(((Protopterus_annectensA:0.741034	Rhinatrema_bivittatumC:0.326196):0.720506	(((((Microcaecilia_unicolorB:1.597128	((Protopterus_annectensB:0.654839	Carcharodon_carchariasB:0.263048):0.138580	((Rhinatrema_bivittatumA:0.976523	Rhinatrema_bivittatumF:0.249838):0.006617	(Rhinatrema_bivittatumD:0.000001	Rhinatrema_bivittatumE:0.004407):0.120278):0.451638):0.114565):0.073427	((Rhinatrema_bivittatumH:0.497350	(Microcaecilia_unicolorA:0.139621	Carcharodon_carchariasA:0.193969):0.084614):0.531095	(Podarcis_muralisC:0.380203	Python_bivittatus:0.503701):0.214462):0.257627):0.166201	(((Gekko_japonicus:0.120205	(Geotrypetes_seraphini:0.436897	(Pogona_vitticeps:2.278034	(Rhinatrema_bivittatumG:0.483185	Rhinatrema_bivittatumB:0.112948):0.335146):0.120162):0.000001):0.278390	Sanya_benyvirus_1_Benyviridae:0.317686):0.038487	(Diabrotica_undecimpunctata_virus_2:0.285960	(Guiyang_benyvirus_2_Benyviridae:0.027360	Guiyang_benyvirus_1_Benyviridae:0.013565):0.300945):0.089282):0.173868):0.084170	((Hubei_Benylike_virus_1:0.077223	Sichuan_mosquito_Benylike_virus_Benyviridae:0.062092):0.108063	Bemisia_tabaci_benylike_virus_6_Benyviridae:0.144907):0.361852):0.161935	Pistacia_ribolike_virus:0.660847):0.181587):0.174319	((((Dactylorhiza_hatagirea_benylike_virus_Benyviridae:0.415392	Red_clover_RNA_virus_1:0.346605):0.101394	Arceuthobium_sichuanense_virus_3:0.436250):0.552659	Goji_berry_chlorosis_virus:0.765000):0.346542	(((((Beet_necrotic_yellow_vein_virus_Benyviridae:0.043389	Beet_soilborne_mosaic_virus_Benyviridae:0.032190):0.230650	Burdock_mottle_virus_Benyviridae:0.276149):0.150495	Rice_stripe_necrosis_virus_Benyviridae:0.507533):0.120964	Mangifera_indica_latent_virus_Benyviridae:0.496170):0.265483	(Fern_benyvirus_Benyviridae:0.661974	Wheat_stripe_mosaic_virus_Benyviridae:0.488222):0.224375):0.286547):0.142224):0.088064):0.318840);
(((Pogona_vitticeps:2.479452	((Protopterus_annectensB:0.846582	Carcharodon_carchariasB:0.372431):0.265742	((Rhinatrema_bivittatumF:0.346638	(Rhinatrema_bivittatumE:0.000001	Rhinatrema_bivittatumD:0.000001):0.072497):0.000001	Rhinatrema_bivittatumA:0.947772):0.492656):0.000001):0.141740	(((((Protopterus_annectensA:0.978927	Rhinatrema_bivittatumC:0.277764):0.691472	(((Chara_australis_virus:0.240668	(Charavirus_Namtso:0.253256	Charavirus_Canada:0.207512):0.071148):1.630569	((((((Beet_necrotic_yellow_vein_virus_Benyviridae:0.034748	Beet_soilborne_mosaic_virus_Benyviridae:0.045526):0.255347	Burdock_mottle_virus_Benyviridae:0.283102):0.204318	Rice_stripe_necrosis_virus_Benyviridae:0.412058):0.186600	Mangifera_indica_latent_virus_Benyviridae:0.500308):0.203203	(Wheat_stripe_mosaic_virus_Benyviridae:0.455183	Fern_benyvirus_Benyviridae:0.606200):0.261746):0.395277	(((Red_clover_RNA_virus_1:0.328691	Dactylorhiza_hatagirea_benylike_virus_Benyviridae:0.391542):0.116048	Arceuthobium_sichuanense_virus_3:0.334950):0.562569	Goji_berry_chlorosis_virus:0.665023):0.282930):0.111103):0.081398	(Erysiphe_necator_associated_benylike_virus_1:1.194959	(((((Drosophila_rhopaloa:1.017485	(((((Soilborne_wheat_mosaic_virus_Virgaviridae:0.368050	Potato_moptop_virus_Virgaviridae:0.391460):0.108308	(Peanut_clump_virus_Virgaviridae:0.510320	(Gentian_ovary_ringspot_virus_Virgaviridae:0.377360	Barley_stripe_mosaic_virus_Virgaviridae:0.458622):0.188933):0.123939):0.402703	Tobacco_rattle_virus_Virgaviridae:0.744280):0.717440	Tobacco_mosaic_virus_Virgaviridae:1.008798):0.342747	(((Blueberry_necrotic_ring_blotch_virus:1.549389	(Citrus_leprosis_virus_C:0.717016	Hibiscus_green_spot_virus_2:0.744124):0.485599):0.163821	Aedes_aegypti:1.137693):0.177759	Bombus_terrestris:1.234588):0.110643):0.552343):0.182090	(((Chikungunya_virus:0.148243	Semliki_Forest_virus:0.140880):0.091357	(Ockelbo_virus:0.016134	Sindbis_virus:0.023376):0.240728):0.061517	(Rio_Negro_virus:0.162688	Eastern_equine_encephalitis_virus:0.174523):0.053086):2.052891):0.934882	Tick_borne_tetraviruslike_virus:1.884166):0.656901	(((((((Bemisia_tabaci_benylike_virus_2_Benyviridae:0.060161	Bemisia_tabaci_benylike_virus_1_Benyviridae:0.060982):0.203800	Bemisia_tabaci_benylike_virus_3_Benyviridae:0.130479):0.103855	Bemisia_tabaci_benylike_virus_5_Benyviridae:0.275737):0.242971	(Entomophthora_benyvirus_E_Benyviridae:0.147238	Bemisia_tabaci_benylike_virus_4_Benyviridae:0.205163):0.189761):0.401058	(Sclerotium_rolfsii_benylike_virus_1_Benyviridae:0.377830	Agaricus_bisporus_virus_8:0.476153):0.455003):0.411495	Monilinia_benyvirus_C_Benyviridae:1.300213):0.314944	Rhizoctonia_solani_benylike_virus_6_Benyviridae:1.304617):0.381089):0.187819	(((Lentinula_edodes_ssRNA_mycovirus:0.083381	Lentinula_edodes_benylike_virus_1_Benyviridae:0.134314):0.451084	Monilinia_fructicola_benylike_virus_1_Benyviridae:0.409077):0.415899	Agaricus_bisporus_virus_13:1.173208):0.960059):0.114979):0.176720):0.219854):0.135573	Pistacia_ribolike_virus:0.724019):0.154897	(Bemisia_tabaci_benylike_virus_6_Benyviridae:0.127191	(Hubei_Benylike_virus_1:0.070224	Sichuan_mosquito_Benylike_virus_Benyviridae:0.061850):0.118307):0.331959):0.075434	((((Rhinatrema_bivittatumG:0.560841	Rhinatrema_bivittatumB:0.072219):0.240712	(Geotrypetes_seraphini:0.694658	Gekko_japonicus:0.267523):0.000001):0.537903	((Guiyang_benyvirus_2_Benyviridae:0.022257	Guiyang_benyvirus_1_Benyviridae:0.018964):0.346406	Diabrotica_undecimpunctata_virus_2:0.284564):0.071483):0.052295	Sanya_benyvirus_1_Benyviridae:0.360477):0.172804):0.163137):0.327000	(Microcaecilia_unicolorB:1.315834	(((Python_bivittatus:0.801496	Carcharodon_carchariasA:0.000001):0.124612	Microcaecilia_unicolorA:0.298465):0.205659	Rhinatrema_bivittatumH:0.759227):0.411412):0.121148	Podarcis_muralisC:0.636703);
(Rhizoctonia_solani_benylike_virus_6_Benyviridae:1.070980	(((Sclerotium_rolfsii_benylike_virus_1_Benyviridae:0.455371	Agaricus_bisporus_virus_8:0.519183):0.473704	(((Bemisia_tabaci_benylike_virus_3_Benyviridae:0.169445	(Bemisia_tabaci_benylike_virus_2_Benyviridae:0.058054	Bemisia_tabaci_benylike_virus_1_Benyviridae:0.079522):0.207116):0.115471	Bemisia_tabaci_benylike_virus_5_Benyviridae:0.234151):0.235454	(Bemisia_tabaci_benylike_virus_4_Benyviridae:0.230907	Entomophthora_benyvirus_E_Benyviridae:0.185957):0.202954):0.328966):0.513442	Monilinia_benyvirus_C_Benyviridae:1.312040):0.385704	((((Lentinula_edodes_benylike_virus_1_Benyviridae:0.123782	Lentinula_edodes_ssRNA_mycovirus:0.094285):0.416142	Monilinia_fructicola_benylike_virus_1_Benyviridae:0.412553):0.339248	Agaricus_bisporus_virus_13:1.135454):0.827754	((Erysiphe_necator_associated_benylike_virus_1:1.301263	Pogona_vitticeps:2.409649):0.000001	(((((Charavirus_Canada:0.129495	(Chara_australis_virus:0.349935	Charavirus_Namtso:0.240502):0.055027):1.418868	((((((Blueberry_necrotic_ring_blotch_virus:1.896427	(Citrus_leprosis_virus_C:0.898362	Hibiscus_green_spot_virus_2:0.643102):0.604261):0.272699	Aedes_aegypti:1.171545):0.194973	(Bombus_terrestris:1.647532	(((((Peanut_clump_virus_Virgaviridae:0.611650	(Potato_moptop_virus_Virgaviridae:0.398660	Soilborne_wheat_mosaic_virus_Virgaviridae:0.377388):0.190941):0.112456	Barley_stripe_mosaic_virus_Virgaviridae:0.682594):0.056271	Gentian_ovary_ringspot_virus_Virgaviridae:0.412036):0.369680	Tobacco_rattle_virus_Virgaviridae:0.763054):0.688248	Tobacco_mosaic_virus_Virgaviridae:1.107482):0.320745):0.155202):0.202157	Drosophila_rhopaloa:1.306567):0.387906	(((Chikungunya_virus:0.129630	Semliki_Forest_virus:0.146703):0.079059	(Sindbis_virus:0.029602	Ockelbo_virus:0.019009):0.233656):0.072048	(Rio_Negro_virus:0.156430	Eastern_equine_encephalitis_virus:0.156660):0.066926):2.234327):1.105292	Tick_borne_tetraviruslike_virus:2.024699):0.847502):0.286335	(((Mangifera_indica_latent_virus_Benyviridae:0.445493	((Burdock_mottle_virus_Benyviridae:0.292799	(Beet_soilborne_mosaic_virus_Benyviridae:0.048548	Beet_necrotic_yellow_vein_virus_Benyviridae:0.038419):0.234131):0.191579	Rice_stripe_necrosis_virus_Benyviridae:0.492099):0.170855):0.197171	(Fern_benyvirus_Benyviridae:0.666805	Wheat_stripe_mosaic_virus_Benyviridae:0.431157):0.254163):0.457179	(((Dactylorhiza_hatagirea_benylike_virus_Benyviridae:0.444242	Red_clover_RNA_virus_1:0.295796):0.115730	Arceuthobium_sichuanense_virus_3:0.328371):0.579172	Goji_berry_chlorosis_virus:0.714395):0.288542):0.111784):0.073294	(Protopterus_annectensA:1.045587	Rhinatrema_bivittatumC:0.262997):1.050966):0.093760	((((((Diabrotica_undecimpunctata_virus_2:0.310390	(Guiyang_benyvirus_1_Benyviridae:0.017047	Guiyang_benyvirus_2_Benyviridae:0.027180):0.369190):0.075140	Sanya_benyvirus_1_Benyviridae:0.404744):0.068995	(Gekko_japonicus:0.104722	((Rhinatrema_bivittatumG:0.492525	Rhinatrema_bivittatumB:0.101643):0.328165	Geotrypetes_seraphini:0.313618):0.051668):0.402200):0.109427	((((Rhinatrema_bivittatumE:0.009439	Rhinatrema_bivittatumD:0.000001):0.123750	((Rhinatrema_bivittatumA:0.746284	Protopterus_annectensB:0.542874):0.019517	Rhinatrema_bivittatumF:0.175430):0.113736):0.440444	Carcharodon_carchariasB:0.452418):0.252860	(Microcaecilia_unicolorB:1.787548	((Python_bivittatus:0.470301	Podarcis_muralisC:0.376407):0.249257	(Microcaecilia_unicolorA:0.342225	(Rhinatrema_bivittatumH:0.747421	Carcharodon_carchariasA:0.207193):0.117186):0.291792):0.113553):0.218548):0.133633):0.107785	(Bemisia_tabaci_benylike_virus_6_Benyviridae:0.164991	(Sichuan_mosquito_Benylike_virus_Benyviridae:0.066720	Hubei_Benylike_virus_1:0.073455):0.073283):0.393199):0.168365	Pistacia_ribolike_virus:0.707960):0.241966):0.126044):0.204280):0.506621);
((((((((Guiyang_benyvirus_1_Benyviridae:0.011764	Guiyang_benyvirus_2_Benyviridae:0.020752):0.274954	Diabrotica_undecimpunctata_virus_2:0.325142):0.091104	((((Rhinatrema_bivittatumB:0.094437	Rhinatrema_bivittatumG:0.396059):0.041141	Geotrypetes_seraphini:0.614666):0.304821	Gekko_japonicus:0.111313):0.306440	Sanya_benyvirus_1_Benyviridae:0.249001):0.103838):0.144890	((((Rhinatrema_bivittatumE:0.013779	Rhinatrema_bivittatumD:0.000001):0.088232	(Rhinatrema_bivittatumA:0.576144	Rhinatrema_bivittatumF:0.281345):0.099754):0.415902	(Protopterus_annectensB:0.662015	Carcharodon_carchariasB:0.250039):0.272303):0.125505	(Rhinatrema_bivittatumH:1.113849	(((Microcaecilia_unicolorA:0.196032	Carcharodon_carchariasA:0.229811):0.248407	(Python_bivittatus:1.153368	Podarcis_muralisC:0.294289):0.168682):0.356578	Microcaecilia_unicolorB:1.666109):0.000001):0.244824):0.139002):0.067978	((Hubei_Benylike_virus_1:0.074730	Sichuan_mosquito_Benylike_virus_Benyviridae:0.068485):0.089527	Bemisia_tabaci_benylike_virus_6_Benyviridae:0.145823):0.378563):0.162340	Pistacia_ribolike_virus:0.748709):0.139322	(Protopterus_annectensA:0.928151	Rhinatrema_bivittatumC:0.427813):1.013665):0.136911	(Pogona_vitticeps:2.755924	((Erysiphe_necator_associated_benylike_virus_1:1.041218	(((((((Bemisia_tabaci_benylike_virus_1_Benyviridae:0.065661	Bemisia_tabaci_benylike_virus_2_Benyviridae:0.059395):0.169848	Bemisia_tabaci_benylike_virus_3_Benyviridae:0.170554):0.094099	Bemisia_tabaci_benylike_virus_5_Benyviridae:0.213958):0.237152	(Bemisia_tabaci_benylike_virus_4_Benyviridae:0.193771	Entomophthora_benyvirus_E_Benyviridae:0.149271):0.244223):0.353163	(Sclerotium_rolfsii_benylike_virus_1_Benyviridae:0.379822	Agaricus_bisporus_virus_8:0.493910):0.487859):0.447344	Monilinia_benyvirus_C_Benyviridae:1.328818):0.301251	Rhizoctonia_solani_benylike_virus_6_Benyviridae:1.012142):0.517132):0.204887	((Monilinia_fructicola_benylike_virus_1_Benyviridae:0.398362	(Lentinula_edodes_ssRNA_mycovirus:0.095768	Lentinula_edodes_benylike_virus_1_Benyviridae:0.128500):0.490105):0.499858	Agaricus_bisporus_virus_13:1.063808):0.952564):0.000001):0.119488	(((((((Sindbis_virus:0.010423	Ockelbo_virus:0.022202):0.200613	(Chikungunya_virus:0.150273	Semliki_Forest_virus:0.136583):0.082109):0.062155	(Rio_Negro_virus:0.148859	Eastern_equine_encephalitis_virus:0.142957):0.071803):2.373385	(((((Bombus_terrestris:0.987605	Drosophila_rhopaloa:1.517076):0.395299	(Citrus_leprosis_virus_C:0.805109	Hibiscus_green_spot_virus_2:0.905477):0.670615):0.123283	Aedes_aegypti:1.177465):0.169667	((Tobacco_rattle_virus_Virgaviridae:0.658649	((Peanut_clump_virus_Virgaviridae:0.529157	(Soilborne_wheat_mosaic_virus_Virgaviridae:0.341590	Potato_moptop_virus_Virgaviridae:0.360758):0.217879):0.079202	(Gentian_ovary_ringspot_virus_Virgaviridae:0.386670	Barley_stripe_mosaic_virus_Virgaviridae:0.606453):0.154951):0.369814):0.652308	Tobacco_mosaic_virus_Virgaviridae:0.989464):0.411667):0.187844	Blueberry_necrotic_ring_blotch_virus:1.710078):0.384900):1.085323	Tick_borne_tetraviruslike_virus:1.959593):0.760040	(Charavirus_Namtso:0.174626	(Chara_australis_virus:0.392767	Charavirus_Canada:0.179608):0.071906):1.124918):0.404709	((((Rice_stripe_necrosis_virus_Benyviridae:0.417983	(Burdock_mottle_virus_Benyviridae:0.295641	(Beet_necrotic_yellow_vein_virus_Benyviridae:0.041231	Beet_soilborne_mosaic_virus_Benyviridae:0.039032):0.249683):0.177219):0.172359	Mangifera_indica_latent_virus_Benyviridae:0.484930):0.238269	(Fern_benyvirus_Benyviridae:0.631791	Wheat_stripe_mosaic_virus_Benyviridae:0.460615):0.230016):0.408185	(Goji_berry_chlorosis_virus:0.632107	((Dactylorhiza_hatagirea_benylike_virus_Benyviridae:0.348908	Red_clover_RNA_virus_1:0.361051):0.097883	Arceuthobium_sichuanense_virus_3:0.386292):0.583339):0.270324):0.155064):0.151642);
(((((((((Bemisia_tabaci_benylike_virus_2_Benyviridae:0.056956	Bemisia_tabaci_benylike_virus_1_Benyviridae:0.061239):0.153531	Bemisia_tabaci_benylike_virus_3_Benyviridae:0.183804):0.121427	Bemisia_tabaci_benylike_virus_5_Benyviridae:0.225296):0.226760	(Entomophthora_benyvirus_E_Benyviridae:0.190725	Bemisia_tabaci_benylike_virus_4_Benyviridae:0.179426):0.190415):0.322764	(Agaricus_bisporus_virus_8:0.516006	Sclerotium_rolfsii_benylike_virus_1_Benyviridae:0.415113):0.423740):0.433547	Monilinia_benyvirus_C_Benyviridae:1.323373):0.341211	Rhizoctonia_solani_benylike_virus_6_Benyviridae:1.074660):0.503470	(Pogona_vitticeps:2.526396	((Monilinia_fructicola_benylike_virus_1_Benyviridae:0.369778	(Lentinula_edodes_benylike_virus_1_Benyviridae:0.140961	Lentinula_edodes_ssRNA_mycovirus:0.057727):0.472368):0.412738	Agaricus_bisporus_virus_13:1.052537):0.707518):0.182236):0.190009	((((((Blueberry_necrotic_ring_blotch_virus:1.678039	(((((Potato_moptop_virus_Virgaviridae:0.384423	Soilborne_wheat_mosaic_virus_Virgaviridae:0.291924):0.182979	(Peanut_clump_virus_Virgaviridae:0.498565	(Barley_stripe_mosaic_virus_Virgaviridae:0.602552	Gentian_ovary_ringspot_virus_Virgaviridae:0.481336):0.106313):0.081893):0.361020	Tobacco_rattle_virus_Virgaviridae:0.778010):0.653439	Tobacco_mosaic_virus_Virgaviridae:0.930454):0.353768	(((Citrus_leprosis_virus_C:0.763016	Hibiscus_green_spot_virus_2:0.724763):0.556891	(Drosophila_rhopaloa:1.252449	Bombus_terrestris:0.889326):0.234813):0.233474	Aedes_aegypti:1.282184):0.174118):0.204176):0.599796	(((Semliki_Forest_virus:0.138287	Chikungunya_virus:0.138097):0.071522	(Sindbis_virus:0.015942	Ockelbo_virus:0.018089):0.228286):0.033312	(Eastern_equine_encephalitis_virus:0.152496	Rio_Negro_virus:0.154570):0.068934):1.992429):0.935812	Tick_borne_tetraviruslike_virus:1.806703):0.666382	(Charavirus_Namtso:0.169728	(Chara_australis_virus:0.348433	Charavirus_Canada:0.170201):0.042732):1.195711):0.471744	((((((Beet_necrotic_yellow_vein_virus_Benyviridae:0.029668	Beet_soilborne_mosaic_virus_Benyviridae:0.034735):0.208721	Burdock_mottle_virus_Benyviridae:0.300749):0.186751	Rice_stripe_necrosis_virus_Benyviridae:0.445616):0.137420	Mangifera_indica_latent_virus_Benyviridae:0.514255):0.175078	(Fern_benyvirus_Benyviridae:0.618347	Wheat_stripe_mosaic_virus_Benyviridae:0.482866):0.276807):0.354212	(Goji_berry_chlorosis_virus:0.675486	((Dactylorhiza_hatagirea_benylike_virus_Benyviridae:0.349815	Red_clover_RNA_virus_1:0.337778):0.090724	Arceuthobium_sichuanense_virus_3:0.320301):0.543866):0.282010):0.113615):0.154654	(Pistacia_ribolike_virus:0.705889	((((Diabrotica_undecimpunctata_virus_2:0.319665	(Guiyang_benyvirus_1_Benyviridae:0.002895	Guiyang_benyvirus_2_Benyviridae:0.031138):0.323406):0.060397	(Sanya_benyvirus_1_Benyviridae:0.312049	((Geotrypetes_seraphini:0.511731	(Rhinatrema_bivittatumG:0.370014	Rhinatrema_bivittatumB:0.053616):0.087295):0.230773	Gekko_japonicus:0.097201):0.480083):0.061629):0.166655	((((Rhinatrema_bivittatumH:0.504450	((Python_bivittatus:0.797156	Carcharodon_carchariasA:0.000001):0.076678	Microcaecilia_unicolorA:0.306943):0.222866):0.643328	(((Rhinatrema_bivittatumA:0.961825	Rhinatrema_bivittatumF:0.213893):0.174158	(Rhinatrema_bivittatumD:0.000001	Rhinatrema_bivittatumE:0.011923):0.095226):0.159230	Protopterus_annectensB:0.781420):0.295339):0.000001	Carcharodon_carchariasB:0.546193):0.054585	(Microcaecilia_unicolorB:1.495414	(Podarcis_muralisC:0.753934	(Protopterus_annectensA:0.742780	Rhinatrema_bivittatumC:0.285632):0.794209):0.060364):0.031051):0.125155):0.091774	(Bemisia_tabaci_benylike_virus_6_Benyviridae:0.154761	(Sichuan_mosquito_Benylike_virus_Benyviridae:0.070945	Hubei_Benylike_virus_1:0.081399):0.077154):0.356553):0.150570):0.253591):0.155796	Erysiphe_necator_associated_benylike_virus_1:1.231149);
((((Protopterus_annectensA:0.935681	(Pogona_vitticeps:1.948320	Rhinatrema_bivittatumC:0.384473):0.060776):0.573372	((((Podarcis_muralisC:0.506983	Python_bivittatus:0.485450):0.131342	(Microcaecilia_unicolorB:1.261145	(Carcharodon_carchariasA:0.376064	(Rhinatrema_bivittatumH:0.748737	Microcaecilia_unicolorA:0.224082):0.001340):0.273715):0.014159):0.298755	(((Rhinatrema_bivittatumD:0.000001	Rhinatrema_bivittatumE:0.008893):0.088780	(Rhinatrema_bivittatumF:0.302494	Rhinatrema_bivittatumA:0.958982):0.039360):0.513382	(Protopterus_annectensB:0.885395	Carcharodon_carchariasB:0.262538):0.187443):0.225839):0.076265	(((Sichuan_mosquito_Benylike_virus_Benyviridae:0.086678	Hubei_Benylike_virus_1:0.058961):0.089566	Bemisia_tabaci_benylike_virus_6_Benyviridae:0.139294):0.368615	(Pistacia_ribolike_virus:0.733959	((((((((Agaricus_bisporus_virus_8:0.573916	Sclerotium_rolfsii_benylike_virus_1_Benyviridae:0.431616):0.451167	((Bemisia_tabaci_benylike_virus_5_Benyviridae:0.243191	((Bemisia_tabaci_benylike_virus_2_Benyviridae:0.065678	Bemisia_tabaci_benylike_virus_1_Benyviridae:0.068532):0.162568	Bemisia_tabaci_benylike_virus_3_Benyviridae:0.204250):0.108816):0.231334	(Entomophthora_benyvirus_E_Benyviridae:0.163202	Bemisia_tabaci_benylike_virus_4_Benyviridae:0.198633):0.198798):0.332794):0.589575	Monilinia_benyvirus_C_Benyviridae:1.321639):0.438625	Rhizoctonia_solani_benylike_virus_6_Benyviridae:0.958159):0.606140	((Charavirus_Namtso:0.198926	(Chara_australis_virus:0.398150	Charavirus_Canada:0.162831):0.046029):1.429498	((((((((Barley_stripe_mosaic_virus_Virgaviridae:0.662798	(Soilborne_wheat_mosaic_virus_Virgaviridae:0.318134	Potato_moptop_virus_Virgaviridae:0.392431):0.089570):0.111753	(Gentian_ovary_ringspot_virus_Virgaviridae:0.480638	Peanut_clump_virus_Virgaviridae:0.453426):0.117991):0.323000	Tobacco_rattle_virus_Virgaviridae:0.738084):0.565430	Tobacco_mosaic_virus_Virgaviridae:1.038309):0.493400	((Blueberry_necrotic_ring_blotch_virus:1.613390	Aedes_aegypti:1.097935):0.355735	(Citrus_leprosis_virus_C:0.623555	Hibiscus_green_spot_virus_2:0.810784):0.758002):0.169766):0.142660	(Drosophila_rhopaloa:1.139201	Bombus_terrestris:1.132247):0.246600):0.604200	(Chikungunya_virus:0.097091	(Semliki_Forest_virus:0.144926	((Ockelbo_virus:0.018633	Sindbis_virus:0.025984):0.249772	(Eastern_equine_encephalitis_virus:0.150326	Rio_Negro_virus:0.174079):0.109762):0.089790):0.046671):1.920513):0.812336	Tick_borne_tetraviruslike_virus:1.845222):0.670972):0.207856):0.215297	((((Dactylorhiza_hatagirea_benylike_virus_Benyviridae:0.405891	Red_clover_RNA_virus_1:0.338218):0.112844	Arceuthobium_sichuanense_virus_3:0.350808):0.515953	Goji_berry_chlorosis_virus:0.734388):0.283729	((Wheat_stripe_mosaic_virus_Benyviridae:0.471448	Fern_benyvirus_Benyviridae:0.702966):0.214861	(((Burdock_mottle_virus_Benyviridae:0.323141	(Beet_soilborne_mosaic_virus_Benyviridae:0.030995	Beet_necrotic_yellow_vein_virus_Benyviridae:0.042435):0.243594):0.186868	Rice_stripe_necrosis_virus_Benyviridae:0.457494):0.146374	Mangifera_indica_latent_virus_Benyviridae:0.509465):0.244157):0.420103):0.241399):0.106470	((Monilinia_fructicola_benylike_virus_1_Benyviridae:0.381977	(Lentinula_edodes_ssRNA_mycovirus:0.109648	Lentinula_edodes_benylike_virus_1_Benyviridae:0.106772):0.407479):0.492290	Agaricus_bisporus_virus_13:1.193264):1.076294):0.086251	Erysiphe_necator_associated_benylike_virus_1:1.285843):0.238107):0.163141):0.072956):0.038885):0.133061	(Diabrotica_undecimpunctata_virus_2:0.276503	(Guiyang_benyvirus_1_Benyviridae:0.007491	Guiyang_benyvirus_2_Benyviridae:0.035268):0.311529):0.102178):0.062006	Sanya_benyvirus_1_Benyviridae:0.304092	(((Rhinatrema_bivittatumG:0.407024	Rhinatrema_bivittatumB:0.077110):0.219157	Geotrypetes_seraphini:0.549747):0.244627	Gekko_japonicus:0.000001):0.362934);
((Tick_borne_tetraviruslike_virus:2.108099	((((Tobacco_mosaic_virus_Virgaviridae:0.997120	((((Potato_moptop_virus_Virgaviridae:0.393397	Soilborne_wheat_mosaic_virus_Virgaviridae:0.285618):0.183165	Peanut_clump_virus_Virgaviridae:0.588177):0.067819	(Barley_stripe_mosaic_virus_Virgaviridae:0.448928	Gentian_ovary_ringspot_virus_Virgaviridae:0.388452):0.274499):0.352767	Tobacco_rattle_virus_Virgaviridae:0.740441):0.603368):0.364782	(Blueberry_necrotic_ring_blotch_virus:1.372024	Aedes_aegypti:1.139341):0.202455):0.138093	((Hibiscus_green_spot_virus_2:0.837468	Citrus_leprosis_virus_C:0.763086):0.694241	(Bombus_terrestris:0.699687	Drosophila_rhopaloa:1.173823):0.227406):0.142107):0.620631	((Eastern_equine_encephalitis_virus:0.150861	Rio_Negro_virus:0.147008):0.034804	((Ockelbo_virus:0.019645	Sindbis_virus:0.016842):0.230337	(Chikungunya_virus:0.129246	Semliki_Forest_virus:0.138378):0.105837):0.096679):2.178628):0.612893):0.774527	(((((((Sichuan_mosquito_Benylike_virus_Benyviridae:0.080575	Hubei_Benylike_virus_1:0.076213):0.102726	Bemisia_tabaci_benylike_virus_6_Benyviridae:0.136456):0.416049	(((((Guiyang_benyvirus_1_Benyviridae:0.005733	Guiyang_benyvirus_2_Benyviridae:0.028093):0.329310	Diabrotica_undecimpunctata_virus_2:0.261895):0.096534	(Sanya_benyvirus_1_Benyviridae:0.298316	(Geotrypetes_seraphini:0.293597	((Rhinatrema_bivittatumG:0.463153	Rhinatrema_bivittatumB:0.065125):0.427626	Gekko_japonicus:0.075543):0.100923):0.326471):0.047753):0.102630	(Protopterus_annectensA:0.623238	Rhinatrema_bivittatumC:0.272900):1.008088):0.059223	(((Carcharodon_carchariasB:0.358954	Protopterus_annectensB:0.649006):0.127628	((Rhinatrema_bivittatumE:0.004254	Rhinatrema_bivittatumD:0.000001):0.102867	(Rhinatrema_bivittatumF:0.275920	Rhinatrema_bivittatumA:1.017508):0.028545):0.283418):0.118401	((Rhinatrema_bivittatumH:0.915969	Microcaecilia_unicolorB:1.297397):0.117154	(Microcaecilia_unicolorA:0.240615	(Carcharodon_carchariasA:0.410608	(Python_bivittatus:0.675407	Podarcis_muralisC:0.278371):0.178023):0.022168):0.134023):0.392346):0.188572):0.053845):0.168577	Pistacia_ribolike_virus:0.765602):0.259187	((Charavirus_Canada:0.116088	(Chara_australis_virus:0.396133	Charavirus_Namtso:0.254552):0.067711):1.582688	(((Wheat_stripe_mosaic_virus_Benyviridae:0.412062	Fern_benyvirus_Benyviridae:0.659000):0.343314	(Mangifera_indica_latent_virus_Benyviridae:0.459971	(((Beet_necrotic_yellow_vein_virus_Benyviridae:0.041619	Beet_soilborne_mosaic_virus_Benyviridae:0.038792):0.228143	Burdock_mottle_virus_Benyviridae:0.278361):0.195820	Rice_stripe_necrosis_virus_Benyviridae:0.417294):0.106343):0.183281):0.307812	((Red_clover_RNA_virus_1:0.276276	(Arceuthobium_sichuanense_virus_3:0.457634	Dactylorhiza_hatagirea_benylike_virus_Benyviridae:0.399244):0.078303):0.548811	Goji_berry_chlorosis_virus:0.719007):0.273240):0.152176):0.217664):0.089264	(Pogona_vitticeps:2.916109	(Agaricus_bisporus_virus_13:1.191340	((Lentinula_edodes_ssRNA_mycovirus:0.102314	Lentinula_edodes_benylike_virus_1_Benyviridae:0.149397):0.410716	Monilinia_fructicola_benylike_virus_1_Benyviridae:0.376288):0.394620):0.739973):0.273688):0.126898	Erysiphe_necator_associated_benylike_virus_1:1.088368):0.138330	(((((Entomophthora_benyvirus_E_Benyviridae:0.156987	Bemisia_tabaci_benylike_virus_4_Benyviridae:0.183324):0.209234	((Bemisia_tabaci_benylike_virus_3_Benyviridae:0.161922	(Bemisia_tabaci_benylike_virus_2_Benyviridae:0.064561	Bemisia_tabaci_benylike_virus_1_Benyviridae:0.058719):0.218419):0.090969	Bemisia_tabaci_benylike_virus_5_Benyviridae:0.229591):0.233561):0.331405	(Agaricus_bisporus_virus_8:0.517580	Sclerotium_rolfsii_benylike_virus_1_Benyviridae:0.433084):0.483833):0.454128	Monilinia_benyvirus_C_Benyviridae:1.144589):0.415157	Rhizoctonia_solani_benylike_virus_6_Benyviridae:0.973078):0.443375);
(Erysiphe_necator_associated_benylike_virus_1:1.116819	(((((((Bemisia_tabaci_benylike_virus_1_Benyviridae:0.059684	Bemisia_tabaci_benylike_virus_2_Benyviridae:0.063265):0.207802	Bemisia_tabaci_benylike_virus_3_Benyviridae:0.172681):0.100992	Bemisia_tabaci_benylike_virus_5_Benyviridae:0.228330):0.211072	(Bemisia_tabaci_benylike_virus_4_Benyviridae:0.206295	Entomophthora_benyvirus_E_Benyviridae:0.154078):0.230655):0.309158	(Agaricus_bisporus_virus_8:0.533261	Sclerotium_rolfsii_benylike_virus_1_Benyviridae:0.430107):0.465041):0.435485	Monilinia_benyvirus_C_Benyviridae:1.284216):0.400890	Rhizoctonia_solani_benylike_virus_6_Benyviridae:1.117569):0.484924	((Pistacia_ribolike_virus:0.704092	(((Hubei_Benylike_virus_1:0.052220	Sichuan_mosquito_Benylike_virus_Benyviridae:0.081068):0.087215	Bemisia_tabaci_benylike_virus_6_Benyviridae:0.129445):0.339572	(((((Geotrypetes_seraphini:0.313809	(Rhinatrema_bivittatumG:0.520743	Rhinatrema_bivittatumB:0.045645):0.155727):0.159382	Gekko_japonicus:0.189433):0.432993	Sanya_benyvirus_1_Benyviridae:0.290462):0.053588	((Guiyang_benyvirus_2_Benyviridae:0.019261	Guiyang_benyvirus_1_Benyviridae:0.019287):0.292738	Diabrotica_undecimpunctata_virus_2:0.273884):0.097575):0.167058	(((Protopterus_annectensB:0.608832	((Rhinatrema_bivittatumA:0.658071	Rhinatrema_bivittatumF:0.238729):0.024926	(Rhinatrema_bivittatumE:0.000001	Rhinatrema_bivittatumD:0.000001):0.071244):0.402925):0.263685	Carcharodon_carchariasB:0.434173):0.144632	(Microcaecilia_unicolorB:1.694949	((Podarcis_muralisC:0.339857	Python_bivittatus:0.404281):0.195084	(Carcharodon_carchariasA:0.240247	(Rhinatrema_bivittatumH:0.449976	Microcaecilia_unicolorA:0.176645):0.001977):0.572713):0.003629):0.255669):0.146684):0.088078):0.167388):0.237187	(((Pogona_vitticeps:1.818276	(Protopterus_annectensA:0.964560	Rhinatrema_bivittatumC:0.165081):0.169791):0.758226	((((Charavirus_Canada:0.191628	Charavirus_Namtso:0.228098):0.127634	Chara_australis_virus:0.249668):1.084168	(((((Aedes_aegypti:1.143403	((Drosophila_rhopaloa:1.166470	Bombus_terrestris:0.896058):0.216644	Blueberry_necrotic_ring_blotch_virus:1.202136):0.320740):0.141097	(Citrus_leprosis_virus_C:0.821663	Hibiscus_green_spot_virus_2:0.768971):0.692545):0.426230	((Tobacco_rattle_virus_Virgaviridae:0.891582	((Soilborne_wheat_mosaic_virus_Virgaviridae:0.336060	Potato_moptop_virus_Virgaviridae:0.404272):0.208078	((Barley_stripe_mosaic_virus_Virgaviridae:0.603491	Gentian_ovary_ringspot_virus_Virgaviridae:0.401237):0.167056	Peanut_clump_virus_Virgaviridae:0.546410):0.063117):0.428600):0.724342	Tobacco_mosaic_virus_Virgaviridae:0.754227):0.336006):0.498448	(((Ockelbo_virus:0.023865	Sindbis_virus:0.022333):0.229302	(Semliki_Forest_virus:0.140055	Chikungunya_virus:0.154806):0.081092):0.056207	(Rio_Negro_virus:0.179867	Eastern_equine_encephalitis_virus:0.145074):0.087396):2.330227):0.556090	Tick_borne_tetraviruslike_virus:2.050623):0.702143):0.398194	(((Fern_benyvirus_Benyviridae:0.681579	Wheat_stripe_mosaic_virus_Benyviridae:0.445327):0.228933	((Rice_stripe_necrosis_virus_Benyviridae:0.452122	((Beet_necrotic_yellow_vein_virus_Benyviridae:0.044176	Beet_soilborne_mosaic_virus_Benyviridae:0.027007):0.234508	Burdock_mottle_virus_Benyviridae:0.281759):0.200096):0.154898	Mangifera_indica_latent_virus_Benyviridae:0.473357):0.222771):0.388988	(((Red_clover_RNA_virus_1:0.313292	Dactylorhiza_hatagirea_benylike_virus_Benyviridae:0.373844):0.097771	Arceuthobium_sichuanense_virus_3:0.369288):0.522391	Goji_berry_chlorosis_virus:0.602008):0.261941):0.117773):0.114429):0.000001	(((Lentinula_edodes_benylike_virus_1_Benyviridae:0.124832	Lentinula_edodes_ssRNA_mycovirus:0.083068):0.363960	Monilinia_fructicola_benylike_virus_1_Benyviridae:0.372561):0.392294	Agaricus_bisporus_virus_13:1.130228):1.084669):0.068433):0.253745);
(((((((Microcaecilia_unicolorB:1.560849	(Podarcis_muralisC:0.571021	(Rhinatrema_bivittatumH:0.635059	((Python_bivittatus:0.696897	Carcharodon_carchariasA:0.218242):0.072467	Microcaecilia_unicolorA:0.164635):0.059379):0.542139):0.013419):0.258031	((Carcharodon_carchariasB:0.398413	Protopterus_annectensB:0.731321):0.060078	((Rhinatrema_bivittatumD:0.000001	Rhinatrema_bivittatumE:0.000001):0.098068	(Rhinatrema_bivittatumA:1.020101	Rhinatrema_bivittatumF:0.113950):0.085364):0.698506):0.206283):0.199002	((((Geotrypetes_seraphini:0.385139	(Rhinatrema_bivittatumG:0.382898	Rhinatrema_bivittatumB:0.082487):0.176168):0.243227	Gekko_japonicus:0.085840):0.355232	Sanya_benyvirus_1_Benyviridae:0.259749):0.089483	((Guiyang_benyvirus_2_Benyviridae:0.026630	Guiyang_benyvirus_1_Benyviridae:0.015298):0.300115	Diabrotica_undecimpunctata_virus_2:0.337443):0.125992):0.123781):0.081176	((Sichuan_mosquito_Benylike_virus_Benyviridae:0.099088	Hubei_Benylike_virus_1:0.053493):0.103286	Bemisia_tabaci_benylike_virus_6_Benyviridae:0.149381):0.361849):0.169039	Pistacia_ribolike_virus:0.703701):0.141246	(Rhinatrema_bivittatumC:0.123356	(Pogona_vitticeps:1.719745	Protopterus_annectensA:0.753857):0.100095):0.954082):0.126455	(Agaricus_bisporus_virus_13:0.903335	(Monilinia_fructicola_benylike_virus_1_Benyviridae:0.368046	(Lentinula_edodes_ssRNA_mycovirus:0.075854	Lentinula_edodes_benylike_virus_1_Benyviridae:0.144084):0.380405):0.412479):0.987836	((((Dactylorhiza_hatagirea_benylike_virus_Benyviridae:0.349490	(Arceuthobium_sichuanense_virus_3:0.377210	Red_clover_RNA_virus_1:0.304937):0.100321):0.525467	Goji_berry_chlorosis_virus:0.748834):0.287341	(((((Beet_necrotic_yellow_vein_virus_Benyviridae:0.026550	Beet_soilborne_mosaic_virus_Benyviridae:0.051050):0.244712	Burdock_mottle_virus_Benyviridae:0.280931):0.229432	Rice_stripe_necrosis_virus_Benyviridae:0.488805):0.126461	Mangifera_indica_latent_virus_Benyviridae:0.488439):0.192000	(Fern_benyvirus_Benyviridae:0.653429	Wheat_stripe_mosaic_virus_Benyviridae:0.449644):0.296456):0.344307):0.180624	(((((((Tobacco_mosaic_virus_Virgaviridae:1.056348	(Tobacco_rattle_virus_Virgaviridae:0.854017	(((Soilborne_wheat_mosaic_virus_Virgaviridae:0.299953	Potato_moptop_virus_Virgaviridae:0.364164):0.218277	Peanut_clump_virus_Virgaviridae:0.601659):0.068937	(Barley_stripe_mosaic_virus_Virgaviridae:0.668510	Gentian_ovary_ringspot_virus_Virgaviridae:0.478310):0.156844):0.323362):0.668099):0.265502	((Bombus_terrestris:1.373939	(Aedes_aegypti:1.075181	(Hibiscus_green_spot_virus_2:0.792725	Citrus_leprosis_virus_C:0.862917):0.785348):0.046811):0.145019	Blueberry_necrotic_ring_blotch_virus:1.816781):0.141157):0.365861	Drosophila_rhopaloa:1.574131):0.395391	((Eastern_equine_encephalitis_virus:0.126012	Rio_Negro_virus:0.158763):0.031589	((Chikungunya_virus:0.131861	Semliki_Forest_virus:0.135031):0.077641	(Ockelbo_virus:0.010374	Sindbis_virus:0.023243):0.237852):0.086264):2.137327):0.731722	Tick_borne_tetraviruslike_virus:1.806886):0.787785	((Charavirus_Canada:0.202177	Charavirus_Namtso:0.218919):0.102936	Chara_australis_virus:0.271000):1.214555):0.341472	(((((Sclerotium_rolfsii_benylike_virus_1_Benyviridae:0.442659	Agaricus_bisporus_virus_8:0.473673):0.496507	((((Bemisia_tabaci_benylike_virus_1_Benyviridae:0.058931	Bemisia_tabaci_benylike_virus_2_Benyviridae:0.076726):0.176594	Bemisia_tabaci_benylike_virus_3_Benyviridae:0.178050):0.122736	Bemisia_tabaci_benylike_virus_5_Benyviridae:0.232208):0.258661	(Bemisia_tabaci_benylike_virus_4_Benyviridae:0.184036	Entomophthora_benyvirus_E_Benyviridae:0.172965):0.206677):0.330950):0.444589	Monilinia_benyvirus_C_Benyviridae:1.263897):0.332546	Rhizoctonia_solani_benylike_virus_6_Benyviridae:1.056441):0.468224	Erysiphe_necator_associated_benylike_virus_1:1.024558):0.127938):0.161031):0.057442);
(((Rhinatrema_bivittatumG:0.415897	Rhinatrema_bivittatumB:0.066092):0.311039	((((Guiyang_benyvirus_2_Benyviridae:0.019934	Guiyang_benyvirus_1_Benyviridae:0.014530):0.308249	Diabrotica_undecimpunctata_virus_2:0.342550):0.040918	(Sanya_benyvirus_1_Benyviridae:0.379536	((((Podarcis_muralisC:0.473768	Python_bivittatus:0.404605):0.039537	(Microcaecilia_unicolorB:1.889689	((Microcaecilia_unicolorA:0.063914	Carcharodon_carchariasA:0.103444):0.049192	Rhinatrema_bivittatumH:0.710457):0.688266):0.000001):0.357483	((Protopterus_annectensB:0.753448	((Rhinatrema_bivittatumF:0.305826	Rhinatrema_bivittatumA:1.045684):0.055105	(Rhinatrema_bivittatumD:0.000001	Rhinatrema_bivittatumE:0.004198):0.098780):0.277615):0.194121	Carcharodon_carchariasB:0.344997):0.211509):0.140034	(((Sichuan_mosquito_Benylike_virus_Benyviridae:0.073753	Hubei_Benylike_virus_1:0.074340):0.092068	Bemisia_tabaci_benylike_virus_6_Benyviridae:0.144272):0.392870	(((((((((Bemisia_tabaci_benylike_virus_4_Benyviridae:0.190219	Entomophthora_benyvirus_E_Benyviridae:0.154840):0.167393	(((Bemisia_tabaci_benylike_virus_2_Benyviridae:0.055011	Bemisia_tabaci_benylike_virus_1_Benyviridae:0.094907):0.214560	Bemisia_tabaci_benylike_virus_3_Benyviridae:0.175772):0.093607	Bemisia_tabaci_benylike_virus_5_Benyviridae:0.220450):0.248982):0.485968	(Agaricus_bisporus_virus_8:0.518621	Sclerotium_rolfsii_benylike_virus_1_Benyviridae:0.426350):0.380602):0.476075	Monilinia_benyvirus_C_Benyviridae:1.229298):0.297327	Rhizoctonia_solani_benylike_virus_6_Benyviridae:1.004679):0.644505	Erysiphe_necator_associated_benylike_virus_1:1.202891):0.145878	(((((Arceuthobium_sichuanense_virus_3:0.377946	Dactylorhiza_hatagirea_benylike_virus_Benyviridae:0.357366):0.079878	Red_clover_RNA_virus_1:0.272771):0.487906	Goji_berry_chlorosis_virus:0.703734):0.232904	((((Burdock_mottle_virus_Benyviridae:0.292584	(Beet_soilborne_mosaic_virus_Benyviridae:0.028827	Beet_necrotic_yellow_vein_virus_Benyviridae:0.049139):0.250460):0.158896	Rice_stripe_necrosis_virus_Benyviridae:0.519863):0.143545	Mangifera_indica_latent_virus_Benyviridae:0.507744):0.296843	(Fern_benyvirus_Benyviridae:0.621127	Wheat_stripe_mosaic_virus_Benyviridae:0.440953):0.286090):0.421234):0.151713	(((((((Blueberry_necrotic_ring_blotch_virus:1.637423	(Citrus_leprosis_virus_C:0.909564	Hibiscus_green_spot_virus_2:0.728169):0.649939):0.171771	Aedes_aegypti:1.153706):0.163670	Bombus_terrestris:1.082162):0.135436	(Drosophila_rhopaloa:1.126920	((Tobacco_rattle_virus_Virgaviridae:0.839799	((Peanut_clump_virus_Virgaviridae:0.587537	(Barley_stripe_mosaic_virus_Virgaviridae:0.598566	Gentian_ovary_ringspot_virus_Virgaviridae:0.442813):0.206580):0.127651	(Soilborne_wheat_mosaic_virus_Virgaviridae:0.359111	Potato_moptop_virus_Virgaviridae:0.368346):0.198482):0.305786):0.346002	Tobacco_mosaic_virus_Virgaviridae:0.883523):0.611305):0.125367):0.512871	(Eastern_equine_encephalitis_virus:0.051558	(((Sindbis_virus:0.032507	Ockelbo_virus:0.008424):0.234902	(Chikungunya_virus:0.137121	Semliki_Forest_virus:0.144434):0.103192):0.133916	Rio_Negro_virus:0.130612):0.092337):2.173998):1.149701	Tick_borne_tetraviruslike_virus:1.869972):0.717980	(Charavirus_Namtso:0.226338	(Chara_australis_virus:0.386422	Charavirus_Canada:0.162200):0.065101):1.111856):0.330382):0.176461):0.126325	(Agaricus_bisporus_virus_13:1.394849	((Lentinula_edodes_ssRNA_mycovirus:0.093959	Lentinula_edodes_benylike_virus_1_Benyviridae:0.140064):0.413449	Monilinia_fructicola_benylike_virus_1_Benyviridae:0.394370):0.423754):1.008979):0.156315	Pistacia_ribolike_virus:0.696584):0.227899):0.106965):0.167159):0.052961):0.222483	((Pogona_vitticeps:2.242037	Rhinatrema_bivittatumC:0.169405):0.180850	Protopterus_annectensA:0.518218):0.650860):0.230180):0.000001	Gekko_japonicus:0.075818	Geotrypetes_seraphini:0.484972);
(((((Hibiscus_green_spot_virus_2:0.577054	Citrus_leprosis_virus_C:0.815104):0.561897	Blueberry_necrotic_ring_blotch_virus:1.633631):0.147509	Aedes_aegypti:1.055393):0.093899	Bombus_terrestris:0.824887):0.127349	((((Peanut_clump_virus_Virgaviridae:0.397385	(Barley_stripe_mosaic_virus_Virgaviridae:0.573303	Gentian_ovary_ringspot_virus_Virgaviridae:0.392708):0.214778):0.182946	(Potato_moptop_virus_Virgaviridae:0.400038	Soilborne_wheat_mosaic_virus_Virgaviridae:0.267566):0.140700):0.333952	Tobacco_rattle_virus_Virgaviridae:0.714155):0.491275	Tobacco_mosaic_virus_Virgaviridae:1.056908):0.434741	(Drosophila_rhopaloa:1.223824	((((Charavirus_Namtso:0.177990	(Charavirus_Canada:0.178762	Chara_australis_virus:0.368663):0.040331):1.192052	(((Erysiphe_necator_associated_benylike_virus_1:1.121704	((Rhizoctonia_solani_benylike_virus_6_Benyviridae:0.930302	((((((Bemisia_tabaci_benylike_virus_1_Benyviridae:0.064317	Bemisia_tabaci_benylike_virus_2_Benyviridae:0.052469):0.178619	Bemisia_tabaci_benylike_virus_3_Benyviridae:0.175611):0.097825	Bemisia_tabaci_benylike_virus_5_Benyviridae:0.201447):0.229683	(Bemisia_tabaci_benylike_virus_4_Benyviridae:0.180027	Entomophthora_benyvirus_E_Benyviridae:0.151227):0.159792):0.259497	(Agaricus_bisporus_virus_8:0.484769	Sclerotium_rolfsii_benylike_virus_1_Benyviridae:0.403062):0.404494):0.419614	Monilinia_benyvirus_C_Benyviridae:1.369853):0.292987):0.532497	((((Lentinula_edodes_ssRNA_mycovirus:0.075669	Lentinula_edodes_benylike_virus_1_Benyviridae:0.141839):0.370134	Monilinia_fructicola_benylike_virus_1_Benyviridae:0.355904):0.416645	Agaricus_bisporus_virus_13:1.133285):0.573527	Pogona_vitticeps:2.373863):0.144328):0.120302):0.078506	((((((Protopterus_annectensB:0.670515	Carcharodon_carchariasB:0.349525):0.190751	((Microcaecilia_unicolorB:1.317030	((Microcaecilia_unicolorA:0.469279	(Carcharodon_carchariasA:0.171885	Rhinatrema_bivittatumH:0.391074):0.061349):0.190129	Python_bivittatus:0.642265):0.218775):0.079042	Podarcis_muralisC:0.532815):0.258144):0.000001	((Rhinatrema_bivittatumF:0.272085	Rhinatrema_bivittatumA:0.757628):0.024635	(Rhinatrema_bivittatumE:0.000001	Rhinatrema_bivittatumD:0.000001):0.083811):0.429209):0.137007	((((Protopterus_annectensA:0.682608	Rhinatrema_bivittatumC:0.383484):0.458587	Gekko_japonicus:0.137125):0.000001	(Geotrypetes_seraphini:0.189743	(Rhinatrema_bivittatumB:0.069764	Rhinatrema_bivittatumG:0.687568):0.178700):0.199333):0.231510	(((Guiyang_benyvirus_1_Benyviridae:0.016219	Guiyang_benyvirus_2_Benyviridae:0.017416):0.291929	Diabrotica_undecimpunctata_virus_2:0.303857):0.100851	Sanya_benyvirus_1_Benyviridae:0.344916):0.067332):0.069013):0.103647	((Hubei_Benylike_virus_1:0.053370	Sichuan_mosquito_Benylike_virus_Benyviridae:0.086159):0.101705	Bemisia_tabaci_benylike_virus_6_Benyviridae:0.134516):0.345560):0.175035	Pistacia_ribolike_virus:0.650702):0.287909):0.121085	((((((Beet_soilborne_mosaic_virus_Benyviridae:0.038017	Beet_necrotic_yellow_vein_virus_Benyviridae:0.034606):0.213217	Burdock_mottle_virus_Benyviridae:0.239929):0.194420	Rice_stripe_necrosis_virus_Benyviridae:0.425908):0.144308	Mangifera_indica_latent_virus_Benyviridae:0.497109):0.233508	(Fern_benyvirus_Benyviridae:0.673584	Wheat_stripe_mosaic_virus_Benyviridae:0.420165):0.252101):0.331427	((Arceuthobium_sichuanense_virus_3:0.357215	(Red_clover_RNA_virus_1:0.339012	Dactylorhiza_hatagirea_benylike_virus_Benyviridae:0.385709):0.120749):0.486321	Goji_berry_chlorosis_virus:0.650208):0.276334):0.155295):0.239313):0.774178	Tick_borne_tetraviruslike_virus:1.669811):0.654951	((Rio_Negro_virus:0.146961	Eastern_equine_encephalitis_virus:0.138964):0.043692	((Ockelbo_virus:0.015470	Sindbis_virus:0.026190):0.223458	(Chikungunya_virus:0.133605	Semliki_Forest_virus:0.117441):0.068273):0.058449):1.842078):0.458177):0.198521);
((((Charavirus_Canada:0.128472	(Chara_australis_virus:0.323244	Charavirus_Namtso:0.258788):0.070102):1.380738	((((Arceuthobium_sichuanense_virus_3:0.382084	(Red_clover_RNA_virus_1:0.301668	Dactylorhiza_hatagirea_benylike_virus_Benyviridae:0.401815):0.102393):0.622567	(Pogona_vitticeps:2.896597	Goji_berry_chlorosis_virus:0.223451):0.401501):0.248827	(((Rice_stripe_necrosis_virus_Benyviridae:0.528703	((Beet_soilborne_mosaic_virus_Benyviridae:0.046505	Beet_necrotic_yellow_vein_virus_Benyviridae:0.045161):0.291241	Burdock_mottle_virus_Benyviridae:0.253750):0.171869):0.156124	Mangifera_indica_latent_virus_Benyviridae:0.512689):0.242551	(Fern_benyvirus_Benyviridae:0.698841	Wheat_stripe_mosaic_virus_Benyviridae:0.484462):0.274435):0.404862):0.148323	((Rhinatrema_bivittatumC:0.356922	Protopterus_annectensA:1.154767):0.823107	((Erysiphe_necator_associated_benylike_virus_1:1.197302	(((Monilinia_fructicola_benylike_virus_1_Benyviridae:0.391611	(Lentinula_edodes_ssRNA_mycovirus:0.113556	Lentinula_edodes_benylike_virus_1_Benyviridae:0.114172):0.338040):0.452783	Agaricus_bisporus_virus_13:1.182720):0.836648	(((((Bemisia_tabaci_benylike_virus_4_Benyviridae:0.220842	Entomophthora_benyvirus_E_Benyviridae:0.162533):0.214542	(((Bemisia_tabaci_benylike_virus_1_Benyviridae:0.079387	Bemisia_tabaci_benylike_virus_2_Benyviridae:0.048635):0.199984	Bemisia_tabaci_benylike_virus_3_Benyviridae:0.171482):0.122886	Bemisia_tabaci_benylike_virus_5_Benyviridae:0.241671):0.242421):0.407343	(Agaricus_bisporus_virus_8:0.535040	Sclerotium_rolfsii_benylike_virus_1_Benyviridae:0.402021):0.442088):0.507737	Monilinia_benyvirus_C_Benyviridae:1.169244):0.317674	Rhizoctonia_solani_benylike_virus_6_Benyviridae:1.083672):0.477412):0.191064):0.206240	((((((Python_bivittatus:0.412149	Podarcis_muralisC:0.428469):0.199260	(Microcaecilia_unicolorB:1.380569	(Carcharodon_carchariasA:0.276136	(Microcaecilia_unicolorA:0.193225	Rhinatrema_bivittatumH:0.201100):0.190101):0.501461):0.048587):0.427203	((Protopterus_annectensB:0.822417	Carcharodon_carchariasB:0.290413):0.230719	((Rhinatrema_bivittatumF:0.288615	(Rhinatrema_bivittatumE:0.009512	Rhinatrema_bivittatumD:0.000001):0.089222):0.055192	Rhinatrema_bivittatumA:0.983126):0.416539):0.249915):0.110475	(Sanya_benyvirus_1_Benyviridae:0.350725	((Gekko_japonicus:0.098244	(Geotrypetes_seraphini:0.333080	(Rhinatrema_bivittatumB:0.070741	Rhinatrema_bivittatumG:0.412070):0.455309):0.082916):0.458546	((Guiyang_benyvirus_1_Benyviridae:0.004795	Guiyang_benyvirus_2_Benyviridae:0.032992):0.321576	Diabrotica_undecimpunctata_virus_2:0.320297):0.029707):0.065270):0.157716):0.116227	((Hubei_Benylike_virus_1:0.067231	Sichuan_mosquito_Benylike_virus_Benyviridae:0.069515):0.096868	Bemisia_tabaci_benylike_virus_6_Benyviridae:0.131738):0.339447):0.191028	Pistacia_ribolike_virus:0.719911):0.187673):0.066241):0.076357):0.349137):0.697351	Tick_borne_tetraviruslike_virus:2.007278):1.007077	(((Semliki_Forest_virus:0.136686	Chikungunya_virus:0.149331):0.086326	(Sindbis_virus:0.026005	Ockelbo_virus:0.013773):0.230637):0.074434	(Rio_Negro_virus:0.150743	Eastern_equine_encephalitis_virus:0.165232):0.060048):2.133588	(((Tobacco_mosaic_virus_Virgaviridae:1.191338	((((Soilborne_wheat_mosaic_virus_Virgaviridae:0.357110	Potato_moptop_virus_Virgaviridae:0.398872):0.117173	Peanut_clump_virus_Virgaviridae:0.648647):0.069437	(Barley_stripe_mosaic_virus_Virgaviridae:0.613824	Gentian_ovary_ringspot_virus_Virgaviridae:0.463032):0.155719):0.365509	Tobacco_rattle_virus_Virgaviridae:0.705113):0.486618):0.515503	((Aedes_aegypti:1.302451	((Citrus_leprosis_virus_C:0.800631	Hibiscus_green_spot_virus_2:0.794646):0.772663	Blueberry_necrotic_ring_blotch_virus:1.373350):0.185218):0.121007	Bombus_terrestris:1.145455):0.361536):0.301908	Drosophila_rhopaloa:1.742514):0.345831);
(((((((((((((Bemisia_tabaci_benylike_virus_4_Benyviridae:0.181817	Entomophthora_benyvirus_E_Benyviridae:0.157367):0.231398	(Bemisia_tabaci_benylike_virus_5_Benyviridae:0.256112	((Bemisia_tabaci_benylike_virus_2_Benyviridae:0.072144	Bemisia_tabaci_benylike_virus_1_Benyviridae:0.071039):0.194886	Bemisia_tabaci_benylike_virus_3_Benyviridae:0.173200):0.099602):0.275118):0.361544	(Agaricus_bisporus_virus_8:0.547881	Sclerotium_rolfsii_benylike_virus_1_Benyviridae:0.402416):0.400440):0.520371	Monilinia_benyvirus_C_Benyviridae:1.425050):0.369282	Rhizoctonia_solani_benylike_virus_6_Benyviridae:1.019114):0.581102	Erysiphe_necator_associated_benylike_virus_1:1.065598):0.238395	((((((((Rhinatrema_bivittatumG:0.407855	Rhinatrema_bivittatumB:0.054761):0.343404	Gekko_japonicus:0.084397):0.053287	Geotrypetes_seraphini:0.258051):0.438463	Sanya_benyvirus_1_Benyviridae:0.307767):0.056484	((Guiyang_benyvirus_1_Benyviridae:0.001796	Guiyang_benyvirus_2_Benyviridae:0.034094):0.300326	(Pogona_vitticeps:3.009926	Diabrotica_undecimpunctata_virus_2:0.219655):0.101238):0.072939):0.128567	(((Protopterus_annectensB:0.869343	Carcharodon_carchariasB:0.397772):0.160592	(Rhinatrema_bivittatumA:0.771773	((Rhinatrema_bivittatumD:0.000001	Rhinatrema_bivittatumE:0.004854):0.143806	Rhinatrema_bivittatumF:0.281040):0.020072):0.579329):0.157391	((Python_bivittatus:0.422816	Podarcis_muralisC:0.434566):0.136109	(((Rhinatrema_bivittatumH:0.602865	Carcharodon_carchariasA:0.221548):0.000001	Microcaecilia_unicolorA:0.523983):0.401341	Microcaecilia_unicolorB:1.496795):0.098533):0.317840):0.101022):0.075972	((Sichuan_mosquito_Benylike_virus_Benyviridae:0.077736	Hubei_Benylike_virus_1:0.051126):0.117449	Bemisia_tabaci_benylike_virus_6_Benyviridae:0.131445):0.330623):0.126643	Pistacia_ribolike_virus:0.722274):0.200255):0.074523	(Rhinatrema_bivittatumC:0.209455	Protopterus_annectensA:0.848994):0.820248):0.064876	(((Wheat_stripe_mosaic_virus_Benyviridae:0.472571	Fern_benyvirus_Benyviridae:0.594786):0.275331	((Rice_stripe_necrosis_virus_Benyviridae:0.504494	((Beet_necrotic_yellow_vein_virus_Benyviridae:0.035072	Beet_soilborne_mosaic_virus_Benyviridae:0.044650):0.230825	Burdock_mottle_virus_Benyviridae:0.269644):0.210738):0.137838	Mangifera_indica_latent_virus_Benyviridae:0.444574):0.219662):0.401214	(Goji_berry_chlorosis_virus:0.691057	(Arceuthobium_sichuanense_virus_3:0.388508	(Dactylorhiza_hatagirea_benylike_virus_Benyviridae:0.402690	Red_clover_RNA_virus_1:0.331489):0.077025):0.598159):0.275233):0.188635):0.153313	((Charavirus_Canada:0.118575	(Chara_australis_virus:0.384286	Charavirus_Namtso:0.199777):0.089421):1.494044	(((Lentinula_edodes_ssRNA_mycovirus:0.076596	Lentinula_edodes_benylike_virus_1_Benyviridae:0.141590):0.395354	Monilinia_fructicola_benylike_virus_1_Benyviridae:0.393661):0.393582	Agaricus_bisporus_virus_13:1.001942):0.760257):0.161840):1.082860	Tick_borne_tetraviruslike_virus:1.453359):0.798015	(((Semliki_Forest_virus:0.138035	Chikungunya_virus:0.158984):0.084208	(Ockelbo_virus:0.012643	Sindbis_virus:0.024069):0.223085):0.057749	(Rio_Negro_virus:0.179022	Eastern_equine_encephalitis_virus:0.139420):0.064221):2.002742):0.509698	(((Blueberry_necrotic_ring_blotch_virus:1.375055	(Citrus_leprosis_virus_C:0.817231	Hibiscus_green_spot_virus_2:0.824992):0.560410):0.222874	Aedes_aegypti:1.160937):0.163102	(Bombus_terrestris:1.205823	Drosophila_rhopaloa:1.249931):0.240477):0.185276	((((Potato_moptop_virus_Virgaviridae:0.403280	Soilborne_wheat_mosaic_virus_Virgaviridae:0.341032):0.155287	((Gentian_ovary_ringspot_virus_Virgaviridae:0.401301	Barley_stripe_mosaic_virus_Virgaviridae:0.612979):0.225138	Peanut_clump_virus_Virgaviridae:0.484077):0.117211):0.429807	Tobacco_rattle_virus_Virgaviridae:0.650962):0.562109	Tobacco_mosaic_virus_Virgaviridae:1.102420):0.277556);
((((((((Beet_necrotic_yellow_vein_virus_Benyviridae:0.045583	Beet_soilborne_mosaic_virus_Benyviridae:0.030059):0.251431	Burdock_mottle_virus_Benyviridae:0.270509):0.146955	Rice_stripe_necrosis_virus_Benyviridae:0.436346):0.115088	Mangifera_indica_latent_virus_Benyviridae:0.518590):0.220610	(Wheat_stripe_mosaic_virus_Benyviridae:0.445292	Fern_benyvirus_Benyviridae:0.697291):0.304681):0.369334	(Goji_berry_chlorosis_virus:0.687370	((Dactylorhiza_hatagirea_benylike_virus_Benyviridae:0.360753	Red_clover_RNA_virus_1:0.354945):0.090334	Arceuthobium_sichuanense_virus_3:0.338200):0.547186):0.331536):0.154917	((((((((Protopterus_annectensB:0.923134	Carcharodon_carchariasB:0.357975):0.173976	(Gekko_japonicus:0.057850	(Geotrypetes_seraphini:0.366232	((Rhinatrema_bivittatumD:0.000001	Rhinatrema_bivittatumE:0.000001):0.128337	((Rhinatrema_bivittatumG:0.373975	Rhinatrema_bivittatumB:0.088893):0.000001	(Rhinatrema_bivittatumF:0.247971	Rhinatrema_bivittatumA:1.032149):0.042303):0.021684):0.131557):0.202764):0.252365):0.141581	(((Microcaecilia_unicolorA:0.287626	(Rhinatrema_bivittatumH:0.610502	Carcharodon_carchariasA:0.000001):0.085436):0.381988	Microcaecilia_unicolorB:2.062599):0.000001	(Python_bivittatus:0.350737	Podarcis_muralisC:0.377010):0.143278):0.441591):0.098556	((Diabrotica_undecimpunctata_virus_2:0.259066	(Guiyang_benyvirus_1_Benyviridae:0.021488	Guiyang_benyvirus_2_Benyviridae:0.027478):0.263357):0.064551	Sanya_benyvirus_1_Benyviridae:0.343469):0.134407):0.080841	((Hubei_Benylike_virus_1:0.067918	Sichuan_mosquito_Benylike_virus_Benyviridae:0.079448):0.074753	Bemisia_tabaci_benylike_virus_6_Benyviridae:0.155338):0.340121):0.120651	Pistacia_ribolike_virus:0.706947):0.095477	(Pogona_vitticeps:2.626283	(Protopterus_annectensA:0.866407	Rhinatrema_bivittatumC:0.343041):0.170140):0.427723):0.133251	((Monilinia_fructicola_benylike_virus_1_Benyviridae:0.396648	(Lentinula_edodes_ssRNA_mycovirus:0.132123	Lentinula_edodes_benylike_virus_1_Benyviridae:0.136257):0.378663):0.308484	Agaricus_bisporus_virus_13:1.243043):0.997292):0.085763):0.100631	(((Monilinia_benyvirus_C_Benyviridae:1.237145	((Agaricus_bisporus_virus_8:0.493360	Sclerotium_rolfsii_benylike_virus_1_Benyviridae:0.438580):0.427336	((((Bemisia_tabaci_benylike_virus_2_Benyviridae:0.062958	Bemisia_tabaci_benylike_virus_1_Benyviridae:0.070819):0.202072	Bemisia_tabaci_benylike_virus_3_Benyviridae:0.172522):0.086446	Bemisia_tabaci_benylike_virus_5_Benyviridae:0.226857):0.235225	(Bemisia_tabaci_benylike_virus_4_Benyviridae:0.187555	Entomophthora_benyvirus_E_Benyviridae:0.165989):0.221409):0.344139):0.520461):0.365420	Rhizoctonia_solani_benylike_virus_6_Benyviridae:1.073565):0.562623	Erysiphe_necator_associated_benylike_virus_1:1.120265):0.150196	((((((((Citrus_leprosis_virus_C:0.759070	Hibiscus_green_spot_virus_2:0.803650):0.665013	(Bombus_terrestris:1.019550	Drosophila_rhopaloa:1.203368):0.334676):0.220564	Blueberry_necrotic_ring_blotch_virus:1.779012):0.217161	Aedes_aegypti:1.361841):0.140510	((((Peanut_clump_virus_Virgaviridae:0.586790	(Soilborne_wheat_mosaic_virus_Virgaviridae:0.352651	Potato_moptop_virus_Virgaviridae:0.395790):0.216142):0.063733	(Gentian_ovary_ringspot_virus_Virgaviridae:0.469000	Barley_stripe_mosaic_virus_Virgaviridae:0.566632):0.135678):0.359346	Tobacco_rattle_virus_Virgaviridae:0.821817):0.478275	Tobacco_mosaic_virus_Virgaviridae:1.021203):0.396837):0.513737	((Rio_Negro_virus:0.147598	Eastern_equine_encephalitis_virus:0.168701):0.055077	((Sindbis_virus:0.027254	Ockelbo_virus:0.012292):0.219046	(Semliki_Forest_virus:0.141937	Chikungunya_virus:0.149144):0.087673):0.071201):2.301478):0.761667	Tick_borne_tetraviruslike_virus:1.853998):0.766113	(Charavirus_Namtso:0.200794	(Charavirus_Canada:0.200836	Chara_australis_virus:0.361296):0.074096):1.336427):0.290835);
((Wheat_stripe_mosaic_virus_Benyviridae:0.442028	Fern_benyvirus_Benyviridae:0.692516):0.316532	((((Beet_necrotic_yellow_vein_virus_Benyviridae:0.051336	Beet_soilborne_mosaic_virus_Benyviridae:0.027197):0.241625	Burdock_mottle_virus_Benyviridae:0.276140):0.203059	Rice_stripe_necrosis_virus_Benyviridae:0.462135):0.170497	Mangifera_indica_latent_virus_Benyviridae:0.456266):0.225516	(((((Pistacia_ribolike_virus:0.812582	(((((Podarcis_muralisC:0.547556	(Python_bivittatus:0.568141	((Rhinatrema_bivittatumH:0.689140	Carcharodon_carchariasA:0.232694):0.063906	Microcaecilia_unicolorA:0.139209):0.222492):0.165240):0.084140	Microcaecilia_unicolorB:1.375724):0.298248	Carcharodon_carchariasB:0.774650):0.113915	((((Geotrypetes_seraphini:0.648505	(Rhinatrema_bivittatumG:0.622657	Rhinatrema_bivittatumB:0.056938):0.174584):0.149968	Gekko_japonicus:0.127285):0.414450	(Diabrotica_undecimpunctata_virus_2:0.322684	(Guiyang_benyvirus_1_Benyviridae:0.017999	Guiyang_benyvirus_2_Benyviridae:0.016803):0.272692):0.084072):0.013196	Sanya_benyvirus_1_Benyviridae:0.359187):0.139925):0.100024	((Protopterus_annectensB:0.579239	((Rhinatrema_bivittatumE:0.013760	Rhinatrema_bivittatumD:0.000001):0.107273	(Rhinatrema_bivittatumA:1.005778	Rhinatrema_bivittatumF:0.126513):0.112652):0.273723):0.524016	((Sichuan_mosquito_Benylike_virus_Benyviridae:0.078427	Hubei_Benylike_virus_1:0.070167):0.083652	Bemisia_tabaci_benylike_virus_6_Benyviridae:0.154556):0.285396):0.136510):0.149282):0.133500	((Protopterus_annectensA:0.929315	Pogona_vitticeps:1.794010):0.068572	Rhinatrema_bivittatumC:0.390241):0.792889):0.225270	(((((((Bemisia_tabaci_benylike_virus_4_Benyviridae:0.232007	Entomophthora_benyvirus_E_Benyviridae:0.154846):0.274630	((Bemisia_tabaci_benylike_virus_3_Benyviridae:0.184268	(Bemisia_tabaci_benylike_virus_1_Benyviridae:0.078402	Bemisia_tabaci_benylike_virus_2_Benyviridae:0.055796):0.176933):0.114676	Bemisia_tabaci_benylike_virus_5_Benyviridae:0.249582):0.137087):0.379865	(Sclerotium_rolfsii_benylike_virus_1_Benyviridae:0.502792	Agaricus_bisporus_virus_8:0.509572):0.434407):0.532054	Monilinia_benyvirus_C_Benyviridae:1.240548):0.331031	Rhizoctonia_solani_benylike_virus_6_Benyviridae:1.169856):0.473335	(((Lentinula_edodes_ssRNA_mycovirus:0.102328	Lentinula_edodes_benylike_virus_1_Benyviridae:0.138162):0.397875	Monilinia_fructicola_benylike_virus_1_Benyviridae:0.461013):0.382068	Agaricus_bisporus_virus_13:0.941520):0.893328):0.154753	Erysiphe_necator_associated_benylike_virus_1:1.152344):0.126182):0.133644	(((((((((Hibiscus_green_spot_virus_2:0.784466	Citrus_leprosis_virus_C:0.709910):0.652931	Blueberry_necrotic_ring_blotch_virus:1.871254):0.137936	Aedes_aegypti:1.376897):0.094827	Bombus_terrestris:1.232373):0.153507	((((Soilborne_wheat_mosaic_virus_Virgaviridae:0.363748	Potato_moptop_virus_Virgaviridae:0.367339):0.234504	(Peanut_clump_virus_Virgaviridae:0.489049	(Barley_stripe_mosaic_virus_Virgaviridae:0.502741	Gentian_ovary_ringspot_virus_Virgaviridae:0.371645):0.261107):0.094205):0.252481	Tobacco_rattle_virus_Virgaviridae:0.801275):0.560771	Tobacco_mosaic_virus_Virgaviridae:0.908410):0.349449):0.279592	Drosophila_rhopaloa:1.101902):0.396738	(((Semliki_Forest_virus:0.150566	Chikungunya_virus:0.126036):0.063344	(Sindbis_virus:0.013953	Ockelbo_virus:0.024385):0.230604):0.075103	(Eastern_equine_encephalitis_virus:0.149928	Rio_Negro_virus:0.170229):0.061669):2.182019):0.912391	Tick_borne_tetraviruslike_virus:1.913743):0.689096	(Chara_australis_virus:0.217357	(Charavirus_Canada:0.198312	Charavirus_Namtso:0.238089):0.088287):1.446132):0.356939):0.136447	((Arceuthobium_sichuanense_virus_3:0.329664	(Red_clover_RNA_virus_1:0.290474	Dactylorhiza_hatagirea_benylike_virus_Benyviridae:0.445186):0.153874):0.459142	Goji_berry_chlorosis_virus:0.661089):0.300370):0.348238);
(((Sclerotium_rolfsii_benylike_virus_1_Benyviridae:0.432145	Agaricus_bisporus_virus_8:0.499582):0.524283	((((Bemisia_tabaci_benylike_virus_1_Benyviridae:0.086848	Bemisia_tabaci_benylike_virus_2_Benyviridae:0.055150):0.188331	Bemisia_tabaci_benylike_virus_3_Benyviridae:0.168384):0.093213	Bemisia_tabaci_benylike_virus_5_Benyviridae:0.258886):0.192821	(Entomophthora_benyvirus_E_Benyviridae:0.162052	Bemisia_tabaci_benylike_virus_4_Benyviridae:0.230607):0.220003):0.373228):0.410855	((((((((((((Geotrypetes_seraphini:0.437150	(Rhinatrema_bivittatumG:0.584634	Rhinatrema_bivittatumB:0.037599):0.235125):0.095550	Gekko_japonicus:0.122467):0.296163	((Diabrotica_undecimpunctata_virus_2:0.316577	(Guiyang_benyvirus_1_Benyviridae:0.027123	Guiyang_benyvirus_2_Benyviridae:0.034628):0.291981):0.107425	Sanya_benyvirus_1_Benyviridae:0.351148):0.053048):0.114192	(Carcharodon_carchariasB:0.584669	((Microcaecilia_unicolorB:1.283704	((Python_bivittatus:0.780466	Carcharodon_carchariasA:0.134396):0.136883	(Rhinatrema_bivittatumH:0.415694	Microcaecilia_unicolorA:0.104690):0.110569):0.514088):0.051267	Podarcis_muralisC:0.588834):0.284506):0.193387):0.074943	(((Rhinatrema_bivittatumA:0.737579	(Rhinatrema_bivittatumF:0.195484	(Rhinatrema_bivittatumE:0.004531	Rhinatrema_bivittatumD:0.000001):0.076141):0.200430):0.104873	Protopterus_annectensB:0.803408):0.489811	(Bemisia_tabaci_benylike_virus_6_Benyviridae:0.160498	(Sichuan_mosquito_Benylike_virus_Benyviridae:0.088455	Hubei_Benylike_virus_1:0.064611):0.114678):0.254975):0.127799):0.187285	Pistacia_ribolike_virus:0.728068):0.149696	(Protopterus_annectensA:0.834318	Rhinatrema_bivittatumC:0.397777):0.850713):0.108228	(((((((((Drosophila_rhopaloa:1.286042	Bombus_terrestris:1.212596):0.161066	(Citrus_leprosis_virus_C:0.751975	Hibiscus_green_spot_virus_2:0.818914):0.548351):0.177135	Aedes_aegypti:1.213893):0.235743	Blueberry_necrotic_ring_blotch_virus:1.721849):0.303532	((((Peanut_clump_virus_Virgaviridae:0.640394	(Potato_moptop_virus_Virgaviridae:0.367891	Soilborne_wheat_mosaic_virus_Virgaviridae:0.382357):0.201417):0.103018	(Barley_stripe_mosaic_virus_Virgaviridae:0.622849	Gentian_ovary_ringspot_virus_Virgaviridae:0.504605):0.205259):0.401311	Tobacco_rattle_virus_Virgaviridae:0.812252):0.802805	Tobacco_mosaic_virus_Virgaviridae:0.907994):0.146211):0.677671	(((Ockelbo_virus:0.015034	Sindbis_virus:0.017403):0.226790	(Semliki_Forest_virus:0.117866	Chikungunya_virus:0.135903):0.089672):0.022861	(Eastern_equine_encephalitis_virus:0.167513	Rio_Negro_virus:0.150981):0.082461):2.407771):0.808047	Tick_borne_tetraviruslike_virus:1.870161):0.889357	(Charavirus_Namtso:0.171378	(Chara_australis_virus:0.335066	Charavirus_Canada:0.179105):0.081471):1.204264):0.378387	(((Wheat_stripe_mosaic_virus_Benyviridae:0.517347	Fern_benyvirus_Benyviridae:0.624834):0.262613	(((Burdock_mottle_virus_Benyviridae:0.287605	(Beet_soilborne_mosaic_virus_Benyviridae:0.044747	Beet_necrotic_yellow_vein_virus_Benyviridae:0.040018):0.283420):0.187155	Rice_stripe_necrosis_virus_Benyviridae:0.486378):0.129601	Mangifera_indica_latent_virus_Benyviridae:0.487082):0.229792):0.344683	(((Arceuthobium_sichuanense_virus_3:0.431656	Red_clover_RNA_virus_1:0.332548):0.074092	Dactylorhiza_hatagirea_benylike_virus_Benyviridae:0.361106):0.589812	Goji_berry_chlorosis_virus:0.697495):0.219540):0.200009):0.144817):0.154060	Erysiphe_necator_associated_benylike_virus_1:1.139236):0.140397	Pogona_vitticeps:2.678599):0.040168	((Monilinia_fructicola_benylike_virus_1_Benyviridae:0.369601	(Lentinula_edodes_ssRNA_mycovirus:0.084403	Lentinula_edodes_benylike_virus_1_Benyviridae:0.133228):0.411743):0.263936	Agaricus_bisporus_virus_13:1.247459):1.057848):0.554996	Rhizoctonia_solani_benylike_virus_6_Benyviridae:1.183998):0.273456	Monilinia_benyvirus_C_Benyviridae:1.327620);
(Pogona_vitticeps:2.550812	(Protopterus_annectensA:0.865223	Rhinatrema_bivittatumC:0.383734):0.174032	(((Diabrotica_undecimpunctata_virus_2:0.280286	(Guiyang_benyvirus_1_Benyviridae:0.015666	Guiyang_benyvirus_2_Benyviridae:0.023082):0.295880):0.077208	(Sanya_benyvirus_1_Benyviridae:0.283142	(Gekko_japonicus:0.137278	(Geotrypetes_seraphini:0.296172	(Rhinatrema_bivittatumB:0.053445	Rhinatrema_bivittatumG:0.467284):0.186909):0.122079):0.290253):0.021416):0.136093	((((Sichuan_mosquito_Benylike_virus_Benyviridae:0.067699	Hubei_Benylike_virus_1:0.058032):0.085300	Bemisia_tabaci_benylike_virus_6_Benyviridae:0.153468):0.308555	(Pistacia_ribolike_virus:0.696013	(((Monilinia_fructicola_benylike_virus_1_Benyviridae:0.425854	(Lentinula_edodes_ssRNA_mycovirus:0.089131	Lentinula_edodes_benylike_virus_1_Benyviridae:0.158737):0.474129):0.404173	Agaricus_bisporus_virus_13:1.240427):1.072525	(((Erysiphe_necator_associated_benylike_virus_1:1.128454	(((((Bemisia_tabaci_benylike_virus_5_Benyviridae:0.238138	((Bemisia_tabaci_benylike_virus_2_Benyviridae:0.060896	Bemisia_tabaci_benylike_virus_1_Benyviridae:0.075521):0.166469	Bemisia_tabaci_benylike_virus_3_Benyviridae:0.160922):0.090544):0.196026	(Entomophthora_benyvirus_E_Benyviridae:0.159234	Bemisia_tabaci_benylike_virus_4_Benyviridae:0.214081):0.217083):0.392798	(Sclerotium_rolfsii_benylike_virus_1_Benyviridae:0.472606	Agaricus_bisporus_virus_8:0.478603):0.428559):0.402365	Monilinia_benyvirus_C_Benyviridae:1.127702):0.363183	Rhizoctonia_solani_benylike_virus_6_Benyviridae:1.133005):0.455124):0.142528	((((((((Soilborne_wheat_mosaic_virus_Virgaviridae:0.342154	Potato_moptop_virus_Virgaviridae:0.367213):0.137291	(Peanut_clump_virus_Virgaviridae:0.508352	(Gentian_ovary_ringspot_virus_Virgaviridae:0.402567	Barley_stripe_mosaic_virus_Virgaviridae:0.516121):0.178670):0.192323):0.427248	Tobacco_rattle_virus_Virgaviridae:0.735583):0.762130	Tobacco_mosaic_virus_Virgaviridae:0.883213):0.253696	((((Drosophila_rhopaloa:1.157091	Bombus_terrestris:1.125511):0.431505	(Hibiscus_green_spot_virus_2:0.805172	Citrus_leprosis_virus_C:0.685244):0.529291):0.056765	Aedes_aegypti:1.185885):0.208654	Blueberry_necrotic_ring_blotch_virus:1.460478):0.185247):0.684317	(((Chikungunya_virus:0.150738	Semliki_Forest_virus:0.127460):0.081284	(Sindbis_virus:0.028953	Ockelbo_virus:0.016571):0.220097):0.070983	(Eastern_equine_encephalitis_virus:0.158734	Rio_Negro_virus:0.138260):0.066969):2.089142):0.786397	Tick_borne_tetraviruslike_virus:1.645800):0.751528	(Charavirus_Namtso:0.191601	(Chara_australis_virus:0.401479	Charavirus_Canada:0.207772):0.063097):1.190707):0.287017):0.146648	(((Arceuthobium_sichuanense_virus_3:0.337594	(Red_clover_RNA_virus_1:0.340276	Dactylorhiza_hatagirea_benylike_virus_Benyviridae:0.375811):0.131645):0.509689	Goji_berry_chlorosis_virus:0.681351):0.274358	((Fern_benyvirus_Benyviridae:0.571684	Wheat_stripe_mosaic_virus_Benyviridae:0.487989):0.261101	((Rice_stripe_necrosis_virus_Benyviridae:0.473653	((Beet_soilborne_mosaic_virus_Benyviridae:0.030181	Beet_necrotic_yellow_vein_virus_Benyviridae:0.043692):0.259245	Burdock_mottle_virus_Benyviridae:0.273161):0.133619):0.172039	Mangifera_indica_latent_virus_Benyviridae:0.469626):0.225559):0.340410):0.252509):0.058006):0.305205):0.172183):0.075933	(((Microcaecilia_unicolorB:1.282777	(Carcharodon_carchariasA:0.319682	(Rhinatrema_bivittatumH:0.765300	Microcaecilia_unicolorA:0.291975):0.006922):0.525514):0.125724	(Python_bivittatus:0.550898	Podarcis_muralisC:0.304853):0.258005):0.277746	(((Rhinatrema_bivittatumD:0.000001	Rhinatrema_bivittatumE:0.000001):0.070955	(Rhinatrema_bivittatumA:0.832037	Rhinatrema_bivittatumF:0.210035):0.082966):0.312932	(Carcharodon_carchariasB:0.365618	Protopterus_annectensB:0.646049):0.146883):0.360431):0.074133):0.046205):0.547187);
(((Arceuthobium_sichuanense_virus_3:0.386029	(Dactylorhiza_hatagirea_benylike_virus_Benyviridae:0.407309	Red_clover_RNA_virus_1:0.346674):0.078433):0.587538	Goji_berry_chlorosis_virus:0.850835):0.258620	(((((Beet_necrotic_yellow_vein_virus_Benyviridae:0.028065	Beet_soilborne_mosaic_virus_Benyviridae:0.037336):0.249271	Burdock_mottle_virus_Benyviridae:0.257194):0.202847	Rice_stripe_necrosis_virus_Benyviridae:0.465487):0.183012	Mangifera_indica_latent_virus_Benyviridae:0.438051):0.305213	(Wheat_stripe_mosaic_virus_Benyviridae:0.487595	Fern_benyvirus_Benyviridae:0.642064):0.238982):0.363691	((((((Lentinula_edodes_benylike_virus_1_Benyviridae:0.130465	Lentinula_edodes_ssRNA_mycovirus:0.112077):0.517076	Monilinia_fructicola_benylike_virus_1_Benyviridae:0.347541):0.497022	Agaricus_bisporus_virus_13:1.021512):0.955669	((((((Tobacco_rattle_virus_Virgaviridae:0.613365	((Peanut_clump_virus_Virgaviridae:0.639233	(Soilborne_wheat_mosaic_virus_Virgaviridae:0.335487	Potato_moptop_virus_Virgaviridae:0.417132):0.201527):0.058409	(Gentian_ovary_ringspot_virus_Virgaviridae:0.485401	Barley_stripe_mosaic_virus_Virgaviridae:0.580668):0.160713):0.393051):0.814730	(Tobacco_mosaic_virus_Virgaviridae:1.070145	((Bombus_terrestris:0.924685	Drosophila_rhopaloa:1.357236):0.340446	(Aedes_aegypti:1.063850	((Hibiscus_green_spot_virus_2:0.798078	Citrus_leprosis_virus_C:0.875350):0.700201	Blueberry_necrotic_ring_blotch_virus:1.875654):0.218904):0.294562):0.361552):0.265583):0.540359	((Rio_Negro_virus:0.151862	Eastern_equine_encephalitis_virus:0.153617):0.121886	((Semliki_Forest_virus:0.134765	Chikungunya_virus:0.113383):0.081950	(Sindbis_virus:0.015599	Ockelbo_virus:0.018718):0.204834):0.030914):2.559976):0.705855	Tick_borne_tetraviruslike_virus:1.872942):1.112945	(((((Bemisia_tabaci_benylike_virus_4_Benyviridae:0.231424	Entomophthora_benyvirus_E_Benyviridae:0.194719):0.263049	(((Bemisia_tabaci_benylike_virus_1_Benyviridae:0.071179	Bemisia_tabaci_benylike_virus_2_Benyviridae:0.054498):0.213243	Bemisia_tabaci_benylike_virus_3_Benyviridae:0.174014):0.109656	Bemisia_tabaci_benylike_virus_5_Benyviridae:0.244200):0.218126):0.348005	(Sclerotium_rolfsii_benylike_virus_1_Benyviridae:0.465199	Agaricus_bisporus_virus_8:0.562890):0.454874):0.529271	Monilinia_benyvirus_C_Benyviridae:1.580727):0.357194	Rhizoctonia_solani_benylike_virus_6_Benyviridae:1.186174):0.466192):0.162283	Erysiphe_necator_associated_benylike_virus_1:1.127206):0.148239):0.161967	((Rhinatrema_bivittatumC:0.049853	Protopterus_annectensA:1.158529):1.059794	((((((Rhinatrema_bivittatumE:0.004784	Rhinatrema_bivittatumD:0.000001):0.112749	(Rhinatrema_bivittatumA:0.870059	Rhinatrema_bivittatumF:0.116303):0.094818):0.196361	Protopterus_annectensB:0.763669):0.384844	((Sichuan_mosquito_Benylike_virus_Benyviridae:0.079670	Hubei_Benylike_virus_1:0.064617):0.087479	Bemisia_tabaci_benylike_virus_6_Benyviridae:0.160097):0.306205):0.080179	(((Diabrotica_undecimpunctata_virus_2:0.337312	(Guiyang_benyvirus_1_Benyviridae:0.010369	Guiyang_benyvirus_2_Benyviridae:0.034994):0.325715):0.100044	(Sanya_benyvirus_1_Benyviridae:0.303574	((Rhinatrema_bivittatumB:0.041421	Rhinatrema_bivittatumG:0.375725):0.475863	(Geotrypetes_seraphini:0.385187	Gekko_japonicus:0.150721):0.000001):0.230302):0.048102):0.129536	(((Microcaecilia_unicolorB:1.613936	((Python_bivittatus:0.512162	(Microcaecilia_unicolorA:0.091325	Rhinatrema_bivittatumH:0.335702):0.059755):0.139915	Carcharodon_carchariasA:0.370165):0.610537):0.127242	Podarcis_muralisC:0.632775):0.142666	Carcharodon_carchariasB:0.618888):0.172086):0.091001):0.211286	Pistacia_ribolike_virus:0.725743):0.121510):0.205239):0.175634	(Pogona_vitticeps:2.667395	(Chara_australis_virus:0.230749	(Charavirus_Canada:0.171076	Charavirus_Namtso:0.261289):0.123220):1.013485):0.664794):0.117505);
((((((((Burdock_mottle_virus_Benyviridae:0.292061	(Beet_necrotic_yellow_vein_virus_Benyviridae:0.061201	Beet_soilborne_mosaic_virus_Benyviridae:0.032846):0.213020):0.187685	Rice_stripe_necrosis_virus_Benyviridae:0.487156):0.121028	Mangifera_indica_latent_virus_Benyviridae:0.524089):0.272814	(Fern_benyvirus_Benyviridae:0.638520	Wheat_stripe_mosaic_virus_Benyviridae:0.462314):0.193101):0.373585	(((Red_clover_RNA_virus_1:0.327321	Dactylorhiza_hatagirea_benylike_virus_Benyviridae:0.380426):0.085504	Arceuthobium_sichuanense_virus_3:0.359448):0.551576	Goji_berry_chlorosis_virus:0.725743):0.340499):0.184084	(((Charavirus_Canada:0.192284	Charavirus_Namtso:0.225809):0.075747	Chara_australis_virus:0.294637):1.539343	(Erysiphe_necator_associated_benylike_virus_1:1.163901	((Tick_borne_tetraviruslike_virus:2.226565	((Drosophila_rhopaloa:1.025781	((Aedes_aegypti:1.419522	(Citrus_leprosis_virus_C:0.811661	Hibiscus_green_spot_virus_2:0.885068):0.582298):0.318637	((Blueberry_necrotic_ring_blotch_virus:1.553276	Bombus_terrestris:1.145167):0.250818	((((Soilborne_wheat_mosaic_virus_Virgaviridae:0.320353	Potato_moptop_virus_Virgaviridae:0.416788):0.180476	((Barley_stripe_mosaic_virus_Virgaviridae:0.593236	Gentian_ovary_ringspot_virus_Virgaviridae:0.526640):0.147823	Peanut_clump_virus_Virgaviridae:0.518462):0.140688):0.425464	Tobacco_rattle_virus_Virgaviridae:0.783827):0.712705	Tobacco_mosaic_virus_Virgaviridae:0.969735):0.446543):0.076753):0.349834):0.487903	(((Semliki_Forest_virus:0.142610	Chikungunya_virus:0.145642):0.083416	(Ockelbo_virus:0.017806	Sindbis_virus:0.029047):0.224934):0.085072	(Rio_Negro_virus:0.153200	Eastern_equine_encephalitis_virus:0.164809):0.033558):2.245708):0.909531):0.691956	((((Agaricus_bisporus_virus_8:0.510049	Sclerotium_rolfsii_benylike_virus_1_Benyviridae:0.460794):0.436912	((Bemisia_tabaci_benylike_virus_4_Benyviridae:0.250241	Entomophthora_benyvirus_E_Benyviridae:0.135087):0.213443	(((Bemisia_tabaci_benylike_virus_1_Benyviridae:0.066051	Bemisia_tabaci_benylike_virus_2_Benyviridae:0.068508):0.198281	Bemisia_tabaci_benylike_virus_3_Benyviridae:0.223109):0.098062	Bemisia_tabaci_benylike_virus_5_Benyviridae:0.272486):0.243302):0.399967):0.523125	Monilinia_benyvirus_C_Benyviridae:1.364924):0.342003	Rhizoctonia_solani_benylike_virus_6_Benyviridae:1.057436):0.407332):0.215362):0.098244):0.139404):0.087003	(Agaricus_bisporus_virus_13:1.194771	(Monilinia_fructicola_benylike_virus_1_Benyviridae:0.498053	(Lentinula_edodes_benylike_virus_1_Benyviridae:0.113928	Lentinula_edodes_ssRNA_mycovirus:0.090527):0.364438):0.312484):1.073823):0.208720	((Rhinatrema_bivittatumC:0.365474	Protopterus_annectensA:0.796794):0.000001	Pogona_vitticeps:1.781710):0.621772	(((((((Rhinatrema_bivittatumF:0.297536	(Rhinatrema_bivittatumE:0.004358	Rhinatrema_bivittatumD:0.000001):0.086832):0.485342	(Protopterus_annectensB:0.836277	Carcharodon_carchariasB:0.305232):0.144976):0.075871	Rhinatrema_bivittatumA:0.856953):0.247783	(Microcaecilia_unicolorB:1.411822	((Rhinatrema_bivittatumH:0.719263	(Microcaecilia_unicolorA:0.169363	Carcharodon_carchariasA:0.086917):0.083974):0.483295	(Python_bivittatus:0.412695	Podarcis_muralisC:0.390635):0.191945):0.181944):0.138660):0.114933	((((Rhinatrema_bivittatumB:0.051124	Rhinatrema_bivittatumG:0.733358):0.196179	Geotrypetes_seraphini:0.464392):0.079386	Gekko_japonicus:0.115633):0.207189	(((Guiyang_benyvirus_1_Benyviridae:0.014477	Guiyang_benyvirus_2_Benyviridae:0.031305):0.310514	Sanya_benyvirus_1_Benyviridae:0.349037):0.079148	Diabrotica_undecimpunctata_virus_2:0.275541):0.097861):0.097682):0.064424	((Hubei_Benylike_virus_1:0.060830	Sichuan_mosquito_Benylike_virus_Benyviridae:0.066956):0.106672	Bemisia_tabaci_benylike_virus_6_Benyviridae:0.162902):0.386386):0.169980	Pistacia_ribolike_virus:0.727748):0.084320);
((((((((Sclerotium_rolfsii_benylike_virus_1_Benyviridae:0.516098	Agaricus_bisporus_virus_8:0.510670):0.397408	((Bemisia_tabaci_benylike_virus_5_Benyviridae:0.239899	((Bemisia_tabaci_benylike_virus_2_Benyviridae:0.052739	Bemisia_tabaci_benylike_virus_1_Benyviridae:0.085247):0.205353	Bemisia_tabaci_benylike_virus_3_Benyviridae:0.192971):0.113732):0.254837	(Entomophthora_benyvirus_E_Benyviridae:0.193723	Bemisia_tabaci_benylike_virus_4_Benyviridae:0.218091):0.197039):0.380465):0.458485	Monilinia_benyvirus_C_Benyviridae:1.333883):0.322999	Rhizoctonia_solani_benylike_virus_6_Benyviridae:1.190038):0.636365	(Agaricus_bisporus_virus_13:1.181884	(Monilinia_fructicola_benylike_virus_1_Benyviridae:0.424966	(Lentinula_edodes_ssRNA_mycovirus:0.099666	Lentinula_edodes_benylike_virus_1_Benyviridae:0.142977):0.370991):0.328561):1.069064):0.210484	Erysiphe_necator_associated_benylike_virus_1:1.306785):0.101091	((((((Diabrotica_undecimpunctata_virus_2:0.280798	(Guiyang_benyvirus_1_Benyviridae:0.016165	Guiyang_benyvirus_2_Benyviridae:0.027354):0.314328):0.102720	((((Rhinatrema_bivittatumG:0.530143	Rhinatrema_bivittatumB:0.130703):0.135041	Geotrypetes_seraphini:0.444643):0.171091	Gekko_japonicus:0.094229):0.364162	Sanya_benyvirus_1_Benyviridae:0.255589):0.116248):0.176078	(((Microcaecilia_unicolorB:1.277602	(Rhinatrema_bivittatumH:0.613364	(Microcaecilia_unicolorA:0.154645	(Python_bivittatus:0.869370	Carcharodon_carchariasA:0.150134):0.223993):0.133944):0.408935):0.084541	Podarcis_muralisC:0.624314):0.341070	(((Rhinatrema_bivittatumF:0.094316	Rhinatrema_bivittatumA:0.735700):0.138445	(Rhinatrema_bivittatumD:0.000001	Rhinatrema_bivittatumE:0.013358):0.115860):0.393737	(Protopterus_annectensB:0.864471	Carcharodon_carchariasB:0.294577):0.156351):0.282724):0.088505):0.078703	((Sichuan_mosquito_Benylike_virus_Benyviridae:0.086111	Hubei_Benylike_virus_1:0.055204):0.102776	Bemisia_tabaci_benylike_virus_6_Benyviridae:0.117357):0.385208):0.155609	(Pogona_vitticeps:2.193037	(Protopterus_annectensA:0.752554	Rhinatrema_bivittatumC:0.305032):0.272394):0.492800):0.046363	Pistacia_ribolike_virus:0.730173):0.301083):0.099811	((((Rice_stripe_necrosis_virus_Benyviridae:0.466085	((Beet_soilborne_mosaic_virus_Benyviridae:0.056700	Beet_necrotic_yellow_vein_virus_Benyviridae:0.030902):0.244771	Burdock_mottle_virus_Benyviridae:0.269757):0.216499):0.112422	Mangifera_indica_latent_virus_Benyviridae:0.534659):0.236033	(Fern_benyvirus_Benyviridae:0.679488	Wheat_stripe_mosaic_virus_Benyviridae:0.500849):0.230317):0.348028	((Arceuthobium_sichuanense_virus_3:0.381995	(Red_clover_RNA_virus_1:0.315663	Dactylorhiza_hatagirea_benylike_virus_Benyviridae:0.401818):0.086300):0.549049	Goji_berry_chlorosis_virus:0.678953):0.360353):0.125309	((((((((Citrus_leprosis_virus_C:0.788050	Hibiscus_green_spot_virus_2:0.859191):0.829668	Aedes_aegypti:1.402969):0.199040	(Bombus_terrestris:1.181590	(((((Gentian_ovary_ringspot_virus_Virgaviridae:0.491853	Barley_stripe_mosaic_virus_Virgaviridae:0.493707):0.206820	Peanut_clump_virus_Virgaviridae:0.608314):0.147170	(Soilborne_wheat_mosaic_virus_Virgaviridae:0.324891	Potato_moptop_virus_Virgaviridae:0.378931):0.129215):0.370565	Tobacco_rattle_virus_Virgaviridae:0.765794):0.929076	Tobacco_mosaic_virus_Virgaviridae:0.887030):0.255429):0.137359):0.203743	Blueberry_necrotic_ring_blotch_virus:1.587926):0.304593	Drosophila_rhopaloa:1.252116):0.215892	((Rio_Negro_virus:0.168031	Eastern_equine_encephalitis_virus:0.168285):0.077609	((Semliki_Forest_virus:0.148234	Chikungunya_virus:0.150855):0.094798	(Ockelbo_virus:0.008980	Sindbis_virus:0.033800):0.222739):0.034875):2.042069):1.081456	Tick_borne_tetraviruslike_virus:1.912159):0.730474	(Charavirus_Namtso:0.183433	(Chara_australis_virus:0.360995	Charavirus_Canada:0.194915):0.100402):1.191860):0.345719);
(((((((((((Geotrypetes_seraphini:0.366097	(Rhinatrema_bivittatumB:0.085426	Rhinatrema_bivittatumG:0.432996):0.197818):0.052371	Gekko_japonicus:0.106027):0.476142	(Diabrotica_undecimpunctata_virus_2:0.275974	(Guiyang_benyvirus_1_Benyviridae:0.019351	Guiyang_benyvirus_2_Benyviridae:0.026987):0.328692):0.073608):0.045720	Sanya_benyvirus_1_Benyviridae:0.331099):0.137240	((((Sichuan_mosquito_Benylike_virus_Benyviridae:0.061957	Hubei_Benylike_virus_1:0.066825):0.074629	Bemisia_tabaci_benylike_virus_6_Benyviridae:0.149221):0.365914	Pistacia_ribolike_virus:0.782167):0.074403	((Carcharodon_carchariasB:0.341438	(Protopterus_annectensB:0.736007	((Rhinatrema_bivittatumE:0.000001	Rhinatrema_bivittatumD:0.000001):0.049188	(Rhinatrema_bivittatumA:0.852931	Rhinatrema_bivittatumF:0.170662):0.080785):0.206821):0.363547):0.198377	((Microcaecilia_unicolorB:1.574051	(Rhinatrema_bivittatumH:0.501958	((Python_bivittatus:0.557178	Microcaecilia_unicolorA:0.219625):0.094410	Carcharodon_carchariasA:0.059516):0.227091):0.449463):0.075098	Podarcis_muralisC:0.535298):0.319132):0.079836):0.070075):0.184701	(Pogona_vitticeps:1.775928	(Protopterus_annectensA:0.847392	Rhinatrema_bivittatumC:0.264481):0.176838):0.593828):0.214902	((Erysiphe_necator_associated_benylike_virus_1:1.124388	(((((((Bemisia_tabaci_benylike_virus_3_Benyviridae:0.164209	(Bemisia_tabaci_benylike_virus_1_Benyviridae:0.067349	Bemisia_tabaci_benylike_virus_2_Benyviridae:0.053763):0.170310):0.088806	Bemisia_tabaci_benylike_virus_5_Benyviridae:0.248009):0.210819	(Bemisia_tabaci_benylike_virus_4_Benyviridae:0.171221	Entomophthora_benyvirus_E_Benyviridae:0.142132):0.179821):0.391043	(Sclerotium_rolfsii_benylike_virus_1_Benyviridae:0.382636	Agaricus_bisporus_virus_8:0.529047):0.390692):0.426705	Monilinia_benyvirus_C_Benyviridae:1.312928):0.357036	Rhizoctonia_solani_benylike_virus_6_Benyviridae:1.061822):0.400815	(((((Bombus_terrestris:0.745989	Drosophila_rhopaloa:1.266142):0.308953	((((Peanut_clump_virus_Virgaviridae:0.558346	(Gentian_ovary_ringspot_virus_Virgaviridae:0.432254	Barley_stripe_mosaic_virus_Virgaviridae:0.618601):0.168163):0.084547	(Potato_moptop_virus_Virgaviridae:0.402705	Soilborne_wheat_mosaic_virus_Virgaviridae:0.347077):0.082686):0.397962	Tobacco_rattle_virus_Virgaviridae:0.661137):0.423659	Tobacco_mosaic_virus_Virgaviridae:1.138542):0.353165):0.141086	(((Hibiscus_green_spot_virus_2:0.811434	Citrus_leprosis_virus_C:0.708470):0.594666	Blueberry_necrotic_ring_blotch_virus:1.546657):0.218344	Aedes_aegypti:1.094414):0.187988):0.644455	(((Sindbis_virus:0.021670	Ockelbo_virus:0.017355):0.216395	(Chikungunya_virus:0.165510	Semliki_Forest_virus:0.137663):0.087586):0.079395	(Rio_Negro_virus:0.150003	Eastern_equine_encephalitis_virus:0.171686):0.057525):2.253448):0.722475	Tick_borne_tetraviruslike_virus:1.814185):0.857960):0.100649):0.132807	(Agaricus_bisporus_virus_13:1.084230	(Monilinia_fructicola_benylike_virus_1_Benyviridae:0.364550	(Lentinula_edodes_benylike_virus_1_Benyviridae:0.138904	Lentinula_edodes_ssRNA_mycovirus:0.075693):0.459144):0.338831):0.912271):0.127189):0.097944	((Charavirus_Canada:0.154777	Chara_australis_virus:0.398579):0.069517	Charavirus_Namtso:0.182829):1.384382):0.158170	(((Dactylorhiza_hatagirea_benylike_virus_Benyviridae:0.414161	Red_clover_RNA_virus_1:0.310277):0.120170	Arceuthobium_sichuanense_virus_3:0.409019):0.524287	Goji_berry_chlorosis_virus:0.649779):0.253644):0.408675	(Fern_benyvirus_Benyviridae:0.662690	Wheat_stripe_mosaic_virus_Benyviridae:0.432170):0.235829):0.169485	Mangifera_indica_latent_virus_Benyviridae:0.436602	(Rice_stripe_necrosis_virus_Benyviridae:0.444225	((Beet_soilborne_mosaic_virus_Benyviridae:0.040661	Beet_necrotic_yellow_vein_virus_Benyviridae:0.032686):0.251537	Burdock_mottle_virus_Benyviridae:0.235729):0.154183):0.172579);
((((((((Red_clover_RNA_virus_1:0.315355	Dactylorhiza_hatagirea_benylike_virus_Benyviridae:0.417068):0.095794	Arceuthobium_sichuanense_virus_3:0.355237):0.437900	Goji_berry_chlorosis_virus:0.728191):0.206699	((Fern_benyvirus_Benyviridae:0.627034	Wheat_stripe_mosaic_virus_Benyviridae:0.459977):0.208031	((Rice_stripe_necrosis_virus_Benyviridae:0.440703	(Burdock_mottle_virus_Benyviridae:0.315999	(Beet_necrotic_yellow_vein_virus_Benyviridae:0.059622	Beet_soilborne_mosaic_virus_Benyviridae:0.026648):0.250534):0.200854):0.110944	Mangifera_indica_latent_virus_Benyviridae:0.479103):0.245770):0.469814):0.120465	((((Rhinatrema_bivittatumC:0.374675	Protopterus_annectensA:0.738201):0.619518	((((((Guiyang_benyvirus_2_Benyviridae:0.018728	Guiyang_benyvirus_1_Benyviridae:0.021751):0.294474	Diabrotica_undecimpunctata_virus_2:0.277305):0.077252	((Gekko_japonicus:0.113974	(Geotrypetes_seraphini:0.442233	(Rhinatrema_bivittatumB:0.085912	Rhinatrema_bivittatumG:0.492585):0.103508):0.207674):0.343046	Sanya_benyvirus_1_Benyviridae:0.243483):0.113075):0.134363	((Podarcis_muralisC:0.675095	(((Pogona_vitticeps:2.164594	Python_bivittatus:0.433988):0.322176	(Rhinatrema_bivittatumH:0.433529	(Carcharodon_carchariasA:0.178113	Microcaecilia_unicolorA:0.617657):0.139446):0.187100):0.266563	Microcaecilia_unicolorB:1.400369):0.129204):0.162648	((Protopterus_annectensB:0.843075	((Rhinatrema_bivittatumA:0.792546	Rhinatrema_bivittatumF:0.187049):0.143787	(Rhinatrema_bivittatumD:0.000001	Rhinatrema_bivittatumE:0.000001):0.054556):0.329652):0.315248	Carcharodon_carchariasB:0.384030):0.233479):0.076239):0.075086	((Hubei_Benylike_virus_1:0.060693	Sichuan_mosquito_Benylike_virus_Benyviridae:0.071341):0.095819	Bemisia_tabaci_benylike_virus_6_Benyviridae:0.149294):0.353897):0.168521	Pistacia_ribolike_virus:0.668903):0.091977):0.130390	((Monilinia_fructicola_benylike_virus_1_Benyviridae:0.444625	(Lentinula_edodes_ssRNA_mycovirus:0.102670	Lentinula_edodes_benylike_virus_1_Benyviridae:0.141063):0.430573):0.388733	Agaricus_bisporus_virus_13:1.170725):0.960113):0.067158	(((((Agaricus_bisporus_virus_8:0.522742	Sclerotium_rolfsii_benylike_virus_1_Benyviridae:0.398242):0.471763	((Bemisia_tabaci_benylike_virus_4_Benyviridae:0.221487	Entomophthora_benyvirus_E_Benyviridae:0.148703):0.219607	(((Bemisia_tabaci_benylike_virus_1_Benyviridae:0.080778	Bemisia_tabaci_benylike_virus_2_Benyviridae:0.053307):0.207924	Bemisia_tabaci_benylike_virus_3_Benyviridae:0.174181):0.107073	Bemisia_tabaci_benylike_virus_5_Benyviridae:0.246676):0.235140):0.318706):0.438949	Monilinia_benyvirus_C_Benyviridae:1.268811):0.367670	Rhizoctonia_solani_benylike_virus_6_Benyviridae:1.079392):0.531691	Erysiphe_necator_associated_benylike_virus_1:1.069495):0.227415):0.122743):0.264181	(Charavirus_Namtso:0.179857	(Charavirus_Canada:0.209029	Chara_australis_virus:0.389990):0.075628):1.188845):0.968269	Tick_borne_tetraviruslike_virus:1.912484):0.809278	(((((Citrus_leprosis_virus_C:0.748768	Hibiscus_green_spot_virus_2:0.807425):0.724390	Blueberry_necrotic_ring_blotch_virus:1.729813):0.157934	Aedes_aegypti:1.208628):0.275109	(Drosophila_rhopaloa:1.243920	Bombus_terrestris:0.685722):0.384903):0.198536	(Tobacco_mosaic_virus_Virgaviridae:1.185355	(((Soilborne_wheat_mosaic_virus_Virgaviridae:0.370898	Potato_moptop_virus_Virgaviridae:0.424992):0.129955	(Peanut_clump_virus_Virgaviridae:0.475765	(Gentian_ovary_ringspot_virus_Virgaviridae:0.347699	Barley_stripe_mosaic_virus_Virgaviridae:0.531767):0.173593):0.138020):0.313983	Tobacco_rattle_virus_Virgaviridae:0.789532):0.498311):0.246115):0.614028	(((Semliki_Forest_virus:0.123467	Chikungunya_virus:0.148279):0.083835	(Ockelbo_virus:0.025614	Sindbis_virus:0.021233):0.226321):0.021878	(Eastern_equine_encephalitis_virus:0.153522	Rio_Negro_virus:0.170456):0.093853):2.117285);
((((((((Pogona_vitticeps:2.388608	(Protopterus_annectensA:0.514192	Rhinatrema_bivittatumC:0.479509):0.302689):0.197007	((Geotrypetes_seraphini:0.485258	(Rhinatrema_bivittatumB:0.061135	Rhinatrema_bivittatumG:0.442775):0.286803):0.048553	Gekko_japonicus:0.102396):0.127133):0.176619	(((Guiyang_benyvirus_1_Benyviridae:0.011212	Guiyang_benyvirus_2_Benyviridae:0.022562):0.335763	Diabrotica_undecimpunctata_virus_2:0.280735):0.096353	Sanya_benyvirus_1_Benyviridae:0.318747):0.080989):0.101555	(((Sichuan_mosquito_Benylike_virus_Benyviridae:0.079862	Hubei_Benylike_virus_1:0.073066):0.092344	Bemisia_tabaci_benylike_virus_6_Benyviridae:0.140229):0.354154	(Pistacia_ribolike_virus:0.664800	(((((Charavirus_Canada:0.193303	Chara_australis_virus:0.362264):0.079765	Charavirus_Namtso:0.192593):1.125610	(Tick_borne_tetraviruslike_virus:1.774024	(((Semliki_Forest_virus:0.137390	Chikungunya_virus:0.140505):0.062550	((Sindbis_virus:0.031343	Ockelbo_virus:0.015179):0.241001	(Eastern_equine_encephalitis_virus:0.152287	Rio_Negro_virus:0.149124):0.130912):0.034036):2.245580	(((Tobacco_rattle_virus_Virgaviridae:0.725829	((Potato_moptop_virus_Virgaviridae:0.419734	Soilborne_wheat_mosaic_virus_Virgaviridae:0.360968):0.135106	(Peanut_clump_virus_Virgaviridae:0.472887	(Gentian_ovary_ringspot_virus_Virgaviridae:0.473980	Barley_stripe_mosaic_virus_Virgaviridae:0.613123):0.093377):0.094916):0.495632):0.722471	Tobacco_mosaic_virus_Virgaviridae:0.839948):0.365212	((Bombus_terrestris:1.304330	(((Hibiscus_green_spot_virus_2:0.910038	Citrus_leprosis_virus_C:0.727425):0.688370	Blueberry_necrotic_ring_blotch_virus:1.518825):0.189992	Aedes_aegypti:1.194581):0.052829):0.110677	Drosophila_rhopaloa:1.157017):0.188923):0.405820):0.821802):0.596298):0.403911	((((Arceuthobium_sichuanense_virus_3:0.451260	Red_clover_RNA_virus_1:0.310366):0.092879	Dactylorhiza_hatagirea_benylike_virus_Benyviridae:0.407142):0.474444	Goji_berry_chlorosis_virus:0.738978):0.267520	((((Burdock_mottle_virus_Benyviridae:0.263924	(Beet_necrotic_yellow_vein_virus_Benyviridae:0.041138	Beet_soilborne_mosaic_virus_Benyviridae:0.040217):0.227384):0.213127	Rice_stripe_necrosis_virus_Benyviridae:0.469501):0.155372	Mangifera_indica_latent_virus_Benyviridae:0.516012):0.186739	(Fern_benyvirus_Benyviridae:0.640293	Wheat_stripe_mosaic_virus_Benyviridae:0.467429):0.293438):0.391488):0.152606):0.118988	(Erysiphe_necator_associated_benylike_virus_1:1.170741	(((Monilinia_fructicola_benylike_virus_1_Benyviridae:0.448067	(Lentinula_edodes_ssRNA_mycovirus:0.096104	Lentinula_edodes_benylike_virus_1_Benyviridae:0.142531):0.361054):0.438039	Agaricus_bisporus_virus_13:1.049248):0.912914	((((((Bemisia_tabaci_benylike_virus_3_Benyviridae:0.158745	(Bemisia_tabaci_benylike_virus_2_Benyviridae:0.070593	Bemisia_tabaci_benylike_virus_1_Benyviridae:0.057165):0.197168):0.136890	Bemisia_tabaci_benylike_virus_5_Benyviridae:0.248081):0.194014	(Bemisia_tabaci_benylike_virus_4_Benyviridae:0.207517	Entomophthora_benyvirus_E_Benyviridae:0.152594):0.215997):0.354866	(Sclerotium_rolfsii_benylike_virus_1_Benyviridae:0.420870	Agaricus_bisporus_virus_8:0.511470):0.529832):0.443058	Monilinia_benyvirus_C_Benyviridae:1.184825):0.468500	Rhizoctonia_solani_benylike_virus_6_Benyviridae:0.966915):0.494633):0.157074):0.107725):0.301471):0.186510):0.086647):0.139751	(((Rhinatrema_bivittatumA:0.795043	Rhinatrema_bivittatumF:0.157937):0.125015	(Rhinatrema_bivittatumE:0.000001	Rhinatrema_bivittatumD:0.000001):0.154463):0.589595	(Protopterus_annectensB:0.770368	Carcharodon_carchariasB:0.368596):0.111880):0.216069):0.195038	Podarcis_muralisC:0.685572):0.102205	Microcaecilia_unicolorB:1.751225):0.291668	Python_bivittatus:0.385002	((Carcharodon_carchariasA:0.251110	Rhinatrema_bivittatumH:0.448824):0.112057	Microcaecilia_unicolorA:0.017773):0.265038);
((((((Bemisia_tabaci_benylike_virus_4_Benyviridae:0.208018	Entomophthora_benyvirus_E_Benyviridae:0.166893):0.190331	(Bemisia_tabaci_benylike_virus_5_Benyviridae:0.265044	(Bemisia_tabaci_benylike_virus_3_Benyviridae:0.186821	(Bemisia_tabaci_benylike_virus_2_Benyviridae:0.075326	Bemisia_tabaci_benylike_virus_1_Benyviridae:0.059619):0.181326):0.093201):0.231332):0.329073	(Agaricus_bisporus_virus_8:0.532665	Sclerotium_rolfsii_benylike_virus_1_Benyviridae:0.404823):0.442399):0.465412	Monilinia_benyvirus_C_Benyviridae:1.271206):0.252992	Rhizoctonia_solani_benylike_virus_6_Benyviridae:1.153102):0.642822	Erysiphe_necator_associated_benylike_virus_1:0.988276	(((((Pistacia_ribolike_virus:0.765615	(((((Guiyang_benyvirus_2_Benyviridae:0.028004	Guiyang_benyvirus_1_Benyviridae:0.006430):0.297229	Diabrotica_undecimpunctata_virus_2:0.299933):0.079518	((Gekko_japonicus:0.106240	((Rhinatrema_bivittatumB:0.047828	Rhinatrema_bivittatumG:0.332199):0.406612	Geotrypetes_seraphini:0.259935):0.148149):0.369184	Sanya_benyvirus_1_Benyviridae:0.240312):0.098006):0.165782	((((Protopterus_annectensB:1.003021	(Rhinatrema_bivittatumA:0.813247	Rhinatrema_bivittatumF:0.197087):0.035284):0.069292	(Rhinatrema_bivittatumD:0.000001	Rhinatrema_bivittatumE:0.000001):0.063326):0.692201	Carcharodon_carchariasB:0.480935):0.103598	((Microcaecilia_unicolorB:1.474660	(Microcaecilia_unicolorA:0.167406	(Python_bivittatus:0.608982	(Carcharodon_carchariasA:0.272833	Rhinatrema_bivittatumH:0.638504):0.104080):0.122588):0.317421):0.066726	Podarcis_muralisC:0.575382):0.228829):0.207530):0.084971	((Sichuan_mosquito_Benylike_virus_Benyviridae:0.076111	Hubei_Benylike_virus_1:0.063953):0.104236	Bemisia_tabaci_benylike_virus_6_Benyviridae:0.130671):0.374641):0.131966):0.172949	(Rhinatrema_bivittatumC:0.177351	Protopterus_annectensA:0.799031):0.945828):0.114243	(((((Rice_stripe_necrosis_virus_Benyviridae:0.429690	((Beet_soilborne_mosaic_virus_Benyviridae:0.040339	Beet_necrotic_yellow_vein_virus_Benyviridae:0.037129):0.245068	Burdock_mottle_virus_Benyviridae:0.262540):0.208513):0.123696	Mangifera_indica_latent_virus_Benyviridae:0.459577):0.207377	(Wheat_stripe_mosaic_virus_Benyviridae:0.438879	Fern_benyvirus_Benyviridae:0.650553):0.251252):0.407865	(Goji_berry_chlorosis_virus:0.618949	((Dactylorhiza_hatagirea_benylike_virus_Benyviridae:0.429557	Red_clover_RNA_virus_1:0.328814):0.102164	Arceuthobium_sichuanense_virus_3:0.337887):0.562655):0.224399):0.092144	((((((Sindbis_virus:0.021718	Ockelbo_virus:0.013158):0.195013	(Chikungunya_virus:0.141859	Semliki_Forest_virus:0.144620):0.082983):0.042034	(Rio_Negro_virus:0.140429	Eastern_equine_encephalitis_virus:0.182881):0.079366):2.202339	((((Hibiscus_green_spot_virus_2:0.691444	Citrus_leprosis_virus_C:0.890451):0.806253	Aedes_aegypti:1.217069):0.161867	((Bombus_terrestris:1.002562	Drosophila_rhopaloa:1.234179):0.331248	(Tobacco_mosaic_virus_Virgaviridae:1.048309	(((Soilborne_wheat_mosaic_virus_Virgaviridae:0.403246	Potato_moptop_virus_Virgaviridae:0.361553):0.170227	(Peanut_clump_virus_Virgaviridae:0.500356	(Barley_stripe_mosaic_virus_Virgaviridae:0.739133	Gentian_ovary_ringspot_virus_Virgaviridae:0.331198):0.102262):0.100612):0.492730	Tobacco_rattle_virus_Virgaviridae:0.848644):0.491284):0.304738):0.142556):0.209971	Blueberry_necrotic_ring_blotch_virus:1.402446):0.492741):0.739272	Tick_borne_tetraviruslike_virus:1.907794):0.724407	(Charavirus_Namtso:0.189316	(Charavirus_Canada:0.196112	Chara_australis_virus:0.363337):0.067712):1.165236):0.402574):0.165262):0.081907	Pogona_vitticeps:2.548651):0.000001	(Agaricus_bisporus_virus_13:1.118252	(Monilinia_fructicola_benylike_virus_1_Benyviridae:0.392085	(Lentinula_edodes_benylike_virus_1_Benyviridae:0.117073	Lentinula_edodes_ssRNA_mycovirus:0.120637):0.395076):0.350770):1.039326):0.136127);
(Tick_borne_tetraviruslike_virus:1.998658	(((((((Bemisia_tabaci_benylike_virus_3_Benyviridae:0.184606	(Bemisia_tabaci_benylike_virus_2_Benyviridae:0.057933	Bemisia_tabaci_benylike_virus_1_Benyviridae:0.074586):0.215971):0.112437	Bemisia_tabaci_benylike_virus_5_Benyviridae:0.231283):0.219777	(Entomophthora_benyvirus_E_Benyviridae:0.163830	Bemisia_tabaci_benylike_virus_4_Benyviridae:0.226793):0.233300):0.341157	(Sclerotium_rolfsii_benylike_virus_1_Benyviridae:0.448795	Agaricus_bisporus_virus_8:0.487043):0.436710):0.524744	Monilinia_benyvirus_C_Benyviridae:1.325951):0.325553	Rhizoctonia_solani_benylike_virus_6_Benyviridae:1.020847):0.406426	(Erysiphe_necator_associated_benylike_virus_1:1.176317	(Pogona_vitticeps:2.376913	(((((((Rice_stripe_necrosis_virus_Benyviridae:0.492592	((Beet_soilborne_mosaic_virus_Benyviridae:0.031621	Beet_necrotic_yellow_vein_virus_Benyviridae:0.032726):0.228758	Burdock_mottle_virus_Benyviridae:0.313580):0.196980):0.134377	Mangifera_indica_latent_virus_Benyviridae:0.461524):0.207537	(Wheat_stripe_mosaic_virus_Benyviridae:0.494138	Fern_benyvirus_Benyviridae:0.684931):0.216223):0.458908	(Goji_berry_chlorosis_virus:0.664358	((Red_clover_RNA_virus_1:0.316831	Arceuthobium_sichuanense_virus_3:0.416860):0.071198	Dactylorhiza_hatagirea_benylike_virus_Benyviridae:0.351024):0.549992):0.225146):0.109201	((Charavirus_Namtso:0.258130	Charavirus_Canada:0.170696):0.102786	Chara_australis_virus:0.271320):1.631827):0.137321	(((((Hubei_Benylike_virus_1:0.065541	Sichuan_mosquito_Benylike_virus_Benyviridae:0.096420):0.099121	Bemisia_tabaci_benylike_virus_6_Benyviridae:0.129740):0.317163	((((Geotrypetes_seraphini:0.429306	(Rhinatrema_bivittatumG:0.487577	Rhinatrema_bivittatumB:0.054970):0.186498):0.223751	Gekko_japonicus:0.203620):0.332427	((Diabrotica_undecimpunctata_virus_2:0.265523	(Guiyang_benyvirus_1_Benyviridae:0.007747	Guiyang_benyvirus_2_Benyviridae:0.027883):0.297943):0.099844	Sanya_benyvirus_1_Benyviridae:0.354653):0.057984):0.089294	((Microcaecilia_unicolorB:1.853594	((Protopterus_annectensB:0.582552	((Rhinatrema_bivittatumD:0.000001	Rhinatrema_bivittatumE:0.004682):0.126269	(Rhinatrema_bivittatumA:0.766217	Rhinatrema_bivittatumF:0.150011):0.077414):0.190148):0.351134	Carcharodon_carchariasB:0.391967):0.157598):0.087517	(((Microcaecilia_unicolorA:0.346865	(Carcharodon_carchariasA:0.213866	Rhinatrema_bivittatumH:0.469757):0.056046):0.290516	Python_bivittatus:0.573254):0.304768	Podarcis_muralisC:0.629494):0.255849):0.138942):0.082896):0.165574	Pistacia_ribolike_virus:0.683310):0.094504	(Rhinatrema_bivittatumC:0.368941	Protopterus_annectensA:0.861074):0.666066):0.174801):0.122782	(Agaricus_bisporus_virus_13:0.990109	(Monilinia_fructicola_benylike_virus_1_Benyviridae:0.407215	(Lentinula_edodes_benylike_virus_1_Benyviridae:0.111012	Lentinula_edodes_ssRNA_mycovirus:0.114106):0.361439):0.415304):1.055162):0.008077):0.091706):0.213841):0.819869	(((Eastern_equine_encephalitis_virus:0.126664	Rio_Negro_virus:0.150240):0.086333	((Ockelbo_virus:0.014633	Sindbis_virus:0.017395):0.232602	(Semliki_Forest_virus:0.142483	Chikungunya_virus:0.135676):0.079843):0.053011):2.107279	(((Blueberry_necrotic_ring_blotch_virus:1.664258	(Citrus_leprosis_virus_C:0.897329	Hibiscus_green_spot_virus_2:0.719609):0.647349):0.204863	Aedes_aegypti:1.192720):0.129621	((Bombus_terrestris:1.499210	Drosophila_rhopaloa:1.077756):0.313818	(((((Potato_moptop_virus_Virgaviridae:0.418822	Soilborne_wheat_mosaic_virus_Virgaviridae:0.339969):0.172277	(Barley_stripe_mosaic_virus_Virgaviridae:0.626080	Gentian_ovary_ringspot_virus_Virgaviridae:0.408560):0.188471):0.080229	Peanut_clump_virus_Virgaviridae:0.587629):0.392112	Tobacco_rattle_virus_Virgaviridae:0.753661):0.662761	Tobacco_mosaic_virus_Virgaviridae:0.910817):0.279145):0.269106):0.611401):0.947859);
((((((((Rhinatrema_bivittatumA:0.865385	(Rhinatrema_bivittatumF:0.417367	(Rhinatrema_bivittatumD:0.000001	Rhinatrema_bivittatumE:0.005101):0.163222):0.136081):0.275352	(Protopterus_annectensB:0.677849	Carcharodon_carchariasB:0.364893):0.217670):0.185320	((Pogona_vitticeps:2.536406	Python_bivittatus:0.331239):0.189817	(Microcaecilia_unicolorB:1.507974	(((Carcharodon_carchariasA:0.216007	Microcaecilia_unicolorA:0.207244):0.054273	Rhinatrema_bivittatumH:0.618006):0.445641	Podarcis_muralisC:0.558005):0.061147):0.089917):0.165497):0.149885	((((Guiyang_benyvirus_2_Benyviridae:0.030602	Guiyang_benyvirus_1_Benyviridae:0.006773):0.332500	Diabrotica_undecimpunctata_virus_2:0.350091):0.096268	Sanya_benyvirus_1_Benyviridae:0.371609):0.064284	(((Rhinatrema_bivittatumB:0.027967	Rhinatrema_bivittatumG:0.484364):0.331316	Geotrypetes_seraphini:0.391262):0.052226	Gekko_japonicus:0.091882):0.164674):0.159157):0.069539	(Bemisia_tabaci_benylike_virus_6_Benyviridae:0.142267	(Sichuan_mosquito_Benylike_virus_Benyviridae:0.073565	Hubei_Benylike_virus_1:0.076471):0.108041):0.385307):0.175313	Pistacia_ribolike_virus:0.701107):0.100725	(Rhinatrema_bivittatumC:0.508826	Protopterus_annectensA:0.951505):0.693050):0.206982	((Erysiphe_necator_associated_benylike_virus_1:1.275759	(((((((Bemisia_tabaci_benylike_virus_1_Benyviridae:0.070561	Bemisia_tabaci_benylike_virus_2_Benyviridae:0.071166):0.215478	Bemisia_tabaci_benylike_virus_3_Benyviridae:0.182440):0.106812	Bemisia_tabaci_benylike_virus_5_Benyviridae:0.299817):0.221087	(Entomophthora_benyvirus_E_Benyviridae:0.178275	Bemisia_tabaci_benylike_virus_4_Benyviridae:0.214385):0.232671):0.387926	(Agaricus_bisporus_virus_8:0.449851	Sclerotium_rolfsii_benylike_virus_1_Benyviridae:0.475250):0.545489):0.384261	Monilinia_benyvirus_C_Benyviridae:1.375777):0.356305	Rhizoctonia_solani_benylike_virus_6_Benyviridae:1.060159):0.634703):0.183068	(((Lentinula_edodes_benylike_virus_1_Benyviridae:0.123653	Lentinula_edodes_ssRNA_mycovirus:0.093652):0.447050	Monilinia_fructicola_benylike_virus_1_Benyviridae:0.455702):0.366785	Agaricus_bisporus_virus_13:1.150438):0.974397):0.115266	((((((Tobacco_mosaic_virus_Virgaviridae:1.184445	(Tobacco_rattle_virus_Virgaviridae:0.841170	(((Gentian_ovary_ringspot_virus_Virgaviridae:0.506058	Barley_stripe_mosaic_virus_Virgaviridae:0.616509):0.165437	Peanut_clump_virus_Virgaviridae:0.485656):0.134130	(Potato_moptop_virus_Virgaviridae:0.401779	Soilborne_wheat_mosaic_virus_Virgaviridae:0.350813):0.167707):0.444239):0.611234):0.311270	(((Bombus_terrestris:1.212123	Drosophila_rhopaloa:1.391678):0.209955	(Citrus_leprosis_virus_C:0.880281	Hibiscus_green_spot_virus_2:0.818152):0.496369):0.242040	(Aedes_aegypti:1.103665	Blueberry_necrotic_ring_blotch_virus:1.583964):0.250917):0.335405):0.541334	(((Semliki_Forest_virus:0.121741	Chikungunya_virus:0.157489):0.070058	(Ockelbo_virus:0.016132	Sindbis_virus:0.019555):0.240801):0.084734	(Eastern_equine_encephalitis_virus:0.147738	Rio_Negro_virus:0.143468):0.037034):2.137565):0.871018	Tick_borne_tetraviruslike_virus:1.966758):0.811595	(Charavirus_Namtso:0.144714	(Charavirus_Canada:0.229483	Chara_australis_virus:0.356747):0.098036):1.306399):0.298159	((((Red_clover_RNA_virus_1:0.340932	Dactylorhiza_hatagirea_benylike_virus_Benyviridae:0.481035):0.103018	Arceuthobium_sichuanense_virus_3:0.379648):0.587344	Goji_berry_chlorosis_virus:0.727918):0.286080	((((Burdock_mottle_virus_Benyviridae:0.265376	(Beet_soilborne_mosaic_virus_Benyviridae:0.029302	Beet_necrotic_yellow_vein_virus_Benyviridae:0.035476):0.257113):0.194906	Rice_stripe_necrosis_virus_Benyviridae:0.500107):0.204135	Mangifera_indica_latent_virus_Benyviridae:0.463473):0.264242	(Wheat_stripe_mosaic_virus_Benyviridae:0.440037	Fern_benyvirus_Benyviridae:0.735658):0.268267):0.424472):0.197471):0.113817);
((((((Rhinatrema_bivittatumC:0.336388	Protopterus_annectensA:0.787012):0.776508	(Pistacia_ribolike_virus:0.696423	((((((Geotrypetes_seraphini:0.605242	(Rhinatrema_bivittatumG:0.406696	Rhinatrema_bivittatumB:0.048139):0.076454):0.237261	Gekko_japonicus:0.169642):0.354380	Sanya_benyvirus_1_Benyviridae:0.290070):0.062855	((Guiyang_benyvirus_2_Benyviridae:0.031421	Guiyang_benyvirus_1_Benyviridae:0.002709):0.300746	(Pogona_vitticeps:2.990686	Diabrotica_undecimpunctata_virus_2:0.149192):0.136726):0.074220):0.151090	((Microcaecilia_unicolorB:1.779452	(Carcharodon_carchariasB:0.459172	(Protopterus_annectensB:0.774856	((Rhinatrema_bivittatumD:0.000001	Rhinatrema_bivittatumE:0.000001):0.094937	(Rhinatrema_bivittatumF:0.205651	Rhinatrema_bivittatumA:0.890227):0.188523):0.236394):0.195259):0.139130):0.038683	((Rhinatrema_bivittatumH:0.902320	(Microcaecilia_unicolorA:0.344796	Carcharodon_carchariasA:0.187931):0.097381):0.321727	(Python_bivittatus:0.642688	Podarcis_muralisC:0.355062):0.207707):0.290651):0.216145):0.075085	((Sichuan_mosquito_Benylike_virus_Benyviridae:0.064170	Hubei_Benylike_virus_1:0.054784):0.099358	Bemisia_tabaci_benylike_virus_6_Benyviridae:0.132076):0.304759):0.214559):0.051136):0.171958	Erysiphe_necator_associated_benylike_virus_1:1.188135):0.123612	((((((Beet_necrotic_yellow_vein_virus_Benyviridae:0.041797	Beet_soilborne_mosaic_virus_Benyviridae:0.031406):0.209206	Burdock_mottle_virus_Benyviridae:0.277802):0.205801	Rice_stripe_necrosis_virus_Benyviridae:0.443268):0.139464	Mangifera_indica_latent_virus_Benyviridae:0.534739):0.179653	(Wheat_stripe_mosaic_virus_Benyviridae:0.413763	Fern_benyvirus_Benyviridae:0.669631):0.235284):0.323477	((Dactylorhiza_hatagirea_benylike_virus_Benyviridae:0.317810	(Arceuthobium_sichuanense_virus_3:0.460872	Red_clover_RNA_virus_1:0.320426):0.076784):0.499214	Goji_berry_chlorosis_virus:0.656418):0.256929):0.180556):0.112667	(((Lentinula_edodes_benylike_virus_1_Benyviridae:0.127425	Lentinula_edodes_ssRNA_mycovirus:0.084835):0.444447	Monilinia_fructicola_benylike_virus_1_Benyviridae:0.406342):0.462844	Agaricus_bisporus_virus_13:1.084573):0.901503):0.137521	((((((((Hibiscus_green_spot_virus_2:0.716401	Citrus_leprosis_virus_C:0.781740):0.786296	Aedes_aegypti:1.132675):0.000001	Bombus_terrestris:1.208909):0.188134	Blueberry_necrotic_ring_blotch_virus:1.316023):0.116007	(Drosophila_rhopaloa:1.234336	(Chikungunya_virus:0.012668	(Semliki_Forest_virus:0.117790	((Sindbis_virus:0.026843	Ockelbo_virus:0.014244):0.186747	(Eastern_equine_encephalitis_virus:0.149191	Rio_Negro_virus:0.153247):0.106036):0.099176):0.120304):2.386047):0.237917):0.236548	(((((Peanut_clump_virus_Virgaviridae:0.427166	Gentian_ovary_ringspot_virus_Virgaviridae:0.448055):0.135382	Barley_stripe_mosaic_virus_Virgaviridae:0.773416):0.097511	(Potato_moptop_virus_Virgaviridae:0.377484	Soilborne_wheat_mosaic_virus_Virgaviridae:0.369457):0.173280):0.348826	Tobacco_rattle_virus_Virgaviridae:0.808034):0.669278	Tobacco_mosaic_virus_Virgaviridae:1.085317):0.330858):1.172085	Tick_borne_tetraviruslike_virus:2.026300):0.618533	((Charavirus_Canada:0.182315	Chara_australis_virus:0.412811):0.083950	Charavirus_Namtso:0.164048):1.261741):0.263785	(Rhizoctonia_solani_benylike_virus_6_Benyviridae:0.995416	((((Bemisia_tabaci_benylike_virus_5_Benyviridae:0.251645	((Bemisia_tabaci_benylike_virus_1_Benyviridae:0.063799	Bemisia_tabaci_benylike_virus_2_Benyviridae:0.064074):0.210966	Bemisia_tabaci_benylike_virus_3_Benyviridae:0.159171):0.096684):0.217863	(Entomophthora_benyvirus_E_Benyviridae:0.187485	Bemisia_tabaci_benylike_virus_4_Benyviridae:0.212628):0.235977):0.399570	(Agaricus_bisporus_virus_8:0.554021	Sclerotium_rolfsii_benylike_virus_1_Benyviridae:0.417028):0.487449):0.498986	Monilinia_benyvirus_C_Benyviridae:1.144819):0.279682):0.641973);
((((((((Citrus_leprosis_virus_C:0.766514	Hibiscus_green_spot_virus_2:0.760222):0.600752	Aedes_aegypti:1.153625):0.160485	Blueberry_necrotic_ring_blotch_virus:1.657171):0.198722	(Bombus_terrestris:1.259886	(Tobacco_mosaic_virus_Virgaviridae:0.824904	((((Peanut_clump_virus_Virgaviridae:0.640215	(Potato_moptop_virus_Virgaviridae:0.424282	Soilborne_wheat_mosaic_virus_Virgaviridae:0.310642):0.169915):0.063106	Barley_stripe_mosaic_virus_Virgaviridae:0.683383):0.054603	Gentian_ovary_ringspot_virus_Virgaviridae:0.401044):0.250650	Tobacco_rattle_virus_Virgaviridae:0.843526):0.644670):0.311579):0.176575):0.359555	Drosophila_rhopaloa:1.031934):0.310671	((Eastern_equine_encephalitis_virus:0.126905	Rio_Negro_virus:0.150456):0.043847	((Sindbis_virus:0.025875	Ockelbo_virus:0.016474):0.221832	(Semliki_Forest_virus:0.137536	Chikungunya_virus:0.126464):0.057152):0.053571):2.011943):0.873720	Tick_borne_tetraviruslike_virus:1.868532):0.618400	(((Lentinula_edodes_benylike_virus_1_Benyviridae:0.109411	Lentinula_edodes_ssRNA_mycovirus:0.089039):0.396784	Monilinia_fructicola_benylike_virus_1_Benyviridae:0.411108):0.270887	Agaricus_bisporus_virus_13:1.007079):0.812843	((((((Entomophthora_benyvirus_E_Benyviridae:0.164928	Bemisia_tabaci_benylike_virus_4_Benyviridae:0.183976):0.202334	(((Bemisia_tabaci_benylike_virus_2_Benyviridae:0.060967	Bemisia_tabaci_benylike_virus_1_Benyviridae:0.080828):0.189899	Bemisia_tabaci_benylike_virus_3_Benyviridae:0.179496):0.135815	Bemisia_tabaci_benylike_virus_5_Benyviridae:0.245422):0.214788):0.414964	(Sclerotium_rolfsii_benylike_virus_1_Benyviridae:0.464820	Agaricus_bisporus_virus_8:0.470069):0.358199):0.447898	Monilinia_benyvirus_C_Benyviridae:1.136303):0.319812	Rhizoctonia_solani_benylike_virus_6_Benyviridae:1.084139):0.559991	((Pogona_vitticeps:2.523021	(((((Fern_benyvirus_Benyviridae:0.648547	Wheat_stripe_mosaic_virus_Benyviridae:0.459064):0.251520	(((Burdock_mottle_virus_Benyviridae:0.276280	(Beet_necrotic_yellow_vein_virus_Benyviridae:0.045309	Beet_soilborne_mosaic_virus_Benyviridae:0.037598):0.251074):0.146805	Rice_stripe_necrosis_virus_Benyviridae:0.488588):0.145463	Mangifera_indica_latent_virus_Benyviridae:0.476649):0.234365):0.381591	((Arceuthobium_sichuanense_virus_3:0.382111	(Dactylorhiza_hatagirea_benylike_virus_Benyviridae:0.348772	Red_clover_RNA_virus_1:0.324816):0.086542):0.523373	Goji_berry_chlorosis_virus:0.733095):0.276438):0.099214	(Chara_australis_virus:0.246461	(Charavirus_Canada:0.178006	Charavirus_Namtso:0.194545):0.120640):1.577678):0.132678	(((((((Rhinatrema_bivittatumH:0.833401	(Microcaecilia_unicolorA:0.339366	Carcharodon_carchariasA:0.104867):0.101715):0.424886	(Python_bivittatus:0.617727	Podarcis_muralisC:0.384996):0.197962):0.243564	(Microcaecilia_unicolorB:1.787006	(((Rhinatrema_bivittatumF:0.274468	(Rhinatrema_bivittatumE:0.004395	Rhinatrema_bivittatumD:0.000001):0.060878):0.035359	Rhinatrema_bivittatumA:1.009246):0.348768	(Protopterus_annectensB:0.587394	Carcharodon_carchariasB:0.296031):0.141396):0.107897):0.154790):0.151422	((((Protopterus_annectensA:0.911511	(Geotrypetes_seraphini:0.332093	(Rhinatrema_bivittatumG:0.628756	Rhinatrema_bivittatumB:0.087635):0.207013):0.044723):0.045374	Gekko_japonicus:0.174366):0.291167	((Guiyang_benyvirus_2_Benyviridae:0.033109	Guiyang_benyvirus_1_Benyviridae:0.013820):0.307819	Diabrotica_undecimpunctata_virus_2:0.308763):0.028265):0.060388	Sanya_benyvirus_1_Benyviridae:0.378905):0.139074):0.041400	(Bemisia_tabaci_benylike_virus_6_Benyviridae:0.125174	(Sichuan_mosquito_Benylike_virus_Benyviridae:0.070960	Hubei_Benylike_virus_1:0.062796):0.117962):0.328532):0.097829	Pistacia_ribolike_virus:0.764615):0.170212	Rhinatrema_bivittatumC:1.466952):0.137513):0.140186):0.022553	Erysiphe_necator_associated_benylike_virus_1:1.207056):0.100707):0.230909);
(((Pogona_vitticeps:2.527693	Rhinatrema_bivittatumC:0.046052):0.275003	Protopterus_annectensA:0.903036):0.797149	(((Erysiphe_necator_associated_benylike_virus_1:1.097748	(((((((((Potato_moptop_virus_Virgaviridae:0.468094	Soilborne_wheat_mosaic_virus_Virgaviridae:0.309203):0.140069	(Peanut_clump_virus_Virgaviridae:0.594579	(Gentian_ovary_ringspot_virus_Virgaviridae:0.521039	Barley_stripe_mosaic_virus_Virgaviridae:0.499011):0.151033):0.098688):0.465249	Tobacco_rattle_virus_Virgaviridae:0.721150):0.746207	Tobacco_mosaic_virus_Virgaviridae:1.023524):0.284867	(((Citrus_leprosis_virus_C:0.944221	Hibiscus_green_spot_virus_2:0.611245):0.782207	Aedes_aegypti:1.152037):0.166441	Blueberry_necrotic_ring_blotch_virus:1.490601):0.183394):0.218438	(Drosophila_rhopaloa:1.196597	Bombus_terrestris:0.759278):0.295852):0.344131	((Eastern_equine_encephalitis_virus:0.156454	Rio_Negro_virus:0.149579):0.050516	((Sindbis_virus:0.031865	Ockelbo_virus:0.006790):0.255446	(Chikungunya_virus:0.134514	Semliki_Forest_virus:0.121947):0.085562):0.077195):2.292762):1.110135	Tick_borne_tetraviruslike_virus:1.889458):0.692401	(((((Entomophthora_benyvirus_E_Benyviridae:0.162797	Bemisia_tabaci_benylike_virus_4_Benyviridae:0.185794):0.235181	(((Bemisia_tabaci_benylike_virus_2_Benyviridae:0.080537	Bemisia_tabaci_benylike_virus_1_Benyviridae:0.074480):0.196193	Bemisia_tabaci_benylike_virus_3_Benyviridae:0.186727):0.112250	Bemisia_tabaci_benylike_virus_5_Benyviridae:0.239263):0.202389):0.283068	(Sclerotium_rolfsii_benylike_virus_1_Benyviridae:0.423806	Agaricus_bisporus_virus_8:0.437000):0.454251):0.489091	Monilinia_benyvirus_C_Benyviridae:1.192470):0.423550	Rhizoctonia_solani_benylike_virus_6_Benyviridae:1.070575):0.479801):0.205875):0.132826	(((Lentinula_edodes_benylike_virus_1_Benyviridae:0.125722	Lentinula_edodes_ssRNA_mycovirus:0.084987):0.438043	Monilinia_fructicola_benylike_virus_1_Benyviridae:0.374237):0.489124	Agaricus_bisporus_virus_13:0.992716):0.795573):0.124663	((Charavirus_Namtso:0.161713	(Chara_australis_virus:0.332723	Charavirus_Canada:0.193314):0.069214):1.530546	((((((Beet_soilborne_mosaic_virus_Benyviridae:0.033965	Beet_necrotic_yellow_vein_virus_Benyviridae:0.029620):0.268276	Burdock_mottle_virus_Benyviridae:0.250786):0.145790	Rice_stripe_necrosis_virus_Benyviridae:0.451336):0.159454	Mangifera_indica_latent_virus_Benyviridae:0.469744):0.279068	(Wheat_stripe_mosaic_virus_Benyviridae:0.430234	Fern_benyvirus_Benyviridae:0.683457):0.249924):0.370701	(Goji_berry_chlorosis_virus:0.643217	((Dactylorhiza_hatagirea_benylike_virus_Benyviridae:0.377095	Red_clover_RNA_virus_1:0.318938):0.104854	Arceuthobium_sichuanense_virus_3:0.298804):0.548658):0.248233):0.118040):0.150312):0.135206	(((((Sanya_benyvirus_1_Benyviridae:0.295486	(Gekko_japonicus:0.192611	((Rhinatrema_bivittatumB:0.040488	Rhinatrema_bivittatumG:0.509946):0.378929	Geotrypetes_seraphini:0.246762):0.051408):0.363851):0.067675	((Guiyang_benyvirus_2_Benyviridae:0.020009	Guiyang_benyvirus_1_Benyviridae:0.027586):0.305655	Diabrotica_undecimpunctata_virus_2:0.331430):0.114170):0.167574	(((Python_bivittatus:0.530269	Podarcis_muralisC:0.534649):0.160181	(Microcaecilia_unicolorB:1.314981	(Rhinatrema_bivittatumH:0.631224	(Microcaecilia_unicolorA:0.315163	Carcharodon_carchariasA:0.000001):0.020123):0.599244):0.171325):0.205839	(((Rhinatrema_bivittatumD:0.000001	Rhinatrema_bivittatumE:0.000001):0.064088	(Rhinatrema_bivittatumF:0.298605	Rhinatrema_bivittatumA:1.401144):0.066734):0.400568	(Protopterus_annectensB:0.828558	Carcharodon_carchariasB:0.364319):0.180866):0.230458):0.149791):0.064359	(Bemisia_tabaci_benylike_virus_6_Benyviridae:0.148972	(Sichuan_mosquito_Benylike_virus_Benyviridae:0.081853	Hubei_Benylike_virus_1:0.068751):0.077651):0.399066):0.182713	Pistacia_ribolike_virus:0.811586):0.143927);
(Python_bivittatus:0.586145	Podarcis_muralisC:0.496045	(((((Pogona_vitticeps:2.228783	((Protopterus_annectensB:0.733799	((Rhinatrema_bivittatumF:0.182914	(Rhinatrema_bivittatumE:0.000001	Rhinatrema_bivittatumD:0.000001):0.108891):0.000001	Rhinatrema_bivittatumA:0.771349):0.385398):0.344615	Carcharodon_carchariasB:0.442546):0.124071):0.037043	(((Gekko_japonicus:0.174981	(Geotrypetes_seraphini:0.283685	(Rhinatrema_bivittatumB:0.032574	Rhinatrema_bivittatumG:0.416747):0.170617):0.225932):0.429244	(((Guiyang_benyvirus_1_Benyviridae:0.018521	Guiyang_benyvirus_2_Benyviridae:0.008555):0.305359	Diabrotica_undecimpunctata_virus_2:0.315559):0.082116	Sanya_benyvirus_1_Benyviridae:0.360218):0.045727):0.139749	(((Pistacia_ribolike_virus:0.618398	(Protopterus_annectensA:0.735748	Rhinatrema_bivittatumC:0.596244):0.512024):0.128902	(((Monilinia_fructicola_benylike_virus_1_Benyviridae:0.376755	(Lentinula_edodes_ssRNA_mycovirus:0.095318	Lentinula_edodes_benylike_virus_1_Benyviridae:0.122900):0.384270):0.410689	Agaricus_bisporus_virus_13:1.077032):0.921681	((Erysiphe_necator_associated_benylike_virus_1:1.207427	((((((Bemisia_tabaci_benylike_virus_4_Benyviridae:0.226408	Entomophthora_benyvirus_E_Benyviridae:0.125183):0.232480	(((Bemisia_tabaci_benylike_virus_2_Benyviridae:0.056887	Bemisia_tabaci_benylike_virus_1_Benyviridae:0.059349):0.192525	Bemisia_tabaci_benylike_virus_3_Benyviridae:0.171999):0.097321	Bemisia_tabaci_benylike_virus_5_Benyviridae:0.263442):0.219139):0.375679	(Sclerotium_rolfsii_benylike_virus_1_Benyviridae:0.476289	Agaricus_bisporus_virus_8:0.439893):0.415310):0.476580	Monilinia_benyvirus_C_Benyviridae:1.333260):0.320106	Rhizoctonia_solani_benylike_virus_6_Benyviridae:1.149998):0.457798	(((((((Bombus_terrestris:1.283755	Drosophila_rhopaloa:1.460161):0.440950	((((Potato_moptop_virus_Virgaviridae:0.346378	Soilborne_wheat_mosaic_virus_Virgaviridae:0.343864):0.131406	(Peanut_clump_virus_Virgaviridae:0.528475	(Gentian_ovary_ringspot_virus_Virgaviridae:0.499934	Barley_stripe_mosaic_virus_Virgaviridae:0.732992):0.086588):0.100746):0.366996	Tobacco_rattle_virus_Virgaviridae:0.861663):0.604385	Tobacco_mosaic_virus_Virgaviridae:0.930037):0.222566):0.133608	((Hibiscus_green_spot_virus_2:0.757101	Citrus_leprosis_virus_C:0.853473):0.710933	Blueberry_necrotic_ring_blotch_virus:1.731609):0.288943):0.150147	Aedes_aegypti:1.059076):0.550940	((Rio_Negro_virus:0.157118	Eastern_equine_encephalitis_virus:0.155564):0.070394	((Ockelbo_virus:0.012897	Sindbis_virus:0.020210):0.193592	(Semliki_Forest_virus:0.127156	Chikungunya_virus:0.141180):0.069160):0.050374):2.049334):0.754485	Tick_borne_tetraviruslike_virus:1.490627):0.762511	((Charavirus_Namtso:0.230806	Charavirus_Canada:0.195620):0.061397	Chara_australis_virus:0.297309):1.140902):0.274670):0.060678):0.169442	(((Arceuthobium_sichuanense_virus_3:0.368845	(Red_clover_RNA_virus_1:0.328599	Dactylorhiza_hatagirea_benylike_virus_Benyviridae:0.378517):0.093768):0.524215	Goji_berry_chlorosis_virus:0.676971):0.345260	(((((Beet_necrotic_yellow_vein_virus_Benyviridae:0.042025	Beet_soilborne_mosaic_virus_Benyviridae:0.028959):0.251496	Burdock_mottle_virus_Benyviridae:0.262868):0.140827	Rice_stripe_necrosis_virus_Benyviridae:0.455254):0.169330	Mangifera_indica_latent_virus_Benyviridae:0.455543):0.293045	(Fern_benyvirus_Benyviridae:0.616861	Wheat_stripe_mosaic_virus_Benyviridae:0.463461):0.190700):0.432777):0.204686):0.097124):0.239069):0.171949	((Hubei_Benylike_virus_1:0.060258	Sichuan_mosquito_Benylike_virus_Benyviridae:0.077040):0.090199	Bemisia_tabaci_benylike_virus_6_Benyviridae:0.131197):0.370813):0.076063):0.216857):0.147559	Rhinatrema_bivittatumH:0.991250):0.000001	Microcaecilia_unicolorB:1.453928):0.195281	(Carcharodon_carchariasA:0.301314	Microcaecilia_unicolorA:0.148084):0.284020):0.049210);
(Protopterus_annectensB:0.747009	((Rhinatrema_bivittatumA:0.863889	Rhinatrema_bivittatumF:0.184412):0.057288	(Rhinatrema_bivittatumD:0.000001	Rhinatrema_bivittatumE:0.009281):0.195979):0.151149	(((Sichuan_mosquito_Benylike_virus_Benyviridae:0.070435	Hubei_Benylike_virus_1:0.061397):0.090916	Bemisia_tabaci_benylike_virus_6_Benyviridae:0.151821):0.275974	((Pistacia_ribolike_virus:0.673386	(((Protopterus_annectensA:1.048744	Rhinatrema_bivittatumC:0.022654):1.165910	((((Mangifera_indica_latent_virus_Benyviridae:0.468735	((Burdock_mottle_virus_Benyviridae:0.269427	(Beet_necrotic_yellow_vein_virus_Benyviridae:0.037264	Beet_soilborne_mosaic_virus_Benyviridae:0.033001):0.301170):0.178029	Rice_stripe_necrosis_virus_Benyviridae:0.451214):0.131270):0.256278	(Wheat_stripe_mosaic_virus_Benyviridae:0.425633	Fern_benyvirus_Benyviridae:0.660483):0.235741):0.373756	(((Dactylorhiza_hatagirea_benylike_virus_Benyviridae:0.379117	Red_clover_RNA_virus_1:0.320797):0.115806	Arceuthobium_sichuanense_virus_3:0.341238):0.486184	Goji_berry_chlorosis_virus:0.681318):0.275998):0.170871	((Chara_australis_virus:0.271057	(Charavirus_Namtso:0.263682	Charavirus_Canada:0.183300):0.081951):1.529436	(Agaricus_bisporus_virus_13:1.146663	((Lentinula_edodes_benylike_virus_1_Benyviridae:0.105646	Lentinula_edodes_ssRNA_mycovirus:0.111516):0.326749	Monilinia_fructicola_benylike_virus_1_Benyviridae:0.461998):0.428549):0.787072):0.264018):0.017373):0.082440	((((((Eastern_equine_encephalitis_virus:0.151418	Rio_Negro_virus:0.134857):0.085845	((Sindbis_virus:0.031113	Ockelbo_virus:0.018778):0.238721	(Chikungunya_virus:0.147417	Semliki_Forest_virus:0.141324):0.091112):0.051133):2.168887	(((Bombus_terrestris:1.106147	((Tobacco_rattle_virus_Virgaviridae:0.872376	((Soilborne_wheat_mosaic_virus_Virgaviridae:0.371651	Potato_moptop_virus_Virgaviridae:0.371903):0.175098	(Peanut_clump_virus_Virgaviridae:0.570109	(Gentian_ovary_ringspot_virus_Virgaviridae:0.533834	Barley_stripe_mosaic_virus_Virgaviridae:0.513246):0.180854):0.068451):0.338321):0.721551	Tobacco_mosaic_virus_Virgaviridae:1.082507):0.422263):0.085108	((Citrus_leprosis_virus_C:0.832049	Hibiscus_green_spot_virus_2:0.728625):0.742207	(Blueberry_necrotic_ring_blotch_virus:1.431380	Aedes_aegypti:1.114431):0.324398):0.287617):0.226292	Drosophila_rhopaloa:1.123557):0.364820):0.974836	Tick_borne_tetraviruslike_virus:1.707618):0.772139	((Monilinia_benyvirus_C_Benyviridae:1.267696	((Sclerotium_rolfsii_benylike_virus_1_Benyviridae:0.414416	Agaricus_bisporus_virus_8:0.480144):0.409705	((Bemisia_tabaci_benylike_virus_4_Benyviridae:0.211255	Entomophthora_benyvirus_E_Benyviridae:0.153734):0.218784	((Bemisia_tabaci_benylike_virus_3_Benyviridae:0.187712	(Bemisia_tabaci_benylike_virus_1_Benyviridae:0.073873	Bemisia_tabaci_benylike_virus_2_Benyviridae:0.043161):0.211686):0.100658	Bemisia_tabaci_benylike_virus_5_Benyviridae:0.244735):0.237709):0.437296):0.543711):0.339137	Rhizoctonia_solani_benylike_virus_6_Benyviridae:0.926460):0.424191):0.138232	Erysiphe_necator_associated_benylike_virus_1:1.208401):0.239060):0.293652):0.151227	((((((Rhinatrema_bivittatumG:0.479187	Rhinatrema_bivittatumB:0.017796):0.347339	Geotrypetes_seraphini:0.514480):0.095675	Gekko_japonicus:0.106297):0.381583	((Guiyang_benyvirus_1_Benyviridae:0.032162	Guiyang_benyvirus_2_Benyviridae:0.011579):0.307536	(Pogona_vitticeps:2.606428	Diabrotica_undecimpunctata_virus_2:0.113732):0.185974):0.052593):0.027783	Sanya_benyvirus_1_Benyviridae:0.331070):0.176023	(Carcharodon_carchariasB:0.561773	((Microcaecilia_unicolorB:1.836403	(Python_bivittatus:0.412897	Podarcis_muralisC:0.286405):0.174824):0.102241	(Carcharodon_carchariasA:0.204435	(Microcaecilia_unicolorA:0.276868	Rhinatrema_bivittatumH:0.495610):0.004206):0.659834):0.250591):0.122558):0.069887):0.038374):0.391322);
(((Fern_benyvirus_Benyviridae:0.661220	Wheat_stripe_mosaic_virus_Benyviridae:0.476829):0.278174	((((Beet_necrotic_yellow_vein_virus_Benyviridae:0.032852	Beet_soilborne_mosaic_virus_Benyviridae:0.048443):0.268722	Burdock_mottle_virus_Benyviridae:0.274964):0.170655	Rice_stripe_necrosis_virus_Benyviridae:0.541033):0.165130	Mangifera_indica_latent_virus_Benyviridae:0.502450):0.257684):0.436025	(((((((((((Hibiscus_green_spot_virus_2:0.822510	Citrus_leprosis_virus_C:0.786765):0.640727	(Blueberry_necrotic_ring_blotch_virus:1.262920	(Drosophila_rhopaloa:1.341051	Bombus_terrestris:0.879510):0.320657):0.277335):0.197320	Aedes_aegypti:1.345658):0.184003	((Tobacco_rattle_virus_Virgaviridae:0.721422	(((Gentian_ovary_ringspot_virus_Virgaviridae:0.401276	Peanut_clump_virus_Virgaviridae:0.433893):0.111531	Barley_stripe_mosaic_virus_Virgaviridae:0.646891):0.071006	(Soilborne_wheat_mosaic_virus_Virgaviridae:0.396032	Potato_moptop_virus_Virgaviridae:0.352882):0.178125):0.480724):0.640582	Tobacco_mosaic_virus_Virgaviridae:0.993812):0.256114):0.597780	((Rio_Negro_virus:0.145223	Eastern_equine_encephalitis_virus:0.163861):0.031478	((Sindbis_virus:0.019987	Ockelbo_virus:0.026775):0.211621	(Chikungunya_virus:0.126413	Semliki_Forest_virus:0.140975):0.090667):0.080600):2.295244):0.724533	Tick_borne_tetraviruslike_virus:1.979355):0.662335	((((Sclerotium_rolfsii_benylike_virus_1_Benyviridae:0.418564	Agaricus_bisporus_virus_8:0.563074):0.418491	(((Bemisia_tabaci_benylike_virus_3_Benyviridae:0.196418	(Bemisia_tabaci_benylike_virus_2_Benyviridae:0.062551	Bemisia_tabaci_benylike_virus_1_Benyviridae:0.076293):0.205858):0.098874	Bemisia_tabaci_benylike_virus_5_Benyviridae:0.258064):0.238076	(Bemisia_tabaci_benylike_virus_4_Benyviridae:0.223301	Entomophthora_benyvirus_E_Benyviridae:0.188501):0.186188):0.388255):0.447233	Monilinia_benyvirus_C_Benyviridae:1.470085):0.390197	Rhizoctonia_solani_benylike_virus_6_Benyviridae:1.039591):0.408313):0.172935	Erysiphe_necator_associated_benylike_virus_1:1.225259):0.180276	(((Lentinula_edodes_ssRNA_mycovirus:0.074108	Lentinula_edodes_benylike_virus_1_Benyviridae:0.161599):0.489394	Monilinia_fructicola_benylike_virus_1_Benyviridae:0.399194):0.394440	Agaricus_bisporus_virus_13:1.218218):0.913001):0.134135	(((((((Microcaecilia_unicolorA:0.542418	((Carcharodon_carchariasA:0.160594	Rhinatrema_bivittatumH:0.707754):0.080756	Python_bivittatus:0.780062):0.058054):0.636706	Podarcis_muralisC:0.472367):0.447315	(Sanya_benyvirus_1_Benyviridae:0.390908	((Guiyang_benyvirus_2_Benyviridae:0.019756	Guiyang_benyvirus_1_Benyviridae:0.022257):0.351941	Diabrotica_undecimpunctata_virus_2:0.357735):0.095799):0.112910):0.023951	((((Rhinatrema_bivittatumB:0.037233	Rhinatrema_bivittatumG:0.425214):0.353355	Gekko_japonicus:0.176609):0.044726	Geotrypetes_seraphini:0.470338):0.383174	(Microcaecilia_unicolorB:1.973409	(((Protopterus_annectensB:0.704694	(Rhinatrema_bivittatumA:0.995041	Rhinatrema_bivittatumF:0.278919):0.073486):0.053719	(Rhinatrema_bivittatumE:0.005062	Rhinatrema_bivittatumD:0.000001):0.069026):0.460533	Carcharodon_carchariasB:0.422105):0.122353):0.081720):0.034003):0.129935	((Sichuan_mosquito_Benylike_virus_Benyviridae:0.084150	Hubei_Benylike_virus_1:0.061097):0.112239	Bemisia_tabaci_benylike_virus_6_Benyviridae:0.139411):0.386001):0.213660	Pistacia_ribolike_virus:0.759773):0.124922	(Pogona_vitticeps:1.751982	(Protopterus_annectensA:0.742760	Rhinatrema_bivittatumC:0.091969):0.257302):0.711687):0.160270):0.172367	((Charavirus_Namtso:0.251284	Charavirus_Canada:0.234291):0.099146	Chara_australis_virus:0.280427):1.701205):0.105931	(((Dactylorhiza_hatagirea_benylike_virus_Benyviridae:0.439412	Red_clover_RNA_virus_1:0.340824):0.079244	Arceuthobium_sichuanense_virus_3:0.420963):0.549882	Goji_berry_chlorosis_virus:0.658479):0.305181);
((((Tobacco_mosaic_virus_Virgaviridae:0.897384	(((Soilborne_wheat_mosaic_virus_Virgaviridae:0.356461	Potato_moptop_virus_Virgaviridae:0.374521):0.166763	(Peanut_clump_virus_Virgaviridae:0.473223	(Gentian_ovary_ringspot_virus_Virgaviridae:0.468087	Barley_stripe_mosaic_virus_Virgaviridae:0.617722):0.199255):0.139573):0.382176	Tobacco_rattle_virus_Virgaviridae:0.726234):0.465575):0.328540	(((Blueberry_necrotic_ring_blotch_virus:1.576247	Aedes_aegypti:0.892815):0.255599	(Hibiscus_green_spot_virus_2:0.748120	Citrus_leprosis_virus_C:0.787091):0.687285):0.218244	(Bombus_terrestris:0.900995	Drosophila_rhopaloa:0.896633):0.231878):0.165274):0.558812	((((Semliki_Forest_virus:0.136722	Chikungunya_virus:0.149539):0.091682	(Ockelbo_virus:0.013387	Sindbis_virus:0.021668):0.215406):0.134866	Eastern_equine_encephalitis_virus:0.163634):0.020269	Rio_Negro_virus:0.105992):2.200584):0.773049	(((((Fern_benyvirus_Benyviridae:0.606115	Wheat_stripe_mosaic_virus_Benyviridae:0.442443):0.198842	((((Beet_soilborne_mosaic_virus_Benyviridae:0.045241	Beet_necrotic_yellow_vein_virus_Benyviridae:0.047692):0.246811	Burdock_mottle_virus_Benyviridae:0.276599):0.226746	Rice_stripe_necrosis_virus_Benyviridae:0.393146):0.122282	Mangifera_indica_latent_virus_Benyviridae:0.454360):0.216698):0.435949	(((Red_clover_RNA_virus_1:0.329459	Arceuthobium_sichuanense_virus_3:0.429514):0.078800	Dactylorhiza_hatagirea_benylike_virus_Benyviridae:0.375270):0.569025	Goji_berry_chlorosis_virus:0.628556):0.317129):0.147992	((((((((((Bemisia_tabaci_benylike_virus_2_Benyviridae:0.065979	Bemisia_tabaci_benylike_virus_1_Benyviridae:0.071968):0.199393	Bemisia_tabaci_benylike_virus_3_Benyviridae:0.165539):0.114674	Bemisia_tabaci_benylike_virus_5_Benyviridae:0.255155):0.268794	(Bemisia_tabaci_benylike_virus_4_Benyviridae:0.242280	Entomophthora_benyvirus_E_Benyviridae:0.154716):0.181483):0.420951	(Agaricus_bisporus_virus_8:0.478074	Sclerotium_rolfsii_benylike_virus_1_Benyviridae:0.460698):0.382981):0.489000	Monilinia_benyvirus_C_Benyviridae:1.272893):0.388075	Rhizoctonia_solani_benylike_virus_6_Benyviridae:1.055863):0.560052	(((Lentinula_edodes_ssRNA_mycovirus:0.090129	Lentinula_edodes_benylike_virus_1_Benyviridae:0.127720):0.369175	Monilinia_fructicola_benylike_virus_1_Benyviridae:0.471712):0.468974	Agaricus_bisporus_virus_13:1.006220):0.818683):0.195293	Erysiphe_necator_associated_benylike_virus_1:1.159747):0.158494	((((((Gekko_japonicus:0.116887	(Geotrypetes_seraphini:0.386780	(Rhinatrema_bivittatumB:0.101495	Rhinatrema_bivittatumG:0.342647):0.319547):0.081789):0.582926	Sanya_benyvirus_1_Benyviridae:0.225219):0.119409	((Guiyang_benyvirus_1_Benyviridae:0.017810	Guiyang_benyvirus_2_Benyviridae:0.024975):0.298552	Diabrotica_undecimpunctata_virus_2:0.300881):0.097249):0.148388	((Pogona_vitticeps:2.202220	(Rhinatrema_bivittatumC:0.398903	Protopterus_annectensA:0.812174):0.318846):0.354816	(((((Rhinatrema_bivittatumF:0.192838	Rhinatrema_bivittatumA:1.122278):0.100199	(Rhinatrema_bivittatumD:0.000001	Rhinatrema_bivittatumE:0.000001):0.100552):0.312176	(Microcaecilia_unicolorB:1.335032	Protopterus_annectensB:0.870399):0.000001):0.310558	Carcharodon_carchariasB:0.522225):0.038711	(((Python_bivittatus:0.483369	Microcaecilia_unicolorA:0.091544):0.045444	(Rhinatrema_bivittatumH:0.588639	Carcharodon_carchariasA:0.150437):0.136945):0.420779	Podarcis_muralisC:0.703728):0.195349):0.143640):0.063959):0.130222	((Sichuan_mosquito_Benylike_virus_Benyviridae:0.077580	Hubei_Benylike_virus_1:0.063904):0.100018	Bemisia_tabaci_benylike_virus_6_Benyviridae:0.125759):0.359625):0.145040	Pistacia_ribolike_virus:0.711729):0.298581):0.100164):0.348417	(Chara_australis_virus:0.277591	(Charavirus_Canada:0.212819	Charavirus_Namtso:0.234658):0.080094):1.048618):0.956440	Tick_borne_tetraviruslike_virus:1.845076);
((Wheat_stripe_mosaic_virus_Benyviridae:0.443010	Fern_benyvirus_Benyviridae:0.637789):0.198211	(((((Protopterus_annectensA:1.003241	Rhinatrema_bivittatumC:0.312692):0.707115	((((Sanya_benyvirus_1_Benyviridae:0.325770	(((Geotrypetes_seraphini:0.151215	(Rhinatrema_bivittatumG:0.430003	Rhinatrema_bivittatumB:0.052875):0.267947):0.037057	Gekko_japonicus:0.137718):0.536751	((Pogona_vitticeps:2.372132	Diabrotica_undecimpunctata_virus_2:0.182217):0.075656	(Guiyang_benyvirus_1_Benyviridae:0.006667	Guiyang_benyvirus_2_Benyviridae:0.041692):0.279668):0.026321):0.073101):0.131954	(((Carcharodon_carchariasB:0.433883	((Microcaecilia_unicolorA:0.246639	Carcharodon_carchariasA:0.283262):0.239656	(Python_bivittatus:0.481571	Podarcis_muralisC:0.417581):0.136861):0.256268):0.128704	(Rhinatrema_bivittatumH:0.960087	Microcaecilia_unicolorB:1.621201):0.051260):0.003647	(Protopterus_annectensB:0.745590	((Rhinatrema_bivittatumE:0.011693	Rhinatrema_bivittatumD:0.000001):0.097775	(Rhinatrema_bivittatumF:0.193830	Rhinatrema_bivittatumA:0.905434):0.096727):0.170415):0.393446):0.161798):0.071756	((Sichuan_mosquito_Benylike_virus_Benyviridae:0.074939	Hubei_Benylike_virus_1:0.054925):0.111504	Bemisia_tabaci_benylike_virus_6_Benyviridae:0.099910):0.361193):0.174276	Pistacia_ribolike_virus:0.660375):0.040519):0.148897	Erysiphe_necator_associated_benylike_virus_1:1.119926):0.107636	((((((((((Peanut_clump_virus_Virgaviridae:0.541978	(Soilborne_wheat_mosaic_virus_Virgaviridae:0.387181	Potato_moptop_virus_Virgaviridae:0.379040):0.176202):0.094199	(Barley_stripe_mosaic_virus_Virgaviridae:0.466693	Gentian_ovary_ringspot_virus_Virgaviridae:0.430134):0.125358):0.420719	Tobacco_rattle_virus_Virgaviridae:0.703715):0.621696	Tobacco_mosaic_virus_Virgaviridae:1.091079):0.237908	(((Bombus_terrestris:1.002700	(Citrus_leprosis_virus_C:0.918950	Hibiscus_green_spot_virus_2:0.745077):0.632167):0.008310	Aedes_aegypti:1.163635):0.224045	Blueberry_necrotic_ring_blotch_virus:1.615257):0.279755):0.201436	Drosophila_rhopaloa:1.369377):0.207181	(((Sindbis_virus:0.018390	Ockelbo_virus:0.018972):0.215216	(Semliki_Forest_virus:0.135621	Chikungunya_virus:0.127897):0.072648):0.045600	(Rio_Negro_virus:0.136742	Eastern_equine_encephalitis_virus:0.170627):0.067529):2.014794):0.721263	Tick_borne_tetraviruslike_virus:1.994852):0.765051	(Rhizoctonia_solani_benylike_virus_6_Benyviridae:1.050601	(((Sclerotium_rolfsii_benylike_virus_1_Benyviridae:0.402561	Agaricus_bisporus_virus_8:0.496300):0.500638	((((Bemisia_tabaci_benylike_virus_1_Benyviridae:0.069041	Bemisia_tabaci_benylike_virus_2_Benyviridae:0.045660):0.161159	Bemisia_tabaci_benylike_virus_3_Benyviridae:0.161960):0.110414	Bemisia_tabaci_benylike_virus_5_Benyviridae:0.209546):0.256865	(Entomophthora_benyvirus_E_Benyviridae:0.202478	Bemisia_tabaci_benylike_virus_4_Benyviridae:0.167058):0.197533):0.347752):0.500554	Monilinia_benyvirus_C_Benyviridae:1.280217):0.189768):0.360775):0.403460	((((Lentinula_edodes_ssRNA_mycovirus:0.098596	Lentinula_edodes_benylike_virus_1_Benyviridae:0.126834):0.383409	Monilinia_fructicola_benylike_virus_1_Benyviridae:0.378329):0.490709	Agaricus_bisporus_virus_13:1.072702):0.684293	(Charavirus_Namtso:0.152798	(Charavirus_Canada:0.147568	Chara_australis_virus:0.341371):0.099342):1.395469):0.147443):0.101556):0.149331	((Dactylorhiza_hatagirea_benylike_virus_Benyviridae:0.346718	(Arceuthobium_sichuanense_virus_3:0.447118	Red_clover_RNA_virus_1:0.245521):0.096905):0.511124	Goji_berry_chlorosis_virus:0.633946):0.280740):0.398351	(Mangifera_indica_latent_virus_Benyviridae:0.411574	(Rice_stripe_necrosis_virus_Benyviridae:0.403790	(Burdock_mottle_virus_Benyviridae:0.275235	(Beet_soilborne_mosaic_virus_Benyviridae:0.050458	Beet_necrotic_yellow_vein_virus_Benyviridae:0.039371):0.232265):0.215749):0.162043):0.212504);
((Blueberry_necrotic_ring_blotch_virus:1.438527	(((((Erysiphe_necator_associated_benylike_virus_1:1.141330	(Rhizoctonia_solani_benylike_virus_6_Benyviridae:1.033762	(Monilinia_benyvirus_C_Benyviridae:1.300207	(((((Bemisia_tabaci_benylike_virus_1_Benyviridae:0.086825	Bemisia_tabaci_benylike_virus_2_Benyviridae:0.049060):0.189740	Bemisia_tabaci_benylike_virus_3_Benyviridae:0.175634):0.128646	Bemisia_tabaci_benylike_virus_5_Benyviridae:0.218074):0.210003	(Bemisia_tabaci_benylike_virus_4_Benyviridae:0.203250	Entomophthora_benyvirus_E_Benyviridae:0.163295):0.238348):0.333563	(Sclerotium_rolfsii_benylike_virus_1_Benyviridae:0.410158	Agaricus_bisporus_virus_8:0.511032):0.467977):0.428925):0.339346):0.438355):0.125297	((((Lentinula_edodes_benylike_virus_1_Benyviridae:0.128326	Lentinula_edodes_ssRNA_mycovirus:0.078864):0.385436	Monilinia_fructicola_benylike_virus_1_Benyviridae:0.409855):0.404410	Agaricus_bisporus_virus_13:1.010359):0.893251	(((Rhinatrema_bivittatumC:0.537343	Protopterus_annectensA:0.657818):0.711489	(((((((Rhinatrema_bivittatumA:1.100062	Rhinatrema_bivittatumF:0.166436):0.032622	(Rhinatrema_bivittatumE:0.009164	Rhinatrema_bivittatumD:0.000001):0.091577):0.624131	(Carcharodon_carchariasB:0.411187	Protopterus_annectensB:0.620419):0.159190):0.190864	(((Rhinatrema_bivittatumH:0.710434	(Python_bivittatus:0.881153	Carcharodon_carchariasA:0.088283):0.022829):0.080358	Microcaecilia_unicolorA:0.318384):0.495991	(Microcaecilia_unicolorB:1.647192	Podarcis_muralisC:0.489295):0.007427):0.362701):0.159917	((Diabrotica_undecimpunctata_virus_2:0.345107	(Guiyang_benyvirus_2_Benyviridae:0.021755	Guiyang_benyvirus_1_Benyviridae:0.019246):0.304374):0.087752	(Sanya_benyvirus_1_Benyviridae:0.348711	((Geotrypetes_seraphini:0.360216	(Rhinatrema_bivittatumB:0.056626	Rhinatrema_bivittatumG:0.304216):0.285343):0.062804	Gekko_japonicus:0.109061):0.520100):0.045990):0.191595):0.074270	((Sichuan_mosquito_Benylike_virus_Benyviridae:0.089307	Hubei_Benylike_virus_1:0.065876):0.085842	Bemisia_tabaci_benylike_virus_6_Benyviridae:0.182295):0.363483):0.171862	Pistacia_ribolike_virus:0.732599):0.131689):0.170226	(((Mangifera_indica_latent_virus_Benyviridae:0.456475	(((Beet_necrotic_yellow_vein_virus_Benyviridae:0.025016	Beet_soilborne_mosaic_virus_Benyviridae:0.043916):0.256043	Burdock_mottle_virus_Benyviridae:0.297794):0.173684	Rice_stripe_necrosis_virus_Benyviridae:0.423989):0.168084):0.223376	(Wheat_stripe_mosaic_virus_Benyviridae:0.444403	Fern_benyvirus_Benyviridae:0.616394):0.285442):0.432801	(Goji_berry_chlorosis_virus:0.616744	(Dactylorhiza_hatagirea_benylike_virus_Benyviridae:0.354516	(Red_clover_RNA_virus_1:0.301049	Arceuthobium_sichuanense_virus_3:0.423593):0.078218):0.582147):0.255874):0.263569):0.105648):0.136197):0.237202	(Pogona_vitticeps:2.507086	(Chara_australis_virus:0.247268	(Charavirus_Namtso:0.225414	Charavirus_Canada:0.187515):0.116023):1.058079):0.299728):0.721474	Tick_borne_tetraviruslike_virus:1.811221):0.975686	((Rio_Negro_virus:0.149404	Eastern_equine_encephalitis_virus:0.148260):0.056543	((Sindbis_virus:0.020462	Ockelbo_virus:0.010371):0.215691	(Semliki_Forest_virus:0.144654	Chikungunya_virus:0.133318):0.073459):0.064525):2.161498):0.402840):0.234495	(((Citrus_leprosis_virus_C:0.824828	Hibiscus_green_spot_virus_2:0.845714):0.502871	Bombus_terrestris:1.251550):0.128627	Aedes_aegypti:1.355031):0.139154	(Drosophila_rhopaloa:1.708251	((Tobacco_rattle_virus_Virgaviridae:0.651612	((Barley_stripe_mosaic_virus_Virgaviridae:0.601131	Gentian_ovary_ringspot_virus_Virgaviridae:0.431259):0.165226	(Peanut_clump_virus_Virgaviridae:0.533820	(Potato_moptop_virus_Virgaviridae:0.387119	Soilborne_wheat_mosaic_virus_Virgaviridae:0.334550):0.175920):0.063254):0.421264):0.701668	Tobacco_mosaic_virus_Virgaviridae:0.815178):0.382194):0.151822);
((((Monilinia_fructicola_benylike_virus_1_Benyviridae:0.414422	(Lentinula_edodes_benylike_virus_1_Benyviridae:0.127049	Lentinula_edodes_ssRNA_mycovirus:0.109092):0.368822):0.427255	Agaricus_bisporus_virus_13:0.902196):0.889482	(((((((Bemisia_tabaci_benylike_virus_3_Benyviridae:0.177116	(Bemisia_tabaci_benylike_virus_2_Benyviridae:0.058120	Bemisia_tabaci_benylike_virus_1_Benyviridae:0.050454):0.197854):0.132568	Bemisia_tabaci_benylike_virus_5_Benyviridae:0.231383):0.248766	(Bemisia_tabaci_benylike_virus_4_Benyviridae:0.196635	Entomophthora_benyvirus_E_Benyviridae:0.193545):0.211856):0.252619	(Agaricus_bisporus_virus_8:0.480292	Sclerotium_rolfsii_benylike_virus_1_Benyviridae:0.398815):0.477967):0.487892	Monilinia_benyvirus_C_Benyviridae:1.251503):0.258603	Rhizoctonia_solani_benylike_virus_6_Benyviridae:1.071326):0.560309	Erysiphe_necator_associated_benylike_virus_1:1.188697):0.143020):0.096916	(((((Sichuan_mosquito_Benylike_virus_Benyviridae:0.079273	Hubei_Benylike_virus_1:0.068057):0.094061	Bemisia_tabaci_benylike_virus_6_Benyviridae:0.116569):0.319798	(((Diabrotica_undecimpunctata_virus_2:0.314662	(Guiyang_benyvirus_2_Benyviridae:0.019060	Guiyang_benyvirus_1_Benyviridae:0.016633):0.308190):0.082726	(((Geotrypetes_seraphini:0.270698	(Rhinatrema_bivittatumG:0.501593	Rhinatrema_bivittatumB:0.085132):0.000001):0.261849	Gekko_japonicus:0.111569):0.302127	Sanya_benyvirus_1_Benyviridae:0.268178):0.072266):0.167003	((((Podarcis_muralisC:0.406924	Python_bivittatus:0.630605):0.209649	(Rhinatrema_bivittatumH:0.531094	(Carcharodon_carchariasA:0.193184	Microcaecilia_unicolorA:0.274992):0.072917):0.510070):0.064283	Microcaecilia_unicolorB:1.382641):0.213663	(((Rhinatrema_bivittatumE:0.013324	Rhinatrema_bivittatumD:0.000001):0.131111	(Rhinatrema_bivittatumF:0.295046	Rhinatrema_bivittatumA:1.008748):0.050799):0.310905	(Protopterus_annectensB:0.956728	Carcharodon_carchariasB:0.325147):0.143833):0.263137):0.122213):0.092504):0.130138	Pistacia_ribolike_virus:0.699981):0.100008	(Pogona_vitticeps:2.665332	(Protopterus_annectensA:0.771898	Rhinatrema_bivittatumC:0.375296):0.265464):0.427932):0.234183	((((Charavirus_Canada:0.197275	Charavirus_Namtso:0.229969):0.098587	Chara_australis_virus:0.243722):1.114917	(Tick_borne_tetraviruslike_virus:1.941303	((Drosophila_rhopaloa:1.202074	(((((Hibiscus_green_spot_virus_2:0.798358	Citrus_leprosis_virus_C:0.696791):0.623276	Blueberry_necrotic_ring_blotch_virus:1.524142):0.157705	Aedes_aegypti:1.229628):0.098108	Bombus_terrestris:1.265479):0.208344	((((Soilborne_wheat_mosaic_virus_Virgaviridae:0.299585	Potato_moptop_virus_Virgaviridae:0.337819):0.160340	((Gentian_ovary_ringspot_virus_Virgaviridae:0.414049	Barley_stripe_mosaic_virus_Virgaviridae:0.555004):0.147045	Peanut_clump_virus_Virgaviridae:0.471637):0.126540):0.362818	Tobacco_rattle_virus_Virgaviridae:0.781656):0.538337	Tobacco_mosaic_virus_Virgaviridae:1.069525):0.433127):0.220448):0.504117	((Sindbis_virus:0.029323	Ockelbo_virus:0.015547):0.129295	((Rio_Negro_virus:0.134337	Eastern_equine_encephalitis_virus:0.138728):0.120077	(Chikungunya_virus:0.128357	Semliki_Forest_virus:0.125297):0.064275):0.085056):1.924429):0.883136):0.561547):0.403533	(((Wheat_stripe_mosaic_virus_Benyviridae:0.391398	Fern_benyvirus_Benyviridae:0.670803):0.238988	(((Burdock_mottle_virus_Benyviridae:0.246133	(Beet_necrotic_yellow_vein_virus_Benyviridae:0.037898	Beet_soilborne_mosaic_virus_Benyviridae:0.044466):0.238116):0.179362	Rice_stripe_necrosis_virus_Benyviridae:0.409536):0.161484	Mangifera_indica_latent_virus_Benyviridae:0.492224):0.168509):0.350729	(Goji_berry_chlorosis_virus:0.750170	(Dactylorhiza_hatagirea_benylike_virus_Benyviridae:0.329864	(Arceuthobium_sichuanense_virus_3:0.453595	Red_clover_RNA_virus_1:0.322277):0.103684):0.526022):0.313004):0.156836):0.130040);
((Agaricus_bisporus_virus_13:0.953606	((Lentinula_edodes_benylike_virus_1_Benyviridae:0.137663	Lentinula_edodes_ssRNA_mycovirus:0.078503):0.514061	Monilinia_fructicola_benylike_virus_1_Benyviridae:0.323575):0.399830):0.886712	((((((((Bemisia_tabaci_benylike_virus_2_Benyviridae:0.052177	Bemisia_tabaci_benylike_virus_1_Benyviridae:0.061189):0.200814	Bemisia_tabaci_benylike_virus_3_Benyviridae:0.141481):0.119395	Bemisia_tabaci_benylike_virus_5_Benyviridae:0.243200):0.221540	(Entomophthora_benyvirus_E_Benyviridae:0.180768	Bemisia_tabaci_benylike_virus_4_Benyviridae:0.195097):0.219963):0.338137	(Agaricus_bisporus_virus_8:0.488556	Sclerotium_rolfsii_benylike_virus_1_Benyviridae:0.413799):0.447120):0.360326	Monilinia_benyvirus_C_Benyviridae:1.374742):0.345119	Rhizoctonia_solani_benylike_virus_6_Benyviridae:1.033070):0.330426	((((Rio_Negro_virus:0.149924	Eastern_equine_encephalitis_virus:0.145416):0.010132	((Sindbis_virus:0.014778	Ockelbo_virus:0.018819):0.221053	(Chikungunya_virus:0.145657	Semliki_Forest_virus:0.146567):0.063206):0.103082):2.399155	((((Citrus_leprosis_virus_C:0.697032	Hibiscus_green_spot_virus_2:0.737936):0.647480	(Aedes_aegypti:0.989525	Blueberry_necrotic_ring_blotch_virus:1.394181):0.240009):0.262553	(Tobacco_mosaic_virus_Virgaviridae:0.969558	(((Peanut_clump_virus_Virgaviridae:0.479394	(Gentian_ovary_ringspot_virus_Virgaviridae:0.476297	Barley_stripe_mosaic_virus_Virgaviridae:0.658766):0.214615):0.177024	(Soilborne_wheat_mosaic_virus_Virgaviridae:0.311003	Potato_moptop_virus_Virgaviridae:0.346309):0.165323):0.261333	Tobacco_rattle_virus_Virgaviridae:0.749365):0.589713):0.493352):0.115612	(Drosophila_rhopaloa:1.222066	Bombus_terrestris:0.821650):0.285602):0.370162):1.038520	Tick_borne_tetraviruslike_virus:1.823626):0.994963):0.153521	((((Rhinatrema_bivittatumC:0.279537	Protopterus_annectensA:0.876521):0.673266	(Pistacia_ribolike_virus:0.682433	((((Sanya_benyvirus_1_Benyviridae:0.308905	(Gekko_japonicus:0.128101	(Geotrypetes_seraphini:0.371844	(Rhinatrema_bivittatumB:0.082480	Rhinatrema_bivittatumG:0.765873):0.100060):0.139743):0.265983):0.046984	((Pogona_vitticeps:3.216721	Diabrotica_undecimpunctata_virus_2:0.208287):0.147955	(Guiyang_benyvirus_2_Benyviridae:0.026080	Guiyang_benyvirus_1_Benyviridae:0.008985):0.275369):0.100034):0.145601	((Microcaecilia_unicolorB:1.502280	((Microcaecilia_unicolorA:0.242264	(Carcharodon_carchariasA:0.229038	Rhinatrema_bivittatumH:0.562084):0.177258):0.301197	(Python_bivittatus:0.494205	Podarcis_muralisC:0.433309):0.108039):0.199525):0.072194	((Carcharodon_carchariasB:0.382547	Protopterus_annectensB:0.794006):0.074824	((Rhinatrema_bivittatumA:0.806397	Rhinatrema_bivittatumF:0.226645):0.092737	(Rhinatrema_bivittatumD:0.000001	Rhinatrema_bivittatumE:0.008803):0.115622):0.415669):0.226699):0.240125):0.069493	(Bemisia_tabaci_benylike_virus_6_Benyviridae:0.156047	(Sichuan_mosquito_Benylike_virus_Benyviridae:0.064440	Hubei_Benylike_virus_1:0.068132):0.087382):0.355203):0.190150):0.098656):0.221342	(((((Dactylorhiza_hatagirea_benylike_virus_Benyviridae:0.366555	Red_clover_RNA_virus_1:0.299979):0.085811	Arceuthobium_sichuanense_virus_3:0.364403):0.583759	Goji_berry_chlorosis_virus:0.718234):0.236081	((((Burdock_mottle_virus_Benyviridae:0.253173	(Beet_soilborne_mosaic_virus_Benyviridae:0.044116	Beet_necrotic_yellow_vein_virus_Benyviridae:0.049689):0.266720):0.221062	Rice_stripe_necrosis_virus_Benyviridae:0.400351):0.140070	Mangifera_indica_latent_virus_Benyviridae:0.465232):0.203124	(Fern_benyvirus_Benyviridae:0.646182	Wheat_stripe_mosaic_virus_Benyviridae:0.445767):0.231480):0.392383):0.136486	((Charavirus_Canada:0.193739	Charavirus_Namtso:0.234318):0.089450	Chara_australis_virus:0.297269):1.484494):0.100175):0.149969	Erysiphe_necator_associated_benylike_virus_1:1.120914):0.114706);
(Rice_stripe_necrosis_virus_Benyviridae:0.499385	(Burdock_mottle_virus_Benyviridae:0.272507	(Beet_soilborne_mosaic_virus_Benyviridae:0.052458	Beet_necrotic_yellow_vein_virus_Benyviridae:0.039448):0.298443):0.219595	(Mangifera_indica_latent_virus_Benyviridae:0.539148	(((((Pogona_vitticeps:2.792428	(((((Agaricus_bisporus_virus_8:0.500297	Sclerotium_rolfsii_benylike_virus_1_Benyviridae:0.414210):0.567414	((Bemisia_tabaci_benylike_virus_5_Benyviridae:0.243818	(Bemisia_tabaci_benylike_virus_3_Benyviridae:0.234076	(Bemisia_tabaci_benylike_virus_1_Benyviridae:0.091817	Bemisia_tabaci_benylike_virus_2_Benyviridae:0.074850):0.207141):0.094447):0.218619	(Bemisia_tabaci_benylike_virus_4_Benyviridae:0.235944	Entomophthora_benyvirus_E_Benyviridae:0.165995):0.263108):0.389843):0.456718	Monilinia_benyvirus_C_Benyviridae:1.301964):0.344751	Rhizoctonia_solani_benylike_virus_6_Benyviridae:1.282402):0.610610	Erysiphe_necator_associated_benylike_virus_1:1.170622):0.177644):0.000001	((Monilinia_fructicola_benylike_virus_1_Benyviridae:0.360918	(Lentinula_edodes_benylike_virus_1_Benyviridae:0.146647	Lentinula_edodes_ssRNA_mycovirus:0.087038):0.440792):0.645297	Agaricus_bisporus_virus_13:1.063600):0.816940):0.176970	(((((((Rhinatrema_bivittatumH:1.015867	Microcaecilia_unicolorB:1.239694):0.175767	(((Python_bivittatus:0.720991	Microcaecilia_unicolorA:0.198798):0.124725	Carcharodon_carchariasA:0.229907):0.479684	Podarcis_muralisC:0.439620):0.049237):0.301804	(((Rhinatrema_bivittatumE:0.000001	Rhinatrema_bivittatumD:0.000001):0.037876	(Rhinatrema_bivittatumF:0.196948	Rhinatrema_bivittatumA:0.942466):0.097589):0.545164	(Carcharodon_carchariasB:0.359229	Protopterus_annectensB:0.857639):0.180536):0.256878):0.151348	((Gekko_japonicus:0.063127	(Geotrypetes_seraphini:0.338112	(Rhinatrema_bivittatumG:0.680488	Rhinatrema_bivittatumB:0.025313):0.069676):0.346146):0.268547	(((Guiyang_benyvirus_1_Benyviridae:0.010940	Guiyang_benyvirus_2_Benyviridae:0.029415):0.303299	Diabrotica_undecimpunctata_virus_2:0.334955):0.096356	Sanya_benyvirus_1_Benyviridae:0.360226):0.054381):0.134654):0.127878	((Hubei_Benylike_virus_1:0.067233	Sichuan_mosquito_Benylike_virus_Benyviridae:0.089250):0.114073	Bemisia_tabaci_benylike_virus_6_Benyviridae:0.126176):0.349115):0.243701	Pistacia_ribolike_virus:0.713738):0.085968	(Protopterus_annectensA:0.783387	Rhinatrema_bivittatumC:0.387938):0.794475):0.160286):0.212964	(((((((Semliki_Forest_virus:0.152028	Chikungunya_virus:0.133975):0.102731	(Sindbis_virus:0.024309	Ockelbo_virus:0.016593):0.243712):0.057899	(Rio_Negro_virus:0.157653	Eastern_equine_encephalitis_virus:0.173697):0.053392):2.118702	(((((Hibiscus_green_spot_virus_2:0.856414	Citrus_leprosis_virus_C:0.824500):0.567176	(Drosophila_rhopaloa:1.322462	Bombus_terrestris:0.932642):0.368057):0.210973	Aedes_aegypti:1.223033):0.203724	((((Soilborne_wheat_mosaic_virus_Virgaviridae:0.394788	Potato_moptop_virus_Virgaviridae:0.443449):0.164714	((Gentian_ovary_ringspot_virus_Virgaviridae:0.446949	Barley_stripe_mosaic_virus_Virgaviridae:0.683662):0.179484	Peanut_clump_virus_Virgaviridae:0.591321):0.150685):0.466397	Tobacco_rattle_virus_Virgaviridae:0.757540):0.739990	Tobacco_mosaic_virus_Virgaviridae:1.175875):0.423763):0.112842	Blueberry_necrotic_ring_blotch_virus:1.686878):0.559574):0.798243	Tick_borne_tetraviruslike_virus:2.077743):0.908387	((Charavirus_Namtso:0.270761	Charavirus_Canada:0.193051):0.087452	Chara_australis_virus:0.274345):1.274616):0.450390	(((Red_clover_RNA_virus_1:0.348675	Arceuthobium_sichuanense_virus_3:0.443037):0.093543	Dactylorhiza_hatagirea_benylike_virus_Benyviridae:0.378163):0.609438	Goji_berry_chlorosis_virus:0.758900):0.277858):0.102663):0.419812	(Wheat_stripe_mosaic_virus_Benyviridae:0.462588	Fern_benyvirus_Benyviridae:0.703106):0.292835):0.266156):0.142435);
((((Red_clover_RNA_virus_1:0.313706	Dactylorhiza_hatagirea_benylike_virus_Benyviridae:0.421955):0.103179	Arceuthobium_sichuanense_virus_3:0.367981):0.558867	Goji_berry_chlorosis_virus:0.674650):0.298599	((Wheat_stripe_mosaic_virus_Benyviridae:0.449968	Fern_benyvirus_Benyviridae:0.607617):0.281526	(((Burdock_mottle_virus_Benyviridae:0.259587	(Beet_soilborne_mosaic_virus_Benyviridae:0.028932	Beet_necrotic_yellow_vein_virus_Benyviridae:0.048708):0.270491):0.195963	Rice_stripe_necrosis_virus_Benyviridae:0.456452):0.119309	Mangifera_indica_latent_virus_Benyviridae:0.490866):0.233609):0.342614	(((Erysiphe_necator_associated_benylike_virus_1:1.150599	(((Monilinia_fructicola_benylike_virus_1_Benyviridae:0.416666	(Lentinula_edodes_ssRNA_mycovirus:0.083639	Lentinula_edodes_benylike_virus_1_Benyviridae:0.124578):0.452748):0.551016	Agaricus_bisporus_virus_13:1.118142):0.755355	(((((((Blueberry_necrotic_ring_blotch_virus:1.393261	Aedes_aegypti:1.297697):0.257227	(Hibiscus_green_spot_virus_2:0.853732	Citrus_leprosis_virus_C:0.820507):0.702582):0.206801	(Drosophila_rhopaloa:1.024575	Bombus_terrestris:0.908602):0.261335):0.159490	((((Potato_moptop_virus_Virgaviridae:0.428698	Soilborne_wheat_mosaic_virus_Virgaviridae:0.301409):0.143175	(Peanut_clump_virus_Virgaviridae:0.481492	(Barley_stripe_mosaic_virus_Virgaviridae:0.471603	Gentian_ovary_ringspot_virus_Virgaviridae:0.431325):0.202105):0.100239):0.395996	Tobacco_rattle_virus_Virgaviridae:0.748116):0.781151	Tobacco_mosaic_virus_Virgaviridae:0.943562):0.471058):0.407963	(((Semliki_Forest_virus:0.154874	Chikungunya_virus:0.158252):0.092966	(Sindbis_virus:0.016418	Ockelbo_virus:0.028454):0.235734):0.067393	(Rio_Negro_virus:0.148849	Eastern_equine_encephalitis_virus:0.166329):0.069902):2.203241):1.075560	Tick_borne_tetraviruslike_virus:1.796082):0.814138	(((((Bemisia_tabaci_benylike_virus_5_Benyviridae:0.259072	((Bemisia_tabaci_benylike_virus_1_Benyviridae:0.061076	Bemisia_tabaci_benylike_virus_2_Benyviridae:0.060473):0.206402	Bemisia_tabaci_benylike_virus_3_Benyviridae:0.163043):0.120345):0.237531	(Bemisia_tabaci_benylike_virus_4_Benyviridae:0.187088	Entomophthora_benyvirus_E_Benyviridae:0.184155):0.199528):0.307756	(Agaricus_bisporus_virus_8:0.504376	Sclerotium_rolfsii_benylike_virus_1_Benyviridae:0.486297):0.460051):0.593649	Monilinia_benyvirus_C_Benyviridae:1.181689):0.389853	Rhizoctonia_solani_benylike_virus_6_Benyviridae:0.919052):0.502181):0.181163):0.122130):0.106173	((Charavirus_Namtso:0.263113	Charavirus_Canada:0.190610):0.094363	Chara_australis_virus:0.266494):1.338653):0.145999	(((((((Podarcis_muralisC:0.589208	(Rhinatrema_bivittatumH:0.963328	Microcaecilia_unicolorB:1.300286):0.111512):0.132171	(Pogona_vitticeps:2.089332	((Python_bivittatus:0.389818	Microcaecilia_unicolorA:0.103078):0.214883	Carcharodon_carchariasA:0.277457):0.219323):0.317874):0.153226	(((Rhinatrema_bivittatumD:0.000001	Rhinatrema_bivittatumE:0.000001):0.103306	(Rhinatrema_bivittatumF:0.370864	Rhinatrema_bivittatumA:0.994216):0.000001):0.351909	(Protopterus_annectensB:0.876260	Carcharodon_carchariasB:0.371802):0.234274):0.106072):0.147400	(((Guiyang_benyvirus_2_Benyviridae:0.013444	Guiyang_benyvirus_1_Benyviridae:0.014079):0.302764	Diabrotica_undecimpunctata_virus_2:0.278538):0.104798	(Sanya_benyvirus_1_Benyviridae:0.326072	(Geotrypetes_seraphini:0.360778	((Rhinatrema_bivittatumB:0.043229	Rhinatrema_bivittatumG:0.658560):0.245451	Gekko_japonicus:0.212026):0.043582):0.283171):0.019958):0.185527):0.038997	((Sichuan_mosquito_Benylike_virus_Benyviridae:0.077542	Hubei_Benylike_virus_1:0.059566):0.091429	Bemisia_tabaci_benylike_virus_6_Benyviridae:0.131091):0.364842):0.205077	Pistacia_ribolike_virus:0.686126):0.085960	(Protopterus_annectensA:0.726619	Rhinatrema_bivittatumC:0.220472):0.865497):0.208619):0.188064);
(Erysiphe_necator_associated_benylike_virus_1:1.105521	((((Rhinatrema_bivittatumC:0.168145	Protopterus_annectensA:0.963335):1.097986	((((((Beet_necrotic_yellow_vein_virus_Benyviridae:0.038276	Beet_soilborne_mosaic_virus_Benyviridae:0.031329):0.229971	Burdock_mottle_virus_Benyviridae:0.279660):0.201401	Rice_stripe_necrosis_virus_Benyviridae:0.434449):0.133605	Mangifera_indica_latent_virus_Benyviridae:0.474909):0.175885	(Wheat_stripe_mosaic_virus_Benyviridae:0.461443	Fern_benyvirus_Benyviridae:0.698270):0.227957):0.364610	(((Red_clover_RNA_virus_1:0.308243	Dactylorhiza_hatagirea_benylike_virus_Benyviridae:0.377385):0.096201	Arceuthobium_sichuanense_virus_3:0.388188):0.470561	Goji_berry_chlorosis_virus:0.647745):0.285912):0.139119):0.045018	((((Lentinula_edodes_benylike_virus_1_Benyviridae:0.121966	Lentinula_edodes_ssRNA_mycovirus:0.099031):0.478339	Monilinia_fructicola_benylike_virus_1_Benyviridae:0.315920):0.538274	Agaricus_bisporus_virus_13:1.006273):0.858943	((Charavirus_Canada:0.172406	Charavirus_Namtso:0.260983):0.061100	Chara_australis_virus:0.313880):1.490450):0.173170):0.077253	((((((Microcaecilia_unicolorB:1.683791	(Microcaecilia_unicolorA:0.000001	(Carcharodon_carchariasA:0.310728	Rhinatrema_bivittatumH:0.612032):0.330805):0.091797):0.103089	(Podarcis_muralisC:0.353418	Python_bivittatus:0.295556):0.189063):0.332798	((Carcharodon_carchariasB:0.172354	Protopterus_annectensB:0.916076):0.193494	((Rhinatrema_bivittatumD:0.000001	Rhinatrema_bivittatumE:0.004271):0.138501	(Rhinatrema_bivittatumF:0.221260	Rhinatrema_bivittatumA:1.004066):0.071990):0.554267):0.208268):0.152602	((((Geotrypetes_seraphini:0.413918	(Rhinatrema_bivittatumB:0.043520	Rhinatrema_bivittatumG:0.363325):0.144526):0.112388	Gekko_japonicus:0.132871):0.423183	Sanya_benyvirus_1_Benyviridae:0.314381):0.037038	((Guiyang_benyvirus_2_Benyviridae:0.031699	Guiyang_benyvirus_1_Benyviridae:0.021160):0.284231	(Pogona_vitticeps:2.889778	Diabrotica_undecimpunctata_virus_2:0.246849):0.088408):0.089513):0.188902):0.071367	(Bemisia_tabaci_benylike_virus_6_Benyviridae:0.151265	(Sichuan_mosquito_Benylike_virus_Benyviridae:0.101940	Hubei_Benylike_virus_1:0.061480):0.089893):0.459067):0.182960	Pistacia_ribolike_virus:0.705142):0.192859):0.190411	(((((((Tobacco_mosaic_virus_Virgaviridae:1.077143	((((Potato_moptop_virus_Virgaviridae:0.363461	Soilborne_wheat_mosaic_virus_Virgaviridae:0.340251):0.147739	Peanut_clump_virus_Virgaviridae:0.600294):0.093505	(Barley_stripe_mosaic_virus_Virgaviridae:0.574367	Gentian_ovary_ringspot_virus_Virgaviridae:0.390948):0.147088):0.411650	Tobacco_rattle_virus_Virgaviridae:0.698751):0.547976):0.509686	Bombus_terrestris:1.381956):0.070900	((Blueberry_necrotic_ring_blotch_virus:1.550138	Aedes_aegypti:1.014092):0.325688	(Hibiscus_green_spot_virus_2:0.788746	Citrus_leprosis_virus_C:0.766714):0.711514):0.188976):0.397713	(((Sindbis_virus:0.025110	Ockelbo_virus:0.008209):0.232434	(Semliki_Forest_virus:0.120369	Chikungunya_virus:0.150856):0.087010):0.095983	(Rio_Negro_virus:0.164925	Eastern_equine_encephalitis_virus:0.145505):0.031788):2.342092):0.000001	Drosophila_rhopaloa:1.207244):1.162630	Tick_borne_tetraviruslike_virus:1.674977):0.872885	(((((((Bemisia_tabaci_benylike_virus_2_Benyviridae:0.048219	Bemisia_tabaci_benylike_virus_1_Benyviridae:0.083100):0.199639	Bemisia_tabaci_benylike_virus_3_Benyviridae:0.158545):0.132092	Bemisia_tabaci_benylike_virus_5_Benyviridae:0.221083):0.205185	(Bemisia_tabaci_benylike_virus_4_Benyviridae:0.231668	Entomophthora_benyvirus_E_Benyviridae:0.186093):0.224816):0.297161	(Agaricus_bisporus_virus_8:0.430484	Sclerotium_rolfsii_benylike_virus_1_Benyviridae:0.415102):0.541550):0.526066	Monilinia_benyvirus_C_Benyviridae:1.267761):0.357166	Rhizoctonia_solani_benylike_virus_6_Benyviridae:1.029280):0.345826):0.244007);
(((Rio_Negro_virus:0.175641	Eastern_equine_encephalitis_virus:0.176675):0.053264	((Sindbis_virus:0.030123	Ockelbo_virus:0.008674):0.249285	(Chikungunya_virus:0.155788	Semliki_Forest_virus:0.118884):0.101228):0.066914):2.253072	((((((((((Red_clover_RNA_virus_1:0.343418	Dactylorhiza_hatagirea_benylike_virus_Benyviridae:0.469222):0.111382	Arceuthobium_sichuanense_virus_3:0.398680):0.624459	Goji_berry_chlorosis_virus:0.656583):0.266272	((((Burdock_mottle_virus_Benyviridae:0.273335	(Beet_soilborne_mosaic_virus_Benyviridae:0.038986	Beet_necrotic_yellow_vein_virus_Benyviridae:0.046652):0.244142):0.219871	Rice_stripe_necrosis_virus_Benyviridae:0.450873):0.178603	Mangifera_indica_latent_virus_Benyviridae:0.484337):0.216808	(Wheat_stripe_mosaic_virus_Benyviridae:0.448430	Fern_benyvirus_Benyviridae:0.684011):0.323258):0.461516):0.210311	(((((Pogona_vitticeps:2.063605	(Rhinatrema_bivittatumC:0.357190	Protopterus_annectensA:0.830369):0.268235):0.596445	(((Diabrotica_undecimpunctata_virus_2:0.312735	(Guiyang_benyvirus_2_Benyviridae:0.029034	Guiyang_benyvirus_1_Benyviridae:0.008423):0.299854):0.056616	(Gekko_japonicus:0.186902	((Rhinatrema_bivittatumB:0.045593	Rhinatrema_bivittatumG:0.377569):0.380721	Geotrypetes_seraphini:0.479982):0.068424):0.346685):0.039861	Sanya_benyvirus_1_Benyviridae:0.381707):0.103139):0.086139	(((Protopterus_annectensB:0.722157	((Rhinatrema_bivittatumD:0.000001	Rhinatrema_bivittatumE:0.005442):0.107744	(Rhinatrema_bivittatumF:0.297077	Rhinatrema_bivittatumA:0.837866):0.019069):0.529930):0.264011	Carcharodon_carchariasB:0.344028):0.339968	(Podarcis_muralisC:0.504386	(Microcaecilia_unicolorB:1.972231	(Python_bivittatus:0.215409	(Microcaecilia_unicolorA:0.126572	(Rhinatrema_bivittatumH:0.638379	Carcharodon_carchariasA:0.138172):0.206355):0.459468):0.083192):0.116521):0.302312):0.123068):0.076913	((Hubei_Benylike_virus_1:0.052628	Sichuan_mosquito_Benylike_virus_Benyviridae:0.100494):0.104562	Bemisia_tabaci_benylike_virus_6_Benyviridae:0.146901):0.422086):0.127271	Pistacia_ribolike_virus:0.820487):0.315799):0.064009	(((Lentinula_edodes_benylike_virus_1_Benyviridae:0.148984	Lentinula_edodes_ssRNA_mycovirus:0.086351):0.451665	Monilinia_fructicola_benylike_virus_1_Benyviridae:0.434045):0.491683	Agaricus_bisporus_virus_13:1.100853):1.000904):0.157505	Erysiphe_necator_associated_benylike_virus_1:1.109828):0.074631	((((Sclerotium_rolfsii_benylike_virus_1_Benyviridae:0.422808	Agaricus_bisporus_virus_8:0.600530):0.465240	((Bemisia_tabaci_benylike_virus_4_Benyviridae:0.186960	Entomophthora_benyvirus_E_Benyviridae:0.136879):0.287706	((Bemisia_tabaci_benylike_virus_3_Benyviridae:0.181479	(Bemisia_tabaci_benylike_virus_1_Benyviridae:0.079286	Bemisia_tabaci_benylike_virus_2_Benyviridae:0.060773):0.185509):0.117730	Bemisia_tabaci_benylike_virus_5_Benyviridae:0.241958):0.201619):0.405134):0.547904	Monilinia_benyvirus_C_Benyviridae:1.426796):0.472370	Rhizoctonia_solani_benylike_virus_6_Benyviridae:1.120323):0.599579):0.262404	((Charavirus_Canada:0.214941	Charavirus_Namtso:0.249161):0.138454	Chara_australis_virus:0.216799):1.437345):0.849689	Tick_borne_tetraviruslike_virus:2.105790):0.717987	(((((((Potato_moptop_virus_Virgaviridae:0.404350	Soilborne_wheat_mosaic_virus_Virgaviridae:0.358427):0.198193	(Peanut_clump_virus_Virgaviridae:0.442716	(Barley_stripe_mosaic_virus_Virgaviridae:0.559318	Gentian_ovary_ringspot_virus_Virgaviridae:0.295352):0.236909):0.138925):0.408110	Tobacco_rattle_virus_Virgaviridae:0.897477):0.525889	Tobacco_mosaic_virus_Virgaviridae:1.296996):0.459196	(Bombus_terrestris:1.140798	Drosophila_rhopaloa:1.309351):0.244976):0.208076	((Hibiscus_green_spot_virus_2:0.844922	Citrus_leprosis_virus_C:0.826110):0.560642	Blueberry_necrotic_ring_blotch_virus:1.697909):0.169087):0.079536	Aedes_aegypti:0.984383):0.689100);
((((((Guiyang_benyvirus_2_Benyviridae:0.023462	Guiyang_benyvirus_1_Benyviridae:0.017994):0.342801	((Gekko_japonicus:0.161062	(Geotrypetes_seraphini:0.343102	(Rhinatrema_bivittatumG:0.502011	Rhinatrema_bivittatumB:0.070140):0.210969):0.074713):0.545343	(Pogona_vitticeps:2.968416	Diabrotica_undecimpunctata_virus_2:0.135209):0.133491):0.044562):0.088874	Sanya_benyvirus_1_Benyviridae:0.360931):0.131394	(((Rhinatrema_bivittatumH:0.935203	Microcaecilia_unicolorB:1.399196):0.044018	((Microcaecilia_unicolorA:0.018064	(Python_bivittatus:0.397618	Carcharodon_carchariasA:0.214594):0.202313):0.238791	Podarcis_muralisC:0.312484):0.429175):0.228703	(((Rhinatrema_bivittatumE:0.009165	Rhinatrema_bivittatumD:0.000001):0.043969	(Rhinatrema_bivittatumA:0.947451	Rhinatrema_bivittatumF:0.223225):0.132544):0.466293	(Protopterus_annectensB:0.649564	Carcharodon_carchariasB:0.303858):0.135853):0.186263):0.154097):0.088874	(Bemisia_tabaci_benylike_virus_6_Benyviridae:0.107367	(Sichuan_mosquito_Benylike_virus_Benyviridae:0.090788	Hubei_Benylike_virus_1:0.075081):0.110228):0.341391):0.166375	Pistacia_ribolike_virus:0.776734	(((Protopterus_annectensA:0.837302	Rhinatrema_bivittatumC:0.137054):1.059115	(((Chara_australis_virus:0.288395	(Charavirus_Namtso:0.220941	Charavirus_Canada:0.211833):0.062163):1.503229	((((Rice_stripe_necrosis_virus_Benyviridae:0.445120	((Beet_soilborne_mosaic_virus_Benyviridae:0.034016	Beet_necrotic_yellow_vein_virus_Benyviridae:0.044713):0.268926	Burdock_mottle_virus_Benyviridae:0.343379):0.231078):0.132140	Mangifera_indica_latent_virus_Benyviridae:0.487178):0.270297	(Fern_benyvirus_Benyviridae:0.670638	Wheat_stripe_mosaic_virus_Benyviridae:0.489082):0.231672):0.425092	(Goji_berry_chlorosis_virus:0.701799	(Dactylorhiza_hatagirea_benylike_virus_Benyviridae:0.350898	(Red_clover_RNA_virus_1:0.308386	Arceuthobium_sichuanense_virus_3:0.434272):0.115389):0.530535):0.220474):0.109615):0.127334	((((((Sclerotium_rolfsii_benylike_virus_1_Benyviridae:0.366801	Agaricus_bisporus_virus_8:0.520048):0.445595	((((Bemisia_tabaci_benylike_virus_2_Benyviridae:0.072778	Bemisia_tabaci_benylike_virus_1_Benyviridae:0.080317):0.197411	Bemisia_tabaci_benylike_virus_3_Benyviridae:0.166991):0.106011	Bemisia_tabaci_benylike_virus_5_Benyviridae:0.269626):0.227148	(Bemisia_tabaci_benylike_virus_4_Benyviridae:0.211069	Entomophthora_benyvirus_E_Benyviridae:0.148323):0.255796):0.305014):0.539963	Monilinia_benyvirus_C_Benyviridae:1.265726):0.323427	Rhizoctonia_solani_benylike_virus_6_Benyviridae:1.057769):0.514670	(Tick_borne_tetraviruslike_virus:1.940507	(((Bombus_terrestris:0.960291	Drosophila_rhopaloa:1.299448):0.349050	((((((Soilborne_wheat_mosaic_virus_Virgaviridae:0.349452	Potato_moptop_virus_Virgaviridae:0.451602):0.202867	Peanut_clump_virus_Virgaviridae:0.677341):0.086716	(Barley_stripe_mosaic_virus_Virgaviridae:0.624616	Gentian_ovary_ringspot_virus_Virgaviridae:0.439613):0.128406):0.367876	Tobacco_rattle_virus_Virgaviridae:0.887854):0.702864	Tobacco_mosaic_virus_Virgaviridae:0.866632):0.418611	((Aedes_aegypti:1.106625	Blueberry_necrotic_ring_blotch_virus:1.775646):0.212671	(Citrus_leprosis_virus_C:0.791912	Hibiscus_green_spot_virus_2:0.878930):0.752038):0.389578):0.167643):0.445908	(((Sindbis_virus:0.023613	Ockelbo_virus:0.012871):0.213778	(Semliki_Forest_virus:0.119847	Chikungunya_virus:0.136753):0.070666):0.085531	(Eastern_equine_encephalitis_virus:0.156026	Rio_Negro_virus:0.136932):0.042905):2.186435):0.889547):0.722354):0.160143	((Monilinia_fructicola_benylike_virus_1_Benyviridae:0.405564	(Lentinula_edodes_benylike_virus_1_Benyviridae:0.117106	Lentinula_edodes_ssRNA_mycovirus:0.107420):0.384372):0.534425	Agaricus_bisporus_virus_13:1.062407):0.879082):0.232124):0.086835):0.053344	Erysiphe_necator_associated_benylike_virus_1:1.332546):0.209609);
((((((((((Beet_soilborne_mosaic_virus_Benyviridae:0.020996	Beet_necrotic_yellow_vein_virus_Benyviridae:0.052900):0.254618	Burdock_mottle_virus_Benyviridae:0.285344):0.195156	Rice_stripe_necrosis_virus_Benyviridae:0.488647):0.164336	Mangifera_indica_latent_virus_Benyviridae:0.509255):0.246541	(Fern_benyvirus_Benyviridae:0.587281	Wheat_stripe_mosaic_virus_Benyviridae:0.425990):0.202334):0.399632	(((Red_clover_RNA_virus_1:0.320428	Dactylorhiza_hatagirea_benylike_virus_Benyviridae:0.448609):0.098019	Arceuthobium_sichuanense_virus_3:0.403084):0.578799	Goji_berry_chlorosis_virus:0.661865):0.286809):0.242246	(((Charavirus_Canada:0.134550	(Charavirus_Namtso:0.230652	Chara_australis_virus:0.400737):0.092925):1.586447	(Pogona_vitticeps:2.585740	(Agaricus_bisporus_virus_13:1.216896	((Lentinula_edodes_ssRNA_mycovirus:0.110844	Lentinula_edodes_benylike_virus_1_Benyviridae:0.114107):0.408017	Monilinia_fructicola_benylike_virus_1_Benyviridae:0.472858):0.459050):0.362476):0.347466):0.133043	((Tick_borne_tetraviruslike_virus:2.147108	((((Ockelbo_virus:0.008023	Sindbis_virus:0.035977):0.202610	(Semliki_Forest_virus:0.121270	Chikungunya_virus:0.146868):0.083651):0.075292	(Eastern_equine_encephalitis_virus:0.174405	Rio_Negro_virus:0.143144):0.048495):2.226116	((Tobacco_mosaic_virus_Virgaviridae:1.279007	(Tobacco_rattle_virus_Virgaviridae:0.787587	((Peanut_clump_virus_Virgaviridae:0.545622	(Barley_stripe_mosaic_virus_Virgaviridae:0.550682	Gentian_ovary_ringspot_virus_Virgaviridae:0.584148):0.162648):0.117104	(Potato_moptop_virus_Virgaviridae:0.433821	Soilborne_wheat_mosaic_virus_Virgaviridae:0.367188):0.169011):0.477121):0.228508):0.597495	(((Bombus_terrestris:0.912874	Drosophila_rhopaloa:1.304494):0.318502	((Hibiscus_green_spot_virus_2:0.749720	Citrus_leprosis_virus_C:0.826662):0.574271	Blueberry_necrotic_ring_blotch_virus:1.620746):0.220376):0.046658	Aedes_aegypti:1.096177):0.327437):0.492630):0.574333):0.784756	(Rhizoctonia_solani_benylike_virus_6_Benyviridae:1.079272	((((((Bemisia_tabaci_benylike_virus_1_Benyviridae:0.060389	Bemisia_tabaci_benylike_virus_2_Benyviridae:0.074362):0.195318	Bemisia_tabaci_benylike_virus_3_Benyviridae:0.189604):0.104427	Bemisia_tabaci_benylike_virus_5_Benyviridae:0.278638):0.274419	(Bemisia_tabaci_benylike_virus_4_Benyviridae:0.192540	Entomophthora_benyvirus_E_Benyviridae:0.180508):0.210314):0.354067	(Agaricus_bisporus_virus_8:0.576372	Sclerotium_rolfsii_benylike_virus_1_Benyviridae:0.423859):0.470908):0.488292	Monilinia_benyvirus_C_Benyviridae:1.409040):0.361740):0.399707):0.264691):0.112141):0.095398	Erysiphe_necator_associated_benylike_virus_1:1.436888):0.202455	Pistacia_ribolike_virus:0.833903):0.126569	(((Rhinatrema_bivittatumC:0.435152	Protopterus_annectensA:0.927232):0.843631	((((Guiyang_benyvirus_2_Benyviridae:0.026735	Guiyang_benyvirus_1_Benyviridae:0.016639):0.326226	Diabrotica_undecimpunctata_virus_2:0.344633):0.075905	Sanya_benyvirus_1_Benyviridae:0.344067):0.070795	((Geotrypetes_seraphini:0.439126	(Rhinatrema_bivittatumB:0.022191	Rhinatrema_bivittatumG:0.370255):0.333075):0.266926	Gekko_japonicus:0.115962):0.335973):0.051529):0.071143	((Microcaecilia_unicolorB:1.436558	(((Carcharodon_carchariasA:0.100033	Microcaecilia_unicolorA:0.379413):0.059700	Rhinatrema_bivittatumH:0.418492):0.776672	((Carcharodon_carchariasB:0.281816	Protopterus_annectensB:0.729748):0.272600	((Rhinatrema_bivittatumD:0.000001	Rhinatrema_bivittatumE:0.000001):0.192470	(Rhinatrema_bivittatumF:0.178330	Rhinatrema_bivittatumA:0.791184):0.051498):0.532384):0.176998):0.076383):0.008950	(Podarcis_muralisC:0.537704	Python_bivittatus:0.624935):0.297488):0.153696):0.106279	((Hubei_Benylike_virus_1:0.064768	Sichuan_mosquito_Benylike_virus_Benyviridae:0.076969):0.136126	Bemisia_tabaci_benylike_virus_6_Benyviridae:0.118261):0.380418);
((Charavirus_Namtso:0.114005	(Charavirus_Canada:0.187076	Chara_australis_virus:0.354595):0.126415):1.232480	((Erysiphe_necator_associated_benylike_virus_1:1.099727	((Monilinia_benyvirus_C_Benyviridae:1.349422	((Agaricus_bisporus_virus_8:0.502844	Sclerotium_rolfsii_benylike_virus_1_Benyviridae:0.436580):0.436543	((Entomophthora_benyvirus_E_Benyviridae:0.136160	Bemisia_tabaci_benylike_virus_4_Benyviridae:0.219496):0.256620	((Bemisia_tabaci_benylike_virus_3_Benyviridae:0.171642	(Bemisia_tabaci_benylike_virus_2_Benyviridae:0.066671	Bemisia_tabaci_benylike_virus_1_Benyviridae:0.057327):0.177777):0.112376	Bemisia_tabaci_benylike_virus_5_Benyviridae:0.234791):0.189374):0.354759):0.514675):0.378743	Rhizoctonia_solani_benylike_virus_6_Benyviridae:1.101784):0.552785):0.146011	((((Monilinia_fructicola_benylike_virus_1_Benyviridae:0.422497	(Lentinula_edodes_ssRNA_mycovirus:0.106201	Lentinula_edodes_benylike_virus_1_Benyviridae:0.109154):0.309664):0.318338	Agaricus_bisporus_virus_13:1.161109):1.116242	(((((Beet_soilborne_mosaic_virus_Benyviridae:0.046801	Beet_necrotic_yellow_vein_virus_Benyviridae:0.043864):0.234784	Burdock_mottle_virus_Benyviridae:0.285206):0.144695	(Mangifera_indica_latent_virus_Benyviridae:0.559374	Rice_stripe_necrosis_virus_Benyviridae:0.426466):0.102881):0.271440	(Fern_benyvirus_Benyviridae:0.678386	Wheat_stripe_mosaic_virus_Benyviridae:0.466085):0.232855):0.295630	(((Dactylorhiza_hatagirea_benylike_virus_Benyviridae:0.424783	Red_clover_RNA_virus_1:0.282562):0.132760	Arceuthobium_sichuanense_virus_3:0.377490):0.424710	Goji_berry_chlorosis_virus:0.642695):0.296647):0.155051):0.120827	((Protopterus_annectensA:0.664808	Rhinatrema_bivittatumC:0.444923):0.688727	((((((((Python_bivittatus:0.493185	(Microcaecilia_unicolorA:0.099267	Rhinatrema_bivittatumH:0.245142):0.042844):0.130519	Carcharodon_carchariasA:0.236040):0.465960	Microcaecilia_unicolorB:1.491329):0.041996	Podarcis_muralisC:0.495733):0.316080	((Protopterus_annectensB:0.742804	Carcharodon_carchariasB:0.256631):0.178001	((Rhinatrema_bivittatumA:0.954315	Rhinatrema_bivittatumF:0.155652):0.215675	(Rhinatrema_bivittatumD:0.000001	Rhinatrema_bivittatumE:0.000001):0.077692):0.214019):0.235316):0.150416	(((Guiyang_benyvirus_1_Benyviridae:0.020699	Guiyang_benyvirus_2_Benyviridae:0.031520):0.317054	Diabrotica_undecimpunctata_virus_2:0.283984):0.086132	((Gekko_japonicus:0.117713	(Pogona_vitticeps:2.678109	(Geotrypetes_seraphini:0.273477	(Rhinatrema_bivittatumB:0.122250	Rhinatrema_bivittatumG:0.643182):0.223573):0.000001):0.076215):0.268047	Sanya_benyvirus_1_Benyviridae:0.348654):0.026931):0.106493):0.075789	(Bemisia_tabaci_benylike_virus_6_Benyviridae:0.103426	(Sichuan_mosquito_Benylike_virus_Benyviridae:0.075766	Hubei_Benylike_virus_1:0.066388):0.107443):0.356377):0.167854	Pistacia_ribolike_virus:0.766843):0.135081):0.164375):0.116711):0.280566	(((((((Citrus_leprosis_virus_C:0.795558	Hibiscus_green_spot_virus_2:0.811335):0.662467	(Drosophila_rhopaloa:1.108318	Bombus_terrestris:1.154287):0.254431):0.196680	Aedes_aegypti:1.276491):0.126621	Blueberry_necrotic_ring_blotch_virus:1.598580):0.334949	(((((Barley_stripe_mosaic_virus_Virgaviridae:0.723684	Gentian_ovary_ringspot_virus_Virgaviridae:0.393785):0.184535	(Potato_moptop_virus_Virgaviridae:0.385897	Soilborne_wheat_mosaic_virus_Virgaviridae:0.326402):0.124536):0.100313	Peanut_clump_virus_Virgaviridae:0.562978):0.327455	Tobacco_rattle_virus_Virgaviridae:0.794786):0.727391	Tobacco_mosaic_virus_Virgaviridae:0.938078):0.218844):0.673679	(((Sindbis_virus:0.022556	Ockelbo_virus:0.014969):0.222284	(Semliki_Forest_virus:0.121773	Chikungunya_virus:0.134720):0.070579):0.079972	(Rio_Negro_virus:0.149103	Eastern_equine_encephalitis_virus:0.155985):0.053761):2.167938):0.834691	Tick_borne_tetraviruslike_virus:1.776362):0.867668);
((((((Drosophila_rhopaloa:1.549407	Bombus_terrestris:0.748600):0.270993	(Citrus_leprosis_virus_C:0.744260	Hibiscus_green_spot_virus_2:0.799434):0.550272):0.262336	(Aedes_aegypti:1.131674	Blueberry_necrotic_ring_blotch_virus:1.568243):0.224963):0.342192	(((Peanut_clump_virus_Virgaviridae:0.633581	((Soilborne_wheat_mosaic_virus_Virgaviridae:0.342167	Potato_moptop_virus_Virgaviridae:0.374455):0.107774	(Barley_stripe_mosaic_virus_Virgaviridae:0.513109	Gentian_ovary_ringspot_virus_Virgaviridae:0.486223):0.217969):0.118906):0.295372	Tobacco_rattle_virus_Virgaviridae:0.891832):0.558242	Tobacco_mosaic_virus_Virgaviridae:0.971633):0.356668):0.660314	((Eastern_equine_encephalitis_virus:0.155173	Rio_Negro_virus:0.134393):0.092822	((Semliki_Forest_virus:0.142254	Chikungunya_virus:0.131890):0.093804	(Ockelbo_virus:0.015003	Sindbis_virus:0.024036):0.230667):0.051321):2.288766):0.702291	(((((((((((Microcaecilia_unicolorB:1.253170	(Podarcis_muralisC:0.564232	(((Carcharodon_carchariasA:0.094233	Microcaecilia_unicolorA:0.409317):0.230551	Python_bivittatus:0.916661):0.225815	Rhinatrema_bivittatumH:0.538526):0.547917):0.067366):0.191937	(((Rhinatrema_bivittatumF:0.302012	Rhinatrema_bivittatumA:0.988558):0.002714	(Rhinatrema_bivittatumE:0.004650	Rhinatrema_bivittatumD:0.000001):0.092611):0.403824	(Carcharodon_carchariasB:0.262799	Protopterus_annectensB:0.988086):0.063380):0.267443):0.182297	((Diabrotica_undecimpunctata_virus_2:0.309998	(Guiyang_benyvirus_1_Benyviridae:0.003421	Guiyang_benyvirus_2_Benyviridae:0.027934):0.327622):0.071978	(Sanya_benyvirus_1_Benyviridae:0.301873	(Geotrypetes_seraphini:0.378812	((Rhinatrema_bivittatumG:0.348343	Rhinatrema_bivittatumB:0.051243):0.317009	Gekko_japonicus:0.175649):0.000001):0.503977):0.068181):0.170977):0.098267	((Hubei_Benylike_virus_1:0.064236	Sichuan_mosquito_Benylike_virus_Benyviridae:0.079880):0.122776	Bemisia_tabaci_benylike_virus_6_Benyviridae:0.105557):0.334244):0.187151	Pistacia_ribolike_virus:0.683382):0.116889	(Pogona_vitticeps:2.363414	(Protopterus_annectensA:0.855502	Rhinatrema_bivittatumC:0.287391):0.359870):0.315554):0.171701	((((Red_clover_RNA_virus_1:0.277178	Arceuthobium_sichuanense_virus_3:0.459249):0.087635	Dactylorhiza_hatagirea_benylike_virus_Benyviridae:0.337761):0.522929	Goji_berry_chlorosis_virus:0.613355):0.326105	(((((Beet_necrotic_yellow_vein_virus_Benyviridae:0.044615	Beet_soilborne_mosaic_virus_Benyviridae:0.041840):0.246145	Burdock_mottle_virus_Benyviridae:0.293237):0.188028	Rice_stripe_necrosis_virus_Benyviridae:0.456933):0.157566	Mangifera_indica_latent_virus_Benyviridae:0.439703):0.209045	(Fern_benyvirus_Benyviridae:0.715463	Wheat_stripe_mosaic_virus_Benyviridae:0.394392):0.316593):0.324831):0.175764):0.055800	(Agaricus_bisporus_virus_13:1.085905	((Lentinula_edodes_ssRNA_mycovirus:0.081542	Lentinula_edodes_benylike_virus_1_Benyviridae:0.124877):0.364635	Monilinia_fructicola_benylike_virus_1_Benyviridae:0.389975):0.499726):0.871807):0.117115	Erysiphe_necator_associated_benylike_virus_1:1.158229):0.107220	(((((Entomophthora_benyvirus_E_Benyviridae:0.151826	Bemisia_tabaci_benylike_virus_4_Benyviridae:0.225214):0.250255	(Bemisia_tabaci_benylike_virus_5_Benyviridae:0.236532	((Bemisia_tabaci_benylike_virus_2_Benyviridae:0.069233	Bemisia_tabaci_benylike_virus_1_Benyviridae:0.081897):0.186152	Bemisia_tabaci_benylike_virus_3_Benyviridae:0.200159):0.112335):0.202328):0.437847	(Agaricus_bisporus_virus_8:0.553828	Sclerotium_rolfsii_benylike_virus_1_Benyviridae:0.434051):0.446106):0.410197	Monilinia_benyvirus_C_Benyviridae:1.248269):0.390226	Rhizoctonia_solani_benylike_virus_6_Benyviridae:1.122100):0.508952):0.406677	(Charavirus_Namtso:0.212381	(Chara_australis_virus:0.393850	Charavirus_Canada:0.198833):0.071248):1.081912):0.578400	Tick_borne_tetraviruslike_virus:1.798195);
((((Chara_australis_virus:0.298594	(Charavirus_Namtso:0.277124	Charavirus_Canada:0.207042):0.065718):1.092015	(((Agaricus_bisporus_virus_13:1.154217	(Monilinia_fructicola_benylike_virus_1_Benyviridae:0.425812	(Lentinula_edodes_benylike_virus_1_Benyviridae:0.111911	Lentinula_edodes_ssRNA_mycovirus:0.141555):0.399793):0.381743):0.924435	(((((((Entomophthora_benyvirus_E_Benyviridae:0.162715	Bemisia_tabaci_benylike_virus_4_Benyviridae:0.207959):0.233825	(Bemisia_tabaci_benylike_virus_5_Benyviridae:0.230277	((Bemisia_tabaci_benylike_virus_2_Benyviridae:0.063040	Bemisia_tabaci_benylike_virus_1_Benyviridae:0.084720):0.226876	Bemisia_tabaci_benylike_virus_3_Benyviridae:0.162437):0.117646):0.226378):0.348065	(Sclerotium_rolfsii_benylike_virus_1_Benyviridae:0.376112	Agaricus_bisporus_virus_8:0.526797):0.390956):0.481224	Monilinia_benyvirus_C_Benyviridae:1.251568):0.448111	Rhizoctonia_solani_benylike_virus_6_Benyviridae:1.202728):0.572503	Erysiphe_necator_associated_benylike_virus_1:1.072689):0.235640	(((((Microcaecilia_unicolorB:1.580675	((Python_bivittatus:0.511455	Podarcis_muralisC:0.354714):0.150247	(Microcaecilia_unicolorA:0.400289	(Carcharodon_carchariasA:0.169385	Rhinatrema_bivittatumH:0.483447):0.348706):0.117484):0.000001):0.445798	(((Rhinatrema_bivittatumF:0.245436	Rhinatrema_bivittatumA:0.981828):0.082076	(Rhinatrema_bivittatumD:0.000001	Rhinatrema_bivittatumE:0.010725):0.027908):0.537866	(Protopterus_annectensB:0.776730	Carcharodon_carchariasB:0.267350):0.172478):0.306464):0.116353	((((Guiyang_benyvirus_1_Benyviridae:0.009165	Guiyang_benyvirus_2_Benyviridae:0.024591):0.342705	Diabrotica_undecimpunctata_virus_2:0.320145):0.105428	Sanya_benyvirus_1_Benyviridae:0.345407):0.075098	((((Pogona_vitticeps:1.833827	Rhinatrema_bivittatumC:0.219284):0.325073	Protopterus_annectensA:0.443605):0.628131	((Rhinatrema_bivittatumB:0.074098	Rhinatrema_bivittatumG:0.836550):0.248539	Geotrypetes_seraphini:0.336041):0.054519):0.065448	Gekko_japonicus:0.123841):0.200773):0.083276):0.093626	(Bemisia_tabaci_benylike_virus_6_Benyviridae:0.129130	(Sichuan_mosquito_Benylike_virus_Benyviridae:0.084676	Hubei_Benylike_virus_1:0.064222):0.103781):0.377077):0.167437	Pistacia_ribolike_virus:0.796339):0.235578):0.088486):0.123597	((((((Beet_soilborne_mosaic_virus_Benyviridae:0.050587	Beet_necrotic_yellow_vein_virus_Benyviridae:0.032374):0.252583	Burdock_mottle_virus_Benyviridae:0.267713):0.213316	Rice_stripe_necrosis_virus_Benyviridae:0.468736):0.148988	Mangifera_indica_latent_virus_Benyviridae:0.473601):0.257587	(Fern_benyvirus_Benyviridae:0.717363	Wheat_stripe_mosaic_virus_Benyviridae:0.462054):0.250256):0.376755	((Arceuthobium_sichuanense_virus_3:0.410342	(Red_clover_RNA_virus_1:0.333220	Dactylorhiza_hatagirea_benylike_virus_Benyviridae:0.460274):0.075106):0.561021	Goji_berry_chlorosis_virus:0.691946):0.242217):0.131461):0.405466):0.872913	Tick_borne_tetraviruslike_virus:1.879063):0.869831	((Eastern_equine_encephalitis_virus:0.155498	Rio_Negro_virus:0.167291):0.034459	((Chikungunya_virus:0.154058	Semliki_Forest_virus:0.139994):0.057159	(Ockelbo_virus:0.011622	Sindbis_virus:0.031178):0.209599):0.078572):2.129507	(((Tobacco_rattle_virus_Virgaviridae:0.824493	((Peanut_clump_virus_Virgaviridae:0.523858	(Gentian_ovary_ringspot_virus_Virgaviridae:0.494267	Barley_stripe_mosaic_virus_Virgaviridae:0.584033):0.201121):0.084654	(Potato_moptop_virus_Virgaviridae:0.340529	Soilborne_wheat_mosaic_virus_Virgaviridae:0.381066):0.189641):0.370675):0.533807	Tobacco_mosaic_virus_Virgaviridae:1.047449):0.471500	(((Hibiscus_green_spot_virus_2:0.834531	Citrus_leprosis_virus_C:0.761261):0.786192	(Blueberry_necrotic_ring_blotch_virus:1.582436	Aedes_aegypti:1.037434):0.272317):0.244966	(Bombus_terrestris:1.095352	Drosophila_rhopaloa:1.353004):0.360690):0.194737):0.572662);
((Gekko_japonicus:0.140783	(((((Sichuan_mosquito_Benylike_virus_Benyviridae:0.087519	Hubei_Benylike_virus_1:0.055990):0.103110	Bemisia_tabaci_benylike_virus_6_Benyviridae:0.103345):0.330718	(((((((((Bombus_terrestris:1.285427	Aedes_aegypti:1.346278):0.060631	(Blueberry_necrotic_ring_blotch_virus:1.583618	(Citrus_leprosis_virus_C:0.724497	Hibiscus_green_spot_virus_2:0.812199):0.609919):0.205904):0.215535	(Drosophila_rhopaloa:1.506560	((Tobacco_rattle_virus_Virgaviridae:0.701783	((Potato_moptop_virus_Virgaviridae:0.373641	Soilborne_wheat_mosaic_virus_Virgaviridae:0.341128):0.140317	(Peanut_clump_virus_Virgaviridae:0.555838	(Barley_stripe_mosaic_virus_Virgaviridae:0.606556	Gentian_ovary_ringspot_virus_Virgaviridae:0.518730):0.173381):0.166729):0.360970):0.669363	Tobacco_mosaic_virus_Virgaviridae:1.093533):0.430016):0.084504):0.508190	((Sindbis_virus:0.024582	Ockelbo_virus:0.014664):0.143955	((Chikungunya_virus:0.119968	Semliki_Forest_virus:0.120544):0.073088	(Rio_Negro_virus:0.139122	Eastern_equine_encephalitis_virus:0.132475):0.110596):0.093053):2.175145):0.751060	Tick_borne_tetraviruslike_virus:1.786555):0.672910	(Chara_australis_virus:0.300578	(Charavirus_Canada:0.217192	Charavirus_Namtso:0.207069):0.108036):1.117184):0.329297	(((Wheat_stripe_mosaic_virus_Benyviridae:0.469622	Fern_benyvirus_Benyviridae:0.665271):0.260794	((Rice_stripe_necrosis_virus_Benyviridae:0.517402	((Beet_soilborne_mosaic_virus_Benyviridae:0.037535	Beet_necrotic_yellow_vein_virus_Benyviridae:0.061483):0.240647	Burdock_mottle_virus_Benyviridae:0.342176):0.204651):0.165644	Mangifera_indica_latent_virus_Benyviridae:0.477230):0.268758):0.382549	(((Red_clover_RNA_virus_1:0.326889	Dactylorhiza_hatagirea_benylike_virus_Benyviridae:0.446819):0.083336	Arceuthobium_sichuanense_virus_3:0.399579):0.452346	Goji_berry_chlorosis_virus:0.682436):0.258946):0.153041):0.151786	((Pogona_vitticeps:2.604110	(((Monilinia_fructicola_benylike_virus_1_Benyviridae:0.353751	(Lentinula_edodes_ssRNA_mycovirus:0.124059	Lentinula_edodes_benylike_virus_1_Benyviridae:0.113123):0.399921):0.466741	Agaricus_bisporus_virus_13:1.085990):0.954238	(((((((Bemisia_tabaci_benylike_virus_2_Benyviridae:0.058697	Bemisia_tabaci_benylike_virus_1_Benyviridae:0.075944):0.202398	Bemisia_tabaci_benylike_virus_3_Benyviridae:0.164401):0.120304	Bemisia_tabaci_benylike_virus_5_Benyviridae:0.259444):0.222086	(Bemisia_tabaci_benylike_virus_4_Benyviridae:0.214193	Entomophthora_benyvirus_E_Benyviridae:0.150441):0.213137):0.382809	(Sclerotium_rolfsii_benylike_virus_1_Benyviridae:0.487768	Agaricus_bisporus_virus_8:0.438418):0.374691):0.476157	Monilinia_benyvirus_C_Benyviridae:1.400496):0.440161	Rhizoctonia_solani_benylike_virus_6_Benyviridae:1.055469):0.465242):0.104562):0.097188	Erysiphe_necator_associated_benylike_virus_1:1.189100):0.119427):0.303282	Pistacia_ribolike_virus:0.714519):0.136453):0.076838	((Rhinatrema_bivittatumC:0.781246	Protopterus_annectensA:0.824296):0.392400	(((Python_bivittatus:0.461793	Podarcis_muralisC:0.479215):0.222827	((Rhinatrema_bivittatumH:0.549366	(Carcharodon_carchariasA:0.189503	Microcaecilia_unicolorA:0.206820):0.062824):0.483116	Microcaecilia_unicolorB:1.908795):0.079253):0.139105	((((Protopterus_annectensB:0.996329	Rhinatrema_bivittatumF:0.182994):0.096175	(Rhinatrema_bivittatumD:0.000001	Rhinatrema_bivittatumE:0.005480):0.070313):0.000001	Rhinatrema_bivittatumA:1.012411):0.365803	Carcharodon_carchariasB:0.524954):0.209134):0.039008):0.127764):0.110868	(Sanya_benyvirus_1_Benyviridae:0.327600	((Guiyang_benyvirus_2_Benyviridae:0.017015	Guiyang_benyvirus_1_Benyviridae:0.017895):0.310120	Diabrotica_undecimpunctata_virus_2:0.294677):0.093218):0.083686):0.238035):0.186831	(Rhinatrema_bivittatumG:0.378667	Rhinatrema_bivittatumB:0.048293):0.226039	Geotrypetes_seraphini:0.419906);
((((((Soilborne_wheat_mosaic_virus_Virgaviridae:0.284636	Potato_moptop_virus_Virgaviridae:0.459067):0.176866	((Gentian_ovary_ringspot_virus_Virgaviridae:0.371574	Barley_stripe_mosaic_virus_Virgaviridae:0.531853):0.151090	Peanut_clump_virus_Virgaviridae:0.523336):0.071667):0.346137	Tobacco_rattle_virus_Virgaviridae:0.825400):0.539495	Tobacco_mosaic_virus_Virgaviridae:1.069908):0.299617	((Citrus_leprosis_virus_C:0.719803	Hibiscus_green_spot_virus_2:0.844956):0.752009	((Aedes_aegypti:1.129742	Blueberry_necrotic_ring_blotch_virus:1.470677):0.219461	(Bombus_terrestris:1.062693	Drosophila_rhopaloa:0.860077):0.275390):0.079167):0.398558):0.443687	(((Chara_australis_virus:0.246458	(Charavirus_Namtso:0.227324	Charavirus_Canada:0.179179):0.102867):1.236121	((((((((((Rhinatrema_bivittatumB:0.069969	Rhinatrema_bivittatumG:0.393629):0.471702	Gekko_japonicus:0.210417):0.000001	Geotrypetes_seraphini:0.369862):0.382048	((Guiyang_benyvirus_1_Benyviridae:0.014322	Guiyang_benyvirus_2_Benyviridae:0.017961):0.300582	Diabrotica_undecimpunctata_virus_2:0.302307):0.048711):0.068566	Sanya_benyvirus_1_Benyviridae:0.346347):0.144076	((((Rhinatrema_bivittatumD:0.000001	Rhinatrema_bivittatumE:0.008916):0.116958	((Protopterus_annectensB:0.711047	Rhinatrema_bivittatumF:0.161682):0.033883	Rhinatrema_bivittatumA:0.811636):0.146194):0.316046	Carcharodon_carchariasB:0.343249):0.294714	((Pogona_vitticeps:2.086165	(Rhinatrema_bivittatumC:0.385269	Protopterus_annectensA:0.745715):0.471773):0.205835	(Microcaecilia_unicolorB:1.676559	(((Carcharodon_carchariasA:0.134635	Microcaecilia_unicolorA:0.393675):0.070713	(Python_bivittatus:0.437634	Rhinatrema_bivittatumH:0.253768):0.254193):0.582897	Podarcis_muralisC:0.574561):0.139822):0.072215):0.105606):0.106676):0.121761	((Sichuan_mosquito_Benylike_virus_Benyviridae:0.062323	Hubei_Benylike_virus_1:0.069266):0.081403	Bemisia_tabaci_benylike_virus_6_Benyviridae:0.158410):0.382752):0.099756	Pistacia_ribolike_virus:0.733459):0.269319	(Erysiphe_necator_associated_benylike_virus_1:1.115999	((((Lentinula_edodes_ssRNA_mycovirus:0.106362	Lentinula_edodes_benylike_virus_1_Benyviridae:0.130520):0.357585	Monilinia_fructicola_benylike_virus_1_Benyviridae:0.406025):0.345648	Agaricus_bisporus_virus_13:1.091442):0.738862	((Monilinia_benyvirus_C_Benyviridae:1.222808	(((Entomophthora_benyvirus_E_Benyviridae:0.171789	Bemisia_tabaci_benylike_virus_4_Benyviridae:0.207546):0.215415	(((Bemisia_tabaci_benylike_virus_1_Benyviridae:0.072320	Bemisia_tabaci_benylike_virus_2_Benyviridae:0.057523):0.201537	Bemisia_tabaci_benylike_virus_3_Benyviridae:0.153902):0.096403	Bemisia_tabaci_benylike_virus_5_Benyviridae:0.263169):0.211336):0.362344	(Sclerotium_rolfsii_benylike_virus_1_Benyviridae:0.420052	Agaricus_bisporus_virus_8:0.479795):0.422036):0.468092):0.314219	Rhizoctonia_solani_benylike_virus_6_Benyviridae:0.937312):0.533400):0.114972):0.137465):0.138061	(((Wheat_stripe_mosaic_virus_Benyviridae:0.421678	Fern_benyvirus_Benyviridae:0.615605):0.255913	(((Burdock_mottle_virus_Benyviridae:0.285297	(Beet_soilborne_mosaic_virus_Benyviridae:0.040999	Beet_necrotic_yellow_vein_virus_Benyviridae:0.040283):0.258590):0.192893	Rice_stripe_necrosis_virus_Benyviridae:0.493187):0.124994	Mangifera_indica_latent_virus_Benyviridae:0.446118):0.221399):0.365674	(Goji_berry_chlorosis_virus:0.594340	((Dactylorhiza_hatagirea_benylike_virus_Benyviridae:0.382900	Red_clover_RNA_virus_1:0.324888):0.104779	Arceuthobium_sichuanense_virus_3:0.332907):0.490256):0.254427):0.126057):0.253766):0.647259	Tick_borne_tetraviruslike_virus:1.875386):0.897310	((Eastern_equine_encephalitis_virus:0.157137	Rio_Negro_virus:0.162724):0.054347	((Ockelbo_virus:0.004060	Sindbis_virus:0.023342):0.212164	(Chikungunya_virus:0.151230	Semliki_Forest_virus:0.136077):0.095360):0.067739):2.341190);
((((Rhinatrema_bivittatumC:1.104553	((((((Microcaecilia_unicolorB:1.470779	(Python_bivittatus:0.308699	(Microcaecilia_unicolorA:0.231412	(Carcharodon_carchariasA:0.194619	Rhinatrema_bivittatumH:0.386065):0.176998):0.178068):0.221501):0.110800	Podarcis_muralisC:0.615951):0.321523	(((Rhinatrema_bivittatumF:0.081720	Rhinatrema_bivittatumA:0.949214):0.101248	(Rhinatrema_bivittatumD:0.000001	Rhinatrema_bivittatumE:0.004536):0.141072):0.484481	(Protopterus_annectensB:0.643339	Carcharodon_carchariasB:0.309108):0.176266):0.180989):0.179455	((Gekko_japonicus:0.134679	((Geotrypetes_seraphini:0.385523	(Rhinatrema_bivittatumB:0.047609	Rhinatrema_bivittatumG:0.535135):0.151355):0.099492	Protopterus_annectensA:1.067024):0.060328):0.283595	(((Guiyang_benyvirus_2_Benyviridae:0.017219	Guiyang_benyvirus_1_Benyviridae:0.014775):0.303673	Diabrotica_undecimpunctata_virus_2:0.283142):0.100584	Sanya_benyvirus_1_Benyviridae:0.325830):0.049880):0.122487):0.057236	(Bemisia_tabaci_benylike_virus_6_Benyviridae:0.125750	(Sichuan_mosquito_Benylike_virus_Benyviridae:0.097829	Hubei_Benylike_virus_1:0.056010):0.100433):0.380327):0.191064	Pistacia_ribolike_virus:0.727800):0.160008):0.134938	((Erysiphe_necator_associated_benylike_virus_1:1.055203	((((((Entomophthora_benyvirus_E_Benyviridae:0.148616	Bemisia_tabaci_benylike_virus_4_Benyviridae:0.215779):0.187735	((Bemisia_tabaci_benylike_virus_3_Benyviridae:0.152338	(Bemisia_tabaci_benylike_virus_2_Benyviridae:0.049918	Bemisia_tabaci_benylike_virus_1_Benyviridae:0.081601):0.214722):0.104354	Bemisia_tabaci_benylike_virus_5_Benyviridae:0.254806):0.252833):0.450785	(Sclerotium_rolfsii_benylike_virus_1_Benyviridae:0.418687	Agaricus_bisporus_virus_8:0.497086):0.388779):0.347599	Monilinia_benyvirus_C_Benyviridae:1.363918):0.256021	Rhizoctonia_solani_benylike_virus_6_Benyviridae:1.094291):0.374176	(((((((Aedes_aegypti:1.198689	Bombus_terrestris:1.409945):0.000001	(Citrus_leprosis_virus_C:0.712522	Hibiscus_green_spot_virus_2:0.796632):0.692266):0.260883	Blueberry_necrotic_ring_blotch_virus:1.508255):0.157517	((((Peanut_clump_virus_Virgaviridae:0.518971	(Gentian_ovary_ringspot_virus_Virgaviridae:0.426697	Barley_stripe_mosaic_virus_Virgaviridae:0.671100):0.148005):0.116107	(Soilborne_wheat_mosaic_virus_Virgaviridae:0.322226	Potato_moptop_virus_Virgaviridae:0.461961):0.145095):0.327042	Tobacco_rattle_virus_Virgaviridae:0.860380):0.835225	Tobacco_mosaic_virus_Virgaviridae:1.031962):0.278252):0.318935	Drosophila_rhopaloa:1.225924):0.167163	((Eastern_equine_encephalitis_virus:0.162412	Rio_Negro_virus:0.154922):0.091177	((Ockelbo_virus:0.018539	Sindbis_virus:0.026372):0.205812	(Chikungunya_virus:0.133230	Semliki_Forest_virus:0.170061):0.091473):0.029072):2.152495):0.887506	Tick_borne_tetraviruslike_virus:1.908629):0.734067):0.292443):0.154092	(Pogona_vitticeps:2.767528	(Agaricus_bisporus_virus_13:0.932382	((Lentinula_edodes_ssRNA_mycovirus:0.092970	Lentinula_edodes_benylike_virus_1_Benyviridae:0.147054):0.454934	Monilinia_fructicola_benylike_virus_1_Benyviridae:0.379076):0.477534):0.860952):0.078572):0.101504):0.105040	(Chara_australis_virus:0.274889	(Charavirus_Canada:0.153766	Charavirus_Namtso:0.241946):0.093736):1.548448):0.148765	(((Rice_stripe_necrosis_virus_Benyviridae:0.441125	(Burdock_mottle_virus_Benyviridae:0.298881	(Beet_soilborne_mosaic_virus_Benyviridae:0.042232	Beet_necrotic_yellow_vein_virus_Benyviridae:0.033923):0.271437):0.172903):0.127697	Mangifera_indica_latent_virus_Benyviridae:0.479024):0.215615	(Wheat_stripe_mosaic_virus_Benyviridae:0.459281	Fern_benyvirus_Benyviridae:0.692376):0.261606):0.427759	(Goji_berry_chlorosis_virus:0.660174	((Dactylorhiza_hatagirea_benylike_virus_Benyviridae:0.421729	Red_clover_RNA_virus_1:0.270762):0.140690	Arceuthobium_sichuanense_virus_3:0.324200):0.585419):0.274695);
(Wheat_stripe_mosaic_virus_Benyviridae:0.486942	((((((((((Podarcis_muralisC:0.603437	((Microcaecilia_unicolorA:0.185067	(Rhinatrema_bivittatumH:0.577202	(Python_bivittatus:0.713915	Carcharodon_carchariasA:0.195710):0.000001):0.039600):0.494598	Microcaecilia_unicolorB:1.246785):0.126203):0.272054	((Rhinatrema_bivittatumA:1.011937	((Rhinatrema_bivittatumE:0.009422	Rhinatrema_bivittatumD:0.000001):0.125544	Rhinatrema_bivittatumF:0.225123):0.000001):0.683560	(Protopterus_annectensB:0.871312	Carcharodon_carchariasB:0.293532):0.264731):0.175154):0.170822	((Diabrotica_undecimpunctata_virus_2:0.297287	(Guiyang_benyvirus_2_Benyviridae:0.030356	Guiyang_benyvirus_1_Benyviridae:0.010341):0.314086):0.073857	((Gekko_japonicus:0.120064	((Rhinatrema_bivittatumG:0.480748	Rhinatrema_bivittatumB:0.076332):0.292519	Geotrypetes_seraphini:0.400212):0.033130):0.363294	Sanya_benyvirus_1_Benyviridae:0.299138):0.069497):0.126914):0.108792	((Hubei_Benylike_virus_1:0.069229	Sichuan_mosquito_Benylike_virus_Benyviridae:0.071940):0.121548	Bemisia_tabaci_benylike_virus_6_Benyviridae:0.108118):0.371648):0.165663	Pistacia_ribolike_virus:0.762259):0.069822	(Rhinatrema_bivittatumC:0.465726	Protopterus_annectensA:0.877480):0.681109):0.169221	((((Rhizoctonia_solani_benylike_virus_6_Benyviridae:1.138710	(Monilinia_benyvirus_C_Benyviridae:1.294910	(((Bemisia_tabaci_benylike_virus_5_Benyviridae:0.202778	(Bemisia_tabaci_benylike_virus_3_Benyviridae:0.177277	(Bemisia_tabaci_benylike_virus_2_Benyviridae:0.060287	Bemisia_tabaci_benylike_virus_1_Benyviridae:0.076178):0.189196):0.112090):0.211863	(Entomophthora_benyvirus_E_Benyviridae:0.146170	Bemisia_tabaci_benylike_virus_4_Benyviridae:0.201211):0.229728):0.325757	(Agaricus_bisporus_virus_8:0.471404	Sclerotium_rolfsii_benylike_virus_1_Benyviridae:0.452034):0.472049):0.495545):0.238849):0.593406	(((Lentinula_edodes_ssRNA_mycovirus:0.087876	Lentinula_edodes_benylike_virus_1_Benyviridae:0.143662):0.418066	Monilinia_fructicola_benylike_virus_1_Benyviridae:0.346868):0.525482	Agaricus_bisporus_virus_13:1.174176):0.777599):0.155502	Pogona_vitticeps:2.542727):0.048326	Erysiphe_necator_associated_benylike_virus_1:1.140236):0.137645):0.162018	((Tick_borne_tetraviruslike_virus:2.160106	((((Ockelbo_virus:0.019320	Sindbis_virus:0.019416):0.233205	(Chikungunya_virus:0.140662	Semliki_Forest_virus:0.143929):0.074342):0.056375	(Eastern_equine_encephalitis_virus:0.149518	Rio_Negro_virus:0.130251):0.068394):2.313211	(((Tobacco_rattle_virus_Virgaviridae:0.801821	(Peanut_clump_virus_Virgaviridae:0.658786	((Gentian_ovary_ringspot_virus_Virgaviridae:0.501557	Barley_stripe_mosaic_virus_Virgaviridae:0.628502):0.212246	(Potato_moptop_virus_Virgaviridae:0.396558	Soilborne_wheat_mosaic_virus_Virgaviridae:0.305416):0.149245):0.064366):0.390374):0.651010	Tobacco_mosaic_virus_Virgaviridae:1.058661):0.561559	(Aedes_aegypti:1.371532	((Bombus_terrestris:0.907223	Drosophila_rhopaloa:1.363593):0.252213	(Blueberry_necrotic_ring_blotch_virus:1.489413	(Hibiscus_green_spot_virus_2:0.823305	Citrus_leprosis_virus_C:0.800410):0.698283):0.186598):0.031443):0.331888):0.438840):0.933332):0.552111	((Charavirus_Namtso:0.281063	Charavirus_Canada:0.192213):0.077560	Chara_australis_virus:0.240473):1.115485):0.352457):0.123602	(Goji_berry_chlorosis_virus:0.703725	((Red_clover_RNA_virus_1:0.318212	Dactylorhiza_hatagirea_benylike_virus_Benyviridae:0.340606):0.101106	Arceuthobium_sichuanense_virus_3:0.322581):0.515447):0.235591):0.318855	((Rice_stripe_necrosis_virus_Benyviridae:0.442423	((Beet_necrotic_yellow_vein_virus_Benyviridae:0.037147	Beet_soilborne_mosaic_virus_Benyviridae:0.030796):0.266701	Burdock_mottle_virus_Benyviridae:0.252379):0.190351):0.165331	Mangifera_indica_latent_virus_Benyviridae:0.451583):0.232275):0.318988	Fern_benyvirus_Benyviridae:0.591956);
(((((Erysiphe_necator_associated_benylike_virus_1:1.257367	((Rhizoctonia_solani_benylike_virus_6_Benyviridae:1.042358	(((Agaricus_bisporus_virus_8:0.455783	Sclerotium_rolfsii_benylike_virus_1_Benyviridae:0.414175):0.412155	(((Bemisia_tabaci_benylike_virus_3_Benyviridae:0.159316	(Bemisia_tabaci_benylike_virus_2_Benyviridae:0.049485	Bemisia_tabaci_benylike_virus_1_Benyviridae:0.081637):0.203411):0.101812	Bemisia_tabaci_benylike_virus_5_Benyviridae:0.258086):0.192957	(Bemisia_tabaci_benylike_virus_4_Benyviridae:0.186113	Entomophthora_benyvirus_E_Benyviridae:0.154038):0.193114):0.392684):0.429567	Monilinia_benyvirus_C_Benyviridae:1.267842):0.311161):0.432457	((Charavirus_Canada:0.156552	(Charavirus_Namtso:0.232620	Chara_australis_virus:0.356737):0.056815):1.176741	((((Drosophila_rhopaloa:1.355090	(((((Barley_stripe_mosaic_virus_Virgaviridae:0.579002	Gentian_ovary_ringspot_virus_Virgaviridae:0.482229):0.225372	Peanut_clump_virus_Virgaviridae:0.543923):0.142894	(Soilborne_wheat_mosaic_virus_Virgaviridae:0.340738	Potato_moptop_virus_Virgaviridae:0.364651):0.156105):0.389983	Tobacco_rattle_virus_Virgaviridae:0.723518):0.599596	Tobacco_mosaic_virus_Virgaviridae:1.034337):0.272738):0.183486	(((Hibiscus_green_spot_virus_2:0.814326	Citrus_leprosis_virus_C:0.834744):0.669919	(Blueberry_necrotic_ring_blotch_virus:1.435218	Bombus_terrestris:0.982270):0.360241):0.126636	Aedes_aegypti:1.069362):0.343198):0.493517	(((Semliki_Forest_virus:0.117957	Chikungunya_virus:0.145169):0.063554	(Sindbis_virus:0.023142	Ockelbo_virus:0.013692):0.185627):0.065213	(Eastern_equine_encephalitis_virus:0.142263	Rio_Negro_virus:0.134314):0.059449):2.070595):1.057948	Tick_borne_tetraviruslike_virus:1.898622):0.604610):0.358568):0.086877):0.094036	((Monilinia_fructicola_benylike_virus_1_Benyviridae:0.300294	(Lentinula_edodes_ssRNA_mycovirus:0.109479	Lentinula_edodes_benylike_virus_1_Benyviridae:0.097012):0.455466):0.525091	Agaricus_bisporus_virus_13:1.164834):0.898437):0.077373	((((((Microcaecilia_unicolorB:1.616102	(Podarcis_muralisC:0.577314	((Rhinatrema_bivittatumH:0.581040	(Python_bivittatus:0.718281	Carcharodon_carchariasA:0.282753):0.067982):0.087372	Microcaecilia_unicolorA:0.333766):0.424516):0.053053):0.168541	((Protopterus_annectensB:0.723465	((Rhinatrema_bivittatumD:0.000001	Rhinatrema_bivittatumE:0.010143):0.096020	(Rhinatrema_bivittatumA:0.877718	Rhinatrema_bivittatumF:0.194692):0.064785):0.212848):0.320344	Carcharodon_carchariasB:0.445145):0.178847):0.187675	(((Guiyang_benyvirus_1_Benyviridae:0.010979	Guiyang_benyvirus_2_Benyviridae:0.022236):0.317294	(Pogona_vitticeps:3.637484	Diabrotica_undecimpunctata_virus_2:0.050429):0.203564):0.118153	(((Geotrypetes_seraphini:0.301731	(Rhinatrema_bivittatumG:0.490932	Rhinatrema_bivittatumB:0.088869):0.196413):0.082585	Gekko_japonicus:0.160257):0.465568	Sanya_benyvirus_1_Benyviridae:0.302564):0.043341):0.113981):0.082775	(Bemisia_tabaci_benylike_virus_6_Benyviridae:0.139581	(Sichuan_mosquito_Benylike_virus_Benyviridae:0.085561	Hubei_Benylike_virus_1:0.061937):0.110216):0.339250):0.185464	Pistacia_ribolike_virus:0.659218):0.101111	(Protopterus_annectensA:0.923629	Rhinatrema_bivittatumC:0.362141):0.661357):0.145988):0.186095	((Mangifera_indica_latent_virus_Benyviridae:0.409918	((Burdock_mottle_virus_Benyviridae:0.264366	(Beet_soilborne_mosaic_virus_Benyviridae:0.042709	Beet_necrotic_yellow_vein_virus_Benyviridae:0.033799):0.249524):0.192840	Rice_stripe_necrosis_virus_Benyviridae:0.410207):0.118266):0.217150	(Wheat_stripe_mosaic_virus_Benyviridae:0.473425	Fern_benyvirus_Benyviridae:0.633054):0.228597):0.351987):0.285090	Goji_berry_chlorosis_virus:0.651689	(Dactylorhiza_hatagirea_benylike_virus_Benyviridae:0.299901	(Red_clover_RNA_virus_1:0.285536	Arceuthobium_sichuanense_virus_3:0.390898):0.077858):0.498410);
((((Aedes_aegypti:1.323723	((Citrus_leprosis_virus_C:0.811848	Hibiscus_green_spot_virus_2:0.738167):0.504088	(Drosophila_rhopaloa:1.295715	Bombus_terrestris:1.014746):0.318944):0.081821):0.177351	Blueberry_necrotic_ring_blotch_virus:1.635668):0.297087	(Tobacco_mosaic_virus_Virgaviridae:0.982026	(((Soilborne_wheat_mosaic_virus_Virgaviridae:0.314557	Potato_moptop_virus_Virgaviridae:0.377515):0.159153	(Peanut_clump_virus_Virgaviridae:0.541190	(Barley_stripe_mosaic_virus_Virgaviridae:0.648966	Gentian_ovary_ringspot_virus_Virgaviridae:0.431615):0.157614):0.131166):0.406190	Tobacco_rattle_virus_Virgaviridae:0.749757):0.607456):0.391245):0.389057	(((Erysiphe_necator_associated_benylike_virus_1:1.077820	(((((Goji_berry_chlorosis_virus:0.676487	(Arceuthobium_sichuanense_virus_3:0.346158	(Dactylorhiza_hatagirea_benylike_virus_Benyviridae:0.395475	Red_clover_RNA_virus_1:0.317273):0.098703):0.496537):0.236264	(((((Beet_necrotic_yellow_vein_virus_Benyviridae:0.044223	Beet_soilborne_mosaic_virus_Benyviridae:0.043436):0.218440	Burdock_mottle_virus_Benyviridae:0.296358):0.127687	Rice_stripe_necrosis_virus_Benyviridae:0.420550):0.109417	Mangifera_indica_latent_virus_Benyviridae:0.464174):0.228469	(Wheat_stripe_mosaic_virus_Benyviridae:0.450459	Fern_benyvirus_Benyviridae:0.600267):0.224375):0.335245):0.116184	(Charavirus_Namtso:0.169632	(Chara_australis_virus:0.356422	Charavirus_Canada:0.164853):0.056650):1.496590):0.088212	((Protopterus_annectensA:0.855298	Rhinatrema_bivittatumC:0.211907):0.759322	(((((((Python_bivittatus:0.327165	Carcharodon_carchariasB:0.225650):0.225391	((Protopterus_annectensB:0.802668	((Rhinatrema_bivittatumA:0.792884	Rhinatrema_bivittatumF:0.189928):0.087629	(Rhinatrema_bivittatumE:0.008942	Rhinatrema_bivittatumD:0.000001):0.104105):0.246777):0.351227	Pogona_vitticeps:1.981644):0.000001):0.101131	Microcaecilia_unicolorB:1.521979):0.074910	((Carcharodon_carchariasA:0.166558	(Microcaecilia_unicolorA:0.041209	Rhinatrema_bivittatumH:0.245712):0.244286):0.596545	Podarcis_muralisC:0.527161):0.175946):0.166614	(((Guiyang_benyvirus_2_Benyviridae:0.019366	Guiyang_benyvirus_1_Benyviridae:0.017668):0.268702	Diabrotica_undecimpunctata_virus_2:0.307105):0.067640	(Sanya_benyvirus_1_Benyviridae:0.258510	(Gekko_japonicus:0.101575	(Geotrypetes_seraphini:0.235613	(Rhinatrema_bivittatumB:0.053983	Rhinatrema_bivittatumG:0.436737):0.116452):0.085716):0.378274):0.045827):0.144066):0.067497	(Bemisia_tabaci_benylike_virus_6_Benyviridae:0.111042	(Sichuan_mosquito_Benylike_virus_Benyviridae:0.068570	Hubei_Benylike_virus_1:0.075451):0.115594):0.333014):0.158645	Pistacia_ribolike_virus:0.612566):0.100648):0.241830):0.138279	(Agaricus_bisporus_virus_13:1.179667	((Lentinula_edodes_benylike_virus_1_Benyviridae:0.118436	Lentinula_edodes_ssRNA_mycovirus:0.104514):0.384053	Monilinia_fructicola_benylike_virus_1_Benyviridae:0.419160):0.300048):0.902392):0.122712):0.180909	(((((((Bemisia_tabaci_benylike_virus_1_Benyviridae:0.052431	Bemisia_tabaci_benylike_virus_2_Benyviridae:0.052722):0.173014	Bemisia_tabaci_benylike_virus_3_Benyviridae:0.180281):0.091423	Bemisia_tabaci_benylike_virus_5_Benyviridae:0.243619):0.228505	(Bemisia_tabaci_benylike_virus_4_Benyviridae:0.214555	Entomophthora_benyvirus_E_Benyviridae:0.131643):0.213128):0.377444	(Sclerotium_rolfsii_benylike_virus_1_Benyviridae:0.408237	Agaricus_bisporus_virus_8:0.513649):0.450951):0.383619	Monilinia_benyvirus_C_Benyviridae:1.264433):0.385484	Rhizoctonia_solani_benylike_virus_6_Benyviridae:0.956668):0.387339):0.720224	Tick_borne_tetraviruslike_virus:1.827646):1.120938	((Eastern_equine_encephalitis_virus:0.145066	Rio_Negro_virus:0.142451):0.098888	((Ockelbo_virus:0.015858	Sindbis_virus:0.027534):0.225988	(Semliki_Forest_virus:0.126221	Chikungunya_virus:0.143703):0.076942):0.020963):2.123257);
(((Pogona_vitticeps:2.939300	(Erysiphe_necator_associated_benylike_virus_1:1.138716	((((Sclerotium_rolfsii_benylike_virus_1_Benyviridae:0.442906	Agaricus_bisporus_virus_8:0.502410):0.486614	((Bemisia_tabaci_benylike_virus_4_Benyviridae:0.234093	Entomophthora_benyvirus_E_Benyviridae:0.146971):0.268408	(Bemisia_tabaci_benylike_virus_5_Benyviridae:0.228397	((Bemisia_tabaci_benylike_virus_2_Benyviridae:0.073307	Bemisia_tabaci_benylike_virus_1_Benyviridae:0.080715):0.195222	Bemisia_tabaci_benylike_virus_3_Benyviridae:0.177736):0.116531):0.241499):0.362014):0.427723	Monilinia_benyvirus_C_Benyviridae:1.282014):0.333637	Rhizoctonia_solani_benylike_virus_6_Benyviridae:1.082205):0.694581):0.056479):0.167624	(Pistacia_ribolike_virus:0.847801	(((Rhinatrema_bivittatumH:1.303442	((Gekko_japonicus:0.077539	(Geotrypetes_seraphini:0.348483	(Rhinatrema_bivittatumB:0.060612	Rhinatrema_bivittatumG:0.643041):0.136750):0.131556):0.262170	(Sanya_benyvirus_1_Benyviridae:0.334792	((Guiyang_benyvirus_1_Benyviridae:0.014004	Guiyang_benyvirus_2_Benyviridae:0.025439):0.303176	Diabrotica_undecimpunctata_virus_2:0.334961):0.085409):0.055179):0.058318):0.060013	((((Rhinatrema_bivittatumE:0.004905	Rhinatrema_bivittatumD:0.000001):0.060450	(Rhinatrema_bivittatumF:0.265972	Rhinatrema_bivittatumA:0.807394):0.065326):0.706082	((Protopterus_annectensB:0.914333	Carcharodon_carchariasB:0.322363):0.338535	((Microcaecilia_unicolorA:0.342313	Carcharodon_carchariasA:0.411635):0.056074	(Python_bivittatus:0.646178	Podarcis_muralisC:0.266813):0.081918):0.430219):0.081174):0.080114	Microcaecilia_unicolorB:1.816594):0.070227):0.066917	(Bemisia_tabaci_benylike_virus_6_Benyviridae:0.129304	(Sichuan_mosquito_Benylike_virus_Benyviridae:0.072994	Hubei_Benylike_virus_1:0.076370):0.106918):0.359828):0.196218):0.311551):0.095177	(Rhinatrema_bivittatumC:0.455242	Protopterus_annectensA:1.135245):0.856975	((((Fern_benyvirus_Benyviridae:0.638028	Wheat_stripe_mosaic_virus_Benyviridae:0.480741):0.285646	((Rice_stripe_necrosis_virus_Benyviridae:0.491826	((Beet_necrotic_yellow_vein_virus_Benyviridae:0.037456	Beet_soilborne_mosaic_virus_Benyviridae:0.036577):0.261210	Burdock_mottle_virus_Benyviridae:0.265836):0.187562):0.153708	Mangifera_indica_latent_virus_Benyviridae:0.526874):0.261432):0.398981	(((Dactylorhiza_hatagirea_benylike_virus_Benyviridae:0.426145	Red_clover_RNA_virus_1:0.301323):0.149614	Arceuthobium_sichuanense_virus_3:0.372990):0.575900	Goji_berry_chlorosis_virus:0.720031):0.283481):0.135777	((((((((((Potato_moptop_virus_Virgaviridae:0.349893	Soilborne_wheat_mosaic_virus_Virgaviridae:0.389777):0.150577	((Barley_stripe_mosaic_virus_Virgaviridae:0.565633	Gentian_ovary_ringspot_virus_Virgaviridae:0.495534):0.178626	Peanut_clump_virus_Virgaviridae:0.510869):0.134951):0.387274	Tobacco_rattle_virus_Virgaviridae:0.880671):0.840906	Tobacco_mosaic_virus_Virgaviridae:1.032610):0.433074	((Bombus_terrestris:1.062977	(Aedes_aegypti:1.389812	(Citrus_leprosis_virus_C:0.803996	Hibiscus_green_spot_virus_2:0.791110):0.743401):0.101007):0.173095	Blueberry_necrotic_ring_blotch_virus:1.626119):0.187403):0.225608	Drosophila_rhopaloa:1.263512):0.542822	((Eastern_equine_encephalitis_virus:0.143372	Rio_Negro_virus:0.157401):0.075161	((Ockelbo_virus:0.012563	Sindbis_virus:0.022884):0.220412	(Chikungunya_virus:0.123157	Semliki_Forest_virus:0.131007):0.077089):0.057084):2.285275):0.945000	Tick_borne_tetraviruslike_virus:1.938634):0.958467	((Charavirus_Canada:0.222009	Charavirus_Namtso:0.252578):0.037880	Chara_australis_virus:0.302107):1.245917):0.221116	(((Lentinula_edodes_benylike_virus_1_Benyviridae:0.145649	Lentinula_edodes_ssRNA_mycovirus:0.093933):0.459532	Monilinia_fructicola_benylike_virus_1_Benyviridae:0.400000):0.463023	Agaricus_bisporus_virus_13:1.171870):0.854616):0.136928):0.010540);
(((((((((Bemisia_tabaci_benylike_virus_4_Benyviridae:0.220209	Entomophthora_benyvirus_E_Benyviridae:0.147414):0.248970	((Bemisia_tabaci_benylike_virus_3_Benyviridae:0.188831	(Bemisia_tabaci_benylike_virus_1_Benyviridae:0.069711	Bemisia_tabaci_benylike_virus_2_Benyviridae:0.061507):0.237320):0.111080	Bemisia_tabaci_benylike_virus_5_Benyviridae:0.252899):0.232553):0.347867	(Sclerotium_rolfsii_benylike_virus_1_Benyviridae:0.475057	Agaricus_bisporus_virus_8:0.538613):0.501586):0.543916	Monilinia_benyvirus_C_Benyviridae:1.249461):0.430229	Rhizoctonia_solani_benylike_virus_6_Benyviridae:0.951296):0.561911	Erysiphe_necator_associated_benylike_virus_1:1.188876):0.114656	((Tick_borne_tetraviruslike_virus:2.102925	((Eastern_equine_encephalitis_virus:0.125519	(((Semliki_Forest_virus:0.158585	Chikungunya_virus:0.151990):0.113751	(Ockelbo_virus:0.021894	Sindbis_virus:0.025801):0.226935):0.136203	Rio_Negro_virus:0.156840):0.050927):2.217580	(((((Potato_moptop_virus_Virgaviridae:0.438055	Soilborne_wheat_mosaic_virus_Virgaviridae:0.344568):0.207697	((Peanut_clump_virus_Virgaviridae:0.442629	Gentian_ovary_ringspot_virus_Virgaviridae:0.444201):0.119143	Barley_stripe_mosaic_virus_Virgaviridae:0.702872):0.073582):0.349654	Tobacco_rattle_virus_Virgaviridae:0.835585):0.409860	Tobacco_mosaic_virus_Virgaviridae:1.312287):0.326186	((Aedes_aegypti:1.404845	((Citrus_leprosis_virus_C:0.811370	Hibiscus_green_spot_virus_2:0.780807):0.607608	Blueberry_necrotic_ring_blotch_virus:1.842781):0.270065):0.088732	(Drosophila_rhopaloa:1.183789	Bombus_terrestris:0.846498):0.442624):0.373282):0.576406):0.920675):0.806875	(Charavirus_Namtso:0.202577	(Charavirus_Canada:0.204780	Chara_australis_virus:0.361398):0.079969):1.348515):0.238974):0.118370	(((Lentinula_edodes_benylike_virus_1_Benyviridae:0.156272	Lentinula_edodes_ssRNA_mycovirus:0.077760):0.493402	Monilinia_fructicola_benylike_virus_1_Benyviridae:0.369187):0.338682	Agaricus_bisporus_virus_13:1.087339):0.919528):0.098782	((((((Gekko_japonicus:0.161795	(Geotrypetes_seraphini:0.389195	(Rhinatrema_bivittatumG:0.558841	Rhinatrema_bivittatumB:0.027970):0.234631):0.113008):0.202317	((Diabrotica_undecimpunctata_virus_2:0.327223	(Guiyang_benyvirus_1_Benyviridae:0.008724	Guiyang_benyvirus_2_Benyviridae:0.022222):0.319732):0.097679	Sanya_benyvirus_1_Benyviridae:0.385466):0.050437):0.113306	((((Podarcis_muralisC:0.491020	Python_bivittatus:0.352102):0.149106	(Pogona_vitticeps:2.383044	((Rhinatrema_bivittatumH:0.314384	Carcharodon_carchariasA:0.143173):0.144691	Microcaecilia_unicolorA:0.137345):0.513627):0.141871):0.058621	Microcaecilia_unicolorB:1.318935):0.190970	((((Rhinatrema_bivittatumD:0.000001	Rhinatrema_bivittatumE:0.000001):0.086794	(Rhinatrema_bivittatumF:0.164846	Rhinatrema_bivittatumA:0.960979):0.111190):0.338439	Protopterus_annectensB:0.673884):0.396303	Carcharodon_carchariasB:0.458243):0.202997):0.148064):0.077707	((Hubei_Benylike_virus_1:0.052774	Sichuan_mosquito_Benylike_virus_Benyviridae:0.086585):0.132927	Bemisia_tabaci_benylike_virus_6_Benyviridae:0.135846):0.415240):0.131820	Pistacia_ribolike_virus:0.720817):0.138544	(Protopterus_annectensA:0.802264	Rhinatrema_bivittatumC:0.252682):0.836841):0.148499	(((Dactylorhiza_hatagirea_benylike_virus_Benyviridae:0.371367	(Red_clover_RNA_virus_1:0.333377	Arceuthobium_sichuanense_virus_3:0.449387):0.062053):0.572507	Goji_berry_chlorosis_virus:0.682541):0.309977	(((((Beet_necrotic_yellow_vein_virus_Benyviridae:0.040399	Beet_soilborne_mosaic_virus_Benyviridae:0.042678):0.249213	Burdock_mottle_virus_Benyviridae:0.300140):0.165713	Rice_stripe_necrosis_virus_Benyviridae:0.471719):0.132647	Mangifera_indica_latent_virus_Benyviridae:0.475852):0.230467	(Wheat_stripe_mosaic_virus_Benyviridae:0.487172	Fern_benyvirus_Benyviridae:0.595799):0.232096):0.389690):0.218848);
((((Red_clover_RNA_virus_1:0.277355	Dactylorhiza_hatagirea_benylike_virus_Benyviridae:0.408505):0.097840	Arceuthobium_sichuanense_virus_3:0.387904):0.572064	Goji_berry_chlorosis_virus:0.671871):0.230853	((((Burdock_mottle_virus_Benyviridae:0.266066	(Beet_necrotic_yellow_vein_virus_Benyviridae:0.040382	Beet_soilborne_mosaic_virus_Benyviridae:0.043117):0.257053):0.221539	Rice_stripe_necrosis_virus_Benyviridae:0.431897):0.135190	Mangifera_indica_latent_virus_Benyviridae:0.507245):0.246312	(Fern_benyvirus_Benyviridae:0.569209	Wheat_stripe_mosaic_virus_Benyviridae:0.431586):0.253377):0.367535	(((((((((((Geotrypetes_seraphini:0.324544	(Rhinatrema_bivittatumG:0.580267	Rhinatrema_bivittatumB:0.058582):0.259424):0.097335	Gekko_japonicus:0.155316):0.181762	Pogona_vitticeps:2.635716):0.166017	((Diabrotica_undecimpunctata_virus_2:0.316464	(Guiyang_benyvirus_2_Benyviridae:0.024323	Guiyang_benyvirus_1_Benyviridae:0.019095):0.322995):0.078249	Sanya_benyvirus_1_Benyviridae:0.321953):0.089219):0.130705	(((Protopterus_annectensB:0.647978	Carcharodon_carchariasB:0.318059):0.177745	((Rhinatrema_bivittatumE:0.004295	Rhinatrema_bivittatumD:0.000001):0.139538	(Rhinatrema_bivittatumF:0.139384	Rhinatrema_bivittatumA:0.680954):0.041613):0.429278):0.164905	((Microcaecilia_unicolorB:1.321602	(((Python_bivittatus:0.584257	Carcharodon_carchariasA:0.256295):0.047979	Microcaecilia_unicolorA:0.336493):0.166357	Rhinatrema_bivittatumH:0.836111):0.339894):0.053746	Podarcis_muralisC:0.515298):0.375996):0.132651):0.059997	(Bemisia_tabaci_benylike_virus_6_Benyviridae:0.130011	(Hubei_Benylike_virus_1:0.063288	Sichuan_mosquito_Benylike_virus_Benyviridae:0.079283):0.118877):0.329071):0.191662	Pistacia_ribolike_virus:0.685800):0.062978	(Protopterus_annectensA:0.882683	Rhinatrema_bivittatumC:0.278201):0.723940):0.210996	Erysiphe_necator_associated_benylike_virus_1:1.195036):0.123020	((((Lentinula_edodes_ssRNA_mycovirus:0.071213	Lentinula_edodes_benylike_virus_1_Benyviridae:0.165654):0.387920	Monilinia_fructicola_benylike_virus_1_Benyviridae:0.366965):0.421306	Agaricus_bisporus_virus_13:0.957117):0.816595	(((((Rio_Negro_virus:0.153238	Eastern_equine_encephalitis_virus:0.167038):0.091433	((Ockelbo_virus:0.020663	Sindbis_virus:0.016845):0.232302	(Chikungunya_virus:0.156798	Semliki_Forest_virus:0.147044):0.089064):0.035934):2.021962	(Drosophila_rhopaloa:0.870237	((Bombus_terrestris:1.128836	(((Citrus_leprosis_virus_C:0.902923	Hibiscus_green_spot_virus_2:0.697444):0.801254	Blueberry_necrotic_ring_blotch_virus:1.662583):0.132883	Aedes_aegypti:1.156556):0.118337):0.149565	((((Barley_stripe_mosaic_virus_Virgaviridae:0.495023	Gentian_ovary_ringspot_virus_Virgaviridae:0.366475):0.106329	(Peanut_clump_virus_Virgaviridae:0.514538	(Potato_moptop_virus_Virgaviridae:0.401840	Soilborne_wheat_mosaic_virus_Virgaviridae:0.315636):0.193545):0.116471):0.377266	Tobacco_rattle_virus_Virgaviridae:0.801585):0.474649	Tobacco_mosaic_virus_Virgaviridae:1.088730):0.412216):0.339297):0.195521):1.085821	Tick_borne_tetraviruslike_virus:2.052303):0.716429	(((((((Bemisia_tabaci_benylike_virus_1_Benyviridae:0.073555	Bemisia_tabaci_benylike_virus_2_Benyviridae:0.055282):0.231659	Bemisia_tabaci_benylike_virus_3_Benyviridae:0.178081):0.108038	Bemisia_tabaci_benylike_virus_5_Benyviridae:0.245508):0.225224	(Bemisia_tabaci_benylike_virus_4_Benyviridae:0.203000	Entomophthora_benyvirus_E_Benyviridae:0.155386):0.213115):0.364809	(Sclerotium_rolfsii_benylike_virus_1_Benyviridae:0.345710	Agaricus_bisporus_virus_8:0.511749):0.449630):0.487661	Monilinia_benyvirus_C_Benyviridae:1.196326):0.439467	Rhizoctonia_solani_benylike_virus_6_Benyviridae:0.934244):0.393642):0.149531):0.151877):0.090537	(Charavirus_Namtso:0.192017	(Chara_australis_virus:0.350799	Charavirus_Canada:0.183087):0.084051):1.560749):0.144251);
(Pogona_vitticeps:2.664269	Diabrotica_undecimpunctata_virus_2:0.158709	((Guiyang_benyvirus_2_Benyviridae:0.018854	Guiyang_benyvirus_1_Benyviridae:0.026134):0.304231	((((Geotrypetes_seraphini:0.405262	(Rhinatrema_bivittatumB:0.033464	Rhinatrema_bivittatumG:0.542975):0.163074):0.157601	Gekko_japonicus:0.088326):0.269967	((((Microcaecilia_unicolorB:1.175939	(((Carcharodon_carchariasA:0.218846	(Python_bivittatus:0.624683	Microcaecilia_unicolorA:0.038343):0.139687):0.187270	Rhinatrema_bivittatumH:0.602352):0.408732	Podarcis_muralisC:0.681790):0.101970):0.146402	((Protopterus_annectensB:0.950660	Carcharodon_carchariasB:0.332062):0.138017	((Rhinatrema_bivittatumF:0.268515	Rhinatrema_bivittatumA:0.838831):0.061430	(Rhinatrema_bivittatumE:0.000001	Rhinatrema_bivittatumD:0.000001):0.084953):0.497588):0.243855):0.157610	(((Hubei_Benylike_virus_1:0.070744	Sichuan_mosquito_Benylike_virus_Benyviridae:0.078684):0.107359	Bemisia_tabaci_benylike_virus_6_Benyviridae:0.122484):0.343107	((((((Monilinia_benyvirus_C_Benyviridae:1.222230	((Sclerotium_rolfsii_benylike_virus_1_Benyviridae:0.402883	Agaricus_bisporus_virus_8:0.467153):0.374801	(((Bemisia_tabaci_benylike_virus_3_Benyviridae:0.155440	(Bemisia_tabaci_benylike_virus_2_Benyviridae:0.065094	Bemisia_tabaci_benylike_virus_1_Benyviridae:0.078488):0.194016):0.120232	Bemisia_tabaci_benylike_virus_5_Benyviridae:0.218262):0.229862	(Entomophthora_benyvirus_E_Benyviridae:0.140578	Bemisia_tabaci_benylike_virus_4_Benyviridae:0.212761):0.222476):0.395781):0.460933):0.357236	Rhizoctonia_solani_benylike_virus_6_Benyviridae:0.945929):0.484456	Erysiphe_necator_associated_benylike_virus_1:1.030521):0.151175	(((Lentinula_edodes_benylike_virus_1_Benyviridae:0.142804	Lentinula_edodes_ssRNA_mycovirus:0.084853):0.417388	Monilinia_fructicola_benylike_virus_1_Benyviridae:0.403505):0.383664	Agaricus_bisporus_virus_13:0.967785):1.002352):0.100922	(((Chara_australis_virus:0.261872	(Charavirus_Namtso:0.240918	Charavirus_Canada:0.202097):0.068165):1.518119	((((Rio_Negro_virus:0.152750	Eastern_equine_encephalitis_virus:0.140055):0.060099	((Sindbis_virus:0.026013	Ockelbo_virus:0.014326):0.239737	(Semliki_Forest_virus:0.125316	Chikungunya_virus:0.124154):0.071119):0.053854):2.100712	((((((Hibiscus_green_spot_virus_2:0.797954	Citrus_leprosis_virus_C:0.718956):0.558678	Blueberry_necrotic_ring_blotch_virus:1.452285):0.161322	Aedes_aegypti:1.258409):0.096067	Bombus_terrestris:1.127851):0.189534	((((Peanut_clump_virus_Virgaviridae:0.598136	(Barley_stripe_mosaic_virus_Virgaviridae:0.581396	Gentian_ovary_ringspot_virus_Virgaviridae:0.431640):0.203605):0.078113	(Potato_moptop_virus_Virgaviridae:0.430166	Soilborne_wheat_mosaic_virus_Virgaviridae:0.388618):0.193649):0.310984	Tobacco_rattle_virus_Virgaviridae:0.773319):0.634474	Tobacco_mosaic_virus_Virgaviridae:0.927588):0.406840):0.180174	Drosophila_rhopaloa:1.081107):0.288546):0.780963	Tick_borne_tetraviruslike_virus:2.091936):0.920497):0.156785	((((((Beet_soilborne_mosaic_virus_Benyviridae:0.054822	Beet_necrotic_yellow_vein_virus_Benyviridae:0.043180):0.234668	Burdock_mottle_virus_Benyviridae:0.254848):0.218859	Rice_stripe_necrosis_virus_Benyviridae:0.418118):0.156761	Mangifera_indica_latent_virus_Benyviridae:0.455597):0.245619	(Wheat_stripe_mosaic_virus_Benyviridae:0.412292	Fern_benyvirus_Benyviridae:0.634850):0.241666):0.344492	(((Dactylorhiza_hatagirea_benylike_virus_Benyviridae:0.384335	Red_clover_RNA_virus_1:0.278291):0.130839	Arceuthobium_sichuanense_virus_3:0.323643):0.448552	Goji_berry_chlorosis_virus:0.693310):0.253455):0.094246):0.133866):0.289668	Pistacia_ribolike_virus:0.630636):0.120164):0.053706):0.076182	(Protopterus_annectensA:0.792902	Rhinatrema_bivittatumC:0.567673):0.509941):0.055425):0.057320	Sanya_benyvirus_1_Benyviridae:0.300691):0.103592):0.129883);
(Erysiphe_necator_associated_benylike_virus_1:1.164131	((((Lentinula_edodes_ssRNA_mycovirus:0.090174	Lentinula_edodes_benylike_virus_1_Benyviridae:0.126745):0.356438	Monilinia_fructicola_benylike_virus_1_Benyviridae:0.409397):0.404908	Agaricus_bisporus_virus_13:1.224661):0.706358	(((((((Bemisia_tabaci_benylike_virus_2_Benyviridae:0.068330	Bemisia_tabaci_benylike_virus_1_Benyviridae:0.085828):0.195686	Bemisia_tabaci_benylike_virus_3_Benyviridae:0.184096):0.100489	Bemisia_tabaci_benylike_virus_5_Benyviridae:0.251443):0.162244	(Entomophthora_benyvirus_E_Benyviridae:0.168839	Bemisia_tabaci_benylike_virus_4_Benyviridae:0.216435):0.214801):0.359215	(Sclerotium_rolfsii_benylike_virus_1_Benyviridae:0.436508	Agaricus_bisporus_virus_8:0.491378):0.409569):0.476253	Monilinia_benyvirus_C_Benyviridae:1.104419):0.341213	Rhizoctonia_solani_benylike_virus_6_Benyviridae:1.127794):0.478198):0.136550	(((Pogona_vitticeps:2.341938	(Rhinatrema_bivittatumC:0.220838	Protopterus_annectensA:0.707652):0.178491):0.698876	((((((Burdock_mottle_virus_Benyviridae:0.272976	(Beet_soilborne_mosaic_virus_Benyviridae:0.041244	Beet_necrotic_yellow_vein_virus_Benyviridae:0.045535):0.267472):0.177959	Rice_stripe_necrosis_virus_Benyviridae:0.467103):0.165767	Mangifera_indica_latent_virus_Benyviridae:0.423705):0.223635	(Wheat_stripe_mosaic_virus_Benyviridae:0.415829	Fern_benyvirus_Benyviridae:0.594033):0.293264):0.367140	(((Red_clover_RNA_virus_1:0.302173	Dactylorhiza_hatagirea_benylike_virus_Benyviridae:0.430980):0.105368	Arceuthobium_sichuanense_virus_3:0.342437):0.471546	Goji_berry_chlorosis_virus:0.580058):0.245081):0.118186	(((Charavirus_Canada:0.183639	Charavirus_Namtso:0.246414):0.072006	Chara_australis_virus:0.298861):1.080923	(((((((Peanut_clump_virus_Virgaviridae:0.503058	(Gentian_ovary_ringspot_virus_Virgaviridae:0.433792	Barley_stripe_mosaic_virus_Virgaviridae:0.588777):0.212593):0.111551	(Potato_moptop_virus_Virgaviridae:0.377239	Soilborne_wheat_mosaic_virus_Virgaviridae:0.297016):0.145170):0.328182	Tobacco_rattle_virus_Virgaviridae:0.766790):0.468171	Tobacco_mosaic_virus_Virgaviridae:1.078485):0.340706	((((Citrus_leprosis_virus_C:0.830604	Hibiscus_green_spot_virus_2:0.660788):0.423338	Blueberry_necrotic_ring_blotch_virus:1.506140):0.090673	Aedes_aegypti:1.046651):0.163032	(Bombus_terrestris:1.122612	Drosophila_rhopaloa:1.343831):0.122802):0.238567):0.487875	(((Chikungunya_virus:0.123915	Semliki_Forest_virus:0.123070):0.071300	(Ockelbo_virus:0.004448	Sindbis_virus:0.025819):0.221833):0.032595	(Rio_Negro_virus:0.127368	Eastern_equine_encephalitis_virus:0.149213):0.082010):2.064799):0.909027	Tick_borne_tetraviruslike_virus:1.856174):0.559782):0.350993):0.049432):0.087813	((((((Microcaecilia_unicolorB:1.595378	(Microcaecilia_unicolorA:0.265380	(Rhinatrema_bivittatumH:0.481735	Carcharodon_carchariasA:0.112221):0.083926):0.692112):0.068610	(Python_bivittatus:0.526486	Podarcis_muralisC:0.461995):0.274722):0.090647	((Protopterus_annectensB:0.801196	Carcharodon_carchariasB:0.257858):0.195182	((Rhinatrema_bivittatumD:0.000001	Rhinatrema_bivittatumE:0.000001):0.153425	(Rhinatrema_bivittatumF:0.391756	Rhinatrema_bivittatumA:1.032097):0.023688):0.558759):0.199812):0.196384	((((Geotrypetes_seraphini:0.350296	(Rhinatrema_bivittatumG:0.527441	Rhinatrema_bivittatumB:0.073355):0.275939):0.035605	Gekko_japonicus:0.150686):0.294389	(Diabrotica_undecimpunctata_virus_2:0.290390	(Guiyang_benyvirus_2_Benyviridae:0.028668	Guiyang_benyvirus_1_Benyviridae:0.012992):0.339057):0.054466):0.047894	Sanya_benyvirus_1_Benyviridae:0.349929):0.135210):0.062322	((Hubei_Benylike_virus_1:0.051177	Sichuan_mosquito_Benylike_virus_Benyviridae:0.095810):0.106240	Bemisia_tabaci_benylike_virus_6_Benyviridae:0.111980):0.322152):0.222277	Pistacia_ribolike_virus:0.729839):0.227473):0.104388);
((((Soilborne_wheat_mosaic_virus_Virgaviridae:0.335708	Potato_moptop_virus_Virgaviridae:0.401487):0.141997	(((((((((Chara_australis_virus:0.256040	(Charavirus_Namtso:0.226011	Charavirus_Canada:0.188934):0.107118):1.123465	(((((((Hubei_Benylike_virus_1:0.072421	Sichuan_mosquito_Benylike_virus_Benyviridae:0.085261):0.116819	Bemisia_tabaci_benylike_virus_6_Benyviridae:0.119274):0.362334	(((((Guiyang_benyvirus_1_Benyviridae:0.012188	Guiyang_benyvirus_2_Benyviridae:0.023260):0.292172	Diabrotica_undecimpunctata_virus_2:0.296432):0.074722	Sanya_benyvirus_1_Benyviridae:0.350758):0.050025	(Gekko_japonicus:0.102363	(Geotrypetes_seraphini:0.343536	(Rhinatrema_bivittatumB:0.020096	Rhinatrema_bivittatumG:0.446577):0.189319):0.300050):0.359814):0.123557	((Microcaecilia_unicolorB:1.236823	((Microcaecilia_unicolorA:0.305291	((Rhinatrema_bivittatumH:0.213827	Python_bivittatus:0.403829):0.403713	Carcharodon_carchariasA:0.293066):0.160223):0.266994	Podarcis_muralisC:0.622766):0.196175):0.141463	((Carcharodon_carchariasB:0.468458	Protopterus_annectensB:0.817073):0.156532	(Rhinatrema_bivittatumA:0.876953	(Rhinatrema_bivittatumF:0.354938	(Rhinatrema_bivittatumE:0.004894	Rhinatrema_bivittatumD:0.000001):0.086975):0.250622):0.083672):0.142469):0.077603):0.064495):0.233939	Pistacia_ribolike_virus:0.748921):0.111698	((Rhinatrema_bivittatumC:0.568019	Protopterus_annectensA:0.814506):0.138438	Pogona_vitticeps:2.448565):0.535458):0.179615	((((Lentinula_edodes_benylike_virus_1_Benyviridae:0.104143	Lentinula_edodes_ssRNA_mycovirus:0.114652):0.414258	Monilinia_fructicola_benylike_virus_1_Benyviridae:0.409936):0.485287	Agaricus_bisporus_virus_13:1.067244):1.009104	(((Red_clover_RNA_virus_1:0.278004	(Arceuthobium_sichuanense_virus_3:0.426495	Dactylorhiza_hatagirea_benylike_virus_Benyviridae:0.391403):0.067558):0.601700	Goji_berry_chlorosis_virus:0.714227):0.196746	(((((Beet_necrotic_yellow_vein_virus_Benyviridae:0.022016	Beet_soilborne_mosaic_virus_Benyviridae:0.055511):0.247298	Burdock_mottle_virus_Benyviridae:0.286110):0.166625	Rice_stripe_necrosis_virus_Benyviridae:0.467917):0.162390	Mangifera_indica_latent_virus_Benyviridae:0.463120):0.198993	(Fern_benyvirus_Benyviridae:0.639154	Wheat_stripe_mosaic_virus_Benyviridae:0.411191):0.329098):0.397816):0.196705):0.101935):0.104033	(Erysiphe_necator_associated_benylike_virus_1:1.203017	(Rhizoctonia_solani_benylike_virus_6_Benyviridae:1.088256	(Monilinia_benyvirus_C_Benyviridae:1.298570	(((((Bemisia_tabaci_benylike_virus_1_Benyviridae:0.063707	Bemisia_tabaci_benylike_virus_2_Benyviridae:0.068237):0.202489	Bemisia_tabaci_benylike_virus_3_Benyviridae:0.184473):0.111297	Bemisia_tabaci_benylike_virus_5_Benyviridae:0.235604):0.217666	(Entomophthora_benyvirus_E_Benyviridae:0.165171	Bemisia_tabaci_benylike_virus_4_Benyviridae:0.204415):0.197149):0.390307	(Sclerotium_rolfsii_benylike_virus_1_Benyviridae:0.454326	Agaricus_bisporus_virus_8:0.419832):0.445120):0.434698):0.268319):0.583213):0.168752):0.365246):0.986584	Tick_borne_tetraviruslike_virus:1.953026):0.701664	((Rio_Negro_virus:0.135344	Eastern_equine_encephalitis_virus:0.153802):0.068795	((Ockelbo_virus:0.016473	Sindbis_virus:0.021726):0.234457	(Chikungunya_virus:0.143898	Semliki_Forest_virus:0.138172):0.082606):0.076383):2.159232):0.595179	((Aedes_aegypti:1.037010	Blueberry_necrotic_ring_blotch_virus:1.653228):0.215891	(Citrus_leprosis_virus_C:0.798014	Hibiscus_green_spot_virus_2:0.806468):0.644826):0.220775):0.241760	Drosophila_rhopaloa:1.422135):0.058567	Bombus_terrestris:1.376104):0.311340	Tobacco_mosaic_virus_Virgaviridae:1.248783):0.657078	Tobacco_rattle_virus_Virgaviridae:0.863610):0.274778):0.054374	Barley_stripe_mosaic_virus_Virgaviridae:0.705035):0.104669	Peanut_clump_virus_Virgaviridae:0.528626	Gentian_ovary_ringspot_virus_Virgaviridae:0.555920);
(((((Guiyang_benyvirus_1_Benyviridae:0.022968	Guiyang_benyvirus_2_Benyviridae:0.021525):0.263239	Diabrotica_undecimpunctata_virus_2:0.301446):0.071522	(Sanya_benyvirus_1_Benyviridae:0.338729	((Podarcis_muralisC:0.750940	(Microcaecilia_unicolorB:1.637729	((((Rhinatrema_bivittatumE:0.000001	Rhinatrema_bivittatumD:0.000001):0.122611	(Rhinatrema_bivittatumA:1.008480	Rhinatrema_bivittatumF:0.394803):0.000001):0.561646	(Pogona_vitticeps:2.832949	(Protopterus_annectensB:0.736892	Carcharodon_carchariasB:0.334967):0.155328):0.007425):0.117268	((Carcharodon_carchariasA:0.189135	(Python_bivittatus:0.760080	Microcaecilia_unicolorA:0.083635):0.241605):0.192315	Rhinatrema_bivittatumH:0.579262):0.465447):0.107185):0.000001):0.186360	((Bemisia_tabaci_benylike_virus_6_Benyviridae:0.120754	(Sichuan_mosquito_Benylike_virus_Benyviridae:0.078536	Hubei_Benylike_virus_1:0.081290):0.107456):0.381222	(Pistacia_ribolike_virus:0.740155	((Protopterus_annectensA:0.978196	Rhinatrema_bivittatumC:0.232005):0.757225	(((Erysiphe_necator_associated_benylike_virus_1:1.011109	(((((Bemisia_tabaci_benylike_virus_4_Benyviridae:0.206460	Entomophthora_benyvirus_E_Benyviridae:0.166276):0.230062	(Bemisia_tabaci_benylike_virus_5_Benyviridae:0.220993	((Bemisia_tabaci_benylike_virus_2_Benyviridae:0.067100	Bemisia_tabaci_benylike_virus_1_Benyviridae:0.070312):0.218948	Bemisia_tabaci_benylike_virus_3_Benyviridae:0.185596):0.139059):0.208441):0.326390	(Agaricus_bisporus_virus_8:0.519094	Sclerotium_rolfsii_benylike_virus_1_Benyviridae:0.389189):0.477211):0.440110	Monilinia_benyvirus_C_Benyviridae:1.344361):0.378490	Rhizoctonia_solani_benylike_virus_6_Benyviridae:1.149858):0.459545):0.241655	(((Lentinula_edodes_benylike_virus_1_Benyviridae:0.119034	Lentinula_edodes_ssRNA_mycovirus:0.098636):0.385635	Monilinia_fructicola_benylike_virus_1_Benyviridae:0.404351):0.459109	Agaricus_bisporus_virus_13:1.286009):1.068062):0.088189	(((Tick_borne_tetraviruslike_virus:1.931815	((((Semliki_Forest_virus:0.141449	Chikungunya_virus:0.137004):0.100856	(Ockelbo_virus:0.016326	Sindbis_virus:0.024242):0.258870):0.049233	(Eastern_equine_encephalitis_virus:0.165290	Rio_Negro_virus:0.143188):0.089347):2.095858	(Drosophila_rhopaloa:1.168388	(((Tobacco_rattle_virus_Virgaviridae:0.825330	(Peanut_clump_virus_Virgaviridae:0.536638	((Gentian_ovary_ringspot_virus_Virgaviridae:0.435849	Barley_stripe_mosaic_virus_Virgaviridae:0.486481):0.243085	(Soilborne_wheat_mosaic_virus_Virgaviridae:0.315781	Potato_moptop_virus_Virgaviridae:0.419004):0.139705):0.104964):0.405267):0.680458	Tobacco_mosaic_virus_Virgaviridae:1.102727):0.303063	((((Citrus_leprosis_virus_C:0.826745	Hibiscus_green_spot_virus_2:0.823583):0.659142	Blueberry_necrotic_ring_blotch_virus:1.372367):0.088789	Bombus_terrestris:1.333120):0.105470	Aedes_aegypti:1.272108):0.117229):0.418845):0.267466):1.117548):0.854500	(Chara_australis_virus:0.297254	(Charavirus_Canada:0.182001	Charavirus_Namtso:0.240670):0.056172):1.139664):0.357040	(((((Burdock_mottle_virus_Benyviridae:0.323285	(Beet_soilborne_mosaic_virus_Benyviridae:0.035312	Beet_necrotic_yellow_vein_virus_Benyviridae:0.039395):0.292073):0.154007	Rice_stripe_necrosis_virus_Benyviridae:0.477585):0.161509	Mangifera_indica_latent_virus_Benyviridae:0.462646):0.218077	(Fern_benyvirus_Benyviridae:0.721886	Wheat_stripe_mosaic_virus_Benyviridae:0.391026):0.254188):0.431462	((Arceuthobium_sichuanense_virus_3:0.389651	(Dactylorhiza_hatagirea_benylike_virus_Benyviridae:0.471684	Red_clover_RNA_virus_1:0.339145):0.055866):0.522557	Goji_berry_chlorosis_virus:0.674187):0.270886):0.123713):0.126320):0.187916):0.106518):0.200932):0.064795):0.141762):0.041306):0.417270	Gekko_japonicus:0.176027):0.055688	(Rhinatrema_bivittatumB:0.040979	Rhinatrema_bivittatumG:0.314012):0.518664	Geotrypetes_seraphini:0.526857);
(((((((Bombus_terrestris:0.904945	Drosophila_rhopaloa:1.259196):0.318974	(Hibiscus_green_spot_virus_2:0.835740	Citrus_leprosis_virus_C:0.873296):0.666116):0.051891	((Aedes_aegypti:1.135886	Blueberry_necrotic_ring_blotch_virus:1.290594):0.331640	(Tobacco_mosaic_virus_Virgaviridae:1.175055	((((Soilborne_wheat_mosaic_virus_Virgaviridae:0.375140	Potato_moptop_virus_Virgaviridae:0.366509):0.213136	Peanut_clump_virus_Virgaviridae:0.555083):0.078061	(Barley_stripe_mosaic_virus_Virgaviridae:0.553304	Gentian_ovary_ringspot_virus_Virgaviridae:0.513177):0.152585):0.467984	Tobacco_rattle_virus_Virgaviridae:0.747870):0.691350):0.303372):0.246312):0.516974	((Rio_Negro_virus:0.146835	Eastern_equine_encephalitis_virus:0.142975):0.046893	((Sindbis_virus:0.036551	Ockelbo_virus:0.009973):0.226065	(Semliki_Forest_virus:0.145223	Chikungunya_virus:0.135622):0.086583):0.075697):2.289390):0.776948	Tick_borne_tetraviruslike_virus:1.859301):0.835906	(Charavirus_Namtso:0.152091	(Chara_australis_virus:0.356172	Charavirus_Canada:0.218967):0.082445):1.242629):0.323894	((((Rice_stripe_necrosis_virus_Benyviridae:0.489147	((Beet_necrotic_yellow_vein_virus_Benyviridae:0.038675	Beet_soilborne_mosaic_virus_Benyviridae:0.045493):0.275622	Burdock_mottle_virus_Benyviridae:0.299689):0.173862):0.165906	Mangifera_indica_latent_virus_Benyviridae:0.523738):0.233132	(Wheat_stripe_mosaic_virus_Benyviridae:0.490526	Fern_benyvirus_Benyviridae:0.744281):0.323021):0.415115	((Arceuthobium_sichuanense_virus_3:0.378014	(Dactylorhiza_hatagirea_benylike_virus_Benyviridae:0.414756	Red_clover_RNA_virus_1:0.325834):0.119160):0.548654	Goji_berry_chlorosis_virus:0.720908):0.293761):0.155351	((((((Sclerotium_rolfsii_benylike_virus_1_Benyviridae:0.447712	Agaricus_bisporus_virus_8:0.527101):0.407445	(((Bemisia_tabaci_benylike_virus_3_Benyviridae:0.193554	(Bemisia_tabaci_benylike_virus_2_Benyviridae:0.062940	Bemisia_tabaci_benylike_virus_1_Benyviridae:0.074134):0.195611):0.101098	Bemisia_tabaci_benylike_virus_5_Benyviridae:0.242287):0.192168	(Entomophthora_benyvirus_E_Benyviridae:0.163955	Bemisia_tabaci_benylike_virus_4_Benyviridae:0.210860):0.251188):0.335265):0.548048	Monilinia_benyvirus_C_Benyviridae:1.259113):0.342362	Rhizoctonia_solani_benylike_virus_6_Benyviridae:1.080557):0.529588	Erysiphe_necator_associated_benylike_virus_1:0.987136):0.182363	((((Lentinula_edodes_ssRNA_mycovirus:0.084733	Lentinula_edodes_benylike_virus_1_Benyviridae:0.168131):0.419312	Monilinia_fructicola_benylike_virus_1_Benyviridae:0.406454):0.444636	Agaricus_bisporus_virus_13:1.126563):0.988356	(((((((Guiyang_benyvirus_1_Benyviridae:0.011823	Guiyang_benyvirus_2_Benyviridae:0.038824):0.322735	Diabrotica_undecimpunctata_virus_2:0.342696):0.089483	Sanya_benyvirus_1_Benyviridae:0.378601):0.076235	(((Protopterus_annectensA:0.664523	Rhinatrema_bivittatumC:0.420307):0.160600	Pogona_vitticeps:1.921354):0.342741	((Gekko_japonicus:0.143307	(Rhinatrema_bivittatumB:0.025817	Rhinatrema_bivittatumG:0.423351):0.520180):0.000001	Geotrypetes_seraphini:0.419211):0.172311):0.221797):0.055975	((((Python_bivittatus:0.555937	Podarcis_muralisC:0.314844):0.112132	(Microcaecilia_unicolorA:0.216211	Carcharodon_carchariasA:0.175830):0.174366):0.201583	(Microcaecilia_unicolorB:1.699507	Rhinatrema_bivittatumH:0.893515):0.079349):0.331638	((((Rhinatrema_bivittatumA:0.726068	Rhinatrema_bivittatumF:0.111555):0.083243	(Rhinatrema_bivittatumE:0.009238	Rhinatrema_bivittatumD:0.000001):0.063391):0.167314	Protopterus_annectensB:0.709503):0.348101	Carcharodon_carchariasB:0.394934):0.262843):0.179835):0.088202	(Bemisia_tabaci_benylike_virus_6_Benyviridae:0.137534	(Sichuan_mosquito_Benylike_virus_Benyviridae:0.099666	Hubei_Benylike_virus_1:0.053320):0.104680):0.405793):0.108245	Pistacia_ribolike_virus:0.777442):0.242920):0.076077):0.096281);
(((((((Chikungunya_virus:0.161603	Semliki_Forest_virus:0.112706):0.097496	(Ockelbo_virus:0.011159	Sindbis_virus:0.035576):0.232509):0.054072	(Eastern_equine_encephalitis_virus:0.161770	Rio_Negro_virus:0.159005):0.062498):2.224318	((((((Hibiscus_green_spot_virus_2:0.767834	Citrus_leprosis_virus_C:0.868727):0.648824	Aedes_aegypti:1.029865):0.083633	Bombus_terrestris:1.056216):0.172551	Blueberry_necrotic_ring_blotch_virus:1.454100):0.191114	(Tobacco_mosaic_virus_Virgaviridae:1.091088	(((Potato_moptop_virus_Virgaviridae:0.448222	Soilborne_wheat_mosaic_virus_Virgaviridae:0.340663):0.182943	((Barley_stripe_mosaic_virus_Virgaviridae:0.545508	Gentian_ovary_ringspot_virus_Virgaviridae:0.508593):0.135468	Peanut_clump_virus_Virgaviridae:0.519626):0.124086):0.326039	Tobacco_rattle_virus_Virgaviridae:0.903359):0.545102):0.514854):0.212133	Drosophila_rhopaloa:1.364946):0.287107):0.890974	Tick_borne_tetraviruslike_virus:2.116436):0.554381	(Charavirus_Namtso:0.172913	(Charavirus_Canada:0.197708	Chara_australis_virus:0.322158):0.072445):1.269514):0.266611	(Erysiphe_necator_associated_benylike_virus_1:1.323314	(((((Bemisia_tabaci_benylike_virus_4_Benyviridae:0.215431	Entomophthora_benyvirus_E_Benyviridae:0.167182):0.205669	(Bemisia_tabaci_benylike_virus_5_Benyviridae:0.296008	((Bemisia_tabaci_benylike_virus_2_Benyviridae:0.070633	Bemisia_tabaci_benylike_virus_1_Benyviridae:0.078396):0.180422	Bemisia_tabaci_benylike_virus_3_Benyviridae:0.186890):0.113739):0.202874):0.353603	(Sclerotium_rolfsii_benylike_virus_1_Benyviridae:0.460493	Agaricus_bisporus_virus_8:0.503852):0.453755):0.422598	Monilinia_benyvirus_C_Benyviridae:1.328950):0.362216	Rhizoctonia_solani_benylike_virus_6_Benyviridae:1.250431):0.599244):0.159660	((((((((Beet_soilborne_mosaic_virus_Benyviridae:0.047633	Beet_necrotic_yellow_vein_virus_Benyviridae:0.036387):0.254991	Burdock_mottle_virus_Benyviridae:0.309202):0.146121	Rice_stripe_necrosis_virus_Benyviridae:0.482508):0.140480	Mangifera_indica_latent_virus_Benyviridae:0.507940):0.249107	(Fern_benyvirus_Benyviridae:0.660782	Wheat_stripe_mosaic_virus_Benyviridae:0.475713):0.237111):0.508320	(Goji_berry_chlorosis_virus:0.660355	(Dactylorhiza_hatagirea_benylike_virus_Benyviridae:0.358047	(Arceuthobium_sichuanense_virus_3:0.380665	Red_clover_RNA_virus_1:0.328678):0.091405):0.595388):0.251996):0.159170	(((Protopterus_annectensA:0.830944	Rhinatrema_bivittatumC:0.457560):0.681309	(((((Microcaecilia_unicolorB:1.402864	(Rhinatrema_bivittatumH:0.671390	(Microcaecilia_unicolorA:0.236538	(Python_bivittatus:0.690559	Carcharodon_carchariasA:0.131421):0.131366):0.037734):0.322818):0.107508	Podarcis_muralisC:0.683770):0.270746	(((Rhinatrema_bivittatumA:0.766174	Rhinatrema_bivittatumF:0.129365):0.082895	(Rhinatrema_bivittatumE:0.000001	Rhinatrema_bivittatumD:0.000001):0.076193):0.482641	(Carcharodon_carchariasB:0.350408	Protopterus_annectensB:0.777702):0.159669):0.237545):0.122354	(Sanya_benyvirus_1_Benyviridae:0.318609	((Guiyang_benyvirus_1_Benyviridae:0.016467	Guiyang_benyvirus_2_Benyviridae:0.021544):0.312910	((Pogona_vitticeps:3.046979	Diabrotica_undecimpunctata_virus_2:0.194486):0.110016	(((Rhinatrema_bivittatumG:0.395779	Rhinatrema_bivittatumB:0.068632):0.245263	Gekko_japonicus:0.131609):0.000001	Geotrypetes_seraphini:0.210718):0.583207):0.031373):0.081154):0.180311):0.065598	(Bemisia_tabaci_benylike_virus_6_Benyviridae:0.128553	(Hubei_Benylike_virus_1:0.070940	Sichuan_mosquito_Benylike_virus_Benyviridae:0.088322):0.102870):0.423890):0.112217):0.070155	Pistacia_ribolike_virus:0.740192):0.301564):0.063726	(((Lentinula_edodes_benylike_virus_1_Benyviridae:0.150127	Lentinula_edodes_ssRNA_mycovirus:0.074643):0.500964	Monilinia_fructicola_benylike_virus_1_Benyviridae:0.363287):0.342514	Agaricus_bisporus_virus_13:1.255346):0.989365):0.150365);
(((((((((Rhinatrema_bivittatumE:0.004810	Rhinatrema_bivittatumD:0.000001):0.128674	(Rhinatrema_bivittatumA:0.804294	Rhinatrema_bivittatumF:0.194781):0.000001):0.413283	(Carcharodon_carchariasB:0.266556	Protopterus_annectensB:0.665497):0.242363):0.268198	((Podarcis_muralisC:0.663577	((Python_bivittatus:0.622704	Microcaecilia_unicolorA:0.196015):0.059365	(Carcharodon_carchariasA:0.278310	Rhinatrema_bivittatumH:0.651508):0.054557):0.522640):0.000001	Microcaecilia_unicolorB:1.651984):0.356908):0.087344	(((Guiyang_benyvirus_1_Benyviridae:0.008927	Guiyang_benyvirus_2_Benyviridae:0.031249):0.293516	Diabrotica_undecimpunctata_virus_2:0.347630):0.154750	(Sanya_benyvirus_1_Benyviridae:0.281964	(((Rhinatrema_bivittatumG:0.293557	Rhinatrema_bivittatumB:0.078729):0.240745	Geotrypetes_seraphini:0.444230):0.078503	Gekko_japonicus:0.123817):0.566404):0.032973):0.211713):0.069584	(Bemisia_tabaci_benylike_virus_6_Benyviridae:0.164070	(Hubei_Benylike_virus_1:0.043180	Sichuan_mosquito_Benylike_virus_Benyviridae:0.082867):0.102955):0.376920):0.150854	Pistacia_ribolike_virus:0.769935):0.128704	(Pogona_vitticeps:2.020833	(Protopterus_annectensA:0.782008	Rhinatrema_bivittatumC:0.168575):0.185364):0.789266):0.256779	((((Charavirus_Namtso:0.248682	Charavirus_Canada:0.220486):0.095390	Chara_australis_virus:0.273928):1.486823	(Erysiphe_necator_associated_benylike_virus_1:1.096861	((((Chikungunya_virus:0.049363	(((Rio_Negro_virus:0.165115	Eastern_equine_encephalitis_virus:0.156255):0.122301	(Ockelbo_virus:0.015122	Sindbis_virus:0.025582):0.232487):0.076782	Semliki_Forest_virus:0.115806):0.094091):2.315514	(Drosophila_rhopaloa:1.084548	((((Blueberry_necrotic_ring_blotch_virus:1.597071	(Citrus_leprosis_virus_C:0.717246	Hibiscus_green_spot_virus_2:0.711577):0.672428):0.082482	Aedes_aegypti:1.280729):0.148533	Bombus_terrestris:0.973523):0.141288	(((((Barley_stripe_mosaic_virus_Virgaviridae:0.589456	Gentian_ovary_ringspot_virus_Virgaviridae:0.395743):0.166759	Peanut_clump_virus_Virgaviridae:0.479068):0.118596	(Potato_moptop_virus_Virgaviridae:0.379279	Soilborne_wheat_mosaic_virus_Virgaviridae:0.318737):0.131256):0.351888	Tobacco_rattle_virus_Virgaviridae:0.903390):0.755216	Tobacco_mosaic_virus_Virgaviridae:0.983145):0.346364):0.391768):0.240544):1.030476	Tick_borne_tetraviruslike_virus:1.844243):0.832237	(((((Entomophthora_benyvirus_E_Benyviridae:0.157679	Bemisia_tabaci_benylike_virus_4_Benyviridae:0.205686):0.204985	(((Bemisia_tabaci_benylike_virus_1_Benyviridae:0.065069	Bemisia_tabaci_benylike_virus_2_Benyviridae:0.058975):0.185794	Bemisia_tabaci_benylike_virus_3_Benyviridae:0.188450):0.113410	Bemisia_tabaci_benylike_virus_5_Benyviridae:0.207330):0.216433):0.370735	(Agaricus_bisporus_virus_8:0.620292	Sclerotium_rolfsii_benylike_virus_1_Benyviridae:0.361004):0.561016):0.445442	Monilinia_benyvirus_C_Benyviridae:1.222771):0.344083	Rhizoctonia_solani_benylike_virus_6_Benyviridae:0.987695):0.392999):0.193338):0.091442):0.097858	(((Lentinula_edodes_ssRNA_mycovirus:0.089601	Lentinula_edodes_benylike_virus_1_Benyviridae:0.136681):0.456966	Monilinia_fructicola_benylike_virus_1_Benyviridae:0.364310):0.406883	Agaricus_bisporus_virus_13:1.059510):0.931613):0.113945	(((Dactylorhiza_hatagirea_benylike_virus_Benyviridae:0.345628	(Red_clover_RNA_virus_1:0.293927	Arceuthobium_sichuanense_virus_3:0.426058):0.091103):0.524671	Goji_berry_chlorosis_virus:0.611083):0.277443	(((((Beet_soilborne_mosaic_virus_Benyviridae:0.026217	Beet_necrotic_yellow_vein_virus_Benyviridae:0.039723):0.255732	Burdock_mottle_virus_Benyviridae:0.291459):0.187057	Rice_stripe_necrosis_virus_Benyviridae:0.466331):0.161515	Mangifera_indica_latent_virus_Benyviridae:0.463291):0.202535	(Wheat_stripe_mosaic_virus_Benyviridae:0.460493	Fern_benyvirus_Benyviridae:0.674815):0.232247):0.368665):0.182816);
((((Bemisia_tabaci_benylike_virus_6_Benyviridae:0.129474	(Hubei_Benylike_virus_1:0.063116	Sichuan_mosquito_Benylike_virus_Benyviridae:0.082746):0.070553):0.321434	(((((Guiyang_benyvirus_2_Benyviridae:0.021897	Guiyang_benyvirus_1_Benyviridae:0.031389):0.271229	Diabrotica_undecimpunctata_virus_2:0.337023):0.061916	Sanya_benyvirus_1_Benyviridae:0.288533):0.075066	(Pogona_vitticeps:1.960308	(Geotrypetes_seraphini:0.457713	((Rhinatrema_bivittatumB:0.051635	Rhinatrema_bivittatumG:0.482624):0.298639	Gekko_japonicus:0.141304):0.000001):0.100278):0.228081):0.108093	(((Carcharodon_carchariasB:0.296722	Protopterus_annectensB:0.769008):0.126264	((Rhinatrema_bivittatumD:0.000001	Rhinatrema_bivittatumE:0.000001):0.133700	(Rhinatrema_bivittatumA:0.868792	Rhinatrema_bivittatumF:0.228251):0.030660):0.550265):0.249535	(Microcaecilia_unicolorB:1.424866	(((Microcaecilia_unicolorA:0.213851	Rhinatrema_bivittatumH:0.192359):0.191776	Carcharodon_carchariasA:0.153475):0.610852	(Python_bivittatus:0.517560	Podarcis_muralisC:0.277640):0.268822):0.000001):0.217412):0.092569):0.105414):0.230125	Pistacia_ribolike_virus:0.653905):0.083030	(Rhinatrema_bivittatumC:0.329098	Protopterus_annectensA:0.924660):0.820879	((Erysiphe_necator_associated_benylike_virus_1:1.111945	((Monilinia_benyvirus_C_Benyviridae:1.234061	(((Bemisia_tabaci_benylike_virus_4_Benyviridae:0.222333	Entomophthora_benyvirus_E_Benyviridae:0.112764):0.213988	(Bemisia_tabaci_benylike_virus_5_Benyviridae:0.225627	(Bemisia_tabaci_benylike_virus_3_Benyviridae:0.172858	(Bemisia_tabaci_benylike_virus_2_Benyviridae:0.064373	Bemisia_tabaci_benylike_virus_1_Benyviridae:0.069146):0.189808):0.095085):0.236951):0.344765	(Sclerotium_rolfsii_benylike_virus_1_Benyviridae:0.431516	Agaricus_bisporus_virus_8:0.474908):0.349446):0.445902):0.350284	Rhizoctonia_solani_benylike_virus_6_Benyviridae:0.869584):0.562547):0.209517	(((((Lentinula_edodes_benylike_virus_1_Benyviridae:0.087152	Lentinula_edodes_ssRNA_mycovirus:0.120741):0.456297	Monilinia_fructicola_benylike_virus_1_Benyviridae:0.387599):0.307859	Agaricus_bisporus_virus_13:1.157944):0.942682	((((Rio_Negro_virus:0.131032	(Eastern_equine_encephalitis_virus:0.157062	((Chikungunya_virus:0.140250	Semliki_Forest_virus:0.108568):0.072752	(Sindbis_virus:0.022439	Ockelbo_virus:0.014565):0.215959):0.123869):0.034451):1.890518	(((Bombus_terrestris:1.236514	(((Gentian_ovary_ringspot_virus_Virgaviridae:0.407523	(Peanut_clump_virus_Virgaviridae:0.567593	((Potato_moptop_virus_Virgaviridae:0.410326	Soilborne_wheat_mosaic_virus_Virgaviridae:0.284822):0.197701	Barley_stripe_mosaic_virus_Virgaviridae:0.620776):0.056421):0.092708):0.269602	Tobacco_rattle_virus_Virgaviridae:0.795458):0.393182	Tobacco_mosaic_virus_Virgaviridae:1.060107):0.377791):0.089571	(Aedes_aegypti:1.090077	(Blueberry_necrotic_ring_blotch_virus:1.650592	(Hibiscus_green_spot_virus_2:0.783224	Citrus_leprosis_virus_C:0.798139):0.597936):0.179879):0.207450):0.224086	Drosophila_rhopaloa:1.090918):0.670772):0.726597	Tick_borne_tetraviruslike_virus:1.615637):0.787616	(Charavirus_Canada:0.142004	(Chara_australis_virus:0.341070	Charavirus_Namtso:0.208710):0.068701):1.150114):0.354539):0.182396	(((Fern_benyvirus_Benyviridae:0.661740	Wheat_stripe_mosaic_virus_Benyviridae:0.457835):0.244087	((((Beet_soilborne_mosaic_virus_Benyviridae:0.038453	Beet_necrotic_yellow_vein_virus_Benyviridae:0.043069):0.226585	Burdock_mottle_virus_Benyviridae:0.242397):0.166363	Rice_stripe_necrosis_virus_Benyviridae:0.467349):0.128208	Mangifera_indica_latent_virus_Benyviridae:0.463166):0.222876):0.373515	(((Dactylorhiza_hatagirea_benylike_virus_Benyviridae:0.425197	Red_clover_RNA_virus_1:0.275056):0.089150	Arceuthobium_sichuanense_virus_3:0.349940):0.507259	Goji_berry_chlorosis_virus:0.605059):0.256294):0.190936):0.084099):0.185734);
(Erysiphe_necator_associated_benylike_virus_1:1.271891	(Rhizoctonia_solani_benylike_virus_6_Benyviridae:1.154100	((((((Bemisia_tabaci_benylike_virus_2_Benyviridae:0.061917	Bemisia_tabaci_benylike_virus_1_Benyviridae:0.084070):0.222200	Bemisia_tabaci_benylike_virus_3_Benyviridae:0.193060):0.125454	Bemisia_tabaci_benylike_virus_5_Benyviridae:0.251553):0.249802	(Bemisia_tabaci_benylike_virus_4_Benyviridae:0.225661	Entomophthora_benyvirus_E_Benyviridae:0.142644):0.238663):0.351748	(Agaricus_bisporus_virus_8:0.531258	Sclerotium_rolfsii_benylike_virus_1_Benyviridae:0.459868):0.470237):0.503065	Monilinia_benyvirus_C_Benyviridae:1.451712):0.334061):0.678204	((((((((Beet_soilborne_mosaic_virus_Benyviridae:0.045597	Beet_necrotic_yellow_vein_virus_Benyviridae:0.037386):0.257364	Burdock_mottle_virus_Benyviridae:0.294180):0.206650	Rice_stripe_necrosis_virus_Benyviridae:0.488504):0.126141	Mangifera_indica_latent_virus_Benyviridae:0.523633):0.304244	(Fern_benyvirus_Benyviridae:0.727124	Wheat_stripe_mosaic_virus_Benyviridae:0.489695):0.265469):0.316438	(((Dactylorhiza_hatagirea_benylike_virus_Benyviridae:0.483904	Red_clover_RNA_virus_1:0.365342):0.096416	Arceuthobium_sichuanense_virus_3:0.393422):0.561750	Goji_berry_chlorosis_virus:0.717076):0.301318):0.282023	(((Monilinia_fructicola_benylike_virus_1_Benyviridae:0.451674	(Lentinula_edodes_ssRNA_mycovirus:0.108136	Lentinula_edodes_benylike_virus_1_Benyviridae:0.126426):0.444755):0.390341	Agaricus_bisporus_virus_13:1.141374):1.202950	(((((Bemisia_tabaci_benylike_virus_6_Benyviridae:0.137388	(Sichuan_mosquito_Benylike_virus_Benyviridae:0.087819	Hubei_Benylike_virus_1:0.070103):0.117531):0.266970	(Rhinatrema_bivittatumA:1.099003	((Rhinatrema_bivittatumE:0.008775	Rhinatrema_bivittatumD:0.000001):0.122122	Rhinatrema_bivittatumF:0.184146):0.249653):0.546569):0.100288	(((Diabrotica_undecimpunctata_virus_2:0.358080	(Guiyang_benyvirus_2_Benyviridae:0.019727	Guiyang_benyvirus_1_Benyviridae:0.021631):0.345192):0.072636	(Sanya_benyvirus_1_Benyviridae:0.310164	(Gekko_japonicus:0.091459	((Rhinatrema_bivittatumG:0.399870	Rhinatrema_bivittatumB:0.085151):0.490760	Geotrypetes_seraphini:0.565708):0.033018):0.399996):0.078436):0.213234	((((Rhinatrema_bivittatumH:0.858416	Carcharodon_carchariasA:0.214215):0.208625	Microcaecilia_unicolorA:0.154029):0.288465	(Microcaecilia_unicolorB:1.596683	(Python_bivittatus:0.679054	Podarcis_muralisC:0.550299):0.117052):0.000001):0.289700	(Protopterus_annectensB:0.810935	Carcharodon_carchariasB:0.438881):0.171878):0.168327):0.059152):0.187001	Pistacia_ribolike_virus:0.857283):0.139609	(Rhinatrema_bivittatumC:0.242205	(Protopterus_annectensA:0.843100	Pogona_vitticeps:2.161285):0.171188):0.866172):0.117875):0.085475):0.200067	((((((Ockelbo_virus:0.014557	Sindbis_virus:0.027587):0.243558	(Chikungunya_virus:0.139471	Semliki_Forest_virus:0.157210):0.104965):0.095790	(Rio_Negro_virus:0.166428	Eastern_equine_encephalitis_virus:0.164844):0.033714):2.296605	((((Citrus_leprosis_virus_C:0.895947	Hibiscus_green_spot_virus_2:0.847546):0.500045	(Drosophila_rhopaloa:1.252908	Bombus_terrestris:1.021149):0.337782):0.289332	(Blueberry_necrotic_ring_blotch_virus:1.685701	Aedes_aegypti:1.305950):0.268897):0.333797	((Tobacco_rattle_virus_Virgaviridae:0.898479	((Peanut_clump_virus_Virgaviridae:0.589135	(Soilborne_wheat_mosaic_virus_Virgaviridae:0.372158	Potato_moptop_virus_Virgaviridae:0.356779):0.184362):0.056710	(Barley_stripe_mosaic_virus_Virgaviridae:0.540456	Gentian_ovary_ringspot_virus_Virgaviridae:0.578722):0.137289):0.376510):0.677209	Tobacco_mosaic_virus_Virgaviridae:1.096948):0.416015):0.482509):0.869009	Tick_borne_tetraviruslike_virus:1.989284):0.705378	(Chara_australis_virus:0.237844	(Charavirus_Canada:0.165725	Charavirus_Namtso:0.267537):0.096419):1.169855):0.391536):0.131419);
(((((Peanut_clump_virus_Virgaviridae:0.584434	(Barley_stripe_mosaic_virus_Virgaviridae:0.474956	Gentian_ovary_ringspot_virus_Virgaviridae:0.487218):0.160394):0.069758	(Potato_moptop_virus_Virgaviridae:0.362438	Soilborne_wheat_mosaic_virus_Virgaviridae:0.360594):0.200042):0.386800	Tobacco_rattle_virus_Virgaviridae:0.898776):0.497536	Tobacco_mosaic_virus_Virgaviridae:1.070408):0.357866	((((((((((((Rhinatrema_bivittatumC:0.503624	Protopterus_annectensA:0.681139):0.487858	(((Rhinatrema_bivittatumG:0.621975	Rhinatrema_bivittatumB:0.088332):0.155806	Geotrypetes_seraphini:0.467033):0.170047	Gekko_japonicus:0.104338):0.154032):0.124825	(Sanya_benyvirus_1_Benyviridae:0.358081	(Diabrotica_undecimpunctata_virus_2:0.346893	(Pogona_vitticeps:2.554912	(Guiyang_benyvirus_1_Benyviridae:0.015209	Guiyang_benyvirus_2_Benyviridae:0.041887):0.197942):0.129658):0.076082):0.136167):0.052161	((((Rhinatrema_bivittatumA:0.679235	Rhinatrema_bivittatumF:0.153548):0.072622	(Rhinatrema_bivittatumE:0.004833	Rhinatrema_bivittatumD:0.000001):0.175602):0.594843	(Protopterus_annectensB:0.822809	Carcharodon_carchariasB:0.318523):0.208909):0.154347	((Python_bivittatus:0.449392	Podarcis_muralisC:0.535913):0.221106	(Microcaecilia_unicolorB:1.550524	(Carcharodon_carchariasA:0.287552	(Microcaecilia_unicolorA:0.027253	Rhinatrema_bivittatumH:0.242642):0.241241):0.571245):0.079877):0.250731):0.102983):0.098741	(Bemisia_tabaci_benylike_virus_6_Benyviridae:0.141865	(Sichuan_mosquito_Benylike_virus_Benyviridae:0.081800	Hubei_Benylike_virus_1:0.063709):0.099452):0.359309):0.187771	Pistacia_ribolike_virus:0.736342):0.296605	((Goji_berry_chlorosis_virus:0.673186	((Dactylorhiza_hatagirea_benylike_virus_Benyviridae:0.424934	Red_clover_RNA_virus_1:0.317430):0.090145	Arceuthobium_sichuanense_virus_3:0.353772):0.572176):0.310604	((Mangifera_indica_latent_virus_Benyviridae:0.534359	(Rice_stripe_necrosis_virus_Benyviridae:0.475442	((Beet_necrotic_yellow_vein_virus_Benyviridae:0.036283	Beet_soilborne_mosaic_virus_Benyviridae:0.044400):0.276115	Burdock_mottle_virus_Benyviridae:0.287277):0.172292):0.139936):0.206650	(Wheat_stripe_mosaic_virus_Benyviridae:0.496974	Fern_benyvirus_Benyviridae:0.609310):0.214092):0.437970):0.248773):0.081793	((Monilinia_fructicola_benylike_virus_1_Benyviridae:0.391986	(Lentinula_edodes_benylike_virus_1_Benyviridae:0.125494	Lentinula_edodes_ssRNA_mycovirus:0.121308):0.361520):0.411168	Agaricus_bisporus_virus_13:1.155724):1.042945):0.118994	(Erysiphe_necator_associated_benylike_virus_1:1.084843	(Rhizoctonia_solani_benylike_virus_6_Benyviridae:1.144283	((((((Bemisia_tabaci_benylike_virus_2_Benyviridae:0.075288	Bemisia_tabaci_benylike_virus_1_Benyviridae:0.077046):0.227931	Bemisia_tabaci_benylike_virus_3_Benyviridae:0.174669):0.097706	Bemisia_tabaci_benylike_virus_5_Benyviridae:0.235923):0.188753	(Entomophthora_benyvirus_E_Benyviridae:0.146129	Bemisia_tabaci_benylike_virus_4_Benyviridae:0.233291):0.265834):0.421083	(Sclerotium_rolfsii_benylike_virus_1_Benyviridae:0.409457	Agaricus_bisporus_virus_8:0.541021):0.484828):0.390449	Monilinia_benyvirus_C_Benyviridae:1.373051):0.378222):0.535210):0.156945):0.379631	(Charavirus_Canada:0.131871	(Charavirus_Namtso:0.220128	Chara_australis_virus:0.383290):0.099446):1.280015):0.862774	Tick_borne_tetraviruslike_virus:1.728770):0.788007	((Rio_Negro_virus:0.163630	Eastern_equine_encephalitis_virus:0.154182):0.098932	((Ockelbo_virus:0.013653	Sindbis_virus:0.035486):0.248173	(Chikungunya_virus:0.146188	Semliki_Forest_virus:0.131366):0.075405):0.049368):2.592998):0.366606	(((Blueberry_necrotic_ring_blotch_virus:1.469786	Aedes_aegypti:1.088611):0.313633	(Hibiscus_green_spot_virus_2:0.726221	Citrus_leprosis_virus_C:0.825587):0.603360):0.182368	(Drosophila_rhopaloa:1.413284	Bombus_terrestris:0.990050):0.230513):0.294094);
(((Bemisia_tabaci_benylike_virus_4_Benyviridae:0.222415	Entomophthora_benyvirus_E_Benyviridae:0.119791):0.252517	(((Bemisia_tabaci_benylike_virus_1_Benyviridae:0.073387	Bemisia_tabaci_benylike_virus_2_Benyviridae:0.061207):0.184337	Bemisia_tabaci_benylike_virus_3_Benyviridae:0.184278):0.097976	Bemisia_tabaci_benylike_virus_5_Benyviridae:0.221090):0.183862):0.254490	(((((((((((Rice_stripe_necrosis_virus_Benyviridae:0.452686	(Burdock_mottle_virus_Benyviridae:0.304631	(Beet_soilborne_mosaic_virus_Benyviridae:0.039128	Beet_necrotic_yellow_vein_virus_Benyviridae:0.033454):0.247863):0.180394):0.127787	Mangifera_indica_latent_virus_Benyviridae:0.418642):0.227951	(Wheat_stripe_mosaic_virus_Benyviridae:0.419282	Fern_benyvirus_Benyviridae:0.589919):0.270058):0.333841	(((Dactylorhiza_hatagirea_benylike_virus_Benyviridae:0.405602	Red_clover_RNA_virus_1:0.310240):0.113542	Arceuthobium_sichuanense_virus_3:0.303341):0.560755	Goji_berry_chlorosis_virus:0.691940):0.229810):0.127209	(Charavirus_Namtso:0.192632	(Chara_australis_virus:0.365868	Charavirus_Canada:0.193146):0.057298):1.524981):0.115634	(Pistacia_ribolike_virus:0.719629	(((((Python_bivittatus:0.461397	Podarcis_muralisC:0.478692):0.145724	(((Carcharodon_carchariasA:0.230675	Microcaecilia_unicolorA:0.192639):0.079738	Rhinatrema_bivittatumH:0.536050):0.440812	Microcaecilia_unicolorB:1.348524):0.005184):0.275685	((Protopterus_annectensB:0.630786	Carcharodon_carchariasB:0.281140):0.286157	(((Rhinatrema_bivittatumD:0.000001	Rhinatrema_bivittatumE:0.000001):0.157361	Rhinatrema_bivittatumF:0.309112):0.135313	Rhinatrema_bivittatumA:0.782157):0.247965):0.141278):0.104149	((((Guiyang_benyvirus_1_Benyviridae:0.016570	Guiyang_benyvirus_2_Benyviridae:0.013926):0.302131	Diabrotica_undecimpunctata_virus_2:0.279624):0.080935	Sanya_benyvirus_1_Benyviridae:0.347669):0.062058	(((Pogona_vitticeps:1.903907	Rhinatrema_bivittatumC:0.181039):0.433479	Protopterus_annectensA:0.513006):0.437801	(((Rhinatrema_bivittatumB:0.083238	Rhinatrema_bivittatumG:0.526660):0.067283	Geotrypetes_seraphini:0.256630):0.095332	Gekko_japonicus:0.145048):0.119543):0.196438):0.102367):0.042733	((Sichuan_mosquito_Benylike_virus_Benyviridae:0.076765	Hubei_Benylike_virus_1:0.057728):0.103598	Bemisia_tabaci_benylike_virus_6_Benyviridae:0.114586):0.315347):0.150409):0.328528):0.146688	(Agaricus_bisporus_virus_13:1.103636	((Lentinula_edodes_benylike_virus_1_Benyviridae:0.148399	Lentinula_edodes_ssRNA_mycovirus:0.098701):0.463208	Monilinia_fructicola_benylike_virus_1_Benyviridae:0.291815):0.376189):0.993958):0.117994	Erysiphe_necator_associated_benylike_virus_1:1.182428):0.150963	(((Chikungunya_virus:0.067033	(((Rio_Negro_virus:0.148471	Eastern_equine_encephalitis_virus:0.147678):0.123378	(Sindbis_virus:0.026349	Ockelbo_virus:0.011989):0.220593):0.084806	Semliki_Forest_virus:0.116661):0.085002):1.918030	(Drosophila_rhopaloa:1.225995	((Aedes_aegypti:1.155618	(Blueberry_necrotic_ring_blotch_virus:1.729636	(Hibiscus_green_spot_virus_2:0.788643	Citrus_leprosis_virus_C:0.780789):0.543965):0.207867):0.175036	(((Tobacco_rattle_virus_Virgaviridae:0.777476	(((Barley_stripe_mosaic_virus_Virgaviridae:0.472402	Gentian_ovary_ringspot_virus_Virgaviridae:0.465786):0.229245	Peanut_clump_virus_Virgaviridae:0.521994):0.078294	(Potato_moptop_virus_Virgaviridae:0.377705	Soilborne_wheat_mosaic_virus_Virgaviridae:0.281217):0.203171):0.372177):0.686202	Tobacco_mosaic_virus_Virgaviridae:1.008404):0.333004	Bombus_terrestris:1.049984):0.039059):0.181381):0.281791):0.894404	Tick_borne_tetraviruslike_virus:1.808875):0.790604):0.468516	Rhizoctonia_solani_benylike_virus_6_Benyviridae:1.086296):0.267567	Monilinia_benyvirus_C_Benyviridae:1.279703):0.376574	(Sclerotium_rolfsii_benylike_virus_1_Benyviridae:0.409224	Agaricus_bisporus_virus_8:0.515150):0.521965);
(((((Chikungunya_virus:0.068375	(((Rio_Negro_virus:0.151447	Eastern_equine_encephalitis_virus:0.147950):0.119927	(Ockelbo_virus:0.014359	Sindbis_virus:0.013918):0.216389):0.085281	Semliki_Forest_virus:0.149539):0.080594):2.203011	(((Tobacco_mosaic_virus_Virgaviridae:0.965584	(((Potato_moptop_virus_Virgaviridae:0.446640	Soilborne_wheat_mosaic_virus_Virgaviridae:0.350644):0.151435	((Gentian_ovary_ringspot_virus_Virgaviridae:0.377821	Peanut_clump_virus_Virgaviridae:0.519528):0.104954	Barley_stripe_mosaic_virus_Virgaviridae:0.648391):0.079426):0.360103	Tobacco_rattle_virus_Virgaviridae:0.830644):0.855823):0.355714	(((Bombus_terrestris:1.100808	(Citrus_leprosis_virus_C:0.674926	Hibiscus_green_spot_virus_2:0.817078):0.673660):0.049715	Aedes_aegypti:1.399693):0.214270	Blueberry_necrotic_ring_blotch_virus:1.691375):0.133983):0.440586	Drosophila_rhopaloa:1.322732):0.207490):1.114777	Tick_borne_tetraviruslike_virus:1.773342):0.799976	((Charavirus_Canada:0.193934	Charavirus_Namtso:0.212015):0.031120	Chara_australis_virus:0.322735):1.288911):0.260685	((((Red_clover_RNA_virus_1:0.337675	Arceuthobium_sichuanense_virus_3:0.391993):0.076004	Dactylorhiza_hatagirea_benylike_virus_Benyviridae:0.339275):0.534350	Goji_berry_chlorosis_virus:0.668482):0.203349	((Mangifera_indica_latent_virus_Benyviridae:0.499944	(((Beet_soilborne_mosaic_virus_Benyviridae:0.033423	Beet_necrotic_yellow_vein_virus_Benyviridae:0.040802):0.267919	Burdock_mottle_virus_Benyviridae:0.248050):0.258598	Rice_stripe_necrosis_virus_Benyviridae:0.426649):0.114735):0.255641	(Wheat_stripe_mosaic_virus_Benyviridae:0.419915	Fern_benyvirus_Benyviridae:0.604439):0.295554):0.432125):0.113125	((((Monilinia_fructicola_benylike_virus_1_Benyviridae:0.501530	(Lentinula_edodes_benylike_virus_1_Benyviridae:0.121261	Lentinula_edodes_ssRNA_mycovirus:0.103098):0.326044):0.436462	Agaricus_bisporus_virus_13:1.201789):1.057974	((((((((Rhinatrema_bivittatumB:0.059516	Rhinatrema_bivittatumG:0.405826):0.109173	Geotrypetes_seraphini:0.296677):0.259552	Gekko_japonicus:0.110378):0.465854	(Sanya_benyvirus_1_Benyviridae:0.314891	((Guiyang_benyvirus_2_Benyviridae:0.029382	Guiyang_benyvirus_1_Benyviridae:0.017008):0.308249	Diabrotica_undecimpunctata_virus_2:0.263591):0.129297):0.091859):0.097595	(((Protopterus_annectensB:0.931323	((Rhinatrema_bivittatumA:0.768186	Rhinatrema_bivittatumF:0.202958):0.034615	(Rhinatrema_bivittatumE:0.000001	Rhinatrema_bivittatumD:0.000001):0.138848):0.240627):0.414872	(Carcharodon_carchariasB:0.590187	Podarcis_muralisC:0.702808):0.096496):0.034006	(Microcaecilia_unicolorB:1.402011	(Rhinatrema_bivittatumH:0.595854	((Python_bivittatus:0.381510	Microcaecilia_unicolorA:0.074066):0.144094	Carcharodon_carchariasA:0.183813):0.052211):0.561481):0.129428):0.130517):0.053457	((Hubei_Benylike_virus_1:0.057601	Sichuan_mosquito_Benylike_virus_Benyviridae:0.078070):0.104818	Bemisia_tabaci_benylike_virus_6_Benyviridae:0.121483):0.349516):0.175866	Pistacia_ribolike_virus:0.732583):0.074211	(Pogona_vitticeps:2.246348	(Protopterus_annectensA:0.918277	Rhinatrema_bivittatumC:0.268070):0.219627):0.643023):0.152257):0.110179	(Erysiphe_necator_associated_benylike_virus_1:1.047021	(((((Bemisia_tabaci_benylike_virus_5_Benyviridae:0.223193	(Bemisia_tabaci_benylike_virus_3_Benyviridae:0.170283	(Bemisia_tabaci_benylike_virus_2_Benyviridae:0.038022	Bemisia_tabaci_benylike_virus_1_Benyviridae:0.064003):0.167730):0.106574):0.244311	(Bemisia_tabaci_benylike_virus_4_Benyviridae:0.214791	Entomophthora_benyvirus_E_Benyviridae:0.169930):0.201360):0.380268	(Sclerotium_rolfsii_benylike_virus_1_Benyviridae:0.440017	Agaricus_bisporus_virus_8:0.485249):0.460487):0.475243	Monilinia_benyvirus_C_Benyviridae:1.262426):0.370782	Rhizoctonia_solani_benylike_virus_6_Benyviridae:1.019684):0.523050):0.219707):0.103085);
((((((((((((Entomophthora_benyvirus_E_Benyviridae:0.179681	Bemisia_tabaci_benylike_virus_4_Benyviridae:0.224734):0.241682	(Bemisia_tabaci_benylike_virus_5_Benyviridae:0.248008	((Bemisia_tabaci_benylike_virus_2_Benyviridae:0.079423	Bemisia_tabaci_benylike_virus_1_Benyviridae:0.066192):0.202407	Bemisia_tabaci_benylike_virus_3_Benyviridae:0.189799):0.103221):0.193185):0.449130	(Agaricus_bisporus_virus_8:0.539868	Sclerotium_rolfsii_benylike_virus_1_Benyviridae:0.410599):0.384505):0.519065	Monilinia_benyvirus_C_Benyviridae:1.366602):0.333691	Rhizoctonia_solani_benylike_virus_6_Benyviridae:1.051680):0.573230	((((((((((Guiyang_benyvirus_1_Benyviridae:0.011643	Guiyang_benyvirus_2_Benyviridae:0.030810):0.307259	Diabrotica_undecimpunctata_virus_2:0.304722):0.093438	Sanya_benyvirus_1_Benyviridae:0.360964):0.060432	((Geotrypetes_seraphini:0.728644	(Rhinatrema_bivittatumB:0.084067	Rhinatrema_bivittatumG:0.429662):0.211958):0.112158	Gekko_japonicus:0.076672):0.587520):0.100649	((Carcharodon_carchariasB:0.571025	(((Rhinatrema_bivittatumE:0.009231	Rhinatrema_bivittatumD:0.000001):0.087006	(Rhinatrema_bivittatumA:0.768477	Rhinatrema_bivittatumF:0.226475):0.056030):0.126598	Protopterus_annectensB:0.643391):0.337459):0.139690	(((Rhinatrema_bivittatumH:0.641923	(Microcaecilia_unicolorA:0.137390	(Python_bivittatus:0.737643	Carcharodon_carchariasA:0.064554):0.141345):0.185684):0.362480	Podarcis_muralisC:0.639117):0.138333	Microcaecilia_unicolorB:1.455361):0.197048):0.129048):0.080397	((Hubei_Benylike_virus_1:0.067170	Sichuan_mosquito_Benylike_virus_Benyviridae:0.081746):0.130311	Bemisia_tabaci_benylike_virus_6_Benyviridae:0.131461):0.360256):0.168322	Pistacia_ribolike_virus:0.746143):0.083871	(Pogona_vitticeps:2.398622	(Rhinatrema_bivittatumC:0.406954	Protopterus_annectensA:0.696095):0.156882):0.540474):0.147690	(((Arceuthobium_sichuanense_virus_3:0.393822	(Dactylorhiza_hatagirea_benylike_virus_Benyviridae:0.399494	Red_clover_RNA_virus_1:0.295692):0.114989):0.514266	Goji_berry_chlorosis_virus:0.668567):0.309811	(((Rice_stripe_necrosis_virus_Benyviridae:0.445778	((Beet_soilborne_mosaic_virus_Benyviridae:0.043585	Beet_necrotic_yellow_vein_virus_Benyviridae:0.040486):0.291393	Burdock_mottle_virus_Benyviridae:0.254232):0.196602):0.123366	Mangifera_indica_latent_virus_Benyviridae:0.521459):0.242535	(Fern_benyvirus_Benyviridae:0.622809	Wheat_stripe_mosaic_virus_Benyviridae:0.495872):0.238049):0.313712):0.243175):0.104871	(((Lentinula_edodes_benylike_virus_1_Benyviridae:0.124839	Lentinula_edodes_ssRNA_mycovirus:0.122017):0.437014	Monilinia_fructicola_benylike_virus_1_Benyviridae:0.429156):0.485550	Agaricus_bisporus_virus_13:1.026647):0.909114):0.139241):0.075059	Erysiphe_necator_associated_benylike_virus_1:1.147004):0.217640	(Charavirus_Namtso:0.182770	(Charavirus_Canada:0.180549	Chara_australis_virus:0.346971):0.057993):1.318722):0.708993	Tick_borne_tetraviruslike_virus:1.871457):0.614041	(((Ockelbo_virus:0.024977	Sindbis_virus:0.019541):0.240317	(Semliki_Forest_virus:0.154679	Chikungunya_virus:0.143820):0.067381):0.052267	(Eastern_equine_encephalitis_virus:0.162498	Rio_Negro_virus:0.159034):0.088264):2.128444):0.530648	((((Citrus_leprosis_virus_C:0.787379	Hibiscus_green_spot_virus_2:0.804322):0.608314	(Bombus_terrestris:1.094776	Aedes_aegypti:1.213327):0.105811):0.206470	Blueberry_necrotic_ring_blotch_virus:1.500007):0.170377	Drosophila_rhopaloa:1.341450):0.121723):0.339787	Tobacco_mosaic_virus_Virgaviridae:1.146196	(((Potato_moptop_virus_Virgaviridae:0.406666	Soilborne_wheat_mosaic_virus_Virgaviridae:0.349515):0.157634	(Peanut_clump_virus_Virgaviridae:0.546348	(Barley_stripe_mosaic_virus_Virgaviridae:0.589834	Gentian_ovary_ringspot_virus_Virgaviridae:0.456840):0.188331):0.068088):0.318344	Tobacco_rattle_virus_Virgaviridae:0.828089):0.546050);
((((Monilinia_benyvirus_C_Benyviridae:1.300638	((Agaricus_bisporus_virus_8:0.532067	Sclerotium_rolfsii_benylike_virus_1_Benyviridae:0.427188):0.504971	((((Bemisia_tabaci_benylike_virus_1_Benyviridae:0.063332	Bemisia_tabaci_benylike_virus_2_Benyviridae:0.067456):0.167660	Bemisia_tabaci_benylike_virus_3_Benyviridae:0.195508):0.096817	Bemisia_tabaci_benylike_virus_5_Benyviridae:0.242452):0.265998	(Bemisia_tabaci_benylike_virus_4_Benyviridae:0.200115	Entomophthora_benyvirus_E_Benyviridae:0.139362):0.233137):0.349978):0.423051):0.443090	Rhizoctonia_solani_benylike_virus_6_Benyviridae:1.124684):0.544196	Erysiphe_necator_associated_benylike_virus_1:1.233575):0.170705	((Pistacia_ribolike_virus:0.741668	(((((Geotrypetes_seraphini:0.401220	(Rhinatrema_bivittatumB:0.044904	Rhinatrema_bivittatumG:0.427849):0.336475):0.144801	Gekko_japonicus:0.114649):0.270183	(((Guiyang_benyvirus_2_Benyviridae:0.017944	Guiyang_benyvirus_1_Benyviridae:0.013109):0.327195	(Pogona_vitticeps:2.776729	Diabrotica_undecimpunctata_virus_2:0.170175):0.136256):0.087343	Sanya_benyvirus_1_Benyviridae:0.358583):0.049288):0.134437	((((Rhinatrema_bivittatumH:0.701882	(Carcharodon_carchariasA:0.161388	Microcaecilia_unicolorA:0.317246):0.026637):0.460356	Microcaecilia_unicolorB:1.438124):0.047864	(Python_bivittatus:0.476518	Podarcis_muralisC:0.355011):0.101199):0.350354	((Protopterus_annectensB:0.672301	Carcharodon_carchariasB:0.379104):0.167939	((Rhinatrema_bivittatumA:0.729335	Rhinatrema_bivittatumF:0.191272):0.000001	(Rhinatrema_bivittatumE:0.000001	Rhinatrema_bivittatumD:0.000001):0.129367):0.603140):0.196145):0.165584):0.029675	((Sichuan_mosquito_Benylike_virus_Benyviridae:0.086141	Hubei_Benylike_virus_1:0.084088):0.101244	Bemisia_tabaci_benylike_virus_6_Benyviridae:0.141139):0.436363):0.169537):0.101927	(Protopterus_annectensA:0.705897	Rhinatrema_bivittatumC:0.389699):0.624085):0.168291	(((((Tobacco_mosaic_virus_Virgaviridae:0.991315	((Barley_stripe_mosaic_virus_Virgaviridae:0.636460	((Potato_moptop_virus_Virgaviridae:0.428668	Soilborne_wheat_mosaic_virus_Virgaviridae:0.275282):0.173525	(Gentian_ovary_ringspot_virus_Virgaviridae:0.571592	Peanut_clump_virus_Virgaviridae:0.461131):0.180726):0.078701):0.330807	Tobacco_rattle_virus_Virgaviridae:0.784872):0.646354):0.393999	((Eastern_equine_encephalitis_virus:0.104725	(((Semliki_Forest_virus:0.136449	Chikungunya_virus:0.138470):0.094901	(Sindbis_virus:0.031843	Ockelbo_virus:0.008293):0.216781):0.135417	Rio_Negro_virus:0.151217):0.073127):2.655622	((Drosophila_rhopaloa:1.144569	Blueberry_necrotic_ring_blotch_virus:1.811963):0.033178	((Bombus_terrestris:1.242948	(Hibiscus_green_spot_virus_2:0.838592	Citrus_leprosis_virus_C:0.764013):0.607862):0.000001	Aedes_aegypti:1.336355):0.171887):0.157026):0.197447):1.072116	Tick_borne_tetraviruslike_virus:1.837620):0.737991	((Charavirus_Namtso:0.230158	Charavirus_Canada:0.209263):0.067465	Chara_australis_virus:0.313561):1.256027):0.406435	((((Lentinula_edodes_benylike_virus_1_Benyviridae:0.111905	Lentinula_edodes_ssRNA_mycovirus:0.114503):0.410496	Monilinia_fructicola_benylike_virus_1_Benyviridae:0.374893):0.353560	Agaricus_bisporus_virus_13:1.129841):1.040533	(((Wheat_stripe_mosaic_virus_Benyviridae:0.494426	Fern_benyvirus_Benyviridae:0.686432):0.229996	((Rice_stripe_necrosis_virus_Benyviridae:0.461668	((Beet_necrotic_yellow_vein_virus_Benyviridae:0.050286	Beet_soilborne_mosaic_virus_Benyviridae:0.027403):0.249559	Burdock_mottle_virus_Benyviridae:0.275655):0.188865):0.147975	Mangifera_indica_latent_virus_Benyviridae:0.444743):0.254039):0.387339	(Goji_berry_chlorosis_virus:0.683014	((Red_clover_RNA_virus_1:0.298063	Arceuthobium_sichuanense_virus_3:0.417108):0.061231	Dactylorhiza_hatagirea_benylike_virus_Benyviridae:0.364480):0.600888):0.263903):0.149918):0.062010):0.082999);
((Pistacia_ribolike_virus:0.701518	((Protopterus_annectensA:0.840875	Rhinatrema_bivittatumC:0.414958):0.641796	((((((Red_clover_RNA_virus_1:0.327132	Dactylorhiza_hatagirea_benylike_virus_Benyviridae:0.386383):0.093062	Arceuthobium_sichuanense_virus_3:0.353664):0.511673	Goji_berry_chlorosis_virus:0.691117):0.300432	((Wheat_stripe_mosaic_virus_Benyviridae:0.434907	Fern_benyvirus_Benyviridae:0.636497):0.198737	(((Burdock_mottle_virus_Benyviridae:0.230012	(Beet_soilborne_mosaic_virus_Benyviridae:0.040164	Beet_necrotic_yellow_vein_virus_Benyviridae:0.036037):0.241337):0.214721	Rice_stripe_necrosis_virus_Benyviridae:0.442551):0.131081	Mangifera_indica_latent_virus_Benyviridae:0.470205):0.215461):0.318398):0.199471	(((Agaricus_bisporus_virus_13:1.012645	((Lentinula_edodes_ssRNA_mycovirus:0.109173	Lentinula_edodes_benylike_virus_1_Benyviridae:0.138105):0.331761	Monilinia_fructicola_benylike_virus_1_Benyviridae:0.396611):0.335858):0.809115	(((((Rio_Negro_virus:0.136833	Eastern_equine_encephalitis_virus:0.130366):0.048237	((Ockelbo_virus:0.019404	Sindbis_virus:0.017197):0.188580	(Chikungunya_virus:0.131733	Semliki_Forest_virus:0.106491):0.092117):0.070355):2.132016	((Aedes_aegypti:0.963677	((Hibiscus_green_spot_virus_2:0.789075	Citrus_leprosis_virus_C:0.738937):0.747091	Blueberry_necrotic_ring_blotch_virus:1.720017):0.206774):0.189011	((Tobacco_mosaic_virus_Virgaviridae:0.990404	((((Barley_stripe_mosaic_virus_Virgaviridae:0.575241	Gentian_ovary_ringspot_virus_Virgaviridae:0.529786):0.220400	(Potato_moptop_virus_Virgaviridae:0.367066	Soilborne_wheat_mosaic_virus_Virgaviridae:0.287859):0.180557):0.084267	Peanut_clump_virus_Virgaviridae:0.495920):0.352359	Tobacco_rattle_virus_Virgaviridae:0.770061):0.451081):0.506023	(Drosophila_rhopaloa:1.342980	Bombus_terrestris:1.034941):0.420395):0.103626):0.562959):1.000963	Tick_borne_tetraviruslike_virus:1.668214):0.685449	(Charavirus_Namtso:0.156802	(Charavirus_Canada:0.151593	Chara_australis_virus:0.340297):0.062991):1.080997):0.291948):0.128065	((Monilinia_benyvirus_C_Benyviridae:1.159619	(((((Bemisia_tabaci_benylike_virus_1_Benyviridae:0.068947	Bemisia_tabaci_benylike_virus_2_Benyviridae:0.076990):0.197569	Bemisia_tabaci_benylike_virus_3_Benyviridae:0.204222):0.108365	Bemisia_tabaci_benylike_virus_5_Benyviridae:0.221955):0.245435	(Entomophthora_benyvirus_E_Benyviridae:0.160319	Bemisia_tabaci_benylike_virus_4_Benyviridae:0.243231):0.216913):0.293985	(Agaricus_bisporus_virus_8:0.511831	Sclerotium_rolfsii_benylike_virus_1_Benyviridae:0.419508):0.466924):0.548737):0.344480	Rhizoctonia_solani_benylike_virus_6_Benyviridae:0.982767):0.586342):0.084272):0.135442	Erysiphe_necator_associated_benylike_virus_1:1.244024):0.147718):0.110363):0.154679	((Hubei_Benylike_virus_1:0.059254	Sichuan_mosquito_Benylike_virus_Benyviridae:0.075049):0.083982	Bemisia_tabaci_benylike_virus_6_Benyviridae:0.121713):0.340450	((((((Rhinatrema_bivittatumG:0.487448	Rhinatrema_bivittatumB:0.077514):0.217346	Geotrypetes_seraphini:0.259169):0.032743	Gekko_japonicus:0.079520):0.421819	((Pogona_vitticeps:3.163544	Diabrotica_undecimpunctata_virus_2:0.223557):0.075155	(Guiyang_benyvirus_2_Benyviridae:0.027354	Guiyang_benyvirus_1_Benyviridae:0.014288):0.281119):0.041150):0.042524	Sanya_benyvirus_1_Benyviridae:0.309353):0.152969	(((Rhinatrema_bivittatumA:0.836789	((Rhinatrema_bivittatumD:0.000001	Rhinatrema_bivittatumE:0.000001):0.132819	Rhinatrema_bivittatumF:0.262318):0.090537):0.374379	(Carcharodon_carchariasB:0.200453	Protopterus_annectensB:0.697604):0.216566):0.223727	((Microcaecilia_unicolorB:1.434330	(Microcaecilia_unicolorA:0.311422	(Rhinatrema_bivittatumH:0.527576	Carcharodon_carchariasA:0.193929):0.182318):0.280307):0.059567	(Podarcis_muralisC:0.444184	Python_bivittatus:0.521044):0.100980):0.276689):0.095094):0.074126);
(((((((Microcaecilia_unicolorB:1.480940	(Podarcis_muralisC:0.540991	(((Python_bivittatus:0.573244	Microcaecilia_unicolorA:0.129316):0.183464	Carcharodon_carchariasA:0.043638):0.177237	Rhinatrema_bivittatumH:0.430025):0.547874):0.182271):0.190481	((Carcharodon_carchariasB:0.323452	Protopterus_annectensB:0.694681):0.162990	((Rhinatrema_bivittatumD:0.000001	Rhinatrema_bivittatumE:0.000001):0.119980	(Rhinatrema_bivittatumA:0.832711	Rhinatrema_bivittatumF:0.102812):0.084164):0.627776):0.255183):0.113511	(((Gekko_japonicus:0.098198	((Rhinatrema_bivittatumB:0.041446	Rhinatrema_bivittatumG:0.391881):0.345224	Geotrypetes_seraphini:0.519158):0.058452):0.254932	(((Guiyang_benyvirus_1_Benyviridae:0.012275	Guiyang_benyvirus_2_Benyviridae:0.029725):0.306310	Diabrotica_undecimpunctata_virus_2:0.306857):0.100924	Sanya_benyvirus_1_Benyviridae:0.371361):0.060403):0.081719	(Protopterus_annectensA:0.818211	(Pogona_vitticeps:1.373227	Rhinatrema_bivittatumC:0.318543):0.275728):0.823516):0.043954):0.062855	(Bemisia_tabaci_benylike_virus_6_Benyviridae:0.141144	(Hubei_Benylike_virus_1:0.057824	Sichuan_mosquito_Benylike_virus_Benyviridae:0.079023):0.092931):0.359587):0.163575	Pistacia_ribolike_virus:0.787452):0.315300	((((((((Citrus_leprosis_virus_C:0.841753	Hibiscus_green_spot_virus_2:0.745470):0.711862	(Blueberry_necrotic_ring_blotch_virus:1.609948	Aedes_aegypti:1.333028):0.216932):0.156676	(Bombus_terrestris:1.369000	Drosophila_rhopaloa:1.152550):0.361032):0.265397	((((Soilborne_wheat_mosaic_virus_Virgaviridae:0.349614	Potato_moptop_virus_Virgaviridae:0.423905):0.168714	(Peanut_clump_virus_Virgaviridae:0.559041	(Gentian_ovary_ringspot_virus_Virgaviridae:0.397549	Barley_stripe_mosaic_virus_Virgaviridae:0.560119):0.148123):0.158222):0.380517	Tobacco_rattle_virus_Virgaviridae:0.772651):0.652013	Tobacco_mosaic_virus_Virgaviridae:0.894437):0.215467):0.370738	((Eastern_equine_encephalitis_virus:0.139155	Rio_Negro_virus:0.128616):0.038392	((Ockelbo_virus:0.002768	Sindbis_virus:0.026422):0.235891	(Semliki_Forest_virus:0.114200	Chikungunya_virus:0.138259):0.056676):0.091889):2.163868):0.980460	Tick_borne_tetraviruslike_virus:1.868636):0.628552	((Charavirus_Namtso:0.246932	Charavirus_Canada:0.176107):0.086081	Chara_australis_virus:0.302614):1.132609):0.192584	((((((Beet_necrotic_yellow_vein_virus_Benyviridae:0.041833	Beet_soilborne_mosaic_virus_Benyviridae:0.046769):0.251567	Burdock_mottle_virus_Benyviridae:0.286831):0.211682	Rice_stripe_necrosis_virus_Benyviridae:0.449781):0.186215	Mangifera_indica_latent_virus_Benyviridae:0.470904):0.188941	(Fern_benyvirus_Benyviridae:0.666186	Wheat_stripe_mosaic_virus_Benyviridae:0.484136):0.214022):0.438777	(((Red_clover_RNA_virus_1:0.350305	Arceuthobium_sichuanense_virus_3:0.418826):0.072668	Dactylorhiza_hatagirea_benylike_virus_Benyviridae:0.333674):0.510222	Goji_berry_chlorosis_virus:0.714069):0.235272):0.263592):0.141767):0.117332	(((Lentinula_edodes_ssRNA_mycovirus:0.100132	Lentinula_edodes_benylike_virus_1_Benyviridae:0.148372):0.472310	Monilinia_fructicola_benylike_virus_1_Benyviridae:0.405711):0.370657	Agaricus_bisporus_virus_13:1.212570):0.899788	((((((Entomophthora_benyvirus_E_Benyviridae:0.168404	Bemisia_tabaci_benylike_virus_4_Benyviridae:0.207452):0.172491	((Bemisia_tabaci_benylike_virus_3_Benyviridae:0.171255	(Bemisia_tabaci_benylike_virus_2_Benyviridae:0.054660	Bemisia_tabaci_benylike_virus_1_Benyviridae:0.056911):0.198415):0.131550	Bemisia_tabaci_benylike_virus_5_Benyviridae:0.211548):0.236639):0.449044	(Sclerotium_rolfsii_benylike_virus_1_Benyviridae:0.440120	Agaricus_bisporus_virus_8:0.480638):0.444856):0.413436	Monilinia_benyvirus_C_Benyviridae:1.164555):0.333188	Rhizoctonia_solani_benylike_virus_6_Benyviridae:1.023985):0.573209	Erysiphe_necator_associated_benylike_virus_1:1.159008):0.172675);
(((((Soilborne_wheat_mosaic_virus_Virgaviridae:0.389687	Potato_moptop_virus_Virgaviridae:0.355152):0.190068	((Barley_stripe_mosaic_virus_Virgaviridae:0.554389	Gentian_ovary_ringspot_virus_Virgaviridae:0.493911):0.138205	Peanut_clump_virus_Virgaviridae:0.530588):0.099649):0.394174	Tobacco_rattle_virus_Virgaviridae:0.781214):0.707966	Tobacco_mosaic_virus_Virgaviridae:1.199238):0.370494	(((Rio_Negro_virus:0.158931	Eastern_equine_encephalitis_virus:0.144181):0.074491	((Ockelbo_virus:0.019645	Sindbis_virus:0.018562):0.231330	(Chikungunya_virus:0.177907	Semliki_Forest_virus:0.138799):0.078383):0.065193):2.250499	(((((((((Beet_necrotic_yellow_vein_virus_Benyviridae:0.047649	Beet_soilborne_mosaic_virus_Benyviridae:0.036268):0.261572	Burdock_mottle_virus_Benyviridae:0.267187):0.240692	Rice_stripe_necrosis_virus_Benyviridae:0.473088):0.127341	Mangifera_indica_latent_virus_Benyviridae:0.445707):0.193057	(Fern_benyvirus_Benyviridae:0.626931	Wheat_stripe_mosaic_virus_Benyviridae:0.446440):0.251980):0.373330	((Arceuthobium_sichuanense_virus_3:0.391965	(Dactylorhiza_hatagirea_benylike_virus_Benyviridae:0.484385	Red_clover_RNA_virus_1:0.285613):0.092825):0.552693	Goji_berry_chlorosis_virus:0.676740):0.222424):0.128517	((((Monilinia_fructicola_benylike_virus_1_Benyviridae:0.433038	(Lentinula_edodes_benylike_virus_1_Benyviridae:0.161763	Lentinula_edodes_ssRNA_mycovirus:0.101496):0.387474):0.336602	Agaricus_bisporus_virus_13:1.152839):0.836102	(((((((Bemisia_tabaci_benylike_virus_2_Benyviridae:0.051174	Bemisia_tabaci_benylike_virus_1_Benyviridae:0.084561):0.240605	Bemisia_tabaci_benylike_virus_3_Benyviridae:0.185137):0.075676	Bemisia_tabaci_benylike_virus_5_Benyviridae:0.200315):0.250262	(Bemisia_tabaci_benylike_virus_4_Benyviridae:0.196204	Entomophthora_benyvirus_E_Benyviridae:0.175429):0.170605):0.413057	(Sclerotium_rolfsii_benylike_virus_1_Benyviridae:0.427106	Agaricus_bisporus_virus_8:0.528496):0.494966):0.457291	Monilinia_benyvirus_C_Benyviridae:1.333107):0.303709	Rhizoctonia_solani_benylike_virus_6_Benyviridae:1.131262):0.560134):0.279619	(((((((((Rhinatrema_bivittatumF:0.303880	(Rhinatrema_bivittatumD:0.000001	Rhinatrema_bivittatumE:0.022176):0.083781):0.115515	Rhinatrema_bivittatumA:1.086004):0.446735	(Protopterus_annectensB:1.075675	Carcharodon_carchariasB:0.315799):0.151643):0.169936	((Podarcis_muralisC:0.477285	Python_bivittatus:0.527938):0.174500	(Microcaecilia_unicolorB:1.606212	(Microcaecilia_unicolorA:0.305526	(Carcharodon_carchariasA:0.163563	Rhinatrema_bivittatumH:0.442584):0.356024):0.159656):0.141607):0.295715):0.141398	((Sanya_benyvirus_1_Benyviridae:0.335210	(Pogona_vitticeps:2.140608	(Gekko_japonicus:0.148139	((Rhinatrema_bivittatumB:0.042103	Rhinatrema_bivittatumG:0.498405):0.301538	Geotrypetes_seraphini:0.449570):0.000001):0.114079):0.224607):0.011594	(Diabrotica_undecimpunctata_virus_2:0.306059	(Guiyang_benyvirus_1_Benyviridae:0.000423	Guiyang_benyvirus_2_Benyviridae:0.034489):0.327321):0.082665):0.147157):0.061434	(Bemisia_tabaci_benylike_virus_6_Benyviridae:0.128270	(Sichuan_mosquito_Benylike_virus_Benyviridae:0.086500	Hubei_Benylike_virus_1:0.061856):0.116033):0.416026):0.138315	Pistacia_ribolike_virus:0.759118):0.039030	(Protopterus_annectensA:0.619169	Rhinatrema_bivittatumC:0.360494):0.810957):0.173749	Erysiphe_necator_associated_benylike_virus_1:1.263890):0.119508):0.116372):0.364564	((Charavirus_Canada:0.186712	Charavirus_Namtso:0.234720):0.111876	Chara_australis_virus:0.278323):1.322908):0.835985	Tick_borne_tetraviruslike_virus:1.845822):0.891626):0.562224	((((Bombus_terrestris:1.253640	Drosophila_rhopaloa:1.438397):0.545288	(Citrus_leprosis_virus_C:0.829218	Hibiscus_green_spot_virus_2:0.899129):0.511830):0.228144	Aedes_aegypti:1.343192):0.276731	Blueberry_necrotic_ring_blotch_virus:1.691939):0.198888);
(Sanya_benyvirus_1_Benyviridae:0.312619	(((((Protopterus_annectensA:1.052001	Rhinatrema_bivittatumC:0.486231):0.609788	(((((Charavirus_Namtso:0.168936	(Chara_australis_virus:0.391235	Charavirus_Canada:0.205886):0.085241):1.739437	(((Arceuthobium_sichuanense_virus_3:0.441972	Red_clover_RNA_virus_1:0.356854):0.088861	Dactylorhiza_hatagirea_benylike_virus_Benyviridae:0.406711):0.510395	Goji_berry_chlorosis_virus:0.813413):0.116835):0.129430	(((((Beet_necrotic_yellow_vein_virus_Benyviridae:0.062392	Beet_soilborne_mosaic_virus_Benyviridae:0.023139):0.277999	Burdock_mottle_virus_Benyviridae:0.277268):0.194454	Rice_stripe_necrosis_virus_Benyviridae:0.463164):0.157150	Mangifera_indica_latent_virus_Benyviridae:0.491089):0.274208	(Fern_benyvirus_Benyviridae:0.672919	Wheat_stripe_mosaic_virus_Benyviridae:0.445229):0.236839):0.422707):0.228541	((Erysiphe_necator_associated_benylike_virus_1:1.167929	((Tick_borne_tetraviruslike_virus:1.887109	(((Bombus_terrestris:1.151969	(Tobacco_mosaic_virus_Virgaviridae:1.384954	((((Barley_stripe_mosaic_virus_Virgaviridae:0.562520	Gentian_ovary_ringspot_virus_Virgaviridae:0.543160):0.231265	(Soilborne_wheat_mosaic_virus_Virgaviridae:0.372329	Potato_moptop_virus_Virgaviridae:0.432427):0.142185):0.116602	Peanut_clump_virus_Virgaviridae:0.627141):0.379540	Tobacco_rattle_virus_Virgaviridae:0.861238):0.650811):0.284152):0.137197	(((Hibiscus_green_spot_virus_2:0.802346	Citrus_leprosis_virus_C:0.871140):0.639196	(Blueberry_necrotic_ring_blotch_virus:1.638455	Aedes_aegypti:1.247988):0.199456):0.212144	Drosophila_rhopaloa:1.373865):0.158564):0.515060	(((Semliki_Forest_virus:0.131941	Chikungunya_virus:0.138930):0.077576	(Sindbis_virus:0.022635	Ockelbo_virus:0.015167):0.196264):0.067146	(Eastern_equine_encephalitis_virus:0.192013	Rio_Negro_virus:0.137636):0.064899):2.173002):1.072578):0.907854	(((((((Bemisia_tabaci_benylike_virus_1_Benyviridae:0.064439	Bemisia_tabaci_benylike_virus_2_Benyviridae:0.065263):0.203304	Bemisia_tabaci_benylike_virus_3_Benyviridae:0.184509):0.092561	Bemisia_tabaci_benylike_virus_5_Benyviridae:0.242491):0.204626	(Entomophthora_benyvirus_E_Benyviridae:0.173798	Bemisia_tabaci_benylike_virus_4_Benyviridae:0.219356):0.300231):0.477801	(Sclerotium_rolfsii_benylike_virus_1_Benyviridae:0.442546	Agaricus_bisporus_virus_8:0.540757):0.485162):0.532369	Monilinia_benyvirus_C_Benyviridae:1.446120):0.360540	Rhizoctonia_solani_benylike_virus_6_Benyviridae:1.111135):0.422383):0.180273):0.149444	(((Lentinula_edodes_ssRNA_mycovirus:0.138817	Lentinula_edodes_benylike_virus_1_Benyviridae:0.137319):0.407471	Monilinia_fructicola_benylike_virus_1_Benyviridae:0.361891):0.313727	Agaricus_bisporus_virus_13:1.414654):1.113263):0.164894):0.266130	Pistacia_ribolike_virus:0.791664):0.009513):0.150367	(Bemisia_tabaci_benylike_virus_6_Benyviridae:0.134807	(Sichuan_mosquito_Benylike_virus_Benyviridae:0.077530	Hubei_Benylike_virus_1:0.073253):0.104890):0.386249):0.122514	(((((Rhinatrema_bivittatumD:0.000001	Rhinatrema_bivittatumE:0.014709):0.100846	(Rhinatrema_bivittatumA:1.037692	Rhinatrema_bivittatumF:0.180063):0.108011):0.401596	Protopterus_annectensB:0.738763):0.280527	Carcharodon_carchariasB:0.436232):0.230555	(Microcaecilia_unicolorB:1.432389	((Microcaecilia_unicolorA:0.164050	(Carcharodon_carchariasA:0.279151	Rhinatrema_bivittatumH:0.515511):0.100650):0.565751	(Podarcis_muralisC:0.410091	Python_bivittatus:0.695729):0.153663):0.046751):0.184651):0.182384):0.137434	((Guiyang_benyvirus_1_Benyviridae:0.018216	Guiyang_benyvirus_2_Benyviridae:0.041315):0.333660	(Pogona_vitticeps:3.204287	Diabrotica_undecimpunctata_virus_2:0.174938):0.111817):0.090248):0.073039	(Gekko_japonicus:0.095730	((Rhinatrema_bivittatumB:0.038217	Rhinatrema_bivittatumG:0.411287):0.306269	Geotrypetes_seraphini:0.457937):0.049178):0.414081);
((((Monilinia_fructicola_benylike_virus_1_Benyviridae:0.367174	(Lentinula_edodes_benylike_virus_1_Benyviridae:0.123866	Lentinula_edodes_ssRNA_mycovirus:0.107428):0.421184):0.343276	Agaricus_bisporus_virus_13:1.188524):0.803496	((((((Semliki_Forest_virus:0.127843	Chikungunya_virus:0.151798):0.083306	(Ockelbo_virus:0.019194	Sindbis_virus:0.015037):0.211959):0.093404	(Rio_Negro_virus:0.136173	Eastern_equine_encephalitis_virus:0.150676):0.026479):2.071429	((Bombus_terrestris:1.183442	(((Hibiscus_green_spot_virus_2:0.742808	Citrus_leprosis_virus_C:0.683140):0.668051	Blueberry_necrotic_ring_blotch_virus:1.548824):0.115360	Aedes_aegypti:1.118884):0.143241):0.135608	(((((Peanut_clump_virus_Virgaviridae:0.556961	(Gentian_ovary_ringspot_virus_Virgaviridae:0.485069	Barley_stripe_mosaic_virus_Virgaviridae:0.510658):0.201471):0.055912	(Potato_moptop_virus_Virgaviridae:0.359079	Soilborne_wheat_mosaic_virus_Virgaviridae:0.306650):0.181182):0.293340	Tobacco_rattle_virus_Virgaviridae:0.815250):0.516791	Tobacco_mosaic_virus_Virgaviridae:1.279493):0.372589	Drosophila_rhopaloa:1.014695):0.115520):0.639206):0.995597	Tick_borne_tetraviruslike_virus:1.792695):0.917007	(Charavirus_Namtso:0.165818	(Charavirus_Canada:0.194148	Chara_australis_virus:0.384689):0.055562):1.265820):0.276583):0.149935	((((((((Podarcis_muralisC:0.571079	(((Rhinatrema_bivittatumH:0.477148	Carcharodon_carchariasA:0.183482):0.031012	Python_bivittatus:0.641293):0.009686	Microcaecilia_unicolorA:0.188235):0.421493):0.164429	Microcaecilia_unicolorB:1.580398):0.191848	((Carcharodon_carchariasB:0.370344	Protopterus_annectensB:0.880997):0.098791	((Rhinatrema_bivittatumE:0.009070	Rhinatrema_bivittatumD:0.000001):0.158522	(Rhinatrema_bivittatumA:0.844866	Rhinatrema_bivittatumF:0.213284):0.036898):0.364385):0.122389):0.120811	((Sanya_benyvirus_1_Benyviridae:0.353085	((Guiyang_benyvirus_2_Benyviridae:0.024158	Guiyang_benyvirus_1_Benyviridae:0.024194):0.312126	Diabrotica_undecimpunctata_virus_2:0.291654):0.062929):0.059909	(Gekko_japonicus:0.148414	(Geotrypetes_seraphini:0.391615	(Rhinatrema_bivittatumG:0.576991	Rhinatrema_bivittatumB:0.068475):0.270198):0.099020):0.271772):0.081722):0.115416	((Hubei_Benylike_virus_1:0.066247	Sichuan_mosquito_Benylike_virus_Benyviridae:0.077320):0.113174	Bemisia_tabaci_benylike_virus_6_Benyviridae:0.140837):0.330216):0.123518	Pistacia_ribolike_virus:0.718237):0.159989	((Protopterus_annectensA:0.872273	Pogona_vitticeps:1.854928):0.112694	Rhinatrema_bivittatumC:0.302382):0.789320):0.149832	(((Fern_benyvirus_Benyviridae:0.619209	Wheat_stripe_mosaic_virus_Benyviridae:0.472310):0.236863	((((Beet_soilborne_mosaic_virus_Benyviridae:0.053495	Beet_necrotic_yellow_vein_virus_Benyviridae:0.033244):0.250330	Burdock_mottle_virus_Benyviridae:0.259517):0.212044	Rice_stripe_necrosis_virus_Benyviridae:0.468324):0.115345	Mangifera_indica_latent_virus_Benyviridae:0.435928):0.261536):0.339369	(((Red_clover_RNA_virus_1:0.364984	Dactylorhiza_hatagirea_benylike_virus_Benyviridae:0.397069):0.071054	Arceuthobium_sichuanense_virus_3:0.388185):0.492171	Goji_berry_chlorosis_virus:0.664195):0.253674):0.210791):0.117548	(Erysiphe_necator_associated_benylike_virus_1:1.205960	(Rhizoctonia_solani_benylike_virus_6_Benyviridae:0.941589	(((Sclerotium_rolfsii_benylike_virus_1_Benyviridae:0.409993	Agaricus_bisporus_virus_8:0.464651):0.404817	((Bemisia_tabaci_benylike_virus_4_Benyviridae:0.209330	Entomophthora_benyvirus_E_Benyviridae:0.160914):0.212212	(((Bemisia_tabaci_benylike_virus_2_Benyviridae:0.061237	Bemisia_tabaci_benylike_virus_1_Benyviridae:0.072438):0.182948	Bemisia_tabaci_benylike_virus_3_Benyviridae:0.168274):0.095306	Bemisia_tabaci_benylike_virus_5_Benyviridae:0.201302):0.209015):0.310044):0.501943	Monilinia_benyvirus_C_Benyviridae:1.114666):0.298541):0.564578):0.145814);
((Pistacia_ribolike_virus:0.711845	((Protopterus_annectensA:0.768061	Rhinatrema_bivittatumC:0.348883):0.817129	(((((Lentinula_edodes_ssRNA_mycovirus:0.101114	Lentinula_edodes_benylike_virus_1_Benyviridae:0.137585):0.363956	Monilinia_fructicola_benylike_virus_1_Benyviridae:0.386975):0.396891	Agaricus_bisporus_virus_13:1.023602):0.804431	((((((Entomophthora_benyvirus_E_Benyviridae:0.144051	Bemisia_tabaci_benylike_virus_4_Benyviridae:0.210789):0.197307	(((Bemisia_tabaci_benylike_virus_2_Benyviridae:0.058133	Bemisia_tabaci_benylike_virus_1_Benyviridae:0.068547):0.206743	Bemisia_tabaci_benylike_virus_3_Benyviridae:0.185775):0.070108	Bemisia_tabaci_benylike_virus_5_Benyviridae:0.253379):0.232295):0.401304	(Sclerotium_rolfsii_benylike_virus_1_Benyviridae:0.370040	Agaricus_bisporus_virus_8:0.576678):0.390630):0.477051	Monilinia_benyvirus_C_Benyviridae:1.282504):0.412043	Rhizoctonia_solani_benylike_virus_6_Benyviridae:1.023285):0.520814	Erysiphe_necator_associated_benylike_virus_1:1.038189):0.151240):0.128375	(((((((Blueberry_necrotic_ring_blotch_virus:1.544075	(Hibiscus_green_spot_virus_2:0.661945	Citrus_leprosis_virus_C:0.842462):0.576212):0.209388	((Bombus_terrestris:1.041876	((((Soilborne_wheat_mosaic_virus_Virgaviridae:0.286561	Potato_moptop_virus_Virgaviridae:0.404984):0.113811	((Barley_stripe_mosaic_virus_Virgaviridae:0.629588	Gentian_ovary_ringspot_virus_Virgaviridae:0.374720):0.156726	Peanut_clump_virus_Virgaviridae:0.438282):0.133026):0.455915	Tobacco_rattle_virus_Virgaviridae:0.665469):0.349444	Tobacco_mosaic_virus_Virgaviridae:1.052829):0.364223):0.091062	Drosophila_rhopaloa:1.190171):0.199854):0.180384	Aedes_aegypti:0.988964):0.506722	(Eastern_equine_encephalitis_virus:0.115065	(((Ockelbo_virus:0.014519	Sindbis_virus:0.020399):0.228537	(Semliki_Forest_virus:0.102474	Chikungunya_virus:0.109125):0.074479):0.122945	Rio_Negro_virus:0.158064):0.034586):1.803953):0.611208	Tick_borne_tetraviruslike_virus:1.714406):0.924983	((Charavirus_Canada:0.159115	Charavirus_Namtso:0.247559):0.077242	Chara_australis_virus:0.275238):1.151662):0.296338	((((Red_clover_RNA_virus_1:0.322258	Dactylorhiza_hatagirea_benylike_virus_Benyviridae:0.345311):0.112265	Arceuthobium_sichuanense_virus_3:0.309137):0.517867	Goji_berry_chlorosis_virus:0.667162):0.207421	((((Burdock_mottle_virus_Benyviridae:0.288593	(Beet_soilborne_mosaic_virus_Benyviridae:0.039810	Beet_necrotic_yellow_vein_virus_Benyviridae:0.038788):0.258684):0.155730	Rice_stripe_necrosis_virus_Benyviridae:0.397712):0.132122	Mangifera_indica_latent_virus_Benyviridae:0.468432):0.218454	(Fern_benyvirus_Benyviridae:0.580833	Wheat_stripe_mosaic_virus_Benyviridae:0.408076):0.288156):0.437135):0.154314):0.119148):0.189672):0.062033):0.189103	(Bemisia_tabaci_benylike_virus_6_Benyviridae:0.132970	(Hubei_Benylike_virus_1:0.049986	Sichuan_mosquito_Benylike_virus_Benyviridae:0.089833):0.082564):0.349059	(((((Pogona_vitticeps:3.119552	(Guiyang_benyvirus_1_Benyviridae:0.009713	Guiyang_benyvirus_2_Benyviridae:0.030992):0.122603):0.147641	Diabrotica_undecimpunctata_virus_2:0.295476):0.084302	Sanya_benyvirus_1_Benyviridae:0.349906):0.042311	((Geotrypetes_seraphini:0.383390	(Rhinatrema_bivittatumB:0.039241	Rhinatrema_bivittatumG:0.423724):0.136615):0.080736	Gekko_japonicus:0.174434):0.456318):0.100130	((((Rhinatrema_bivittatumD:0.000001	Rhinatrema_bivittatumE:0.009061):0.127692	(Rhinatrema_bivittatumF:0.272732	Rhinatrema_bivittatumA:0.774467):0.048906):0.436441	(Protopterus_annectensB:0.646795	Carcharodon_carchariasB:0.228275):0.181954):0.176459	((Python_bivittatus:0.510093	Podarcis_muralisC:0.335272):0.210606	(Microcaecilia_unicolorB:1.291820	(Microcaecilia_unicolorA:0.000001	(Carcharodon_carchariasA:0.250227	Rhinatrema_bivittatumH:0.479870):0.074344):0.386086):0.000001):0.204970):0.140987):0.096433);
(((((Microcaecilia_unicolorB:1.691979	(Python_bivittatus:0.696474	(Rhinatrema_bivittatumH:0.581188	(Microcaecilia_unicolorA:0.169232	Carcharodon_carchariasA:0.073794):0.179282):0.286675):0.140661):0.153349	Podarcis_muralisC:0.597320):0.239232	(((Rhinatrema_bivittatumD:0.000001	Rhinatrema_bivittatumE:0.000001):0.118544	(Rhinatrema_bivittatumA:0.761769	Rhinatrema_bivittatumF:0.184289):0.057347):0.542489	(Protopterus_annectensB:0.704396	Carcharodon_carchariasB:0.316131):0.122511):0.239097):0.163616	(((Guiyang_benyvirus_2_Benyviridae:0.025749	Guiyang_benyvirus_1_Benyviridae:0.011934):0.273221	Diabrotica_undecimpunctata_virus_2:0.356334):0.089606	(Sanya_benyvirus_1_Benyviridae:0.309970	((Geotrypetes_seraphini:0.287848	Gekko_japonicus:0.111406):0.000001	(Rhinatrema_bivittatumB:0.090171	Rhinatrema_bivittatumG:0.360459):0.268752):0.547040):0.077603):0.159487):0.078175	((Hubei_Benylike_virus_1:0.052997	Sichuan_mosquito_Benylike_virus_Benyviridae:0.095370):0.138027	Bemisia_tabaci_benylike_virus_6_Benyviridae:0.121642):0.324037	(((((Erysiphe_necator_associated_benylike_virus_1:1.205046	(((((Agaricus_bisporus_virus_8:0.439394	Sclerotium_rolfsii_benylike_virus_1_Benyviridae:0.507635):0.466978	((((Bemisia_tabaci_benylike_virus_1_Benyviridae:0.058639	Bemisia_tabaci_benylike_virus_2_Benyviridae:0.061739):0.210065	Bemisia_tabaci_benylike_virus_3_Benyviridae:0.167811):0.124833	Bemisia_tabaci_benylike_virus_5_Benyviridae:0.231070):0.215954	(Entomophthora_benyvirus_E_Benyviridae:0.171728	Bemisia_tabaci_benylike_virus_4_Benyviridae:0.211121):0.208593):0.361233):0.481819	Monilinia_benyvirus_C_Benyviridae:1.265563):0.453299	Rhizoctonia_solani_benylike_virus_6_Benyviridae:1.040853):0.668630	((((Chikungunya_virus:0.053356	(((Eastern_equine_encephalitis_virus:0.155845	Rio_Negro_virus:0.184175):0.127015	(Ockelbo_virus:0.012753	Sindbis_virus:0.026357):0.242231):0.074134	Semliki_Forest_virus:0.125325):0.092560):2.511011	((((Tobacco_mosaic_virus_Virgaviridae:0.966114	(Tobacco_rattle_virus_Virgaviridae:0.781959	((Potato_moptop_virus_Virgaviridae:0.381427	Soilborne_wheat_mosaic_virus_Virgaviridae:0.345766):0.186600	(Peanut_clump_virus_Virgaviridae:0.512743	(Barley_stripe_mosaic_virus_Virgaviridae:0.568031	Gentian_ovary_ringspot_virus_Virgaviridae:0.471598):0.147696):0.086621):0.382391):0.713580):0.404735	Blueberry_necrotic_ring_blotch_virus:1.643508):0.175022	((Bombus_terrestris:1.108512	(Hibiscus_green_spot_virus_2:0.691096	Citrus_leprosis_virus_C:0.974042):0.618664):0.182761	Aedes_aegypti:1.223868):0.200186):0.209176	Drosophila_rhopaloa:1.087665):0.450481):1.071694	Tick_borne_tetraviruslike_virus:2.069290):0.839547	(Pogona_vitticeps:2.482713	(Charavirus_Namtso:0.196109	(Charavirus_Canada:0.203734	Chara_australis_virus:0.319746):0.062097):0.968642):0.258272):0.282828):0.063062):0.107382	(((Lentinula_edodes_ssRNA_mycovirus:0.108242	Lentinula_edodes_benylike_virus_1_Benyviridae:0.125590):0.403230	Monilinia_fructicola_benylike_virus_1_Benyviridae:0.427715):0.416028	Agaricus_bisporus_virus_13:1.006600):1.121549):0.093623	(((Arceuthobium_sichuanense_virus_3:0.302802	(Red_clover_RNA_virus_1:0.311860	Dactylorhiza_hatagirea_benylike_virus_Benyviridae:0.402767):0.146072):0.551674	Goji_berry_chlorosis_virus:0.700120):0.260015	(((((Beet_necrotic_yellow_vein_virus_Benyviridae:0.044310	Beet_soilborne_mosaic_virus_Benyviridae:0.036587):0.254593	Burdock_mottle_virus_Benyviridae:0.257477):0.191900	Rice_stripe_necrosis_virus_Benyviridae:0.424623):0.176053	Mangifera_indica_latent_virus_Benyviridae:0.454135):0.261255	(Wheat_stripe_mosaic_virus_Benyviridae:0.461117	Fern_benyvirus_Benyviridae:0.640210):0.277223):0.366223):0.205025):0.231664	(Rhinatrema_bivittatumC:0.531324	Protopterus_annectensA:0.886269):0.639622):0.120570	Pistacia_ribolike_virus:0.648404):0.144938);
((((((((Gekko_japonicus:0.143516	(Geotrypetes_seraphini:0.337583	(Rhinatrema_bivittatumB:0.062606	Rhinatrema_bivittatumG:0.643302):0.194562):0.091200):0.332008	(Sanya_benyvirus_1_Benyviridae:0.386181	((Guiyang_benyvirus_2_Benyviridae:0.040585	Guiyang_benyvirus_1_Benyviridae:0.009839):0.371919	Diabrotica_undecimpunctata_virus_2:0.323426):0.097584):0.045475):0.085390	((Pistacia_ribolike_virus:0.760573	((Protopterus_annectensA:0.653908	(Pogona_vitticeps:2.275817	Rhinatrema_bivittatumC:0.239239):0.085242):0.845123	(((((Dactylorhiza_hatagirea_benylike_virus_Benyviridae:0.458207	Red_clover_RNA_virus_1:0.335899):0.119739	Arceuthobium_sichuanense_virus_3:0.330004):0.549986	Goji_berry_chlorosis_virus:0.720966):0.284053	(((((Beet_soilborne_mosaic_virus_Benyviridae:0.051600	Beet_necrotic_yellow_vein_virus_Benyviridae:0.045879):0.238391	Burdock_mottle_virus_Benyviridae:0.304880):0.188297	Rice_stripe_necrosis_virus_Benyviridae:0.461567):0.147572	Mangifera_indica_latent_virus_Benyviridae:0.482329):0.271220	(Fern_benyvirus_Benyviridae:0.672831	Wheat_stripe_mosaic_virus_Benyviridae:0.516898):0.250456):0.422893):0.250303	((((((Chikungunya_virus:0.050001	(Semliki_Forest_virus:0.155998	((Ockelbo_virus:0.024365	Sindbis_virus:0.027301):0.229190	(Eastern_equine_encephalitis_virus:0.147082	Rio_Negro_virus:0.183671):0.115152):0.084139):0.090642):2.363803	((Blueberry_necrotic_ring_blotch_virus:1.696430	(Aedes_aegypti:1.331996	((Hibiscus_green_spot_virus_2:0.888244	Citrus_leprosis_virus_C:0.802503):0.663250	(Drosophila_rhopaloa:1.107560	Bombus_terrestris:1.206872):0.568677):0.158753):0.184343):0.332190	(((((Soilborne_wheat_mosaic_virus_Virgaviridae:0.380475	Potato_moptop_virus_Virgaviridae:0.425415):0.176804	Peanut_clump_virus_Virgaviridae:0.623202):0.079298	(Barley_stripe_mosaic_virus_Virgaviridae:0.571008	Gentian_ovary_ringspot_virus_Virgaviridae:0.394425):0.258298):0.305455	Tobacco_rattle_virus_Virgaviridae:0.803957):0.887403	Tobacco_mosaic_virus_Virgaviridae:1.082647):0.217271):0.466305):0.886941	Tick_borne_tetraviruslike_virus:1.886822):0.707873	(Charavirus_Namtso:0.157928	(Charavirus_Canada:0.238671	Chara_australis_virus:0.333119):0.126031):1.236188):0.401279	(Erysiphe_necator_associated_benylike_virus_1:1.216261	(((((((Bemisia_tabaci_benylike_virus_2_Benyviridae:0.062808	Bemisia_tabaci_benylike_virus_1_Benyviridae:0.085095):0.208744	Bemisia_tabaci_benylike_virus_3_Benyviridae:0.185705):0.122109	Bemisia_tabaci_benylike_virus_5_Benyviridae:0.247710):0.214597	(Entomophthora_benyvirus_E_Benyviridae:0.175863	Bemisia_tabaci_benylike_virus_4_Benyviridae:0.228546):0.269189):0.385139	(Sclerotium_rolfsii_benylike_virus_1_Benyviridae:0.469215	Agaricus_bisporus_virus_8:0.505145):0.396454):0.553975	Monilinia_benyvirus_C_Benyviridae:1.307187):0.401815	Rhizoctonia_solani_benylike_virus_6_Benyviridae:1.102133):0.653024):0.146680):0.116786	(((Lentinula_edodes_benylike_virus_1_Benyviridae:0.133081	Lentinula_edodes_ssRNA_mycovirus:0.117845):0.407771	Monilinia_fructicola_benylike_virus_1_Benyviridae:0.433120):0.410676	Agaricus_bisporus_virus_13:1.130812):1.120634):0.096303):0.164398):0.148292):0.155049	((Sichuan_mosquito_Benylike_virus_Benyviridae:0.094812	Hubei_Benylike_virus_1:0.066608):0.110847	Bemisia_tabaci_benylike_virus_6_Benyviridae:0.113018):0.352457):0.124309):0.141138	((((Rhinatrema_bivittatumE:0.000001	Rhinatrema_bivittatumD:0.000001):0.139050	(Protopterus_annectensB:1.052057	Rhinatrema_bivittatumF:0.179320):0.063830):0.256540	Rhinatrema_bivittatumA:0.747262):0.331830	Carcharodon_carchariasB:0.570286):0.160835):0.288362	Microcaecilia_unicolorB:1.802400):0.000001	(Python_bivittatus:0.579054	Podarcis_muralisC:0.359108):0.239406):0.371853	Rhinatrema_bivittatumH:0.923719):0.068620	Microcaecilia_unicolorA:0.312697	Carcharodon_carchariasA:0.209518);
(((((((Pogona_vitticeps:2.470803	(Protopterus_annectensA:0.815437	Rhinatrema_bivittatumC:0.477997):0.340364):0.228769	((((((Lentinula_edodes_benylike_virus_1_Benyviridae:0.127900	Lentinula_edodes_ssRNA_mycovirus:0.103663):0.433636	Monilinia_fructicola_benylike_virus_1_Benyviridae:0.369572):0.320234	Agaricus_bisporus_virus_13:1.193609):0.878047	((((Sclerotium_rolfsii_benylike_virus_1_Benyviridae:0.479988	Agaricus_bisporus_virus_8:0.459290):0.434426	(((Bemisia_tabaci_benylike_virus_3_Benyviridae:0.155898	(Bemisia_tabaci_benylike_virus_2_Benyviridae:0.061335	Bemisia_tabaci_benylike_virus_1_Benyviridae:0.080289):0.190432):0.119882	Bemisia_tabaci_benylike_virus_5_Benyviridae:0.250189):0.213504	(Bemisia_tabaci_benylike_virus_4_Benyviridae:0.221406	Entomophthora_benyvirus_E_Benyviridae:0.140529):0.212164):0.345337):0.462869	Monilinia_benyvirus_C_Benyviridae:1.231048):0.285079	Rhizoctonia_solani_benylike_virus_6_Benyviridae:1.020224):0.672376):0.200802	Erysiphe_necator_associated_benylike_virus_1:1.197792):0.098641	(((((((((((Barley_stripe_mosaic_virus_Virgaviridae:0.597388	Gentian_ovary_ringspot_virus_Virgaviridae:0.403848):0.135536	Peanut_clump_virus_Virgaviridae:0.524422):0.125975	(Potato_moptop_virus_Virgaviridae:0.358965	Soilborne_wheat_mosaic_virus_Virgaviridae:0.324625):0.195385):0.392837	Tobacco_rattle_virus_Virgaviridae:0.732250):0.613456	Tobacco_mosaic_virus_Virgaviridae:0.893095):0.359687	(((Bombus_terrestris:0.955261	Drosophila_rhopaloa:1.427463):0.309143	(Hibiscus_green_spot_virus_2:0.778906	Citrus_leprosis_virus_C:0.806422):0.693718):0.183381	Aedes_aegypti:1.012538):0.167424):0.179855	Blueberry_necrotic_ring_blotch_virus:1.512687):0.403779	(Eastern_equine_encephalitis_virus:0.098492	(((Sindbis_virus:0.032284	Ockelbo_virus:0.015314):0.247626	(Chikungunya_virus:0.143122	Semliki_Forest_virus:0.130962):0.072227):0.100335	Rio_Negro_virus:0.173027):0.053588):2.204197):1.110395	Tick_borne_tetraviruslike_virus:1.859993):0.641570	((Charavirus_Canada:0.166715	Charavirus_Namtso:0.220721):0.058519	Chara_australis_virus:0.299650):1.211641):0.337816	(((Mangifera_indica_latent_virus_Benyviridae:0.429765	(((Beet_soilborne_mosaic_virus_Benyviridae:0.047369	Beet_necrotic_yellow_vein_virus_Benyviridae:0.028069):0.252460	Burdock_mottle_virus_Benyviridae:0.225504):0.129818	Rice_stripe_necrosis_virus_Benyviridae:0.439982):0.149237):0.233955	(Fern_benyvirus_Benyviridae:0.662244	Wheat_stripe_mosaic_virus_Benyviridae:0.431838):0.212629):0.413018	((Arceuthobium_sichuanense_virus_3:0.318219	(Dactylorhiza_hatagirea_benylike_virus_Benyviridae:0.395275	Red_clover_RNA_virus_1:0.306747):0.083918):0.547091	Goji_berry_chlorosis_virus:0.648021):0.239203):0.133791):0.137929):0.251752):0.089943	Pistacia_ribolike_virus:0.671758):0.145844	((Hubei_Benylike_virus_1:0.047260	Sichuan_mosquito_Benylike_virus_Benyviridae:0.069125):0.103962	Bemisia_tabaci_benylike_virus_6_Benyviridae:0.117320):0.352234):0.068976	(((Geotrypetes_seraphini:0.517392	(Rhinatrema_bivittatumG:0.395466	Rhinatrema_bivittatumB:0.037355):0.091990):0.283586	Gekko_japonicus:0.085218):0.348994	((Diabrotica_undecimpunctata_virus_2:0.283894	(Guiyang_benyvirus_2_Benyviridae:0.029641	Guiyang_benyvirus_1_Benyviridae:0.024082):0.284120):0.084177	Sanya_benyvirus_1_Benyviridae:0.359830):0.068563):0.105852):0.107931	((Rhinatrema_bivittatumH:0.773165	(Microcaecilia_unicolorA:0.232866	Carcharodon_carchariasA:0.156875):0.081610):0.327625	(Python_bivittatus:0.422804	Podarcis_muralisC:0.453664):0.184422):0.290991):0.050743	(Carcharodon_carchariasB:0.412304	(((Rhinatrema_bivittatumD:0.000001	Rhinatrema_bivittatumE:0.013340):0.127636	(Rhinatrema_bivittatumA:1.119125	Rhinatrema_bivittatumF:0.223334):0.046553):0.336262	Protopterus_annectensB:0.780233):0.357158):0.265340	Microcaecilia_unicolorB:1.399152);
((((((Rice_stripe_necrosis_virus_Benyviridae:0.455109	(Burdock_mottle_virus_Benyviridae:0.274775	(Beet_soilborne_mosaic_virus_Benyviridae:0.047588	Beet_necrotic_yellow_vein_virus_Benyviridae:0.029033):0.221281):0.192962):0.120394	Mangifera_indica_latent_virus_Benyviridae:0.496983):0.263907	(Wheat_stripe_mosaic_virus_Benyviridae:0.496970	Fern_benyvirus_Benyviridae:0.690027):0.204684):0.431564	((Arceuthobium_sichuanense_virus_3:0.330023	(Red_clover_RNA_virus_1:0.383788	Dactylorhiza_hatagirea_benylike_virus_Benyviridae:0.398279):0.075208):0.550066	Goji_berry_chlorosis_virus:0.664037):0.274591):0.127772	((((((((Soilborne_wheat_mosaic_virus_Virgaviridae:0.389642	Potato_moptop_virus_Virgaviridae:0.380437):0.175722	(Peanut_clump_virus_Virgaviridae:0.586871	(Gentian_ovary_ringspot_virus_Virgaviridae:0.563556	Barley_stripe_mosaic_virus_Virgaviridae:0.532482):0.197851):0.061801):0.364329	Tobacco_rattle_virus_Virgaviridae:0.737223):0.836864	Tobacco_mosaic_virus_Virgaviridae:1.099541):0.373896	((Drosophila_rhopaloa:0.980159	Bombus_terrestris:1.379767):0.143908	((Citrus_leprosis_virus_C:0.848402	Hibiscus_green_spot_virus_2:0.878016):0.678205	(Blueberry_necrotic_ring_blotch_virus:1.564764	Aedes_aegypti:1.442536):0.262437):0.283627):0.237950):0.816407	(((Sindbis_virus:0.033808	Ockelbo_virus:0.009019):0.231619	(Semliki_Forest_virus:0.121486	Chikungunya_virus:0.156499):0.097099):0.034179	(Eastern_equine_encephalitis_virus:0.175575	Rio_Negro_virus:0.140015):0.112478):2.507293):0.707130	Tick_borne_tetraviruslike_virus:1.985763):0.752121	(Charavirus_Canada:0.156832	(Chara_australis_virus:0.344797	Charavirus_Namtso:0.243116):0.043737):1.305324):0.445322):0.137502	((Pogona_vitticeps:3.099998	((((((((Bemisia_tabaci_benylike_virus_1_Benyviridae:0.069140	Bemisia_tabaci_benylike_virus_2_Benyviridae:0.059794):0.177420	Bemisia_tabaci_benylike_virus_3_Benyviridae:0.190111):0.109923	Bemisia_tabaci_benylike_virus_5_Benyviridae:0.222485):0.223980	(Entomophthora_benyvirus_E_Benyviridae:0.202564	Bemisia_tabaci_benylike_virus_4_Benyviridae:0.192860):0.244766):0.327378	(Agaricus_bisporus_virus_8:0.471252	Sclerotium_rolfsii_benylike_virus_1_Benyviridae:0.442933):0.499896):0.421984	Monilinia_benyvirus_C_Benyviridae:1.370525):0.373501	Rhizoctonia_solani_benylike_virus_6_Benyviridae:1.132160):0.525831	(((Lentinula_edodes_ssRNA_mycovirus:0.096098	Lentinula_edodes_benylike_virus_1_Benyviridae:0.137031):0.457107	Monilinia_fructicola_benylike_virus_1_Benyviridae:0.378618):0.398290	Agaricus_bisporus_virus_13:1.224638):0.948246):0.215306):0.000001	Erysiphe_necator_associated_benylike_virus_1:1.243043):0.153854	((((((((Rhinatrema_bivittatumD:0.000001	Rhinatrema_bivittatumE:0.009256):0.130508	(Rhinatrema_bivittatumA:1.098316	Rhinatrema_bivittatumF:0.235998):0.079535):0.362918	(Carcharodon_carchariasB:0.390285	Protopterus_annectensB:0.685493):0.197449):0.203042	((Microcaecilia_unicolorB:1.165385	Rhinatrema_bivittatumH:0.837572):0.179663	(((Microcaecilia_unicolorA:0.079142	Python_bivittatus:0.452590):0.151999	Carcharodon_carchariasA:0.224945):0.189633	Podarcis_muralisC:0.517809):0.276648):0.199048):0.191533	((Sichuan_mosquito_Benylike_virus_Benyviridae:0.082491	Hubei_Benylike_virus_1:0.077724):0.113781	Bemisia_tabaci_benylike_virus_6_Benyviridae:0.128000):0.409400):0.097043	(((Guiyang_benyvirus_2_Benyviridae:0.024806	Guiyang_benyvirus_1_Benyviridae:0.013716):0.320102	Diabrotica_undecimpunctata_virus_2:0.341464):0.122753	((Geotrypetes_seraphini:0.526690	((Rhinatrema_bivittatumG:0.573183	Rhinatrema_bivittatumB:0.078073):0.164685	Gekko_japonicus:0.134487):0.097767):0.372781	Sanya_benyvirus_1_Benyviridae:0.252372):0.097118):0.142859):0.241094	Pistacia_ribolike_virus:0.674705):0.088386	(Rhinatrema_bivittatumC:0.442252	Protopterus_annectensA:0.875233):0.737516):0.233814);
(((((((((Bombus_terrestris:1.128438	((Tobacco_rattle_virus_Virgaviridae:0.762363	((Peanut_clump_virus_Virgaviridae:0.668309	(Potato_moptop_virus_Virgaviridae:0.408073	Soilborne_wheat_mosaic_virus_Virgaviridae:0.315229):0.220954):0.056047	(Gentian_ovary_ringspot_virus_Virgaviridae:0.441430	Barley_stripe_mosaic_virus_Virgaviridae:0.584511):0.146811):0.282140):0.916573	Tobacco_mosaic_virus_Virgaviridae:1.044182):0.321450):0.183620	(Aedes_aegypti:1.361232	(Citrus_leprosis_virus_C:0.803953	Hibiscus_green_spot_virus_2:0.699177):0.589583):0.071704):0.225395	Blueberry_necrotic_ring_blotch_virus:1.676144):0.286411	Drosophila_rhopaloa:1.047248):0.222715	(Chikungunya_virus:0.059661	(Semliki_Forest_virus:0.145991	((Sindbis_virus:0.019603	Ockelbo_virus:0.013355):0.229013	(Rio_Negro_virus:0.158977	Eastern_equine_encephalitis_virus:0.164469):0.117836):0.079598):0.080571):2.154027):0.962658	Tick_borne_tetraviruslike_virus:1.792932):0.832455	(Chara_australis_virus:0.277281	(Charavirus_Namtso:0.267813	Charavirus_Canada:0.182594):0.057720):1.124806):0.335265	((((Rice_stripe_necrosis_virus_Benyviridae:0.440489	((Beet_necrotic_yellow_vein_virus_Benyviridae:0.047021	Beet_soilborne_mosaic_virus_Benyviridae:0.046152):0.258948	Burdock_mottle_virus_Benyviridae:0.306160):0.176007):0.125720	Mangifera_indica_latent_virus_Benyviridae:0.478479):0.197752	(Fern_benyvirus_Benyviridae:0.635915	Wheat_stripe_mosaic_virus_Benyviridae:0.508603):0.253983):0.407865	(((Red_clover_RNA_virus_1:0.288014	Dactylorhiza_hatagirea_benylike_virus_Benyviridae:0.400086):0.121994	Arceuthobium_sichuanense_virus_3:0.320070):0.557522	Goji_berry_chlorosis_virus:0.661975):0.242956):0.154152):0.164812	(Erysiphe_necator_associated_benylike_virus_1:1.218296	(Pogona_vitticeps:2.843420	((Agaricus_bisporus_virus_13:1.058863	(Monilinia_fructicola_benylike_virus_1_Benyviridae:0.320323	(Lentinula_edodes_benylike_virus_1_Benyviridae:0.135753	Lentinula_edodes_ssRNA_mycovirus:0.108053):0.434996):0.411815):0.854062	((Monilinia_benyvirus_C_Benyviridae:1.300958	(((Bemisia_tabaci_benylike_virus_5_Benyviridae:0.234696	(Bemisia_tabaci_benylike_virus_3_Benyviridae:0.177944	(Bemisia_tabaci_benylike_virus_2_Benyviridae:0.063778	Bemisia_tabaci_benylike_virus_1_Benyviridae:0.086439):0.181821):0.102257):0.244586	(Entomophthora_benyvirus_E_Benyviridae:0.145000	Bemisia_tabaci_benylike_virus_4_Benyviridae:0.214417):0.214138):0.381224	(Sclerotium_rolfsii_benylike_virus_1_Benyviridae:0.454186	Agaricus_bisporus_virus_8:0.440874):0.389760):0.440148):0.314264	Rhizoctonia_solani_benylike_virus_6_Benyviridae:1.102180):0.483204):0.242855):0.000001):0.144811	((Rhinatrema_bivittatumC:0.393543	Protopterus_annectensA:0.759114):0.686120	(Pistacia_ribolike_virus:0.713494	(((Sichuan_mosquito_Benylike_virus_Benyviridae:0.079420	Hubei_Benylike_virus_1:0.062088):0.115714	Bemisia_tabaci_benylike_virus_6_Benyviridae:0.149642):0.360855	((((Geotrypetes_seraphini:0.384655	(Rhinatrema_bivittatumB:0.065453	Rhinatrema_bivittatumG:0.548001):0.127129):0.174860	Gekko_japonicus:0.073439):0.407644	((Diabrotica_undecimpunctata_virus_2:0.339586	(Guiyang_benyvirus_1_Benyviridae:0.017626	Guiyang_benyvirus_2_Benyviridae:0.023600):0.290275):0.119906	Sanya_benyvirus_1_Benyviridae:0.339702):0.080565):0.090294	((((Rhinatrema_bivittatumD:0.000001	Rhinatrema_bivittatumE:0.004152):0.102510	(Rhinatrema_bivittatumA:0.844696	Rhinatrema_bivittatumF:0.207332):0.068167):0.440224	(Protopterus_annectensB:0.751690	Carcharodon_carchariasB:0.387077):0.236981):0.155937	((Microcaecilia_unicolorB:1.362070	((Microcaecilia_unicolorA:0.000001	Rhinatrema_bivittatumH:0.338880):0.266617	Carcharodon_carchariasA:0.318983):0.316000):0.160042	(Podarcis_muralisC:0.468133	Python_bivittatus:0.841483):0.090656):0.313384):0.150190):0.068751):0.175313):0.102866):0.213272);
((Bemisia_tabaci_benylike_virus_4_Benyviridae:0.227536	Entomophthora_benyvirus_E_Benyviridae:0.136200):0.233049	(Bemisia_tabaci_benylike_virus_5_Benyviridae:0.235461	(Bemisia_tabaci_benylike_virus_3_Benyviridae:0.158535	(Bemisia_tabaci_benylike_virus_2_Benyviridae:0.054933	Bemisia_tabaci_benylike_virus_1_Benyviridae:0.068248):0.205151):0.083492):0.223372	(((((((((((((((Microcaecilia_unicolorB:1.382314	Rhinatrema_bivittatumH:0.858012):0.146642	((Podarcis_muralisC:0.246858	Python_bivittatus:0.191762):0.189453	(Microcaecilia_unicolorA:0.160942	Carcharodon_carchariasA:0.320000):0.294502):0.173193):0.261616	(Carcharodon_carchariasB:0.488657	(Protopterus_annectensB:0.803204	((Rhinatrema_bivittatumA:0.906587	Rhinatrema_bivittatumF:0.254669):0.043762	(Rhinatrema_bivittatumE:0.003512	Rhinatrema_bivittatumD:0.000001):0.088655):0.229127):0.308004):0.158518):0.145209	(((Geotrypetes_seraphini:0.378617	(Rhinatrema_bivittatumB:0.034718	Rhinatrema_bivittatumG:0.378662):0.274746):0.207558	Gekko_japonicus:0.116822):0.371365	(((Guiyang_benyvirus_1_Benyviridae:0.015499	Guiyang_benyvirus_2_Benyviridae:0.026139):0.284851	(Pogona_vitticeps:3.052236	Diabrotica_undecimpunctata_virus_2:0.185510):0.144846):0.097445	Sanya_benyvirus_1_Benyviridae:0.337364):0.067482):0.118143):0.083985	((Sichuan_mosquito_Benylike_virus_Benyviridae:0.092140	Hubei_Benylike_virus_1:0.042172):0.087226	Bemisia_tabaci_benylike_virus_6_Benyviridae:0.139564):0.334072):0.153824	Pistacia_ribolike_virus:0.730752):0.158795	(Rhinatrema_bivittatumC:0.196872	Protopterus_annectensA:0.785019):0.894250):0.182155	((((((Beet_necrotic_yellow_vein_virus_Benyviridae:0.030244	Beet_soilborne_mosaic_virus_Benyviridae:0.048516):0.268641	Burdock_mottle_virus_Benyviridae:0.278098):0.162003	Rice_stripe_necrosis_virus_Benyviridae:0.442301):0.154294	Mangifera_indica_latent_virus_Benyviridae:0.500719):0.241034	(Fern_benyvirus_Benyviridae:0.614169	Wheat_stripe_mosaic_virus_Benyviridae:0.511206):0.219569):0.390800	(((Red_clover_RNA_virus_1:0.314428	Arceuthobium_sichuanense_virus_3:0.445124):0.076709	Dactylorhiza_hatagirea_benylike_virus_Benyviridae:0.370099):0.577315	Goji_berry_chlorosis_virus:0.649401):0.287536):0.225406):0.120038	(Agaricus_bisporus_virus_13:1.210630	((Lentinula_edodes_ssRNA_mycovirus:0.105123	Lentinula_edodes_benylike_virus_1_Benyviridae:0.129284):0.422010	Monilinia_fructicola_benylike_virus_1_Benyviridae:0.337282):0.464070):0.943385):0.113704	(Chara_australis_virus:0.285479	(Charavirus_Canada:0.206643	Charavirus_Namtso:0.241445):0.071236):1.611354):0.131741	Erysiphe_necator_associated_benylike_virus_1:1.175236):0.200117	(((((Chikungunya_virus:0.173844	Semliki_Forest_virus:0.122399):0.086501	(Sindbis_virus:0.018322	Ockelbo_virus:0.019387):0.243556):0.075761	(Rio_Negro_virus:0.170064	Eastern_equine_encephalitis_virus:0.190774):0.052447):2.264005	((Blueberry_necrotic_ring_blotch_virus:1.612408	(Aedes_aegypti:1.149923	((Hibiscus_green_spot_virus_2:0.832946	Citrus_leprosis_virus_C:0.801732):0.526852	(Bombus_terrestris:1.157300	Drosophila_rhopaloa:1.135407):0.320669):0.230653):0.134885):0.211499	((((((Potato_moptop_virus_Virgaviridae:0.365149	Soilborne_wheat_mosaic_virus_Virgaviridae:0.291653):0.247104	Peanut_clump_virus_Virgaviridae:0.567252):0.102033	Barley_stripe_mosaic_virus_Virgaviridae:0.615133):0.055649	Gentian_ovary_ringspot_virus_Virgaviridae:0.488484):0.335205	Tobacco_rattle_virus_Virgaviridae:0.822509):0.572985	Tobacco_mosaic_virus_Virgaviridae:1.025628):0.273150):0.861847):0.726629	Tick_borne_tetraviruslike_virus:1.830526):0.865781):0.430571	Rhizoctonia_solani_benylike_virus_6_Benyviridae:1.058632):0.335785	Monilinia_benyvirus_C_Benyviridae:1.323801):0.425083	(Sclerotium_rolfsii_benylike_virus_1_Benyviridae:0.427766	Agaricus_bisporus_virus_8:0.520917):0.492021):0.347512);
(Rice_stripe_necrosis_virus_Benyviridae:0.436594	((((((Agaricus_bisporus_virus_13:0.972215	((Lentinula_edodes_ssRNA_mycovirus:0.137670	Lentinula_edodes_benylike_virus_1_Benyviridae:0.105274):0.410681	Monilinia_fructicola_benylike_virus_1_Benyviridae:0.427408):0.516811):1.027988	((Protopterus_annectensA:0.612351	Rhinatrema_bivittatumC:0.473401):0.871411	((((Hubei_Benylike_virus_1:0.054392	Sichuan_mosquito_Benylike_virus_Benyviridae:0.087902):0.109844	Bemisia_tabaci_benylike_virus_6_Benyviridae:0.140888):0.408558	((Sanya_benyvirus_1_Benyviridae:0.360988	((((Pogona_vitticeps:2.814232	(Rhinatrema_bivittatumB:0.052031	Rhinatrema_bivittatumG:0.579673):0.276852):0.055641	Gekko_japonicus:0.165309):0.000001	Geotrypetes_seraphini:0.537795):0.395473	((Guiyang_benyvirus_1_Benyviridae:0.017348	Guiyang_benyvirus_2_Benyviridae:0.022935):0.317495	Diabrotica_undecimpunctata_virus_2:0.299610):0.036172):0.051442):0.114407	(((Podarcis_muralisC:0.394205	Python_bivittatus:1.071412):0.121171	(Microcaecilia_unicolorB:1.425291	((Microcaecilia_unicolorA:0.260443	Carcharodon_carchariasA:0.127477):0.135322	Rhinatrema_bivittatumH:0.777747):0.431683):0.153476):0.320791	((((Rhinatrema_bivittatumA:0.960078	Rhinatrema_bivittatumF:0.119247):0.061564	(Rhinatrema_bivittatumD:0.000001	Rhinatrema_bivittatumE:0.005558):0.176524):0.337460	Protopterus_annectensB:0.590444):0.444159	Carcharodon_carchariasB:0.497706):0.286915):0.110232):0.113499):0.206947	Pistacia_ribolike_virus:0.772443):0.109673):0.193004):0.101108	((((((((((((Potato_moptop_virus_Virgaviridae:0.425429	Soilborne_wheat_mosaic_virus_Virgaviridae:0.313517):0.174357	(Peanut_clump_virus_Virgaviridae:0.464017	(Barley_stripe_mosaic_virus_Virgaviridae:0.572241	Gentian_ovary_ringspot_virus_Virgaviridae:0.465990):0.153177):0.150758):0.410161	Tobacco_rattle_virus_Virgaviridae:0.747336):0.673947	Tobacco_mosaic_virus_Virgaviridae:1.177960):0.511298	(((Citrus_leprosis_virus_C:0.748915	Hibiscus_green_spot_virus_2:0.926561):0.673632	Bombus_terrestris:1.555303):0.111029	Aedes_aegypti:1.675516):0.150704):0.194866	Blueberry_necrotic_ring_blotch_virus:1.697568):0.272763	Drosophila_rhopaloa:1.459502):0.240712	(((Sindbis_virus:0.029313	Ockelbo_virus:0.016663):0.247110	(Chikungunya_virus:0.146692	Semliki_Forest_virus:0.149674):0.083404):0.058858	(Eastern_equine_encephalitis_virus:0.156807	Rio_Negro_virus:0.160237):0.053856):2.455411):1.068439	Tick_borne_tetraviruslike_virus:1.961874):0.729329	(((((Bemisia_tabaci_benylike_virus_5_Benyviridae:0.201690	(Bemisia_tabaci_benylike_virus_3_Benyviridae:0.191377	(Bemisia_tabaci_benylike_virus_1_Benyviridae:0.077809	Bemisia_tabaci_benylike_virus_2_Benyviridae:0.059360):0.238676):0.125350):0.260111	(Entomophthora_benyvirus_E_Benyviridae:0.159327	Bemisia_tabaci_benylike_virus_4_Benyviridae:0.179868):0.211064):0.375479	(Agaricus_bisporus_virus_8:0.510662	Sclerotium_rolfsii_benylike_virus_1_Benyviridae:0.393593):0.440146):0.448409	Monilinia_benyvirus_C_Benyviridae:1.510625):0.389792	Rhizoctonia_solani_benylike_virus_6_Benyviridae:1.183681):0.495281):0.155830	Erysiphe_necator_associated_benylike_virus_1:1.227714):0.099414	(Charavirus_Namtso:0.165771	(Chara_australis_virus:0.347376	Charavirus_Canada:0.164327):0.078699):1.714232):0.116656):0.191980	(((Dactylorhiza_hatagirea_benylike_virus_Benyviridae:0.433051	Red_clover_RNA_virus_1:0.308237):0.103801	Arceuthobium_sichuanense_virus_3:0.382267):0.589364	Goji_berry_chlorosis_virus:0.687539):0.276383):0.478052	(Wheat_stripe_mosaic_virus_Benyviridae:0.438377	Fern_benyvirus_Benyviridae:0.647621):0.266511):0.219409	Mangifera_indica_latent_virus_Benyviridae:0.506246):0.133293	(Burdock_mottle_virus_Benyviridae:0.267866	(Beet_soilborne_mosaic_virus_Benyviridae:0.040695	Beet_necrotic_yellow_vein_virus_Benyviridae:0.031930):0.260647):0.206609);
((((Python_bivittatus:0.704576	Podarcis_muralisC:0.605311):0.169997	(Microcaecilia_unicolorB:1.549132	((Microcaecilia_unicolorA:0.286156	Carcharodon_carchariasA:0.076379):0.270420	Rhinatrema_bivittatumH:0.271988):0.655836):0.030533):0.280355	((((Sichuan_mosquito_Benylike_virus_Benyviridae:0.089465	Hubei_Benylike_virus_1:0.068495):0.127836	Bemisia_tabaci_benylike_virus_6_Benyviridae:0.104648):0.404349	(Pistacia_ribolike_virus:0.810879	(((((Rhinatrema_bivittatumC:0.171857	Protopterus_annectensA:0.944083):0.474457	Pogona_vitticeps:2.467361):0.722424	(((Wheat_stripe_mosaic_virus_Benyviridae:0.492113	Fern_benyvirus_Benyviridae:0.614093):0.261976	((((Beet_necrotic_yellow_vein_virus_Benyviridae:0.039083	Beet_soilborne_mosaic_virus_Benyviridae:0.052276):0.243919	Burdock_mottle_virus_Benyviridae:0.278721):0.225382	Rice_stripe_necrosis_virus_Benyviridae:0.500727):0.110390	Mangifera_indica_latent_virus_Benyviridae:0.542976):0.196123):0.489247	((Dactylorhiza_hatagirea_benylike_virus_Benyviridae:0.356569	(Arceuthobium_sichuanense_virus_3:0.472048	Red_clover_RNA_virus_1:0.287648):0.138486):0.488086	Goji_berry_chlorosis_virus:0.738433):0.227840):0.191021):0.000001	((Charavirus_Namtso:0.169628	(Charavirus_Canada:0.200167	Chara_australis_virus:0.383351):0.087802):1.350165	((((((Blueberry_necrotic_ring_blotch_virus:1.489041	Aedes_aegypti:1.421467):0.263926	(Citrus_leprosis_virus_C:0.907219	Hibiscus_green_spot_virus_2:0.831240):1.019113):0.100486	(Drosophila_rhopaloa:1.019267	Bombus_terrestris:0.969265):0.351128):0.245045	(((((Barley_stripe_mosaic_virus_Virgaviridae:0.517824	Gentian_ovary_ringspot_virus_Virgaviridae:0.443643):0.314410	(Soilborne_wheat_mosaic_virus_Virgaviridae:0.361351	Potato_moptop_virus_Virgaviridae:0.444407):0.156691):0.085082	Peanut_clump_virus_Virgaviridae:0.534844):0.252045	Tobacco_rattle_virus_Virgaviridae:0.920349):0.792501	Tobacco_mosaic_virus_Virgaviridae:1.117038):0.268823):0.656820	(((Sindbis_virus:0.028546	Ockelbo_virus:0.013431):0.249141	(Chikungunya_virus:0.165481	Semliki_Forest_virus:0.151939):0.082743):0.073907	(Rio_Negro_virus:0.161526	Eastern_equine_encephalitis_virus:0.197676):0.076116):2.568612):0.873834	Tick_borne_tetraviruslike_virus:2.162327):0.795699):0.331958):0.136577	((((Lentinula_edodes_ssRNA_mycovirus:0.113306	Lentinula_edodes_benylike_virus_1_Benyviridae:0.140804):0.449588	Monilinia_fructicola_benylike_virus_1_Benyviridae:0.420295):0.394135	Agaricus_bisporus_virus_13:1.190476):1.168924	((((((Entomophthora_benyvirus_E_Benyviridae:0.170112	Bemisia_tabaci_benylike_virus_4_Benyviridae:0.217331):0.228530	(((Bemisia_tabaci_benylike_virus_2_Benyviridae:0.063733	Bemisia_tabaci_benylike_virus_1_Benyviridae:0.083613):0.210984	Bemisia_tabaci_benylike_virus_3_Benyviridae:0.169339):0.095494	Bemisia_tabaci_benylike_virus_5_Benyviridae:0.238604):0.190394):0.363708	(Agaricus_bisporus_virus_8:0.564490	Sclerotium_rolfsii_benylike_virus_1_Benyviridae:0.392673):0.467996):0.485448	Monilinia_benyvirus_C_Benyviridae:1.291880):0.207614	Rhizoctonia_solani_benylike_virus_6_Benyviridae:1.271179):0.589282	Erysiphe_necator_associated_benylike_virus_1:1.072744):0.127899):0.172476):0.264883):0.221322):0.086322	(((Guiyang_benyvirus_2_Benyviridae:0.034320	Guiyang_benyvirus_1_Benyviridae:0.014500):0.354289	Diabrotica_undecimpunctata_virus_2:0.291244):0.091341	(Sanya_benyvirus_1_Benyviridae:0.342539	(Gekko_japonicus:0.204422	(Geotrypetes_seraphini:0.473756	(Rhinatrema_bivittatumG:0.423612	Rhinatrema_bivittatumB:0.087413):0.150399):0.121372):0.473892):0.064797):0.157674):0.112469):0.065063	((Rhinatrema_bivittatumE:0.000001	Rhinatrema_bivittatumD:0.000001):0.140126	((Protopterus_annectensB:0.828054	Rhinatrema_bivittatumF:0.202674):0.061286	Rhinatrema_bivittatumA:0.921177):0.019367):0.569608	Carcharodon_carchariasB:0.743594);
((((((((Lentinula_edodes_ssRNA_mycovirus:0.115974	Lentinula_edodes_benylike_virus_1_Benyviridae:0.128080):0.399368	Monilinia_fructicola_benylike_virus_1_Benyviridae:0.413040):0.562294	Agaricus_bisporus_virus_13:1.134351):0.806844	(Chara_australis_virus:0.312188	(Charavirus_Canada:0.165938	Charavirus_Namtso:0.281786):0.085625):1.395811):0.267845	(((Mangifera_indica_latent_virus_Benyviridae:0.482285	((Burdock_mottle_virus_Benyviridae:0.270133	(Beet_necrotic_yellow_vein_virus_Benyviridae:0.044741	Beet_soilborne_mosaic_virus_Benyviridae:0.042575):0.276380):0.214720	Rice_stripe_necrosis_virus_Benyviridae:0.467570):0.141058):0.298759	(Fern_benyvirus_Benyviridae:0.709862	Wheat_stripe_mosaic_virus_Benyviridae:0.501445):0.251845):0.376480	((Arceuthobium_sichuanense_virus_3:0.375003	(Red_clover_RNA_virus_1:0.346308	Dactylorhiza_hatagirea_benylike_virus_Benyviridae:0.399502):0.092099):0.547649	Goji_berry_chlorosis_virus:0.697662):0.277785):0.156366):0.119634	(Erysiphe_necator_associated_benylike_virus_1:1.039146	((((((((Citrus_leprosis_virus_C:0.787960	Hibiscus_green_spot_virus_2:0.844538):0.629869	Blueberry_necrotic_ring_blotch_virus:1.737373):0.187682	Aedes_aegypti:1.349514):0.113006	(Bombus_terrestris:0.969621	Drosophila_rhopaloa:1.199193):0.629431):0.217511	(((((Peanut_clump_virus_Virgaviridae:0.481093	Barley_stripe_mosaic_virus_Virgaviridae:0.650982):0.065171	(Soilborne_wheat_mosaic_virus_Virgaviridae:0.358320	Potato_moptop_virus_Virgaviridae:0.402218):0.216226):0.045608	Gentian_ovary_ringspot_virus_Virgaviridae:0.438591):0.313332	Tobacco_rattle_virus_Virgaviridae:0.820423):0.688208	Tobacco_mosaic_virus_Virgaviridae:1.175881):0.406320):0.628214	((Rio_Negro_virus:0.150180	Eastern_equine_encephalitis_virus:0.157870):0.051524	((Sindbis_virus:0.023418	Ockelbo_virus:0.018206):0.256650	(Semliki_Forest_virus:0.127639	Chikungunya_virus:0.144600):0.077978):0.067373):2.136754):0.763306	Tick_borne_tetraviruslike_virus:1.880357):0.942087	((((Sclerotium_rolfsii_benylike_virus_1_Benyviridae:0.422915	Agaricus_bisporus_virus_8:0.497107):0.478580	((((Bemisia_tabaci_benylike_virus_1_Benyviridae:0.091123	Bemisia_tabaci_benylike_virus_2_Benyviridae:0.060471):0.183477	Bemisia_tabaci_benylike_virus_3_Benyviridae:0.199268):0.106812	Bemisia_tabaci_benylike_virus_5_Benyviridae:0.243912):0.224049	(Bemisia_tabaci_benylike_virus_4_Benyviridae:0.218365	Entomophthora_benyvirus_E_Benyviridae:0.151177):0.218448):0.328263):0.368751	Monilinia_benyvirus_C_Benyviridae:1.411467):0.434008	Rhizoctonia_solani_benylike_virus_6_Benyviridae:1.034844):0.308485):0.297092):0.253055):0.216193	((((((Protopterus_annectensB:0.592051	Carcharodon_carchariasB:0.331375):0.098240	((Rhinatrema_bivittatumE:0.005468	Rhinatrema_bivittatumD:0.000001):0.091965	(Rhinatrema_bivittatumA:0.987877	Rhinatrema_bivittatumF:0.329411):0.038272):0.374989):0.276808	((Microcaecilia_unicolorB:1.481214	((Carcharodon_carchariasA:0.249798	(Python_bivittatus:0.138249	Rhinatrema_bivittatumH:0.245716):0.311079):0.182955	Microcaecilia_unicolorA:0.146278):0.301982):0.129669	Podarcis_muralisC:0.667258):0.255432):0.191016	(((Geotrypetes_seraphini:0.471423	(Rhinatrema_bivittatumG:0.477448	Rhinatrema_bivittatumB:0.041290):0.171206):0.138601	Gekko_japonicus:0.124842):0.330872	(((Guiyang_benyvirus_2_Benyviridae:0.028436	Guiyang_benyvirus_1_Benyviridae:0.021247):0.304196	Diabrotica_undecimpunctata_virus_2:0.291566):0.068264	Sanya_benyvirus_1_Benyviridae:0.336616):0.057995):0.104144):0.050474	(Bemisia_tabaci_benylike_virus_6_Benyviridae:0.158942	(Sichuan_mosquito_Benylike_virus_Benyviridae:0.085491	Hubei_Benylike_virus_1:0.043684):0.073130):0.349241):0.158906	Pistacia_ribolike_virus:0.756353):0.069567):0.400871	Pogona_vitticeps:2.351691	(Rhinatrema_bivittatumC:0.123825	Protopterus_annectensA:0.821003):0.591470);
((((((((Rhinatrema_bivittatumE:0.008993	Rhinatrema_bivittatumD:0.000001):0.082945	(Rhinatrema_bivittatumA:0.724078	Rhinatrema_bivittatumF:0.341992):0.089177):0.365574	(Protopterus_annectensB:0.615554	Carcharodon_carchariasB:0.315619):0.221398):0.176398	((Microcaecilia_unicolorB:1.389943	((Microcaecilia_unicolorA:0.166486	Carcharodon_carchariasA:0.139027):0.044492	Rhinatrema_bivittatumH:0.586338):0.307053):0.104728	(Python_bivittatus:0.321447	Podarcis_muralisC:0.591707):0.092647):0.268562):0.184863	((((Guiyang_benyvirus_2_Benyviridae:0.021946	Guiyang_benyvirus_1_Benyviridae:0.009704):0.314902	Diabrotica_undecimpunctata_virus_2:0.283073):0.061520	Sanya_benyvirus_1_Benyviridae:0.352523):0.086485	((Protopterus_annectensA:0.604412	Rhinatrema_bivittatumC:0.327665):0.648400	(Gekko_japonicus:0.047134	((Rhinatrema_bivittatumB:0.080062	Rhinatrema_bivittatumG:0.648199):0.145349	Geotrypetes_seraphini:0.279327):0.193763):0.165901):0.121116):0.114297):0.079862	((Hubei_Benylike_virus_1:0.049889	Sichuan_mosquito_Benylike_virus_Benyviridae:0.119967):0.089424	Bemisia_tabaci_benylike_virus_6_Benyviridae:0.128297):0.345863):0.125647	Pistacia_ribolike_virus:0.687393):0.290698	((((Rhizoctonia_solani_benylike_virus_6_Benyviridae:1.073110	((((((Bemisia_tabaci_benylike_virus_2_Benyviridae:0.044208	Bemisia_tabaci_benylike_virus_1_Benyviridae:0.088136):0.166106	Bemisia_tabaci_benylike_virus_3_Benyviridae:0.173636):0.139550	Bemisia_tabaci_benylike_virus_5_Benyviridae:0.248537):0.226078	(Entomophthora_benyvirus_E_Benyviridae:0.182804	Bemisia_tabaci_benylike_virus_4_Benyviridae:0.171874):0.206770):0.335779	(Agaricus_bisporus_virus_8:0.524442	Sclerotium_rolfsii_benylike_virus_1_Benyviridae:0.418372):0.383042):0.464751	Monilinia_benyvirus_C_Benyviridae:1.201801):0.313559):0.287032	((((Rio_Negro_virus:0.175777	Eastern_equine_encephalitis_virus:0.126787):0.065993	((Semliki_Forest_virus:0.114690	Chikungunya_virus:0.134280):0.090715	(Ockelbo_virus:0.017814	Sindbis_virus:0.018632):0.214041):0.047853):2.023645	(((((Blueberry_necrotic_ring_blotch_virus:1.393907	(Hibiscus_green_spot_virus_2:0.693999	Citrus_leprosis_virus_C:0.757828):0.804623):0.130761	Aedes_aegypti:1.122009):0.192067	((((Peanut_clump_virus_Virgaviridae:0.492400	(Gentian_ovary_ringspot_virus_Virgaviridae:0.405003	Barley_stripe_mosaic_virus_Virgaviridae:0.500835):0.271677):0.114487	(Potato_moptop_virus_Virgaviridae:0.362606	Soilborne_wheat_mosaic_virus_Virgaviridae:0.370128):0.103520):0.341939	Tobacco_rattle_virus_Virgaviridae:0.782474):0.428567	Tobacco_mosaic_virus_Virgaviridae:0.982237):0.422130):0.176998	Bombus_terrestris:0.975275):0.227195	Drosophila_rhopaloa:0.876923):0.062091):0.893087	Tick_borne_tetraviruslike_virus:1.581686):0.830214):0.165370	Erysiphe_necator_associated_benylike_virus_1:1.055903):0.110408	(((Charavirus_Namtso:0.250557	Charavirus_Canada:0.180759):0.073278	Chara_australis_virus:0.278975):1.315953	(Pogona_vitticeps:2.501966	((Monilinia_fructicola_benylike_virus_1_Benyviridae:0.400458	(Lentinula_edodes_ssRNA_mycovirus:0.115237	Lentinula_edodes_benylike_virus_1_Benyviridae:0.110725):0.410689):0.293602	Agaricus_bisporus_virus_13:1.057161):0.420964):0.226621):0.144129):0.120093	((Goji_berry_chlorosis_virus:0.648994	((Red_clover_RNA_virus_1:0.296680	Dactylorhiza_hatagirea_benylike_virus_Benyviridae:0.417415):0.095007	Arceuthobium_sichuanense_virus_3:0.361411):0.447644):0.326509	((Fern_benyvirus_Benyviridae:0.691653	Wheat_stripe_mosaic_virus_Benyviridae:0.407825):0.259042	((((Beet_necrotic_yellow_vein_virus_Benyviridae:0.039068	Beet_soilborne_mosaic_virus_Benyviridae:0.028541):0.241963	Burdock_mottle_virus_Benyviridae:0.235309):0.162875	Rice_stripe_necrosis_virus_Benyviridae:0.406083):0.151861	Mangifera_indica_latent_virus_Benyviridae:0.500596):0.259766):0.326914):0.179666);
(Guiyang_benyvirus_2_Benyviridae:0.015683	(((((Protopterus_annectensA:0.722803	Rhinatrema_bivittatumC:0.420239):0.765135	(((Pistacia_ribolike_virus:0.759126	(((((((Drosophila_rhopaloa:1.503457	(Tobacco_mosaic_virus_Virgaviridae:0.791437	(((Potato_moptop_virus_Virgaviridae:0.372108	Soilborne_wheat_mosaic_virus_Virgaviridae:0.304497):0.160059	(Peanut_clump_virus_Virgaviridae:0.483945	(Gentian_ovary_ringspot_virus_Virgaviridae:0.481836	Barley_stripe_mosaic_virus_Virgaviridae:0.504209):0.309420):0.087400):0.425994	Tobacco_rattle_virus_Virgaviridae:0.728987):0.599680):0.309824):0.104807	(((Bombus_terrestris:1.146777	Blueberry_necrotic_ring_blotch_virus:1.020086):0.379433	Aedes_aegypti:1.225091):0.224973	(Hibiscus_green_spot_virus_2:0.758377	Citrus_leprosis_virus_C:0.885531):0.617629):0.329063):0.676406	(Chikungunya_virus:0.074483	(Semliki_Forest_virus:0.107963	((Sindbis_virus:0.026611	Ockelbo_virus:0.004434):0.219376	(Rio_Negro_virus:0.164850	Eastern_equine_encephalitis_virus:0.145302):0.160196):0.071778):0.071891):2.200938):0.815983	Tick_borne_tetraviruslike_virus:2.110577):0.835239	(Charavirus_Namtso:0.209206	(Charavirus_Canada:0.169087	Chara_australis_virus:0.325879):0.065673):1.335729):0.237433	(((Wheat_stripe_mosaic_virus_Benyviridae:0.450758	Fern_benyvirus_Benyviridae:0.594944):0.246677	((((Beet_necrotic_yellow_vein_virus_Benyviridae:0.036336	Beet_soilborne_mosaic_virus_Benyviridae:0.031450):0.281309	Burdock_mottle_virus_Benyviridae:0.242369):0.188149	Rice_stripe_necrosis_virus_Benyviridae:0.445657):0.169874	Mangifera_indica_latent_virus_Benyviridae:0.479510):0.265781):0.369031	(((Dactylorhiza_hatagirea_benylike_virus_Benyviridae:0.384281	Red_clover_RNA_virus_1:0.327331):0.049683	Arceuthobium_sichuanense_virus_3:0.339428):0.500734	Goji_berry_chlorosis_virus:0.728766):0.281347):0.142544):0.146025	(((((((Bemisia_tabaci_benylike_virus_4_Benyviridae:0.228899	Entomophthora_benyvirus_E_Benyviridae:0.174392):0.196742	(((Bemisia_tabaci_benylike_virus_1_Benyviridae:0.069586	Bemisia_tabaci_benylike_virus_2_Benyviridae:0.038716):0.226494	Bemisia_tabaci_benylike_virus_3_Benyviridae:0.148883):0.098376	Bemisia_tabaci_benylike_virus_5_Benyviridae:0.256170):0.259471):0.333551	(Sclerotium_rolfsii_benylike_virus_1_Benyviridae:0.414576	Agaricus_bisporus_virus_8:0.496838):0.501878):0.552547	Monilinia_benyvirus_C_Benyviridae:1.347008):0.433722	Rhizoctonia_solani_benylike_virus_6_Benyviridae:1.123292):0.628444	((Monilinia_fructicola_benylike_virus_1_Benyviridae:0.442085	(Lentinula_edodes_ssRNA_mycovirus:0.100246	Lentinula_edodes_benylike_virus_1_Benyviridae:0.118814):0.378526):0.457339	Agaricus_bisporus_virus_13:1.100267):0.861668):0.126370	Erysiphe_necator_associated_benylike_virus_1:1.162306):0.171011):0.239528):0.166787	(Bemisia_tabaci_benylike_virus_6_Benyviridae:0.143033	(Sichuan_mosquito_Benylike_virus_Benyviridae:0.083903	Hubei_Benylike_virus_1:0.073897):0.085272):0.328581):0.084543	((Carcharodon_carchariasB:0.506824	(Protopterus_annectensB:0.732397	((Rhinatrema_bivittatumE:0.008761	Rhinatrema_bivittatumD:0.000001):0.090105	(Rhinatrema_bivittatumA:0.815797	Rhinatrema_bivittatumF:0.179150):0.026154):0.291421):0.238475):0.212973	((Podarcis_muralisC:0.570747	(Rhinatrema_bivittatumH:0.535573	((Python_bivittatus:0.303060	Carcharodon_carchariasA:0.243842):0.060872	Microcaecilia_unicolorA:0.134914):0.015371):0.362616):0.177766	Microcaecilia_unicolorB:1.588962):0.151132):0.170619):0.019415):0.056343	((Gekko_japonicus:0.050591	((Rhinatrema_bivittatumB:0.076541	Rhinatrema_bivittatumG:0.435729):0.304329	Geotrypetes_seraphini:0.412090):0.105802):0.168914	Pogona_vitticeps:2.406686):0.220293):0.091242	Sanya_benyvirus_1_Benyviridae:0.368710):0.079587	Diabrotica_undecimpunctata_virus_2:0.307435):0.289201	Guiyang_benyvirus_1_Benyviridae:0.023324);
(((Sanya_benyvirus_1_Benyviridae:0.411378	(Diabrotica_undecimpunctata_virus_2:0.310320	(Guiyang_benyvirus_2_Benyviridae:0.041211	Guiyang_benyvirus_1_Benyviridae:0.011089):0.305684):0.081283):0.134192	((Bemisia_tabaci_benylike_virus_6_Benyviridae:0.136337	(Sichuan_mosquito_Benylike_virus_Benyviridae:0.086806	Hubei_Benylike_virus_1:0.050002):0.117639):0.359914	((((((Agaricus_bisporus_virus_13:1.264410	(Monilinia_fructicola_benylike_virus_1_Benyviridae:0.388089	(Lentinula_edodes_ssRNA_mycovirus:0.077606	Lentinula_edodes_benylike_virus_1_Benyviridae:0.137538):0.415572):0.498597):0.708283	(((((Bemisia_tabaci_benylike_virus_5_Benyviridae:0.259255	((Bemisia_tabaci_benylike_virus_1_Benyviridae:0.072884	Bemisia_tabaci_benylike_virus_2_Benyviridae:0.068780):0.207144	Bemisia_tabaci_benylike_virus_3_Benyviridae:0.207397):0.093327):0.214556	(Entomophthora_benyvirus_E_Benyviridae:0.162457	Bemisia_tabaci_benylike_virus_4_Benyviridae:0.244314):0.207115):0.374714	(Agaricus_bisporus_virus_8:0.563324	Sclerotium_rolfsii_benylike_virus_1_Benyviridae:0.483550):0.543957):0.413133	Monilinia_benyvirus_C_Benyviridae:1.372960):0.303428	Rhizoctonia_solani_benylike_virus_6_Benyviridae:1.162479):0.419272):0.141538	(((Tobacco_mosaic_virus_Virgaviridae:1.096047	(((Potato_moptop_virus_Virgaviridae:0.419751	Soilborne_wheat_mosaic_virus_Virgaviridae:0.303354):0.129759	((Gentian_ovary_ringspot_virus_Virgaviridae:0.540218	Peanut_clump_virus_Virgaviridae:0.430785):0.194716	Barley_stripe_mosaic_virus_Virgaviridae:0.743006):0.085352):0.326752	Tobacco_rattle_virus_Virgaviridae:0.878746):0.564180):0.200832	(((Aedes_aegypti:1.086258	(Blueberry_necrotic_ring_blotch_virus:1.635036	(Hibiscus_green_spot_virus_2:0.904888	Citrus_leprosis_virus_C:0.810910):0.721212):0.126566):0.068097	(Bombus_terrestris:1.187906	Drosophila_rhopaloa:1.107714):0.395741):0.083758	((Eastern_equine_encephalitis_virus:0.175918	Rio_Negro_virus:0.156157):0.052641	((Ockelbo_virus:0.010639	Sindbis_virus:0.023077):0.212078	(Chikungunya_virus:0.143072	Semliki_Forest_virus:0.132913):0.067827):0.069943):2.696219):0.294324):1.237997	Tick_borne_tetraviruslike_virus:1.791080):0.838248):0.152430	Erysiphe_necator_associated_benylike_virus_1:1.180474):0.166992	((Charavirus_Canada:0.122509	(Chara_australis_virus:0.378818	Charavirus_Namtso:0.255630):0.085675):1.751202	(((Arceuthobium_sichuanense_virus_3:0.373424	(Red_clover_RNA_virus_1:0.308322	Dactylorhiza_hatagirea_benylike_virus_Benyviridae:0.413471):0.099934):0.512245	Goji_berry_chlorosis_virus:0.738827):0.264654	((((Burdock_mottle_virus_Benyviridae:0.293708	(Beet_soilborne_mosaic_virus_Benyviridae:0.049661	Beet_necrotic_yellow_vein_virus_Benyviridae:0.042447):0.252958):0.183527	Rice_stripe_necrosis_virus_Benyviridae:0.472969):0.169234	Mangifera_indica_latent_virus_Benyviridae:0.489068):0.211160	(Wheat_stripe_mosaic_virus_Benyviridae:0.441056	Fern_benyvirus_Benyviridae:0.633763):0.267462):0.466974):0.145057):0.103583):0.293250	Pistacia_ribolike_virus:0.694949):0.195237):0.132348):0.024854	((Pogona_vitticeps:1.740641	Rhinatrema_bivittatumC:0.523019):0.362237	Protopterus_annectensA:0.707601):0.482843	(((Protopterus_annectensB:0.759520	Carcharodon_carchariasB:0.342262):0.132607	(((((Rhinatrema_bivittatumB:0.038474	(Rhinatrema_bivittatumG:0.460182	(Rhinatrema_bivittatumE:0.000001	Rhinatrema_bivittatumD:0.000001):0.012206):0.000001):0.097655	Rhinatrema_bivittatumF:0.228186):0.204841	Rhinatrema_bivittatumA:1.024510):0.063979	Geotrypetes_seraphini:0.520068):0.162259	Gekko_japonicus:0.181850):0.122705):0.177501	(((Python_bivittatus:0.593979	Podarcis_muralisC:0.320318):0.173305	(Carcharodon_carchariasA:0.159089	Microcaecilia_unicolorA:0.359594):0.440565):0.065179	(Microcaecilia_unicolorB:1.595900	Rhinatrema_bivittatumH:0.868085):0.239349):0.293501):0.096880);
(((((Aedes_aegypti:1.207961	(Hibiscus_green_spot_virus_2:0.704095	Citrus_leprosis_virus_C:0.725329):0.662463):0.058991	Bombus_terrestris:0.946037):0.213181	Blueberry_necrotic_ring_blotch_virus:1.602826):0.134931	(Drosophila_rhopaloa:1.005790	(((((Charavirus_Namtso:0.234692	Charavirus_Canada:0.197949):0.062239	Chara_australis_virus:0.298075):1.202683	((((Arceuthobium_sichuanense_virus_3:0.358234	(Dactylorhiza_hatagirea_benylike_virus_Benyviridae:0.431740	Red_clover_RNA_virus_1:0.296290):0.135225):0.589297	Goji_berry_chlorosis_virus:0.653125):0.317131	(((Rice_stripe_necrosis_virus_Benyviridae:0.476757	(Burdock_mottle_virus_Benyviridae:0.278768	(Beet_necrotic_yellow_vein_virus_Benyviridae:0.047104	Beet_soilborne_mosaic_virus_Benyviridae:0.033294):0.259900):0.185571):0.149986	Mangifera_indica_latent_virus_Benyviridae:0.557098):0.228827	(Wheat_stripe_mosaic_virus_Benyviridae:0.491546	Fern_benyvirus_Benyviridae:0.664029):0.265343):0.354925):0.132451	(((((Sichuan_mosquito_Benylike_virus_Benyviridae:0.065016	Hubei_Benylike_virus_1:0.079304):0.099273	Bemisia_tabaci_benylike_virus_6_Benyviridae:0.139221):0.344320	((((((Rhinatrema_bivittatumH:0.559709	Carcharodon_carchariasA:0.232143):0.387309	Microcaecilia_unicolorA:0.378497):0.040540	(Python_bivittatus:0.609060	Podarcis_muralisC:0.352255):0.232213):0.233645	Microcaecilia_unicolorB:1.655403):0.115659	(((Rhinatrema_bivittatumD:0.000001	Rhinatrema_bivittatumE:0.000001):0.069875	(Rhinatrema_bivittatumA:0.879223	Rhinatrema_bivittatumF:0.186167):0.189342):0.538785	(Protopterus_annectensB:0.737362	Carcharodon_carchariasB:0.428053):0.165937):0.181263):0.170544	((Protopterus_annectensA:0.758459	Rhinatrema_bivittatumC:0.530598):0.735351	(((Diabrotica_undecimpunctata_virus_2:0.348490	(Guiyang_benyvirus_1_Benyviridae:0.015848	Guiyang_benyvirus_2_Benyviridae:0.020816):0.345075):0.086863	Sanya_benyvirus_1_Benyviridae:0.381508):0.054003	(Pogona_vitticeps:2.225943	((Geotrypetes_seraphini:0.434580	(Rhinatrema_bivittatumG:0.406197	Rhinatrema_bivittatumB:0.057461):0.275541):0.160126	Gekko_japonicus:0.099200):0.104743):0.149423):0.081435):0.030696):0.124265):0.167362	Pistacia_ribolike_virus:0.768535):0.293205	((((((Agaricus_bisporus_virus_8:0.456564	Sclerotium_rolfsii_benylike_virus_1_Benyviridae:0.446739):0.462608	((((Bemisia_tabaci_benylike_virus_1_Benyviridae:0.070499	Bemisia_tabaci_benylike_virus_2_Benyviridae:0.068803):0.211263	Bemisia_tabaci_benylike_virus_3_Benyviridae:0.170128):0.094322	Bemisia_tabaci_benylike_virus_5_Benyviridae:0.265757):0.234073	(Entomophthora_benyvirus_E_Benyviridae:0.149230	Bemisia_tabaci_benylike_virus_4_Benyviridae:0.255275):0.218711):0.418818):0.538879	Monilinia_benyvirus_C_Benyviridae:1.307496):0.308878	Rhizoctonia_solani_benylike_virus_6_Benyviridae:1.156553):0.579361	(Agaricus_bisporus_virus_13:1.223461	((Lentinula_edodes_benylike_virus_1_Benyviridae:0.114234	Lentinula_edodes_ssRNA_mycovirus:0.119301):0.397555	Monilinia_fructicola_benylike_virus_1_Benyviridae:0.371915):0.369505):0.889221):0.128051	Erysiphe_necator_associated_benylike_virus_1:1.287727):0.159664):0.148474):0.321636):0.839743	Tick_borne_tetraviruslike_virus:1.963974):0.810068	(Chikungunya_virus:0.061979	(((Rio_Negro_virus:0.144752	Eastern_equine_encephalitis_virus:0.166297):0.121145	(Ockelbo_virus:0.010799	Sindbis_virus:0.020087):0.211363):0.094548	Semliki_Forest_virus:0.152093):0.075888):2.167646):0.300575):0.278240):0.287590	((((Barley_stripe_mosaic_virus_Virgaviridae:0.522168	Gentian_ovary_ringspot_virus_Virgaviridae:0.446585):0.191524	Peanut_clump_virus_Virgaviridae:0.552976):0.085123	(Potato_moptop_virus_Virgaviridae:0.443015	Soilborne_wheat_mosaic_virus_Virgaviridae:0.358102):0.217616):0.314559	Tobacco_rattle_virus_Virgaviridae:0.866097):0.672796	Tobacco_mosaic_virus_Virgaviridae:1.000832);
(((Ockelbo_virus:0.017797	Sindbis_virus:0.021398):0.223509	(Chikungunya_virus:0.133265	Semliki_Forest_virus:0.121153):0.086686):0.054802	(Rio_Negro_virus:0.111851	Eastern_equine_encephalitis_virus:0.146376):0.059711	((((((((((((Microcaecilia_unicolorB:1.519782	((Carcharodon_carchariasA:0.282936	Rhinatrema_bivittatumH:0.597868):0.095621	Microcaecilia_unicolorA:0.172690):0.051981):0.114477	(Python_bivittatus:0.347765	Podarcis_muralisC:0.342947):0.133645):0.329856	((Rhinatrema_bivittatumA:0.724566	(Rhinatrema_bivittatumF:0.351096	(Rhinatrema_bivittatumE:0.000001	Rhinatrema_bivittatumD:0.000001):0.180339):0.063002):0.391765	(Protopterus_annectensB:0.743955	Carcharodon_carchariasB:0.309486):0.210788):0.128643):0.134555	((Diabrotica_undecimpunctata_virus_2:0.310420	(Guiyang_benyvirus_1_Benyviridae:0.013750	Guiyang_benyvirus_2_Benyviridae:0.025490):0.281528):0.088399	((Gekko_japonicus:0.081012	(Geotrypetes_seraphini:0.387491	(Rhinatrema_bivittatumG:0.501561	Rhinatrema_bivittatumB:0.076809):0.075353):0.214122):0.286434	Sanya_benyvirus_1_Benyviridae:0.268982):0.082712):0.139093):0.081385	(Bemisia_tabaci_benylike_virus_6_Benyviridae:0.119932	(Hubei_Benylike_virus_1:0.062167	Sichuan_mosquito_Benylike_virus_Benyviridae:0.079808):0.100820):0.364219):0.182872	Pistacia_ribolike_virus:0.829173):0.088659	(Pogona_vitticeps:1.854799	(Protopterus_annectensA:0.811502	Rhinatrema_bivittatumC:0.229177):0.452423):0.544877):0.172775	((((Lentinula_edodes_benylike_virus_1_Benyviridae:0.113528	Lentinula_edodes_ssRNA_mycovirus:0.123649):0.384808	Monilinia_fructicola_benylike_virus_1_Benyviridae:0.404100):0.455337	Agaricus_bisporus_virus_13:1.147397):0.924219	((Chara_australis_virus:0.246346	(Charavirus_Namtso:0.227320	Charavirus_Canada:0.208137):0.084186):1.560700	((Goji_berry_chlorosis_virus:0.655711	((Red_clover_RNA_virus_1:0.366905	Arceuthobium_sichuanense_virus_3:0.416102):0.085770	Dactylorhiza_hatagirea_benylike_virus_Benyviridae:0.364001):0.559618):0.280146	(((Rice_stripe_necrosis_virus_Benyviridae:0.460315	((Beet_soilborne_mosaic_virus_Benyviridae:0.033614	Beet_necrotic_yellow_vein_virus_Benyviridae:0.041576):0.254433	Burdock_mottle_virus_Benyviridae:0.258621):0.165373):0.141847	Mangifera_indica_latent_virus_Benyviridae:0.515304):0.216026	(Fern_benyvirus_Benyviridae:0.587650	Wheat_stripe_mosaic_virus_Benyviridae:0.500133):0.292781):0.420355):0.096039):0.128377):0.095294):0.159456	Erysiphe_necator_associated_benylike_virus_1:1.272353):0.175494	(Rhizoctonia_solani_benylike_virus_6_Benyviridae:1.100173	((((((Bemisia_tabaci_benylike_virus_1_Benyviridae:0.076896	Bemisia_tabaci_benylike_virus_2_Benyviridae:0.062983):0.190663	Bemisia_tabaci_benylike_virus_3_Benyviridae:0.195374):0.107876	Bemisia_tabaci_benylike_virus_5_Benyviridae:0.249067):0.218086	(Bemisia_tabaci_benylike_virus_4_Benyviridae:0.207969	Entomophthora_benyvirus_E_Benyviridae:0.148853):0.211010):0.419691	(Agaricus_bisporus_virus_8:0.491893	Sclerotium_rolfsii_benylike_virus_1_Benyviridae:0.426108):0.452615):0.441233	Monilinia_benyvirus_C_Benyviridae:1.307976):0.311913):0.427433):0.791581	Tick_borne_tetraviruslike_virus:1.922830):0.862480	((((((Citrus_leprosis_virus_C:0.788488	Hibiscus_green_spot_virus_2:0.814118):0.545846	Blueberry_necrotic_ring_blotch_virus:1.583300):0.188099	Aedes_aegypti:1.377075):0.033384	Bombus_terrestris:1.221248):0.172752	Drosophila_rhopaloa:1.304162):0.140210	(Tobacco_mosaic_virus_Virgaviridae:1.163950	(((Peanut_clump_virus_Virgaviridae:0.588344	(Barley_stripe_mosaic_virus_Virgaviridae:0.564542	Gentian_ovary_ringspot_virus_Virgaviridae:0.422997):0.216852):0.074518	(Soilborne_wheat_mosaic_virus_Virgaviridae:0.314769	Potato_moptop_virus_Virgaviridae:0.426151):0.151515):0.343925	Tobacco_rattle_virus_Virgaviridae:0.715084):0.505508):0.465808):0.456503):2.284297);
((Pogona_vitticeps:2.126930	(Protopterus_annectensA:0.770137	Rhinatrema_bivittatumC:0.233889):0.561793):0.686987	((Sanya_benyvirus_1_Benyviridae:0.352466	((Geotrypetes_seraphini:0.295042	(Rhinatrema_bivittatumB:0.045802	Rhinatrema_bivittatumG:0.495703):0.110378):0.187006	Gekko_japonicus:0.063673):0.411573):0.081166	((Guiyang_benyvirus_1_Benyviridae:0.014181	Guiyang_benyvirus_2_Benyviridae:0.023148):0.300491	Diabrotica_undecimpunctata_virus_2:0.317668):0.072754):0.132710	((((Hubei_Benylike_virus_1:0.071443	Sichuan_mosquito_Benylike_virus_Benyviridae:0.080245):0.095333	Bemisia_tabaci_benylike_virus_6_Benyviridae:0.139421):0.383002	((Erysiphe_necator_associated_benylike_virus_1:1.237959	((((Charavirus_Namtso:0.196769	(Chara_australis_virus:0.349308	Charavirus_Canada:0.192826):0.060356):1.460400	((Monilinia_fructicola_benylike_virus_1_Benyviridae:0.389870	(Lentinula_edodes_ssRNA_mycovirus:0.115108	Lentinula_edodes_benylike_virus_1_Benyviridae:0.133585):0.417575):0.318362	Agaricus_bisporus_virus_13:1.177067):1.037300):0.165172	(((((((Bemisia_tabaci_benylike_virus_3_Benyviridae:0.193759	(Bemisia_tabaci_benylike_virus_2_Benyviridae:0.081512	Bemisia_tabaci_benylike_virus_1_Benyviridae:0.088864):0.243138):0.101437	Bemisia_tabaci_benylike_virus_5_Benyviridae:0.248813):0.253263	(Entomophthora_benyvirus_E_Benyviridae:0.161674	Bemisia_tabaci_benylike_virus_4_Benyviridae:0.233903):0.258438):0.330976	(Sclerotium_rolfsii_benylike_virus_1_Benyviridae:0.406247	Agaricus_bisporus_virus_8:0.622967):0.504294):0.491622	Monilinia_benyvirus_C_Benyviridae:1.475876):0.418056	Rhizoctonia_solani_benylike_virus_6_Benyviridae:1.087530):0.350339	((((Rio_Negro_virus:0.163920	Eastern_equine_encephalitis_virus:0.161095):0.057607	((Ockelbo_virus:0.021165	Sindbis_virus:0.011177):0.222493	(Chikungunya_virus:0.127723	Semliki_Forest_virus:0.137248):0.086069):0.056012):2.242530	((((Blueberry_necrotic_ring_blotch_virus:1.587246	Aedes_aegypti:1.138268):0.191172	(Hibiscus_green_spot_virus_2:0.837808	Citrus_leprosis_virus_C:0.829015):0.791943):0.150875	(Bombus_terrestris:1.080042	(Tobacco_mosaic_virus_Virgaviridae:1.250808	(((Barley_stripe_mosaic_virus_Virgaviridae:0.675899	(Gentian_ovary_ringspot_virus_Virgaviridae:0.427771	Peanut_clump_virus_Virgaviridae:0.412676):0.151671):0.074467	(Soilborne_wheat_mosaic_virus_Virgaviridae:0.388056	Potato_moptop_virus_Virgaviridae:0.358918):0.164857):0.515646	Tobacco_rattle_virus_Virgaviridae:0.718810):0.689390):0.201430):0.263544):0.349933	Drosophila_rhopaloa:1.309466):0.288518):0.905846	Tick_borne_tetraviruslike_virus:2.150484):0.753638):0.258300):0.103981	((((Dactylorhiza_hatagirea_benylike_virus_Benyviridae:0.449365	Red_clover_RNA_virus_1:0.302268):0.140787	Arceuthobium_sichuanense_virus_3:0.345543):0.526193	Goji_berry_chlorosis_virus:0.679389):0.267471	((Mangifera_indica_latent_virus_Benyviridae:0.544593	(Rice_stripe_necrosis_virus_Benyviridae:0.485996	((Beet_necrotic_yellow_vein_virus_Benyviridae:0.060861	Beet_soilborne_mosaic_virus_Benyviridae:0.031219):0.258570	Burdock_mottle_virus_Benyviridae:0.298713):0.200609):0.146511):0.211707	(Fern_benyvirus_Benyviridae:0.715440	Wheat_stripe_mosaic_virus_Benyviridae:0.453938):0.326605):0.450145):0.251893):0.101872):0.245276	Pistacia_ribolike_virus:0.773730):0.172473):0.073433	(((Microcaecilia_unicolorB:1.738495	(((Rhinatrema_bivittatumH:0.046425	Python_bivittatus:0.286636):0.267983	Microcaecilia_unicolorA:0.080887):0.239778	Carcharodon_carchariasA:0.250100):0.595316):0.081986	Podarcis_muralisC:0.544380):0.248939	(((Rhinatrema_bivittatumD:0.000001	Rhinatrema_bivittatumE:0.005463):0.031362	(Rhinatrema_bivittatumF:0.183263	Rhinatrema_bivittatumA:0.804914):0.213629):0.733519	(Carcharodon_carchariasB:0.411683	Protopterus_annectensB:0.971039):0.125165):0.243538):0.108293):0.096349);
(((((((((((Soilborne_wheat_mosaic_virus_Virgaviridae:0.361098	Potato_moptop_virus_Virgaviridae:0.428142):0.151040	(Peanut_clump_virus_Virgaviridae:0.544751	(Gentian_ovary_ringspot_virus_Virgaviridae:0.431559	Barley_stripe_mosaic_virus_Virgaviridae:0.595337):0.132376):0.117433):0.497832	Tobacco_rattle_virus_Virgaviridae:0.695963):0.621436	Tobacco_mosaic_virus_Virgaviridae:0.820054):0.420515	(Drosophila_rhopaloa:1.261814	(Bombus_terrestris:0.944230	((Blueberry_necrotic_ring_blotch_virus:1.512293	Aedes_aegypti:1.082968):0.242152	(Hibiscus_green_spot_virus_2:0.830538	Citrus_leprosis_virus_C:0.845402):0.597755):0.158089):0.095323):0.217435):0.684912	(((Semliki_Forest_virus:0.155380	Chikungunya_virus:0.131341):0.075009	(Ockelbo_virus:0.020974	Sindbis_virus:0.029322):0.212410):0.032121	(Rio_Negro_virus:0.148015	Eastern_equine_encephalitis_virus:0.167382):0.063929):2.175969):0.763080	Tick_borne_tetraviruslike_virus:2.075267):0.771496	(Chara_australis_virus:0.219348	(Charavirus_Canada:0.184229	Charavirus_Namtso:0.210840):0.109131):1.215672):0.372736	((Goji_berry_chlorosis_virus:0.784385	(Dactylorhiza_hatagirea_benylike_virus_Benyviridae:0.332343	(Arceuthobium_sichuanense_virus_3:0.417370	Red_clover_RNA_virus_1:0.299915):0.100174):0.527896):0.223301	(((((Beet_necrotic_yellow_vein_virus_Benyviridae:0.052008	Beet_soilborne_mosaic_virus_Benyviridae:0.034140):0.214589	Burdock_mottle_virus_Benyviridae:0.276460):0.204540	Rice_stripe_necrosis_virus_Benyviridae:0.446146):0.113604	Mangifera_indica_latent_virus_Benyviridae:0.464320):0.216453	(Fern_benyvirus_Benyviridae:0.648405	Wheat_stripe_mosaic_virus_Benyviridae:0.468135):0.251040):0.398210):0.206926):0.162518	((((Hubei_Benylike_virus_1:0.068665	Sichuan_mosquito_Benylike_virus_Benyviridae:0.083802):0.137048	Bemisia_tabaci_benylike_virus_6_Benyviridae:0.126444):0.347525	((((((Rhinatrema_bivittatumB:0.059694	Rhinatrema_bivittatumG:0.555855):0.109514	Geotrypetes_seraphini:0.404570):0.252346	Gekko_japonicus:0.099159):0.363271	(((Guiyang_benyvirus_2_Benyviridae:0.027679	Guiyang_benyvirus_1_Benyviridae:0.017907):0.308328	Diabrotica_undecimpunctata_virus_2:0.303945):0.105268	Sanya_benyvirus_1_Benyviridae:0.388213):0.057191):0.047324	((Protopterus_annectensA:0.739196	Rhinatrema_bivittatumC:0.359966):0.240038	Pogona_vitticeps:1.875794):0.743653):0.059234	((((Rhinatrema_bivittatumD:0.000001	Rhinatrema_bivittatumE:0.000001):0.059064	(Rhinatrema_bivittatumF:0.233643	Rhinatrema_bivittatumA:0.767457):0.036605):0.321264	(Protopterus_annectensB:0.760009	Carcharodon_carchariasB:0.310939):0.145328):0.177391	(Microcaecilia_unicolorB:1.421546	((((Python_bivittatus:0.748160	Microcaecilia_unicolorA:0.181766):0.035009	Carcharodon_carchariasA:0.125240):0.154025	Rhinatrema_bivittatumH:0.692944):0.440019	Podarcis_muralisC:0.633193):0.091708):0.239720):0.150327):0.101952):0.183205	Pistacia_ribolike_virus:0.691103):0.286160):0.186668	Erysiphe_necator_associated_benylike_virus_1:1.237677	((((((Bemisia_tabaci_benylike_virus_5_Benyviridae:0.226289	((Bemisia_tabaci_benylike_virus_1_Benyviridae:0.089819	Bemisia_tabaci_benylike_virus_2_Benyviridae:0.054300):0.204840	Bemisia_tabaci_benylike_virus_3_Benyviridae:0.158280):0.108053):0.215629	(Bemisia_tabaci_benylike_virus_4_Benyviridae:0.171408	Entomophthora_benyvirus_E_Benyviridae:0.154005):0.232842):0.387710	(Sclerotium_rolfsii_benylike_virus_1_Benyviridae:0.515472	Agaricus_bisporus_virus_8:0.450861):0.485133):0.434417	Monilinia_benyvirus_C_Benyviridae:1.454158):0.285049	Rhizoctonia_solani_benylike_virus_6_Benyviridae:1.108096):0.547734	(((Lentinula_edodes_ssRNA_mycovirus:0.123269	Lentinula_edodes_benylike_virus_1_Benyviridae:0.112370):0.442508	Monilinia_fructicola_benylike_virus_1_Benyviridae:0.400152):0.382242	Agaricus_bisporus_virus_13:1.144138):0.938848):0.175771);
(Podarcis_muralisC:0.584483	(((((Rhinatrema_bivittatumF:0.400672	(Rhinatrema_bivittatumE:0.010483	Rhinatrema_bivittatumD:0.000001):0.144849):0.022649	Rhinatrema_bivittatumA:1.007353):0.231178	Protopterus_annectensB:0.984593):0.291596	Carcharodon_carchariasB:0.472264):0.136582	(((Bemisia_tabaci_benylike_virus_6_Benyviridae:0.138684	(Hubei_Benylike_virus_1:0.051070	Sichuan_mosquito_Benylike_virus_Benyviridae:0.091415):0.108260):0.393605	(Pistacia_ribolike_virus:0.770152	((((Charavirus_Canada:0.201979	Charavirus_Namtso:0.255606):0.098866	Chara_australis_virus:0.316280):1.654111	((((((Beet_soilborne_mosaic_virus_Benyviridae:0.029458	Beet_necrotic_yellow_vein_virus_Benyviridae:0.051719):0.268693	Burdock_mottle_virus_Benyviridae:0.262721):0.217949	Rice_stripe_necrosis_virus_Benyviridae:0.424589):0.140445	Mangifera_indica_latent_virus_Benyviridae:0.457509):0.248973	(Wheat_stripe_mosaic_virus_Benyviridae:0.426289	Fern_benyvirus_Benyviridae:0.601853):0.242085):0.466894	((Dactylorhiza_hatagirea_benylike_virus_Benyviridae:0.389463	(Red_clover_RNA_virus_1:0.343079	Arceuthobium_sichuanense_virus_3:0.390023):0.078554):0.485782	Goji_berry_chlorosis_virus:0.644003):0.215432):0.093071):0.091996	((Erysiphe_necator_associated_benylike_virus_1:1.151883	(((((Eastern_equine_encephalitis_virus:0.132505	Rio_Negro_virus:0.162789):0.073823	((Chikungunya_virus:0.151811	Semliki_Forest_virus:0.132172):0.076444	(Sindbis_virus:0.022482	Ockelbo_virus:0.015640):0.251252):0.058107):2.125019	((((((Gentian_ovary_ringspot_virus_Virgaviridae:0.436711	(Barley_stripe_mosaic_virus_Virgaviridae:0.630269	((Potato_moptop_virus_Virgaviridae:0.392193	Soilborne_wheat_mosaic_virus_Virgaviridae:0.319967):0.198344	Peanut_clump_virus_Virgaviridae:0.552807):0.124932):0.070062):0.304005	Tobacco_rattle_virus_Virgaviridae:0.825299):0.461721	Tobacco_mosaic_virus_Virgaviridae:0.996002):0.458999	((Blueberry_necrotic_ring_blotch_virus:1.698128	(Citrus_leprosis_virus_C:0.750908	Hibiscus_green_spot_virus_2:0.953110):0.675471):0.167322	Aedes_aegypti:1.101695):0.159400):0.152995	Bombus_terrestris:1.465502):0.229951	Drosophila_rhopaloa:1.173400):0.212067):1.001187	Tick_borne_tetraviruslike_virus:2.082997):0.848168	((((((Bemisia_tabaci_benylike_virus_3_Benyviridae:0.179425	(Bemisia_tabaci_benylike_virus_2_Benyviridae:0.068558	Bemisia_tabaci_benylike_virus_1_Benyviridae:0.068879):0.215056):0.081767	Bemisia_tabaci_benylike_virus_5_Benyviridae:0.288179):0.224025	(Entomophthora_benyvirus_E_Benyviridae:0.189611	Bemisia_tabaci_benylike_virus_4_Benyviridae:0.198993):0.261376):0.333073	(Agaricus_bisporus_virus_8:0.453417	Sclerotium_rolfsii_benylike_virus_1_Benyviridae:0.439265):0.432573):0.443289	Monilinia_benyvirus_C_Benyviridae:1.365483):0.300257	Rhizoctonia_solani_benylike_virus_6_Benyviridae:1.192109):0.457518):0.167755):0.143318	(((Lentinula_edodes_ssRNA_mycovirus:0.091549	Lentinula_edodes_benylike_virus_1_Benyviridae:0.137410):0.410332	Monilinia_fructicola_benylike_virus_1_Benyviridae:0.427667):0.487178	Agaricus_bisporus_virus_13:1.193948):0.930294):0.114079):0.290387):0.155628):0.067560	(((Protopterus_annectensA:0.802965	(Pogona_vitticeps:1.696342	Rhinatrema_bivittatumC:0.161341):0.307686):0.536409	((Geotrypetes_seraphini:0.325373	(Rhinatrema_bivittatumB:0.041448	Rhinatrema_bivittatumG:0.383895):0.187860):0.135950	Gekko_japonicus:0.112771):0.319728):0.137355	(((Guiyang_benyvirus_1_Benyviridae:0.019400	Guiyang_benyvirus_2_Benyviridae:0.020448):0.317144	Diabrotica_undecimpunctata_virus_2:0.296746):0.107328	Sanya_benyvirus_1_Benyviridae:0.370024):0.078242):0.081335):0.149116):0.184283	(Microcaecilia_unicolorB:1.294456	(Rhinatrema_bivittatumH:0.480721	(Carcharodon_carchariasA:0.195680	(Python_bivittatus:0.669155	Microcaecilia_unicolorA:0.169433):0.135984):0.067064):0.424382):0.144418);
((((Python_bivittatus:0.587432	Podarcis_muralisC:0.392566):0.232726	((((Pistacia_ribolike_virus:0.748184	((Protopterus_annectensA:0.820416	Rhinatrema_bivittatumC:0.292394):0.792761	((((Fern_benyvirus_Benyviridae:0.699710	Wheat_stripe_mosaic_virus_Benyviridae:0.440238):0.255846	(Mangifera_indica_latent_virus_Benyviridae:0.445306	(Rice_stripe_necrosis_virus_Benyviridae:0.448405	((Beet_necrotic_yellow_vein_virus_Benyviridae:0.031205	Beet_soilborne_mosaic_virus_Benyviridae:0.037180):0.249196	Burdock_mottle_virus_Benyviridae:0.304816):0.187493):0.129699):0.213323):0.424502	(Goji_berry_chlorosis_virus:0.652609	(Arceuthobium_sichuanense_virus_3:0.355974	(Red_clover_RNA_virus_1:0.354825	Dactylorhiza_hatagirea_benylike_virus_Benyviridae:0.427221):0.068841):0.616956):0.223809):0.194994	((Erysiphe_necator_associated_benylike_virus_1:1.139460	((((((((Soilborne_wheat_mosaic_virus_Virgaviridae:0.323181	Potato_moptop_virus_Virgaviridae:0.414884):0.153095	((Gentian_ovary_ringspot_virus_Virgaviridae:0.361134	Barley_stripe_mosaic_virus_Virgaviridae:0.534192):0.262749	Peanut_clump_virus_Virgaviridae:0.525150):0.128440):0.393385	Tobacco_rattle_virus_Virgaviridae:0.840371):0.602741	Tobacco_mosaic_virus_Virgaviridae:1.142111):0.375775	((((Citrus_leprosis_virus_C:0.813074	Hibiscus_green_spot_virus_2:0.774357):0.867161	Aedes_aegypti:1.169110):0.204918	Blueberry_necrotic_ring_blotch_virus:1.698557):0.162166	(Bombus_terrestris:0.885901	Drosophila_rhopaloa:1.139423):0.304204):0.181410):0.422782	(((Ockelbo_virus:0.016167	Sindbis_virus:0.027836):0.221073	(Semliki_Forest_virus:0.134197	Chikungunya_virus:0.140259):0.079365):0.056656	(Eastern_equine_encephalitis_virus:0.138534	Rio_Negro_virus:0.140260):0.055407):1.881210):1.000427	Tick_borne_tetraviruslike_virus:1.812616):0.858440	(((((((Bemisia_tabaci_benylike_virus_2_Benyviridae:0.060228	Bemisia_tabaci_benylike_virus_1_Benyviridae:0.054979):0.183627	Bemisia_tabaci_benylike_virus_3_Benyviridae:0.174390):0.088432	Bemisia_tabaci_benylike_virus_5_Benyviridae:0.259455):0.225153	(Entomophthora_benyvirus_E_Benyviridae:0.174451	Bemisia_tabaci_benylike_virus_4_Benyviridae:0.189779):0.251613):0.300650	(Sclerotium_rolfsii_benylike_virus_1_Benyviridae:0.474375	Agaricus_bisporus_virus_8:0.429401):0.498144):0.531956	Monilinia_benyvirus_C_Benyviridae:1.257032):0.312921	Rhizoctonia_solani_benylike_virus_6_Benyviridae:1.015135):0.443352):0.154330):0.172176	((Chara_australis_virus:0.244141	(Charavirus_Namtso:0.223613	Charavirus_Canada:0.196725):0.080337):1.415238	(((Lentinula_edodes_ssRNA_mycovirus:0.090070	Lentinula_edodes_benylike_virus_1_Benyviridae:0.150300):0.396547	Monilinia_fructicola_benylike_virus_1_Benyviridae:0.375848):0.360865	Agaricus_bisporus_virus_13:1.179014):1.001733):0.178241):0.098488):0.124238):0.161672):0.154789	((Hubei_Benylike_virus_1:0.061455	Sichuan_mosquito_Benylike_virus_Benyviridae:0.068256):0.092330	Bemisia_tabaci_benylike_virus_6_Benyviridae:0.125014):0.354069):0.081668	((Sanya_benyvirus_1_Benyviridae:0.307102	(Gekko_japonicus:0.102799	(Geotrypetes_seraphini:0.467619	(Rhinatrema_bivittatumG:0.439020	Rhinatrema_bivittatumB:0.036456):0.165316):0.190702):0.410953):0.023513	((Guiyang_benyvirus_2_Benyviridae:0.035253	Guiyang_benyvirus_1_Benyviridae:0.012051):0.318872	Diabrotica_undecimpunctata_virus_2:0.299121):0.119885):0.206039):0.142217	(((Rhinatrema_bivittatumE:0.004680	Rhinatrema_bivittatumD:0.000001):0.070427	(Rhinatrema_bivittatumA:0.805219	Rhinatrema_bivittatumF:0.406321):0.054913):0.411366	(Protopterus_annectensB:0.979306	Carcharodon_carchariasB:0.261304):0.115764):0.228976):0.216253):0.077551	(Pogona_vitticeps:1.429704	Microcaecilia_unicolorB:0.656300):0.950823):0.321310	Microcaecilia_unicolorA:0.380659	(Rhinatrema_bivittatumH:0.589711	Carcharodon_carchariasA:0.322930):0.175311);
(((((Mangifera_indica_latent_virus_Benyviridae:0.506517	(Rice_stripe_necrosis_virus_Benyviridae:0.525676	((Beet_necrotic_yellow_vein_virus_Benyviridae:0.058811	Beet_soilborne_mosaic_virus_Benyviridae:0.016844):0.222308	Burdock_mottle_virus_Benyviridae:0.320984):0.154597):0.143889):0.210666	(Fern_benyvirus_Benyviridae:0.679585	Wheat_stripe_mosaic_virus_Benyviridae:0.441109):0.299878):0.300763	(((Red_clover_RNA_virus_1:0.366450	Arceuthobium_sichuanense_virus_3:0.438772):0.101922	Dactylorhiza_hatagirea_benylike_virus_Benyviridae:0.341476):0.554076	Goji_berry_chlorosis_virus:0.727474):0.234529):0.267471	(((((((((Microcaecilia_unicolorA:0.271976	(Rhinatrema_bivittatumH:0.626957	Carcharodon_carchariasA:0.136649):0.019969):0.237876	Python_bivittatus:0.969404):0.379479	Microcaecilia_unicolorB:1.367359):0.124426	Podarcis_muralisC:0.487132):0.305753	((Carcharodon_carchariasB:0.193711	Protopterus_annectensB:0.699277):0.232547	((Rhinatrema_bivittatumE:0.004603	Rhinatrema_bivittatumD:0.000001):0.123316	(Rhinatrema_bivittatumF:0.202931	Rhinatrema_bivittatumA:1.284039):0.143838):0.409483):0.197701):0.144155	(((Guiyang_benyvirus_1_Benyviridae:0.016150	Guiyang_benyvirus_2_Benyviridae:0.027930):0.292237	Diabrotica_undecimpunctata_virus_2:0.368148):0.096139	(Sanya_benyvirus_1_Benyviridae:0.282799	((Geotrypetes_seraphini:0.422681	(Rhinatrema_bivittatumG:0.500085	Rhinatrema_bivittatumB:0.024543):0.306291):0.079176	Gekko_japonicus:0.106769):0.395098):0.045271):0.160026):0.085466	((Sichuan_mosquito_Benylike_virus_Benyviridae:0.074300	Hubei_Benylike_virus_1:0.045104):0.124632	Bemisia_tabaci_benylike_virus_6_Benyviridae:0.136067):0.354576):0.162405	Pistacia_ribolike_virus:0.700372):0.097189	(Rhinatrema_bivittatumC:0.368769	Protopterus_annectensA:0.910557):0.704611):0.182901):0.155262	(((Lentinula_edodes_ssRNA_mycovirus:0.070641	Lentinula_edodes_benylike_virus_1_Benyviridae:0.145689):0.409206	Monilinia_fructicola_benylike_virus_1_Benyviridae:0.334177):0.462800	Agaricus_bisporus_virus_13:0.996164):0.920057	(Erysiphe_necator_associated_benylike_virus_1:1.157730	(((((((((Citrus_leprosis_virus_C:0.873002	Hibiscus_green_spot_virus_2:0.799417):0.692743	Blueberry_necrotic_ring_blotch_virus:1.641618):0.244989	Aedes_aegypti:1.201589):0.136134	(Drosophila_rhopaloa:1.281113	Bombus_terrestris:1.008671):0.369715):0.188310	((Tobacco_rattle_virus_Virgaviridae:0.618239	((Potato_moptop_virus_Virgaviridae:0.355977	Soilborne_wheat_mosaic_virus_Virgaviridae:0.321270):0.166380	(Peanut_clump_virus_Virgaviridae:0.500860	(Gentian_ovary_ringspot_virus_Virgaviridae:0.397733	Barley_stripe_mosaic_virus_Virgaviridae:0.571447):0.181801):0.104373):0.397940):0.582498	Tobacco_mosaic_virus_Virgaviridae:1.081852):0.604645):0.688202	(Chikungunya_virus:0.068247	(((Sindbis_virus:0.022227	Ockelbo_virus:0.018751):0.249149	(Rio_Negro_virus:0.158935	Eastern_equine_encephalitis_virus:0.169594):0.130057):0.083259	Semliki_Forest_virus:0.142930):0.075193):2.304204):0.999500	Tick_borne_tetraviruslike_virus:1.985997):0.593977	(Pogona_vitticeps:2.538672	(Charavirus_Namtso:0.158124	(Chara_australis_virus:0.389247	Charavirus_Canada:0.219194):0.071155):1.143399):0.251959):0.245515	((((((Bemisia_tabaci_benylike_virus_3_Benyviridae:0.151635	(Bemisia_tabaci_benylike_virus_2_Benyviridae:0.058448	Bemisia_tabaci_benylike_virus_1_Benyviridae:0.074819):0.195690):0.093644	Bemisia_tabaci_benylike_virus_5_Benyviridae:0.258510):0.164275	(Bemisia_tabaci_benylike_virus_4_Benyviridae:0.215490	Entomophthora_benyvirus_E_Benyviridae:0.123441):0.239255):0.368297	(Agaricus_bisporus_virus_8:0.441301	Sclerotium_rolfsii_benylike_virus_1_Benyviridae:0.475060):0.423963):0.399388	Monilinia_benyvirus_C_Benyviridae:1.299031):0.480067	Rhizoctonia_solani_benylike_virus_6_Benyviridae:1.072045):0.440684):0.147431):0.094203);
((((((Charavirus_Namtso:0.181200	Charavirus_Canada:0.181659):0.071136	Chara_australis_virus:0.267018):1.100352	((((Red_clover_RNA_virus_1:0.315976	Arceuthobium_sichuanense_virus_3:0.402042):0.107932	Dactylorhiza_hatagirea_benylike_virus_Benyviridae:0.330146):0.533870	Goji_berry_chlorosis_virus:0.693012):0.273878	(((((((Hubei_Benylike_virus_1:0.065675	Sichuan_mosquito_Benylike_virus_Benyviridae:0.073296):0.113205	Bemisia_tabaci_benylike_virus_6_Benyviridae:0.124002):0.344281	(((Sanya_benyvirus_1_Benyviridae:0.266726	(((Rhinatrema_bivittatumG:0.410899	Rhinatrema_bivittatumB:0.068112):0.152201	Geotrypetes_seraphini:0.403360):0.243479	Gekko_japonicus:0.163822):0.349494):0.094411	((Guiyang_benyvirus_1_Benyviridae:0.020335	Guiyang_benyvirus_2_Benyviridae:0.017909):0.276985	(Pogona_vitticeps:3.138623	Diabrotica_undecimpunctata_virus_2:0.104271):0.195041):0.113121):0.129864	((((Rhinatrema_bivittatumE:0.008855	Rhinatrema_bivittatumD:0.000001):0.128830	(Rhinatrema_bivittatumA:0.728908	Rhinatrema_bivittatumF:0.250691):0.110082):0.458760	(Carcharodon_carchariasB:0.419212	Protopterus_annectensB:0.708500):0.136255):0.249921	((Microcaecilia_unicolorB:1.352304	(Rhinatrema_bivittatumH:0.621530	(Carcharodon_carchariasA:0.144754	Microcaecilia_unicolorA:0.200132):0.119729):0.287678):0.173511	(Python_bivittatus:0.409174	Podarcis_muralisC:0.307647):0.283433):0.326607):0.134036):0.086178):0.157581	Pistacia_ribolike_virus:0.695601):0.096575	(Protopterus_annectensA:0.780156	Rhinatrema_bivittatumC:0.079833):1.056750):0.223391	(Erysiphe_necator_associated_benylike_virus_1:1.242897	((((Lentinula_edodes_ssRNA_mycovirus:0.101929	Lentinula_edodes_benylike_virus_1_Benyviridae:0.129932):0.377657	Monilinia_fructicola_benylike_virus_1_Benyviridae:0.443545):0.445492	Agaricus_bisporus_virus_13:1.063685):1.029020	((((Sclerotium_rolfsii_benylike_virus_1_Benyviridae:0.382359	Agaricus_bisporus_virus_8:0.528950):0.607959	((Bemisia_tabaci_benylike_virus_4_Benyviridae:0.203570	Entomophthora_benyvirus_E_Benyviridae:0.144193):0.262420	(((Bemisia_tabaci_benylike_virus_2_Benyviridae:0.067847	Bemisia_tabaci_benylike_virus_1_Benyviridae:0.063597):0.206065	Bemisia_tabaci_benylike_virus_3_Benyviridae:0.220604):0.087904	Bemisia_tabaci_benylike_virus_5_Benyviridae:0.222978):0.238641):0.301438):0.416195	Monilinia_benyvirus_C_Benyviridae:1.387808):0.343090	Rhizoctonia_solani_benylike_virus_6_Benyviridae:1.079428):0.530293):0.141104):0.115860):0.183630	((Fern_benyvirus_Benyviridae:0.600134	Wheat_stripe_mosaic_virus_Benyviridae:0.458744):0.267636	((Rice_stripe_necrosis_virus_Benyviridae:0.415632	((Beet_soilborne_mosaic_virus_Benyviridae:0.037279	Beet_necrotic_yellow_vein_virus_Benyviridae:0.034695):0.288528	Burdock_mottle_virus_Benyviridae:0.277042):0.180045):0.150362	Mangifera_indica_latent_virus_Benyviridae:0.480892):0.185922):0.395053):0.086171):0.358642):0.860698	Tick_borne_tetraviruslike_virus:1.971081):0.712861	((Eastern_equine_encephalitis_virus:0.161236	Rio_Negro_virus:0.148728):0.052669	((Sindbis_virus:0.023981	Ockelbo_virus:0.012329):0.194052	(Chikungunya_virus:0.145389	Semliki_Forest_virus:0.126793):0.081201):0.067992):2.298982):0.695456	((Drosophila_rhopaloa:1.192689	((Bombus_terrestris:1.345144	(Citrus_leprosis_virus_C:0.897934	Hibiscus_green_spot_virus_2:0.761529):0.439522):0.161003	Aedes_aegypti:1.298166):0.144716):0.175809	Blueberry_necrotic_ring_blotch_virus:1.463935):0.178612	(Tobacco_mosaic_virus_Virgaviridae:1.047969	(((Barley_stripe_mosaic_virus_Virgaviridae:0.577725	Gentian_ovary_ringspot_virus_Virgaviridae:0.369802):0.180815	(Peanut_clump_virus_Virgaviridae:0.570249	(Potato_moptop_virus_Virgaviridae:0.384315	Soilborne_wheat_mosaic_virus_Virgaviridae:0.369533):0.193852):0.078665):0.304364	Tobacco_rattle_virus_Virgaviridae:0.833515):0.681102):0.298160);
(((((((((((Pogona_vitticeps:2.272700	(Rhinatrema_bivittatumC:0.176140	Protopterus_annectensA:0.890464):0.446422):0.600805	(((Gekko_japonicus:0.137676	(Geotrypetes_seraphini:0.368406	(Rhinatrema_bivittatumB:0.048013	Rhinatrema_bivittatumG:0.337498):0.348249):0.123875):0.495728	((Guiyang_benyvirus_1_Benyviridae:0.023365	Guiyang_benyvirus_2_Benyviridae:0.036898):0.317714	Diabrotica_undecimpunctata_virus_2:0.348908):0.065559):0.050068	Sanya_benyvirus_1_Benyviridae:0.306398):0.128443):0.055676	(((Microcaecilia_unicolorB:1.396660	(Rhinatrema_bivittatumH:0.796007	(Carcharodon_carchariasA:0.071402	Microcaecilia_unicolorA:0.196966):0.292670):0.199007):0.088100	(Python_bivittatus:0.418284	Podarcis_muralisC:0.415733):0.218405):0.226902	((((Rhinatrema_bivittatumD:0.000001	Rhinatrema_bivittatumE:0.000001):0.160664	Rhinatrema_bivittatumF:0.372322):0.001857	Rhinatrema_bivittatumA:0.838789):0.537303	(Protopterus_annectensB:0.797472	Carcharodon_carchariasB:0.340696):0.087576):0.162860):0.182910):0.098481	((Sichuan_mosquito_Benylike_virus_Benyviridae:0.081948	Hubei_Benylike_virus_1:0.050242):0.089003	Bemisia_tabaci_benylike_virus_6_Benyviridae:0.148005):0.406440):0.145615	Pistacia_ribolike_virus:0.735590):0.263363	(((Tick_borne_tetraviruslike_virus:1.982130	((Chikungunya_virus:0.070778	(Semliki_Forest_virus:0.111940	((Eastern_equine_encephalitis_virus:0.172088	Rio_Negro_virus:0.158679):0.127734	(Sindbis_virus:0.023055	Ockelbo_virus:0.020821):0.238417):0.105253):0.070660):2.412405	(((Bombus_terrestris:1.395106	((((Potato_moptop_virus_Virgaviridae:0.408594	Soilborne_wheat_mosaic_virus_Virgaviridae:0.317755):0.208603	(Peanut_clump_virus_Virgaviridae:0.584704	(Barley_stripe_mosaic_virus_Virgaviridae:0.714759	Gentian_ovary_ringspot_virus_Virgaviridae:0.617620):0.177049):0.055947):0.401672	Tobacco_rattle_virus_Virgaviridae:0.844906):0.580276	Tobacco_mosaic_virus_Virgaviridae:1.013832):0.270519):0.091619	(((Citrus_leprosis_virus_C:0.805632	Hibiscus_green_spot_virus_2:0.910045):0.757818	Blueberry_necrotic_ring_blotch_virus:1.588425):0.213288	Aedes_aegypti:1.433761):0.173972):0.208862	Drosophila_rhopaloa:1.058813):0.236393):0.823168):0.626063	(Chara_australis_virus:0.263985	(Charavirus_Canada:0.179026	Charavirus_Namtso:0.239870):0.135960):1.261510):0.394990	((((Dactylorhiza_hatagirea_benylike_virus_Benyviridae:0.423703	Red_clover_RNA_virus_1:0.339101):0.082820	Arceuthobium_sichuanense_virus_3:0.375110):0.537627	Goji_berry_chlorosis_virus:0.684151):0.255347	(((((Beet_necrotic_yellow_vein_virus_Benyviridae:0.054686	Beet_soilborne_mosaic_virus_Benyviridae:0.034800):0.293549	Burdock_mottle_virus_Benyviridae:0.280291):0.175233	Rice_stripe_necrosis_virus_Benyviridae:0.431607):0.185408	Mangifera_indica_latent_virus_Benyviridae:0.482984):0.222174	(Fern_benyvirus_Benyviridae:0.688256	Wheat_stripe_mosaic_virus_Benyviridae:0.457273):0.216374):0.354685):0.144652):0.129020):0.124658	(Agaricus_bisporus_virus_13:1.203589	((Lentinula_edodes_benylike_virus_1_Benyviridae:0.123417	Lentinula_edodes_ssRNA_mycovirus:0.103507):0.460641	Monilinia_fructicola_benylike_virus_1_Benyviridae:0.393306):0.352519):1.001491):0.152392	Erysiphe_necator_associated_benylike_virus_1:1.183824):0.588999	Rhizoctonia_solani_benylike_virus_6_Benyviridae:1.068156):0.354706	Monilinia_benyvirus_C_Benyviridae:1.407437):0.476637	((Bemisia_tabaci_benylike_virus_5_Benyviridae:0.271502	((Bemisia_tabaci_benylike_virus_1_Benyviridae:0.073850	Bemisia_tabaci_benylike_virus_2_Benyviridae:0.060301):0.226549	Bemisia_tabaci_benylike_virus_3_Benyviridae:0.157753):0.116232):0.248174	(Entomophthora_benyvirus_E_Benyviridae:0.171955	Bemisia_tabaci_benylike_virus_4_Benyviridae:0.207941):0.189979):0.396522	(Sclerotium_rolfsii_benylike_virus_1_Benyviridae:0.485272	Agaricus_bisporus_virus_8:0.485597):0.562191);
((((Charavirus_Canada:0.188812	Charavirus_Namtso:0.231086):0.084102	Chara_australis_virus:0.265649):1.158114	((((Sindbis_virus:0.028045	Ockelbo_virus:0.009130):0.100091	((Semliki_Forest_virus:0.109623	Chikungunya_virus:0.145608):0.084431	(Eastern_equine_encephalitis_virus:0.161603	Rio_Negro_virus:0.169610):0.139443):0.133384):2.384654	((((((Soilborne_wheat_mosaic_virus_Virgaviridae:0.314795	Potato_moptop_virus_Virgaviridae:0.371530):0.168240	Peanut_clump_virus_Virgaviridae:0.568981):0.092393	(Barley_stripe_mosaic_virus_Virgaviridae:0.571399	Gentian_ovary_ringspot_virus_Virgaviridae:0.447300):0.182803):0.501182	Tobacco_rattle_virus_Virgaviridae:0.727732):0.564876	Tobacco_mosaic_virus_Virgaviridae:0.861308):0.250390	((Drosophila_rhopaloa:1.527989	(Citrus_leprosis_virus_C:0.831874	Hibiscus_green_spot_virus_2:0.807642):0.462472):0.234217	((Aedes_aegypti:1.012482	Blueberry_necrotic_ring_blotch_virus:1.517059):0.159547	Bombus_terrestris:1.219191):0.183635):0.277404):0.492034):0.828372	Tick_borne_tetraviruslike_virus:1.933715):0.629320):0.399337	(Erysiphe_necator_associated_benylike_virus_1:1.150272	(((((Bemisia_tabaci_benylike_virus_4_Benyviridae:0.237516	Entomophthora_benyvirus_E_Benyviridae:0.145310):0.212794	((Bemisia_tabaci_benylike_virus_3_Benyviridae:0.141740	(Bemisia_tabaci_benylike_virus_1_Benyviridae:0.066643	Bemisia_tabaci_benylike_virus_2_Benyviridae:0.064029):0.191494):0.107986	Bemisia_tabaci_benylike_virus_5_Benyviridae:0.224310):0.267633):0.398756	(Sclerotium_rolfsii_benylike_virus_1_Benyviridae:0.428485	Agaricus_bisporus_virus_8:0.467208):0.426179):0.532873	Monilinia_benyvirus_C_Benyviridae:1.386652):0.388550	Rhizoctonia_solani_benylike_virus_6_Benyviridae:1.065272):0.416801):0.135400	(((((Lentinula_edodes_ssRNA_mycovirus:0.098922	Lentinula_edodes_benylike_virus_1_Benyviridae:0.121840):0.364689	Monilinia_fructicola_benylike_virus_1_Benyviridae:0.395617):0.301893	Agaricus_bisporus_virus_13:1.192894):1.053563	((((Dactylorhiza_hatagirea_benylike_virus_Benyviridae:0.374096	Red_clover_RNA_virus_1:0.321942):0.085789	Arceuthobium_sichuanense_virus_3:0.326250):0.493265	Goji_berry_chlorosis_virus:0.741270):0.198783	(((Rice_stripe_necrosis_virus_Benyviridae:0.425631	((Beet_necrotic_yellow_vein_virus_Benyviridae:0.031502	Beet_soilborne_mosaic_virus_Benyviridae:0.042696):0.227411	Burdock_mottle_virus_Benyviridae:0.295795):0.193842):0.087075	Mangifera_indica_latent_virus_Benyviridae:0.523916):0.239015	(Wheat_stripe_mosaic_virus_Benyviridae:0.419717	Fern_benyvirus_Benyviridae:0.644702):0.275811):0.361174):0.178607):0.096337	(((((Hubei_Benylike_virus_1:0.055480	Sichuan_mosquito_Benylike_virus_Benyviridae:0.082248):0.129222	Bemisia_tabaci_benylike_virus_6_Benyviridae:0.104595):0.351910	((((Guiyang_benyvirus_1_Benyviridae:0.007544	Guiyang_benyvirus_2_Benyviridae:0.034465):0.297186	(Pogona_vitticeps:2.764844	Diabrotica_undecimpunctata_virus_2:0.191312):0.097468):0.103665	(((Geotrypetes_seraphini:0.439191	(Rhinatrema_bivittatumB:0.062962	Rhinatrema_bivittatumG:0.565534):0.107111):0.144373	Gekko_japonicus:0.077823):0.298935	Sanya_benyvirus_1_Benyviridae:0.288332):0.100356):0.140529	(((Rhinatrema_bivittatumH:0.571102	(Carcharodon_carchariasA:0.141477	(Python_bivittatus:0.458048	Microcaecilia_unicolorA:0.191703):0.152132):0.232586):0.438809	(Microcaecilia_unicolorB:1.761968	Podarcis_muralisC:0.572288):0.000001):0.187854	((Protopterus_annectensB:0.809105	((Rhinatrema_bivittatumA:0.870077	Rhinatrema_bivittatumF:0.236034):0.040928	(Rhinatrema_bivittatumE:0.000001	Rhinatrema_bivittatumD:0.000001):0.100753):0.120537):0.442928	Carcharodon_carchariasB:0.443399):0.150967):0.144599):0.095793):0.204173	Pistacia_ribolike_virus:0.639485):0.110485	(Rhinatrema_bivittatumC:0.180004	Protopterus_annectensA:0.746565):1.019414):0.133210):0.157571);
((((Red_clover_RNA_virus_1:0.323499	Dactylorhiza_hatagirea_benylike_virus_Benyviridae:0.408277):0.093051	Arceuthobium_sichuanense_virus_3:0.399464):0.540051	Goji_berry_chlorosis_virus:0.646660):0.239781	(((((Beet_soilborne_mosaic_virus_Benyviridae:0.030039	Beet_necrotic_yellow_vein_virus_Benyviridae:0.043890):0.226884	Burdock_mottle_virus_Benyviridae:0.294030):0.171021	Rice_stripe_necrosis_virus_Benyviridae:0.457298):0.151280	Mangifera_indica_latent_virus_Benyviridae:0.481097):0.194342	(Fern_benyvirus_Benyviridae:0.628244	Wheat_stripe_mosaic_virus_Benyviridae:0.446586):0.292783):0.355615	((((((Lentinula_edodes_ssRNA_mycovirus:0.100778	Lentinula_edodes_benylike_virus_1_Benyviridae:0.109704):0.429484	Monilinia_fructicola_benylike_virus_1_Benyviridae:0.397869):0.392542	Agaricus_bisporus_virus_13:1.195734):0.880811	(((((Entomophthora_benyvirus_E_Benyviridae:0.158409	Bemisia_tabaci_benylike_virus_4_Benyviridae:0.195376):0.204977	(((Bemisia_tabaci_benylike_virus_2_Benyviridae:0.066671	Bemisia_tabaci_benylike_virus_1_Benyviridae:0.057963):0.217516	Bemisia_tabaci_benylike_virus_3_Benyviridae:0.199798):0.090086	Bemisia_tabaci_benylike_virus_5_Benyviridae:0.278252):0.235559):0.441781	(Sclerotium_rolfsii_benylike_virus_1_Benyviridae:0.435481	Agaricus_bisporus_virus_8:0.466739):0.379479):0.554802	Monilinia_benyvirus_C_Benyviridae:1.259629):0.481557	Rhizoctonia_solani_benylike_virus_6_Benyviridae:1.082547):0.513587):0.172648	(Erysiphe_necator_associated_benylike_virus_1:1.302080	(((((Sanya_benyvirus_1_Benyviridae:0.313164	((((Rhinatrema_bivittatumG:0.431984	Rhinatrema_bivittatumB:0.011334):0.405908	Geotrypetes_seraphini:0.283130):0.000001	(Pogona_vitticeps:2.838081	Gekko_japonicus:0.000001):0.162652):0.386052	(Diabrotica_undecimpunctata_virus_2:0.303160	(Guiyang_benyvirus_2_Benyviridae:0.020537	Guiyang_benyvirus_1_Benyviridae:0.009623):0.298634):0.079946):0.051579):0.129982	((((Rhinatrema_bivittatumD:0.000001	Rhinatrema_bivittatumE:0.009757):0.090063	(Rhinatrema_bivittatumF:0.188022	Rhinatrema_bivittatumA:0.963661):0.116378):0.391980	(Protopterus_annectensB:0.775750	Carcharodon_carchariasB:0.267550):0.216952):0.257024	((Podarcis_muralisC:0.277651	Python_bivittatus:0.439478):0.378527	(Microcaecilia_unicolorB:1.589639	(Microcaecilia_unicolorA:0.073578	(Rhinatrema_bivittatumH:0.392782	Carcharodon_carchariasA:0.228650):0.152115):0.380586):0.135916):0.213489):0.170800):0.090327	((Hubei_Benylike_virus_1:0.064140	Sichuan_mosquito_Benylike_virus_Benyviridae:0.065171):0.095698	Bemisia_tabaci_benylike_virus_6_Benyviridae:0.134566):0.385731):0.157753	Pistacia_ribolike_virus:0.725888):0.003823	(Protopterus_annectensA:0.932059	Rhinatrema_bivittatumC:0.483145):0.652894):0.181166):0.144335):0.102677	((((((Ockelbo_virus:0.013033	Sindbis_virus:0.024087):0.231570	(Semliki_Forest_virus:0.141992	Chikungunya_virus:0.137545):0.092153):0.050034	(Rio_Negro_virus:0.146902	Eastern_equine_encephalitis_virus:0.195305):0.069312):2.225974	(Blueberry_necrotic_ring_blotch_virus:1.311648	((Aedes_aegypti:1.217933	((Hibiscus_green_spot_virus_2:0.789014	Citrus_leprosis_virus_C:0.669970):0.574290	(Drosophila_rhopaloa:1.401547	Bombus_terrestris:0.849702):0.375094):0.119516):0.334933	(Tobacco_mosaic_virus_Virgaviridae:1.007621	((((Soilborne_wheat_mosaic_virus_Virgaviridae:0.348758	Potato_moptop_virus_Virgaviridae:0.369341):0.140558	Peanut_clump_virus_Virgaviridae:0.591790):0.092262	(Gentian_ovary_ringspot_virus_Virgaviridae:0.472628	Barley_stripe_mosaic_virus_Virgaviridae:0.586214):0.123363):0.293323	Tobacco_rattle_virus_Virgaviridae:0.835195):0.595879):0.299610):0.139153):0.514562):0.714486	Tick_borne_tetraviruslike_virus:1.855262):0.796571	((Charavirus_Canada:0.204249	Charavirus_Namtso:0.206429):0.049184	Chara_australis_virus:0.296496):1.198419):0.381515):0.166367);
(Goji_berry_chlorosis_virus:0.592803	((((((((Lentinula_edodes_benylike_virus_1_Benyviridae:0.125572	Lentinula_edodes_ssRNA_mycovirus:0.093758):0.426699	Monilinia_fructicola_benylike_virus_1_Benyviridae:0.345726):0.414924	Agaricus_bisporus_virus_13:1.250574):0.792371	((((((Tobacco_rattle_virus_Virgaviridae:0.750109	((Potato_moptop_virus_Virgaviridae:0.393493	Soilborne_wheat_mosaic_virus_Virgaviridae:0.287883):0.135863	(Peanut_clump_virus_Virgaviridae:0.488634	(Gentian_ovary_ringspot_virus_Virgaviridae:0.361558	Barley_stripe_mosaic_virus_Virgaviridae:0.570465):0.091261):0.134272):0.346213):0.663145	Tobacco_mosaic_virus_Virgaviridae:0.990662):0.290827	(((Blueberry_necrotic_ring_blotch_virus:1.380190	Aedes_aegypti:1.190986):0.262663	(Hibiscus_green_spot_virus_2:0.820013	Citrus_leprosis_virus_C:0.565449):0.547072):0.227138	(Drosophila_rhopaloa:0.989442	Bombus_terrestris:0.704737):0.277618):0.197548):0.462836	(((Ockelbo_virus:0.018639	Sindbis_virus:0.016978):0.184649	(Semliki_Forest_virus:0.129610	Chikungunya_virus:0.127083):0.091941):0.075937	(Eastern_equine_encephalitis_virus:0.169042	Rio_Negro_virus:0.141874):0.065166):1.835155):0.751660	Tick_borne_tetraviruslike_virus:1.692332):1.026039	(((((((Bemisia_tabaci_benylike_virus_1_Benyviridae:0.064697	Bemisia_tabaci_benylike_virus_2_Benyviridae:0.058925):0.161914	Bemisia_tabaci_benylike_virus_3_Benyviridae:0.164146):0.111221	Bemisia_tabaci_benylike_virus_5_Benyviridae:0.268358):0.239528	(Bemisia_tabaci_benylike_virus_4_Benyviridae:0.211164	Entomophthora_benyvirus_E_Benyviridae:0.145311):0.197695):0.310732	(Sclerotium_rolfsii_benylike_virus_1_Benyviridae:0.471904	Agaricus_bisporus_virus_8:0.461330):0.428254):0.377801	Monilinia_benyvirus_C_Benyviridae:1.235586):0.382784	Rhizoctonia_solani_benylike_virus_6_Benyviridae:1.022131):0.330400):0.270719):0.137280	Erysiphe_necator_associated_benylike_virus_1:1.047222):0.130709	(Pistacia_ribolike_virus:0.640267	(((((Protopterus_annectensA:0.635392	(Pogona_vitticeps:1.716332	Rhinatrema_bivittatumC:0.265426):0.224744):0.589801	(Microcaecilia_unicolorB:1.196734	((Python_bivittatus:0.476534	Podarcis_muralisC:0.492041):0.140639	(Rhinatrema_bivittatumH:0.679906	(Microcaecilia_unicolorA:0.521847	Carcharodon_carchariasA:0.105097):0.170050):0.362520):0.008413):0.253332):0.057337	((Carcharodon_carchariasB:0.226352	Protopterus_annectensB:0.761976):0.169625	((Rhinatrema_bivittatumA:0.803627	Rhinatrema_bivittatumF:0.193833):0.035426	(Rhinatrema_bivittatumD:0.000001	Rhinatrema_bivittatumE:0.000001):0.124712):0.418174):0.105839):0.080107	(((Geotrypetes_seraphini:0.510842	Gekko_japonicus:0.030959):0.083387	(Rhinatrema_bivittatumG:0.274405	Rhinatrema_bivittatumB:0.032479):0.337415):0.324092	((Diabrotica_undecimpunctata_virus_2:0.296927	(Guiyang_benyvirus_1_Benyviridae:0.009924	Guiyang_benyvirus_2_Benyviridae:0.030741):0.291715):0.088429	Sanya_benyvirus_1_Benyviridae:0.322988):0.037990):0.100206):0.099908	(Bemisia_tabaci_benylike_virus_6_Benyviridae:0.107890	(Hubei_Benylike_virus_1:0.062674	Sichuan_mosquito_Benylike_virus_Benyviridae:0.073360):0.078279):0.334864):0.173259):0.237088):0.162907	(Charavirus_Canada:0.140638	(Chara_australis_virus:0.384353	Charavirus_Namtso:0.218461):0.052455):1.545231):0.104766	((Fern_benyvirus_Benyviridae:0.637345	Wheat_stripe_mosaic_virus_Benyviridae:0.413497):0.261710	(Mangifera_indica_latent_virus_Benyviridae:0.401946	(((Beet_necrotic_yellow_vein_virus_Benyviridae:0.053848	Beet_soilborne_mosaic_virus_Benyviridae:0.032378):0.259756	Burdock_mottle_virus_Benyviridae:0.266069):0.186574	Rice_stripe_necrosis_virus_Benyviridae:0.435171):0.165962):0.249899):0.321528):0.300548	((Red_clover_RNA_virus_1:0.290779	Dactylorhiza_hatagirea_benylike_virus_Benyviridae:0.364123):0.082370	Arceuthobium_sichuanense_virus_3:0.326422):0.462945);
((Sindbis_virus:0.022730	Ockelbo_virus:0.013535):0.239494	(Semliki_Forest_virus:0.128373	Chikungunya_virus:0.141381):0.093511	(((((((((((Bemisia_tabaci_benylike_virus_2_Benyviridae:0.060728	Bemisia_tabaci_benylike_virus_1_Benyviridae:0.084992):0.234022	Bemisia_tabaci_benylike_virus_3_Benyviridae:0.141969):0.119511	Bemisia_tabaci_benylike_virus_5_Benyviridae:0.253881):0.292074	(Bemisia_tabaci_benylike_virus_4_Benyviridae:0.206245	Entomophthora_benyvirus_E_Benyviridae:0.188811):0.215792):0.368940	(Sclerotium_rolfsii_benylike_virus_1_Benyviridae:0.500374	Agaricus_bisporus_virus_8:0.537658):0.426806):0.550240	Monilinia_benyvirus_C_Benyviridae:1.352340):0.287119	Rhizoctonia_solani_benylike_virus_6_Benyviridae:1.098170):0.330164	((((Charavirus_Namtso:0.199925	(Chara_australis_virus:0.383574	Charavirus_Canada:0.173612):0.067408):1.551341	(((Arceuthobium_sichuanense_virus_3:0.339418	(Dactylorhiza_hatagirea_benylike_virus_Benyviridae:0.423952	Red_clover_RNA_virus_1:0.318923):0.103482):0.573574	Goji_berry_chlorosis_virus:0.611663):0.283862	(((Rice_stripe_necrosis_virus_Benyviridae:0.500153	((Beet_necrotic_yellow_vein_virus_Benyviridae:0.029701	Beet_soilborne_mosaic_virus_Benyviridae:0.052565):0.251270	Burdock_mottle_virus_Benyviridae:0.298175):0.180014):0.138359	Mangifera_indica_latent_virus_Benyviridae:0.492462):0.184537	(Wheat_stripe_mosaic_virus_Benyviridae:0.445560	Fern_benyvirus_Benyviridae:0.647972):0.293085):0.466897):0.178751):0.096453	(((Rhinatrema_bivittatumC:0.311391	(Protopterus_annectensA:0.707803	Pogona_vitticeps:1.789962):0.088616):1.152910	((((Hubei_Benylike_virus_1:0.063115	Sichuan_mosquito_Benylike_virus_Benyviridae:0.087577):0.113509	Bemisia_tabaci_benylike_virus_6_Benyviridae:0.144850):0.430236	((((Protopterus_annectensB:0.845405	((Rhinatrema_bivittatumE:0.000001	Rhinatrema_bivittatumD:0.000001):0.121106	(Rhinatrema_bivittatumF:0.367380	Rhinatrema_bivittatumA:1.086591):0.000001):0.145909):0.270626	Carcharodon_carchariasB:0.408093):0.298772	(Microcaecilia_unicolorB:1.439090	((Podarcis_muralisC:0.420592	Python_bivittatus:0.585593):0.264403	(Rhinatrema_bivittatumH:0.629002	(Carcharodon_carchariasA:0.195724	Microcaecilia_unicolorA:0.371769):0.062935):0.615658):0.020991):0.237308):0.190407	((((Geotrypetes_seraphini:0.336500	(Rhinatrema_bivittatumB:0.082618	Rhinatrema_bivittatumG:0.549601):0.061673):0.213728	Gekko_japonicus:0.106376):0.439720	Sanya_benyvirus_1_Benyviridae:0.303871):0.072972	(Diabrotica_undecimpunctata_virus_2:0.339810	(Guiyang_benyvirus_1_Benyviridae:0.026749	Guiyang_benyvirus_2_Benyviridae:0.019928):0.301676):0.071818):0.142666):0.070222):0.173405	Pistacia_ribolike_virus:0.796323):0.151252):0.162681	(Agaricus_bisporus_virus_13:1.082540	((Lentinula_edodes_benylike_virus_1_Benyviridae:0.131578	Lentinula_edodes_ssRNA_mycovirus:0.107413):0.388352	Monilinia_fructicola_benylike_virus_1_Benyviridae:0.512422):0.475381):0.782088):0.111606):0.135465	Erysiphe_necator_associated_benylike_virus_1:1.278797):0.228874):0.776031	Tick_borne_tetraviruslike_virus:1.912193):0.983137	(Drosophila_rhopaloa:1.300813	((Blueberry_necrotic_ring_blotch_virus:1.640248	(Tobacco_mosaic_virus_Virgaviridae:1.055045	((((Soilborne_wheat_mosaic_virus_Virgaviridae:0.352875	Potato_moptop_virus_Virgaviridae:0.382739):0.168748	Peanut_clump_virus_Virgaviridae:0.647886):0.152530	(Barley_stripe_mosaic_virus_Virgaviridae:0.592146	Gentian_ovary_ringspot_virus_Virgaviridae:0.413119):0.101628):0.224226	Tobacco_rattle_virus_Virgaviridae:0.917354):0.565495):0.379039):0.140095	((Bombus_terrestris:1.152683	(Citrus_leprosis_virus_C:0.868338	Hibiscus_green_spot_virus_2:0.742023):0.637130):0.184913	Aedes_aegypti:1.184018):0.150254):0.164281):0.374244):2.083903	(Rio_Negro_virus:0.167913	Eastern_equine_encephalitis_virus:0.155249):0.090125):0.066375);
((((((Lentinula_edodes_ssRNA_mycovirus:0.115888	Lentinula_edodes_benylike_virus_1_Benyviridae:0.144544):0.426686	Monilinia_fructicola_benylike_virus_1_Benyviridae:0.406979):0.483569	Agaricus_bisporus_virus_13:1.144483):1.083650	(((((Sichuan_mosquito_Benylike_virus_Benyviridae:0.099559	Hubei_Benylike_virus_1:0.060325):0.110781	Bemisia_tabaci_benylike_virus_6_Benyviridae:0.129909):0.395497	(((((Rhinatrema_bivittatumD:0.000001	Rhinatrema_bivittatumE:0.004492):0.152300	(Rhinatrema_bivittatumF:0.157250	Rhinatrema_bivittatumA:1.052682):0.059721):0.444210	(Protopterus_annectensB:0.860008	Carcharodon_carchariasB:0.316094):0.212086):0.258951	(Microcaecilia_unicolorB:1.551909	((Python_bivittatus:0.744220	(Rhinatrema_bivittatumH:0.587147	(Microcaecilia_unicolorA:0.102793	Carcharodon_carchariasA:0.318413):0.014467):0.060575):0.495742	Podarcis_muralisC:0.697799):0.161318):0.211452):0.122129	((((Guiyang_benyvirus_1_Benyviridae:0.016734	Guiyang_benyvirus_2_Benyviridae:0.031747):0.356711	Diabrotica_undecimpunctata_virus_2:0.309129):0.067624	Sanya_benyvirus_1_Benyviridae:0.383597):0.056254	(Pogona_vitticeps:2.866718	(((Rhinatrema_bivittatumB:0.038775	Rhinatrema_bivittatumG:0.524994):0.289378	Geotrypetes_seraphini:0.520018):0.113747	Gekko_japonicus:0.141164):0.133632):0.190541):0.151265):0.040862):0.194883	Pistacia_ribolike_virus:0.710200):0.117835	(Protopterus_annectensA:0.503590	Rhinatrema_bivittatumC:0.212367):1.242540):0.138862):0.081305	(((Fern_benyvirus_Benyviridae:0.668890	Wheat_stripe_mosaic_virus_Benyviridae:0.493984):0.258448	(Mangifera_indica_latent_virus_Benyviridae:0.513366	(((Beet_necrotic_yellow_vein_virus_Benyviridae:0.039417	Beet_soilborne_mosaic_virus_Benyviridae:0.054815):0.248692	Burdock_mottle_virus_Benyviridae:0.269504):0.196485	Rice_stripe_necrosis_virus_Benyviridae:0.468778):0.120248):0.262684):0.369345	(Goji_berry_chlorosis_virus:0.685567	(Arceuthobium_sichuanense_virus_3:0.348627	(Dactylorhiza_hatagirea_benylike_virus_Benyviridae:0.392423	Red_clover_RNA_virus_1:0.310454):0.090175):0.507310):0.279808):0.150940):0.199060	(Erysiphe_necator_associated_benylike_virus_1:1.228954	((Monilinia_benyvirus_C_Benyviridae:1.278390	(((Entomophthora_benyvirus_E_Benyviridae:0.187663	Bemisia_tabaci_benylike_virus_4_Benyviridae:0.222725):0.212995	(((Bemisia_tabaci_benylike_virus_2_Benyviridae:0.055902	Bemisia_tabaci_benylike_virus_1_Benyviridae:0.073158):0.211598	Bemisia_tabaci_benylike_virus_3_Benyviridae:0.167819):0.093836	Bemisia_tabaci_benylike_virus_5_Benyviridae:0.266501):0.231377):0.299055	(Agaricus_bisporus_virus_8:0.580441	Sclerotium_rolfsii_benylike_virus_1_Benyviridae:0.409657):0.534021):0.611158):0.341139	Rhizoctonia_solani_benylike_virus_6_Benyviridae:0.908797):0.740804):0.074078	(((Charavirus_Namtso:0.262951	Charavirus_Canada:0.197128):0.143212	Chara_australis_virus:0.254894):1.167549	(((((Semliki_Forest_virus:0.115440	Chikungunya_virus:0.126302):0.120674	(Ockelbo_virus:0.015307	Sindbis_virus:0.026109):0.243267):0.037108	(Rio_Negro_virus:0.148950	Eastern_equine_encephalitis_virus:0.190448):0.067050):2.139251	((((Tobacco_mosaic_virus_Virgaviridae:0.942712	(Tobacco_rattle_virus_Virgaviridae:0.876047	(((Barley_stripe_mosaic_virus_Virgaviridae:0.505374	Gentian_ovary_ringspot_virus_Virgaviridae:0.433018):0.222181	(Potato_moptop_virus_Virgaviridae:0.443871	Soilborne_wheat_mosaic_virus_Virgaviridae:0.357595):0.127059):0.089719	Peanut_clump_virus_Virgaviridae:0.570854):0.309682):0.559852):0.398218	(Aedes_aegypti:1.151483	((Hibiscus_green_spot_virus_2:0.815587	Citrus_leprosis_virus_C:0.799830):0.656537	Bombus_terrestris:1.050281):0.154440):0.212076):0.148778	Blueberry_necrotic_ring_blotch_virus:1.440526):0.341345	Drosophila_rhopaloa:1.287113):0.347449):0.928037	Tick_borne_tetraviruslike_virus:2.042411):0.697950):0.219226);
((((((((Protopterus_annectensA:0.925787	Rhinatrema_bivittatumC:0.358345):0.000001	Pogona_vitticeps:1.672353):1.007362	(((Guiyang_benyvirus_2_Benyviridae:0.028787	Guiyang_benyvirus_1_Benyviridae:0.021509):0.298366	Diabrotica_undecimpunctata_virus_2:0.257561):0.097027	(Sanya_benyvirus_1_Benyviridae:0.287925	(((Rhinatrema_bivittatumB:0.075995	Rhinatrema_bivittatumG:0.440750):0.277152	Geotrypetes_seraphini:0.385349):0.077127	Gekko_japonicus:0.068853):0.326411):0.050140):0.154208):0.037391	(((((Rhinatrema_bivittatumE:0.000001	Rhinatrema_bivittatumD:0.000001):0.061899	Rhinatrema_bivittatumF:0.303445):0.318964	(Rhinatrema_bivittatumA:0.871027	(Rhinatrema_bivittatumH:0.632485	(Microcaecilia_unicolorA:0.256092	Carcharodon_carchariasA:0.242621):0.074114):0.321021):0.211934):0.131176	(Microcaecilia_unicolorB:1.423975	((Python_bivittatus:0.699865	Podarcis_muralisC:0.664053):0.163601	Carcharodon_carchariasB:0.566941):0.088590):0.028179):0.099675	Protopterus_annectensB:1.216716):0.104809):0.075670	((Sichuan_mosquito_Benylike_virus_Benyviridae:0.082219	Hubei_Benylike_virus_1:0.065516):0.080488	Bemisia_tabaci_benylike_virus_6_Benyviridae:0.144675):0.323804):0.164067	Pistacia_ribolike_virus:0.723881):0.305743	((((((Drosophila_rhopaloa:1.476712	(Bombus_terrestris:1.311197	((Tobacco_rattle_virus_Virgaviridae:0.839792	((Potato_moptop_virus_Virgaviridae:0.445411	Soilborne_wheat_mosaic_virus_Virgaviridae:0.353774):0.201917	((Gentian_ovary_ringspot_virus_Virgaviridae:0.405580	Barley_stripe_mosaic_virus_Virgaviridae:0.645487):0.134549	Peanut_clump_virus_Virgaviridae:0.508862):0.079707):0.328178):0.508072	Tobacco_mosaic_virus_Virgaviridae:1.056353):0.177161):0.144322):0.115592	((Aedes_aegypti:0.932676	Blueberry_necrotic_ring_blotch_virus:1.651235):0.278834	(Hibiscus_green_spot_virus_2:0.825764	Citrus_leprosis_virus_C:0.750645):0.714712):0.210482):0.586433	((Sindbis_virus:0.023712	Ockelbo_virus:0.013742):0.212649	((Eastern_equine_encephalitis_virus:0.166777	Rio_Negro_virus:0.153733):0.124801	(Semliki_Forest_virus:0.124658	Chikungunya_virus:0.130280):0.083442):0.009702):2.051321):0.763287	Tick_borne_tetraviruslike_virus:2.098425):0.804578	((Charavirus_Namtso:0.238388	Charavirus_Canada:0.200843):0.070273	Chara_australis_virus:0.288420):1.080330):0.376708	(Erysiphe_necator_associated_benylike_virus_1:1.244934	(((((((Bemisia_tabaci_benylike_virus_1_Benyviridae:0.070827	Bemisia_tabaci_benylike_virus_2_Benyviridae:0.054075):0.185603	Bemisia_tabaci_benylike_virus_3_Benyviridae:0.176938):0.128359	Bemisia_tabaci_benylike_virus_5_Benyviridae:0.238897):0.238807	(Entomophthora_benyvirus_E_Benyviridae:0.155839	Bemisia_tabaci_benylike_virus_4_Benyviridae:0.212956):0.231988):0.353445	(Agaricus_bisporus_virus_8:0.501041	Sclerotium_rolfsii_benylike_virus_1_Benyviridae:0.441002):0.561250):0.615151	Monilinia_benyvirus_C_Benyviridae:1.340722):0.385708	Rhizoctonia_solani_benylike_virus_6_Benyviridae:1.029274):0.591674):0.122753):0.156410):0.121923	(((Lentinula_edodes_ssRNA_mycovirus:0.109329	Lentinula_edodes_benylike_virus_1_Benyviridae:0.121423):0.421030	Monilinia_fructicola_benylike_virus_1_Benyviridae:0.319106):0.301797	Agaricus_bisporus_virus_13:1.298561):1.239079	((((Rice_stripe_necrosis_virus_Benyviridae:0.511588	((Beet_soilborne_mosaic_virus_Benyviridae:0.055034	Beet_necrotic_yellow_vein_virus_Benyviridae:0.042492):0.229920	Burdock_mottle_virus_Benyviridae:0.279926):0.180717):0.140625	Mangifera_indica_latent_virus_Benyviridae:0.533992):0.206972	(Wheat_stripe_mosaic_virus_Benyviridae:0.429791	Fern_benyvirus_Benyviridae:0.710110):0.261769):0.373012	((Dactylorhiza_hatagirea_benylike_virus_Benyviridae:0.321369	(Red_clover_RNA_virus_1:0.352206	Arceuthobium_sichuanense_virus_3:0.409278):0.101829):0.480735	Goji_berry_chlorosis_virus:0.710754):0.287875):0.093095);
(((Tobacco_mosaic_virus_Virgaviridae:0.996527	((((Potato_moptop_virus_Virgaviridae:0.420663	Soilborne_wheat_mosaic_virus_Virgaviridae:0.306488):0.184246	Peanut_clump_virus_Virgaviridae:0.653476):0.057069	(Gentian_ovary_ringspot_virus_Virgaviridae:0.445735	Barley_stripe_mosaic_virus_Virgaviridae:0.589672):0.142849):0.287697	Tobacco_rattle_virus_Virgaviridae:0.807360):0.500035):0.164573	((((Blueberry_necrotic_ring_blotch_virus:1.498114	Aedes_aegypti:1.250735):0.130758	(Hibiscus_green_spot_virus_2:0.812388	Citrus_leprosis_virus_C:0.856396):0.678465):0.308799	((Chikungunya_virus:0.033600	(Semliki_Forest_virus:0.106393	((Rio_Negro_virus:0.155516	Eastern_equine_encephalitis_virus:0.144309):0.135226	(Sindbis_virus:0.015154	Ockelbo_virus:0.017537):0.232649):0.081038):0.114807):2.203743	Drosophila_rhopaloa:0.969492):0.306851):0.156775	Bombus_terrestris:1.394176):0.160445):1.369479	Tick_borne_tetraviruslike_virus:1.912055	((((Charavirus_Canada:0.133985	(Charavirus_Namtso:0.239806	Chara_australis_virus:0.327721):0.078891):1.483487	((((((Beet_soilborne_mosaic_virus_Benyviridae:0.032227	Beet_necrotic_yellow_vein_virus_Benyviridae:0.048074):0.249802	Burdock_mottle_virus_Benyviridae:0.238227):0.132993	Rice_stripe_necrosis_virus_Benyviridae:0.441493):0.096441	Mangifera_indica_latent_virus_Benyviridae:0.449886):0.192742	(Fern_benyvirus_Benyviridae:0.600318	Wheat_stripe_mosaic_virus_Benyviridae:0.497420):0.248615):0.446260	((Arceuthobium_sichuanense_virus_3:0.370359	(Red_clover_RNA_virus_1:0.316563	Dactylorhiza_hatagirea_benylike_virus_Benyviridae:0.394863):0.094274):0.507823	Goji_berry_chlorosis_virus:0.593405):0.347829):0.079550):0.127133	((Agaricus_bisporus_virus_13:0.982795	((Lentinula_edodes_benylike_virus_1_Benyviridae:0.126093	Lentinula_edodes_ssRNA_mycovirus:0.114583):0.366148	Monilinia_fructicola_benylike_virus_1_Benyviridae:0.374971):0.421643):0.990996	(((((((Protopterus_annectensB:0.771315	Carcharodon_carchariasB:0.237998):0.161714	((Rhinatrema_bivittatumD:0.000001	Rhinatrema_bivittatumE:0.000001):0.153557	(Rhinatrema_bivittatumF:0.226085	Rhinatrema_bivittatumA:0.746866):0.190140):0.511507):0.286220	((Rhinatrema_bivittatumH:0.843561	Microcaecilia_unicolorB:1.422891):0.111417	((Microcaecilia_unicolorA:0.335952	(Python_bivittatus:0.604896	Carcharodon_carchariasA:0.155401):0.055221):0.559054	Podarcis_muralisC:0.495938):0.141452):0.249816):0.120232	((Gekko_japonicus:0.108128	((Rhinatrema_bivittatumB:0.096547	Rhinatrema_bivittatumG:0.697363):0.071987	Geotrypetes_seraphini:0.439791):0.127410):0.330842	((Diabrotica_undecimpunctata_virus_2:0.328056	(Guiyang_benyvirus_2_Benyviridae:0.028937	Guiyang_benyvirus_1_Benyviridae:0.014974):0.270389):0.078057	Sanya_benyvirus_1_Benyviridae:0.296751):0.041545):0.074571):0.061533	(Bemisia_tabaci_benylike_virus_6_Benyviridae:0.134701	(Hubei_Benylike_virus_1:0.051509	Sichuan_mosquito_Benylike_virus_Benyviridae:0.062949):0.098829):0.335949):0.201877	Pistacia_ribolike_virus:0.731498):0.081143	(Pogona_vitticeps:2.046329	(Rhinatrema_bivittatumC:0.216371	Protopterus_annectensA:0.912048):0.261541):0.534904):0.170367):0.097999):0.178939	(Erysiphe_necator_associated_benylike_virus_1:1.036371	((((Sclerotium_rolfsii_benylike_virus_1_Benyviridae:0.439491	Agaricus_bisporus_virus_8:0.461119):0.442340	((Bemisia_tabaci_benylike_virus_4_Benyviridae:0.201445	Entomophthora_benyvirus_E_Benyviridae:0.150020):0.218540	(Bemisia_tabaci_benylike_virus_5_Benyviridae:0.258361	((Bemisia_tabaci_benylike_virus_1_Benyviridae:0.078615	Bemisia_tabaci_benylike_virus_2_Benyviridae:0.066601):0.234882	Bemisia_tabaci_benylike_virus_3_Benyviridae:0.183306):0.101150):0.227500):0.305230):0.435291	Monilinia_benyvirus_C_Benyviridae:1.191372):0.355721	Rhizoctonia_solani_benylike_virus_6_Benyviridae:0.989476):0.456123):0.080165):0.923188);
(((((Carcharodon_carchariasB:0.309327	(Protopterus_annectensB:0.701133	((Rhinatrema_bivittatumF:0.278364	(Rhinatrema_bivittatumE:0.004259	Rhinatrema_bivittatumD:0.000001):0.105366):0.000001	Rhinatrema_bivittatumA:0.924996):0.397062):0.200544):0.260230	((((Hubei_Benylike_virus_1:0.062643	Sichuan_mosquito_Benylike_virus_Benyviridae:0.065602):0.096065	Bemisia_tabaci_benylike_virus_6_Benyviridae:0.123804):0.311185	(Pistacia_ribolike_virus:0.702362	((Erysiphe_necator_associated_benylike_virus_1:1.240088	((((((Lentinula_edodes_ssRNA_mycovirus:0.090175	Lentinula_edodes_benylike_virus_1_Benyviridae:0.131977):0.361624	Monilinia_fructicola_benylike_virus_1_Benyviridae:0.400391):0.401177	Agaricus_bisporus_virus_13:1.009792):0.875029	((((((((Soilborne_wheat_mosaic_virus_Virgaviridae:0.332904	Potato_moptop_virus_Virgaviridae:0.351257):0.102515	(Peanut_clump_virus_Virgaviridae:0.492999	(Barley_stripe_mosaic_virus_Virgaviridae:0.562511	Gentian_ovary_ringspot_virus_Virgaviridae:0.369578):0.069007):0.107394):0.333660	Tobacco_rattle_virus_Virgaviridae:0.747450):0.607333	Tobacco_mosaic_virus_Virgaviridae:1.019187):0.265398	((Aedes_aegypti:0.971449	((Citrus_leprosis_virus_C:0.937776	Hibiscus_green_spot_virus_2:0.698517):0.561259	(Bombus_terrestris:0.857938	Drosophila_rhopaloa:1.548689):0.375274):0.097217):0.146249	Blueberry_necrotic_ring_blotch_virus:1.565747):0.295640):0.507983	((Rio_Negro_virus:0.131638	Eastern_equine_encephalitis_virus:0.161717):0.056286	((Semliki_Forest_virus:0.112590	Chikungunya_virus:0.146968):0.100381	(Sindbis_virus:0.019962	Ockelbo_virus:0.013700):0.201722):0.055839):2.002194):0.728703	Tick_borne_tetraviruslike_virus:1.674217):0.595764	(Charavirus_Namtso:0.181175	(Charavirus_Canada:0.155150	Chara_australis_virus:0.386343):0.077378):1.116140):0.266159):0.078458	(Rhizoctonia_solani_benylike_virus_6_Benyviridae:0.963833	(((((Bemisia_tabaci_benylike_virus_3_Benyviridae:0.180268	(Bemisia_tabaci_benylike_virus_2_Benyviridae:0.060795	Bemisia_tabaci_benylike_virus_1_Benyviridae:0.063931):0.188452):0.099383	Bemisia_tabaci_benylike_virus_5_Benyviridae:0.216161):0.214183	(Bemisia_tabaci_benylike_virus_4_Benyviridae:0.195552	Entomophthora_benyvirus_E_Benyviridae:0.132098):0.223461):0.322649	(Sclerotium_rolfsii_benylike_virus_1_Benyviridae:0.437227	Agaricus_bisporus_virus_8:0.485434):0.453876):0.397838	Monilinia_benyvirus_C_Benyviridae:1.235343):0.447061):0.674355):0.080447	((((Dactylorhiza_hatagirea_benylike_virus_Benyviridae:0.391079	Red_clover_RNA_virus_1:0.283765):0.090361	Arceuthobium_sichuanense_virus_3:0.359875):0.533645	Goji_berry_chlorosis_virus:0.654491):0.229761	(((Rice_stripe_necrosis_virus_Benyviridae:0.385979	((Beet_soilborne_mosaic_virus_Benyviridae:0.032555	Beet_necrotic_yellow_vein_virus_Benyviridae:0.035102):0.213644	Burdock_mottle_virus_Benyviridae:0.285059):0.177371):0.128759	Mangifera_indica_latent_virus_Benyviridae:0.428061):0.220995	(Wheat_stripe_mosaic_virus_Benyviridae:0.485221	Fern_benyvirus_Benyviridae:0.578625):0.233429):0.301913):0.212936):0.082186):0.115601	((Protopterus_annectensA:0.753073	Rhinatrema_bivittatumC:0.188533):0.238169	Pogona_vitticeps:2.056714):0.581926):0.159795):0.163756):0.057422	(((((Rhinatrema_bivittatumG:0.365420	Rhinatrema_bivittatumB:0.023105):0.465161	Gekko_japonicus:0.095891):0.086318	Geotrypetes_seraphini:0.237783):0.263662	Sanya_benyvirus_1_Benyviridae:0.275435):0.074614	((Guiyang_benyvirus_2_Benyviridae:0.016584	Guiyang_benyvirus_1_Benyviridae:0.014800):0.264207	Diabrotica_undecimpunctata_virus_2:0.278297):0.076949):0.174667):0.207960):0.087247	(Python_bivittatus:0.681846	Podarcis_muralisC:0.420401):0.222495):0.094818	Microcaecilia_unicolorB:1.464235):0.507645	Rhinatrema_bivittatumH:0.456663	(Carcharodon_carchariasA:0.091753	Microcaecilia_unicolorA:0.296833):0.160083);
(((((((Microcaecilia_unicolorB:1.806407	(Carcharodon_carchariasB:0.373146	(((Rhinatrema_bivittatumE:0.008396	Rhinatrema_bivittatumD:0.000001):0.103079	(Rhinatrema_bivittatumF:0.223225	Rhinatrema_bivittatumA:0.764581):0.044524):0.324752	Protopterus_annectensB:0.781190):0.093895):0.103589):0.105780	(((Microcaecilia_unicolorA:0.000025	Rhinatrema_bivittatumH:0.470750):0.146854	Carcharodon_carchariasA:0.120288):0.653325	(Python_bivittatus:0.588052	Podarcis_muralisC:0.460507):0.116693):0.324561):0.216664	(((Gekko_japonicus:0.163242	(Geotrypetes_seraphini:0.537494	(Rhinatrema_bivittatumG:0.438419	Rhinatrema_bivittatumB:0.069327):0.293144):0.132467):0.412880	(Diabrotica_undecimpunctata_virus_2:0.297335	(Guiyang_benyvirus_2_Benyviridae:0.035804	Guiyang_benyvirus_1_Benyviridae:0.012017):0.341349):0.044895):0.040809	Sanya_benyvirus_1_Benyviridae:0.316215):0.110591):0.094465	((Sichuan_mosquito_Benylike_virus_Benyviridae:0.084148	Hubei_Benylike_virus_1:0.062571):0.110262	Bemisia_tabaci_benylike_virus_6_Benyviridae:0.134802):0.374982):0.169580	Pistacia_ribolike_virus:0.758679):0.116309	(Protopterus_annectensA:0.958327	(Pogona_vitticeps:2.209603	Rhinatrema_bivittatumC:0.246578):0.217304):0.569121):0.137671	((((Monilinia_benyvirus_C_Benyviridae:1.230438	((Sclerotium_rolfsii_benylike_virus_1_Benyviridae:0.420176	Agaricus_bisporus_virus_8:0.469871):0.506189	((Entomophthora_benyvirus_E_Benyviridae:0.145282	Bemisia_tabaci_benylike_virus_4_Benyviridae:0.213976):0.186121	((Bemisia_tabaci_benylike_virus_3_Benyviridae:0.171135	(Bemisia_tabaci_benylike_virus_2_Benyviridae:0.072162	Bemisia_tabaci_benylike_virus_1_Benyviridae:0.080630):0.201640):0.100678	Bemisia_tabaci_benylike_virus_5_Benyviridae:0.223588):0.217310):0.361782):0.618110):0.337928	Rhizoctonia_solani_benylike_virus_6_Benyviridae:0.972703):0.490312	(((Lentinula_edodes_ssRNA_mycovirus:0.090445	Lentinula_edodes_benylike_virus_1_Benyviridae:0.149213):0.402569	Monilinia_fructicola_benylike_virus_1_Benyviridae:0.338554):0.460810	Agaricus_bisporus_virus_13:1.035746):0.807704):0.192054	Erysiphe_necator_associated_benylike_virus_1:1.123850):0.132094	(((((((Bombus_terrestris:0.991903	Drosophila_rhopaloa:1.113010):0.276327	(Tobacco_mosaic_virus_Virgaviridae:1.249868	((((Soilborne_wheat_mosaic_virus_Virgaviridae:0.330772	Potato_moptop_virus_Virgaviridae:0.362226):0.162002	Peanut_clump_virus_Virgaviridae:0.585784):0.078969	(Gentian_ovary_ringspot_virus_Virgaviridae:0.486379	Barley_stripe_mosaic_virus_Virgaviridae:0.523037):0.266991):0.292467	Tobacco_rattle_virus_Virgaviridae:0.863061):0.559394):0.236742):0.177101	(Aedes_aegypti:0.984855	((Hibiscus_green_spot_virus_2:0.727668	Citrus_leprosis_virus_C:0.787144):0.591551	Blueberry_necrotic_ring_blotch_virus:1.649302):0.234839):0.231682):0.482932	((Rio_Negro_virus:0.128974	Eastern_equine_encephalitis_virus:0.160068):0.064372	((Sindbis_virus:0.021805	Ockelbo_virus:0.011894):0.238572	(Chikungunya_virus:0.130528	Semliki_Forest_virus:0.132405):0.099742):0.072757):2.052772):0.796179	Tick_borne_tetraviruslike_virus:1.832744):0.864841	(Charavirus_Namtso:0.140394	(Chara_australis_virus:0.325122	Charavirus_Canada:0.208219):0.114080):1.287912):0.322358	(((Wheat_stripe_mosaic_virus_Benyviridae:0.471859	Fern_benyvirus_Benyviridae:0.648139):0.307651	((Rice_stripe_necrosis_virus_Benyviridae:0.433606	(Burdock_mottle_virus_Benyviridae:0.286576	(Beet_soilborne_mosaic_virus_Benyviridae:0.030372	Beet_necrotic_yellow_vein_virus_Benyviridae:0.035544):0.239520):0.183121):0.128565	Mangifera_indica_latent_virus_Benyviridae:0.501108):0.208996):0.431112	(((Arceuthobium_sichuanense_virus_3:0.403120	Red_clover_RNA_virus_1:0.361648):0.076845	Dactylorhiza_hatagirea_benylike_virus_Benyviridae:0.433468):0.530125	Goji_berry_chlorosis_virus:0.665030):0.220709):0.140953):0.123185);
(((((((Rhinatrema_bivittatumC:0.277775	Protopterus_annectensA:0.975465):0.163350	Pogona_vitticeps:2.655839):0.891584	(Erysiphe_necator_associated_benylike_virus_1:1.306778	(((((((Bombus_terrestris:0.968969	(((((Peanut_clump_virus_Virgaviridae:0.487332	(Gentian_ovary_ringspot_virus_Virgaviridae:0.431578	Barley_stripe_mosaic_virus_Virgaviridae:0.459465):0.251766):0.069955	(Potato_moptop_virus_Virgaviridae:0.374874	Soilborne_wheat_mosaic_virus_Virgaviridae:0.354679):0.154145):0.373660	Tobacco_rattle_virus_Virgaviridae:0.886595):0.754614	Tobacco_mosaic_virus_Virgaviridae:1.073077):0.496079	(Aedes_aegypti:1.207428	((Hibiscus_green_spot_virus_2:0.737080	Citrus_leprosis_virus_C:0.744606):0.580073	Blueberry_necrotic_ring_blotch_virus:1.555455):0.223697):0.080424):0.198652):0.162324	Drosophila_rhopaloa:1.035283):0.483427	((Eastern_equine_encephalitis_virus:0.140436	Rio_Negro_virus:0.147402):0.045649	((Sindbis_virus:0.023038	Ockelbo_virus:0.013565):0.207087	(Semliki_Forest_virus:0.130216	Chikungunya_virus:0.132460):0.078389):0.074754):2.349601):0.812726	Tick_borne_tetraviruslike_virus:1.680064):0.737060	(Chara_australis_virus:0.281217	(Charavirus_Namtso:0.240568	Charavirus_Canada:0.190670):0.075599):1.216794):0.424300	((((Dactylorhiza_hatagirea_benylike_virus_Benyviridae:0.417714	Red_clover_RNA_virus_1:0.381630):0.093350	Arceuthobium_sichuanense_virus_3:0.374152):0.546535	Goji_berry_chlorosis_virus:0.681955):0.315237	((Mangifera_indica_latent_virus_Benyviridae:0.457970	(((Beet_necrotic_yellow_vein_virus_Benyviridae:0.050405	Beet_soilborne_mosaic_virus_Benyviridae:0.033068):0.251398	Burdock_mottle_virus_Benyviridae:0.275639):0.194367	Rice_stripe_necrosis_virus_Benyviridae:0.470624):0.137771):0.192013	(Fern_benyvirus_Benyviridae:0.632668	Wheat_stripe_mosaic_virus_Benyviridae:0.481968):0.282541):0.404422):0.089396):0.125433	((((Lentinula_edodes_benylike_virus_1_Benyviridae:0.148584	Lentinula_edodes_ssRNA_mycovirus:0.086943):0.410531	Monilinia_fructicola_benylike_virus_1_Benyviridae:0.402551):0.403748	Agaricus_bisporus_virus_13:1.039142):0.885507	(((((((Bemisia_tabaci_benylike_virus_1_Benyviridae:0.080866	Bemisia_tabaci_benylike_virus_2_Benyviridae:0.056941):0.204553	Bemisia_tabaci_benylike_virus_3_Benyviridae:0.187371):0.112046	Bemisia_tabaci_benylike_virus_5_Benyviridae:0.272683):0.229177	(Entomophthora_benyvirus_E_Benyviridae:0.123212	Bemisia_tabaci_benylike_virus_4_Benyviridae:0.211057):0.211440):0.371425	(Sclerotium_rolfsii_benylike_virus_1_Benyviridae:0.470330	Agaricus_bisporus_virus_8:0.503037):0.507805):0.623163	Monilinia_benyvirus_C_Benyviridae:1.433403):0.331889	Rhizoctonia_solani_benylike_virus_6_Benyviridae:1.121134):0.563952):0.240959):0.140364):0.133992):0.111186	Pistacia_ribolike_virus:0.705599):0.149338	((Sichuan_mosquito_Benylike_virus_Benyviridae:0.079588	Hubei_Benylike_virus_1:0.067353):0.093678	Bemisia_tabaci_benylike_virus_6_Benyviridae:0.122581):0.348455):0.060247	(((((Rhinatrema_bivittatumB:0.029473	Rhinatrema_bivittatumG:0.416746):0.217768	Geotrypetes_seraphini:0.561875):0.156721	Gekko_japonicus:0.083204):0.340990	(Diabrotica_undecimpunctata_virus_2:0.341430	(Guiyang_benyvirus_1_Benyviridae:0.010651	Guiyang_benyvirus_2_Benyviridae:0.023924):0.289880):0.073665):0.053650	Sanya_benyvirus_1_Benyviridae:0.339962):0.156893):0.151928	((Microcaecilia_unicolorB:1.601296	((Carcharodon_carchariasA:0.183876	Rhinatrema_bivittatumH:0.526103):0.212736	Microcaecilia_unicolorA:0.227856):0.378046):0.121910	(Podarcis_muralisC:0.421230	Python_bivittatus:0.272044):0.146815):0.331362	((Carcharodon_carchariasB:0.317847	Protopterus_annectensB:0.855855):0.141868	((Rhinatrema_bivittatumF:0.234424	Rhinatrema_bivittatumA:0.873663):0.086744	(Rhinatrema_bivittatumD:0.000001	Rhinatrema_bivittatumE:0.004732):0.102774):0.400943):0.191291);
(((((((((Carcharodon_carchariasB:0.421319	(Protopterus_annectensB:0.719570	((Rhinatrema_bivittatumD:0.000001	Rhinatrema_bivittatumE:0.000001):0.102818	(Rhinatrema_bivittatumA:0.895338	Rhinatrema_bivittatumF:0.210922):0.030305):0.429054):0.311472):0.256360	((Podarcis_muralisC:0.313419	Python_bivittatus:0.365223):0.226563	(Microcaecilia_unicolorB:1.601085	(Microcaecilia_unicolorA:0.154725	(Carcharodon_carchariasA:0.262641	Rhinatrema_bivittatumH:0.491099):0.110635):0.481882):0.089359):0.344943):0.107857	(Diabrotica_undecimpunctata_virus_2:0.305117	((Guiyang_benyvirus_1_Benyviridae:0.015387	Guiyang_benyvirus_2_Benyviridae:0.022939):0.301246	(Sanya_benyvirus_1_Benyviridae:0.300667	(Gekko_japonicus:0.178919	(Geotrypetes_seraphini:0.603892	(Rhinatrema_bivittatumB:0.046432	Rhinatrema_bivittatumG:0.507924):0.217927):0.114844):0.610456):0.082876):0.088521):0.173379):0.092544	(Bemisia_tabaci_benylike_virus_6_Benyviridae:0.149998	(Sichuan_mosquito_Benylike_virus_Benyviridae:0.083595	Hubei_Benylike_virus_1:0.073444):0.077236):0.396485):0.188290	Pistacia_ribolike_virus:0.786817):0.118784	(Rhinatrema_bivittatumC:0.406308	(Pogona_vitticeps:2.006313	Protopterus_annectensA:0.782378):0.227058):0.812755):0.183766	(((((((Bemisia_tabaci_benylike_virus_5_Benyviridae:0.234465	((Bemisia_tabaci_benylike_virus_1_Benyviridae:0.080920	Bemisia_tabaci_benylike_virus_2_Benyviridae:0.066700):0.224688	Bemisia_tabaci_benylike_virus_3_Benyviridae:0.202998):0.125345):0.238600	(Entomophthora_benyvirus_E_Benyviridae:0.144591	Bemisia_tabaci_benylike_virus_4_Benyviridae:0.247326):0.205996):0.392123	(Agaricus_bisporus_virus_8:0.491358	Sclerotium_rolfsii_benylike_virus_1_Benyviridae:0.440694):0.456360):0.511509	Monilinia_benyvirus_C_Benyviridae:1.477167):0.292406	Rhizoctonia_solani_benylike_virus_6_Benyviridae:1.102544):0.552663	Erysiphe_necator_associated_benylike_virus_1:0.986306):0.214113	((((Lentinula_edodes_benylike_virus_1_Benyviridae:0.128330	Lentinula_edodes_ssRNA_mycovirus:0.108175):0.478679	Monilinia_fructicola_benylike_virus_1_Benyviridae:0.390541):0.409493	Agaricus_bisporus_virus_13:1.279091):0.859238	(((Charavirus_Canada:0.190107	Chara_australis_virus:0.368517):0.077239	Charavirus_Namtso:0.184663):1.330523	((((((Citrus_leprosis_virus_C:0.800763	Hibiscus_green_spot_virus_2:0.920838):0.731018	(Aedes_aegypti:1.195440	Blueberry_necrotic_ring_blotch_virus:1.450801):0.252467):0.274339	(Bombus_terrestris:1.470884	(((((Gentian_ovary_ringspot_virus_Virgaviridae:0.418623	Barley_stripe_mosaic_virus_Virgaviridae:0.500590):0.256916	(Soilborne_wheat_mosaic_virus_Virgaviridae:0.399707	Potato_moptop_virus_Virgaviridae:0.395901):0.164905):0.070475	Peanut_clump_virus_Virgaviridae:0.500798):0.373159	Tobacco_rattle_virus_Virgaviridae:0.790770):0.509233	Tobacco_mosaic_virus_Virgaviridae:1.034288):0.332140):0.052161):0.306969	Drosophila_rhopaloa:1.127403):0.296087	((Rio_Negro_virus:0.145313	Eastern_equine_encephalitis_virus:0.147620):0.115392	((Sindbis_virus:0.021887	Ockelbo_virus:0.018220):0.257924	(Chikungunya_virus:0.128250	Semliki_Forest_virus:0.134592):0.081324):0.039276):2.236295):0.830349	Tick_borne_tetraviruslike_virus:1.961739):0.557705):0.257857):0.177515):0.077249):0.226879	(((Red_clover_RNA_virus_1:0.350778	Dactylorhiza_hatagirea_benylike_virus_Benyviridae:0.438557):0.119561	Arceuthobium_sichuanense_virus_3:0.368315):0.483213	Goji_berry_chlorosis_virus:0.734099):0.268794):0.363149	(Mangifera_indica_latent_virus_Benyviridae:0.450717	((Burdock_mottle_virus_Benyviridae:0.270018	(Beet_soilborne_mosaic_virus_Benyviridae:0.025580	Beet_necrotic_yellow_vein_virus_Benyviridae:0.049446):0.262642):0.229969	Rice_stripe_necrosis_virus_Benyviridae:0.416247):0.104876):0.237120	(Fern_benyvirus_Benyviridae:0.702798	Wheat_stripe_mosaic_virus_Benyviridae:0.413263):0.308265);
(((((((((((Beet_necrotic_yellow_vein_virus_Benyviridae:0.039408	Beet_soilborne_mosaic_virus_Benyviridae:0.043196):0.258610	Burdock_mottle_virus_Benyviridae:0.278418):0.195930	Rice_stripe_necrosis_virus_Benyviridae:0.483443):0.148002	Mangifera_indica_latent_virus_Benyviridae:0.508631):0.191460	(Fern_benyvirus_Benyviridae:0.651966	Wheat_stripe_mosaic_virus_Benyviridae:0.483242):0.247918):0.349829	((Arceuthobium_sichuanense_virus_3:0.364120	(Dactylorhiza_hatagirea_benylike_virus_Benyviridae:0.363403	Red_clover_RNA_virus_1:0.312608):0.111129):0.559970	Goji_berry_chlorosis_virus:0.717545):0.281088):0.145812	(((((Bombus_terrestris:1.169114	((((Peanut_clump_virus_Virgaviridae:0.666554	(Potato_moptop_virus_Virgaviridae:0.421203	Soilborne_wheat_mosaic_virus_Virgaviridae:0.317546):0.203719):0.081785	(Gentian_ovary_ringspot_virus_Virgaviridae:0.561876	Barley_stripe_mosaic_virus_Virgaviridae:0.630104):0.169721):0.385661	Tobacco_rattle_virus_Virgaviridae:0.757261):0.628282	Tobacco_mosaic_virus_Virgaviridae:1.194157):0.366838):0.092784	(Drosophila_rhopaloa:1.210915	((Aedes_aegypti:1.049677	Blueberry_necrotic_ring_blotch_virus:1.479589):0.267694	(Hibiscus_green_spot_virus_2:0.787618	Citrus_leprosis_virus_C:0.709615):0.792999):0.150709):0.135124):0.508661	(((Ockelbo_virus:0.028598	Sindbis_virus:0.021703):0.211850	(Semliki_Forest_virus:0.145532	Chikungunya_virus:0.146421):0.091401):0.056512	(Eastern_equine_encephalitis_virus:0.158237	Rio_Negro_virus:0.165395):0.055759):2.008373):0.827275	Tick_borne_tetraviruslike_virus:2.084671):0.688716	((Charavirus_Namtso:0.237583	Charavirus_Canada:0.232950):0.073141	Chara_australis_virus:0.288021):1.291078):0.358151):0.135316	((Pistacia_ribolike_virus:0.737345	(((((Guiyang_benyvirus_1_Benyviridae:0.018777	Guiyang_benyvirus_2_Benyviridae:0.015898):0.255639	Diabrotica_undecimpunctata_virus_2:0.319769):0.093725	(((Geotrypetes_seraphini:0.377423	(Rhinatrema_bivittatumG:0.524151	Rhinatrema_bivittatumB:0.064480):0.117963):0.112519	Gekko_japonicus:0.102156):0.312844	Sanya_benyvirus_1_Benyviridae:0.251320):0.080820):0.165629	(((Protopterus_annectensB:0.885786	Carcharodon_carchariasB:0.374511):0.204987	(Rhinatrema_bivittatumA:0.665336	((Rhinatrema_bivittatumE:0.013544	Rhinatrema_bivittatumD:0.000001):0.110677	Rhinatrema_bivittatumF:0.202959):0.000001):0.454739):0.157620	(Podarcis_muralisC:0.626475	((((Python_bivittatus:0.595061	Rhinatrema_bivittatumH:0.547955):0.000242	Microcaecilia_unicolorA:0.095431):0.062630	Carcharodon_carchariasA:0.433390):0.246292	Microcaecilia_unicolorB:1.354123):0.149074):0.232753):0.154532):0.050930	((Hubei_Benylike_virus_1:0.063563	Sichuan_mosquito_Benylike_virus_Benyviridae:0.075863):0.103161	Bemisia_tabaci_benylike_virus_6_Benyviridae:0.133704):0.375457):0.149674):0.058367	(Protopterus_annectensA:0.797474	Rhinatrema_bivittatumC:0.254618):0.803284):0.203888):0.123569	Erysiphe_necator_associated_benylike_virus_1:1.150462):0.176225	((Monilinia_fructicola_benylike_virus_1_Benyviridae:0.389000	(Lentinula_edodes_ssRNA_mycovirus:0.113992	Lentinula_edodes_benylike_virus_1_Benyviridae:0.163200):0.417097):0.402236	Agaricus_bisporus_virus_13:1.094230):0.911150):0.147150	Pogona_vitticeps:2.273908	(((((((Bemisia_tabaci_benylike_virus_2_Benyviridae:0.049998	Bemisia_tabaci_benylike_virus_1_Benyviridae:0.072282):0.201713	Bemisia_tabaci_benylike_virus_3_Benyviridae:0.160542):0.111306	Bemisia_tabaci_benylike_virus_5_Benyviridae:0.214364):0.229747	(Entomophthora_benyvirus_E_Benyviridae:0.173802	Bemisia_tabaci_benylike_virus_4_Benyviridae:0.227527):0.241102):0.346869	(Sclerotium_rolfsii_benylike_virus_1_Benyviridae:0.387262	Agaricus_bisporus_virus_8:0.563830):0.464862):0.446700	Monilinia_benyvirus_C_Benyviridae:1.263170):0.365604	Rhizoctonia_solani_benylike_virus_6_Benyviridae:1.055377):0.294787);
(Geotrypetes_seraphini:0.442779	(((Rhinatrema_bivittatumB:0.095589	Rhinatrema_bivittatumG:0.758327):0.194688	(Gekko_japonicus:0.139327	((((Guiyang_benyvirus_2_Benyviridae:0.026400	Guiyang_benyvirus_1_Benyviridae:0.006382):0.317584	Diabrotica_undecimpunctata_virus_2:0.264854):0.094532	Sanya_benyvirus_1_Benyviridae:0.350267):0.096958	(((((((Carcharodon_carchariasA:0.296268	Rhinatrema_bivittatumH:0.399703):0.087274	Microcaecilia_unicolorA:0.077720):0.107054	Python_bivittatus:0.609648):0.376491	Microcaecilia_unicolorB:1.388038):0.060644	Podarcis_muralisC:0.731366):0.161525	((Protopterus_annectensB:0.924601	(Rhinatrema_bivittatumA:1.028111	((Rhinatrema_bivittatumE:0.000001	Rhinatrema_bivittatumD:0.000001):0.060596	Rhinatrema_bivittatumF:0.307502):0.100209):0.248252):0.113519	Carcharodon_carchariasB:0.398543):0.257212):0.186492	((Pistacia_ribolike_virus:0.615176	((((Charavirus_Namtso:0.194274	(Charavirus_Canada:0.189596	Chara_australis_virus:0.420595):0.083367):1.600266	((((((Beet_soilborne_mosaic_virus_Benyviridae:0.045355	Beet_necrotic_yellow_vein_virus_Benyviridae:0.038809):0.297596	Burdock_mottle_virus_Benyviridae:0.303537):0.192849	Rice_stripe_necrosis_virus_Benyviridae:0.478756):0.146026	Mangifera_indica_latent_virus_Benyviridae:0.544187):0.189719	(Fern_benyvirus_Benyviridae:0.731968	Wheat_stripe_mosaic_virus_Benyviridae:0.466395):0.315122):0.418539	((Dactylorhiza_hatagirea_benylike_virus_Benyviridae:0.355646	(Arceuthobium_sichuanense_virus_3:0.382503	Red_clover_RNA_virus_1:0.349638):0.069608):0.509586	Goji_berry_chlorosis_virus:0.686283):0.312882):0.151349):0.133525	(((Tick_borne_tetraviruslike_virus:2.008107	((Drosophila_rhopaloa:1.210659	((Blueberry_necrotic_ring_blotch_virus:1.564424	((Bombus_terrestris:1.030402	(Hibiscus_green_spot_virus_2:0.804447	Citrus_leprosis_virus_C:0.882615):0.520681):0.131151	Aedes_aegypti:1.210229):0.099993):0.135645	((Tobacco_rattle_virus_Virgaviridae:0.875210	(((Potato_moptop_virus_Virgaviridae:0.393015	Soilborne_wheat_mosaic_virus_Virgaviridae:0.372663):0.175322	Peanut_clump_virus_Virgaviridae:0.591953):0.094226	(Gentian_ovary_ringspot_virus_Virgaviridae:0.471852	Barley_stripe_mosaic_virus_Virgaviridae:0.554737):0.102127):0.249071):0.614618	Tobacco_mosaic_virus_Virgaviridae:1.079571):0.362278):0.354100):0.206640	(((Chikungunya_virus:0.138843	Semliki_Forest_virus:0.142004):0.084728	(Sindbis_virus:0.023682	Ockelbo_virus:0.015258):0.229918):0.009767	(Rio_Negro_virus:0.150427	Eastern_equine_encephalitis_virus:0.141253):0.114764):2.055398):0.851978):0.805034	((Monilinia_benyvirus_C_Benyviridae:1.341402	(((Entomophthora_benyvirus_E_Benyviridae:0.155338	Bemisia_tabaci_benylike_virus_4_Benyviridae:0.229074):0.192650	(((Bemisia_tabaci_benylike_virus_1_Benyviridae:0.068869	Bemisia_tabaci_benylike_virus_2_Benyviridae:0.049540):0.209311	Bemisia_tabaci_benylike_virus_3_Benyviridae:0.155738):0.098221	Bemisia_tabaci_benylike_virus_5_Benyviridae:0.260001):0.269775):0.431762	(Sclerotium_rolfsii_benylike_virus_1_Benyviridae:0.408071	Agaricus_bisporus_virus_8:0.509799):0.461735):0.415662):0.249775	Rhizoctonia_solani_benylike_virus_6_Benyviridae:1.154471):0.470664):0.242498	(((Lentinula_edodes_benylike_virus_1_Benyviridae:0.141204	Lentinula_edodes_ssRNA_mycovirus:0.095526):0.370464	Monilinia_fructicola_benylike_virus_1_Benyviridae:0.477580):0.354158	Agaricus_bisporus_virus_13:1.385213):0.891794):0.129805):0.115187	Erysiphe_necator_associated_benylike_virus_1:1.339136):0.237415):0.245717	((Sichuan_mosquito_Benylike_virus_Benyviridae:0.086009	Hubei_Benylike_virus_1:0.065104):0.095651	Bemisia_tabaci_benylike_virus_6_Benyviridae:0.144356):0.352310):0.088279):0.046561):0.242165):0.040330):0.065284	Pogona_vitticeps:2.518998):0.000001	(Protopterus_annectensA:0.805234	Rhinatrema_bivittatumC:0.492081):0.185505);
((Chara_australis_virus:0.293355	(Charavirus_Canada:0.197981	Charavirus_Namtso:0.259707):0.076585):1.193633	(((((((Beet_soilborne_mosaic_virus_Benyviridae:0.038790	Beet_necrotic_yellow_vein_virus_Benyviridae:0.049806):0.253204	Burdock_mottle_virus_Benyviridae:0.341772):0.192727	Rice_stripe_necrosis_virus_Benyviridae:0.515434):0.170895	Mangifera_indica_latent_virus_Benyviridae:0.486208):0.218720	(Wheat_stripe_mosaic_virus_Benyviridae:0.463864	Fern_benyvirus_Benyviridae:0.617697):0.313534):0.357598	(((Red_clover_RNA_virus_1:0.329354	Dactylorhiza_hatagirea_benylike_virus_Benyviridae:0.389927):0.104260	Arceuthobium_sichuanense_virus_3:0.352247):0.615598	Goji_berry_chlorosis_virus:0.617048):0.266857):0.122307	((Erysiphe_necator_associated_benylike_virus_1:1.060451	((((Sclerotium_rolfsii_benylike_virus_1_Benyviridae:0.451978	Agaricus_bisporus_virus_8:0.471953):0.458051	((Bemisia_tabaci_benylike_virus_5_Benyviridae:0.235096	((Bemisia_tabaci_benylike_virus_1_Benyviridae:0.067983	Bemisia_tabaci_benylike_virus_2_Benyviridae:0.048045):0.187605	Bemisia_tabaci_benylike_virus_3_Benyviridae:0.168384):0.107510):0.194476	(Entomophthora_benyvirus_E_Benyviridae:0.155218	Bemisia_tabaci_benylike_virus_4_Benyviridae:0.174777):0.214501):0.392764):0.477697	Monilinia_benyvirus_C_Benyviridae:1.303959):0.328597	Rhizoctonia_solani_benylike_virus_6_Benyviridae:0.984380):0.652571):0.275366	((((((((Gekko_japonicus:0.053048	((Rhinatrema_bivittatumB:0.098240	Rhinatrema_bivittatumG:0.451011):0.184215	Geotrypetes_seraphini:0.274044):0.122990):0.413001	Sanya_benyvirus_1_Benyviridae:0.311948):0.042670	((Guiyang_benyvirus_1_Benyviridae:0.025931	Guiyang_benyvirus_2_Benyviridae:0.015507):0.290656	Diabrotica_undecimpunctata_virus_2:0.312861):0.082716):0.131296	(((Rhinatrema_bivittatumH:0.435231	((Python_bivittatus:0.776994	Microcaecilia_unicolorA:0.351727):0.133581	Carcharodon_carchariasA:0.033897):0.246262):0.666680	(Microcaecilia_unicolorB:1.482421	Podarcis_muralisC:0.540647):0.000001):0.290231	(((Rhinatrema_bivittatumA:1.047100	Rhinatrema_bivittatumF:0.305415):0.056971	(Rhinatrema_bivittatumD:0.000001	Rhinatrema_bivittatumE:0.000001):0.114198):0.337556	(Protopterus_annectensB:0.754722	Carcharodon_carchariasB:0.363807):0.114592):0.160322):0.122978):0.083442	((Hubei_Benylike_virus_1:0.055614	Sichuan_mosquito_Benylike_virus_Benyviridae:0.083737):0.114638	Bemisia_tabaci_benylike_virus_6_Benyviridae:0.147016):0.328789):0.156768	Pistacia_ribolike_virus:0.702686):0.183190	(Pogona_vitticeps:2.138939	(Protopterus_annectensA:0.923518	Rhinatrema_bivittatumC:0.079120):0.390418):0.537201):0.089805	((Monilinia_fructicola_benylike_virus_1_Benyviridae:0.389259	(Lentinula_edodes_benylike_virus_1_Benyviridae:0.133471	Lentinula_edodes_ssRNA_mycovirus:0.090257):0.418032):0.458461	Agaricus_bisporus_virus_13:1.134358):1.073684):0.113492):0.128260):0.255180	(Tick_borne_tetraviruslike_virus:1.800188	((((((Blueberry_necrotic_ring_blotch_virus:1.405179	(Citrus_leprosis_virus_C:0.935367	Hibiscus_green_spot_virus_2:0.720252):0.671241):0.108123	Aedes_aegypti:0.827548):0.119831	Bombus_terrestris:0.896139):0.087629	Drosophila_rhopaloa:1.271458):0.227905	((((Soilborne_wheat_mosaic_virus_Virgaviridae:0.346907	Potato_moptop_virus_Virgaviridae:0.366206):0.172097	((Peanut_clump_virus_Virgaviridae:0.486044	Gentian_ovary_ringspot_virus_Virgaviridae:0.435348):0.121630	Barley_stripe_mosaic_virus_Virgaviridae:0.665898):0.079354):0.378904	Tobacco_rattle_virus_Virgaviridae:0.764131):0.561356	Tobacco_mosaic_virus_Virgaviridae:0.980743):0.553303):0.619254	(((Semliki_Forest_virus:0.129835	Chikungunya_virus:0.132291):0.091860	(Sindbis_virus:0.036284	Ockelbo_virus:0.000001):0.248489):0.039218	(Rio_Negro_virus:0.148481	Eastern_equine_encephalitis_virus:0.152297):0.093027):2.194764):0.757983):0.912147);
(Carcharodon_carchariasB:0.422912	(((((Pogona_vitticeps:2.971483	Diabrotica_undecimpunctata_virus_2:0.188557):0.138041	(Guiyang_benyvirus_2_Benyviridae:0.024914	Guiyang_benyvirus_1_Benyviridae:0.014985):0.272192):0.105154	(((Geotrypetes_seraphini:0.407155	(Rhinatrema_bivittatumB:0.034291	Rhinatrema_bivittatumG:0.457366):0.267874):0.156152	Gekko_japonicus:0.081960):0.274233	Sanya_benyvirus_1_Benyviridae:0.233617):0.089939):0.176995	(((((((((((Blueberry_necrotic_ring_blotch_virus:1.169378	(Bombus_terrestris:0.968355	Drosophila_rhopaloa:1.433270):0.314076):0.334917	(Aedes_aegypti:1.213458	(Citrus_leprosis_virus_C:0.780491	Hibiscus_green_spot_virus_2:0.725060):0.615473):0.182623):0.283698	((((Soilborne_wheat_mosaic_virus_Virgaviridae:0.368049	Potato_moptop_virus_Virgaviridae:0.398626):0.146341	(Peanut_clump_virus_Virgaviridae:0.533698	(Barley_stripe_mosaic_virus_Virgaviridae:0.562851	Gentian_ovary_ringspot_virus_Virgaviridae:0.348532):0.209819):0.103662):0.451102	Tobacco_rattle_virus_Virgaviridae:0.781903):0.685331	Tobacco_mosaic_virus_Virgaviridae:0.945023):0.253569):0.412028	((Rio_Negro_virus:0.132211	Eastern_equine_encephalitis_virus:0.156003):0.076128	((Ockelbo_virus:0.009140	Sindbis_virus:0.029537):0.209451	(Chikungunya_virus:0.129006	Semliki_Forest_virus:0.118783):0.062949):0.052530):2.191352):0.829956	Tick_borne_tetraviruslike_virus:1.860538):0.702853	(Chara_australis_virus:0.268583	(Charavirus_Canada:0.221263	Charavirus_Namtso:0.223024):0.068460):1.202050):0.412240	(((Dactylorhiza_hatagirea_benylike_virus_Benyviridae:0.324942	(Arceuthobium_sichuanense_virus_3:0.386528	Red_clover_RNA_virus_1:0.296065):0.134389):0.501608	Goji_berry_chlorosis_virus:0.672747):0.274718	((((Burdock_mottle_virus_Benyviridae:0.252331	(Beet_soilborne_mosaic_virus_Benyviridae:0.053391	Beet_necrotic_yellow_vein_virus_Benyviridae:0.029255):0.243688):0.232163	Rice_stripe_necrosis_virus_Benyviridae:0.461518):0.103180	Mangifera_indica_latent_virus_Benyviridae:0.474108):0.211789	(Wheat_stripe_mosaic_virus_Benyviridae:0.452075	Fern_benyvirus_Benyviridae:0.634286):0.268080):0.374998):0.087063):0.109189	(Erysiphe_necator_associated_benylike_virus_1:1.137116	((((((Entomophthora_benyvirus_E_Benyviridae:0.193431	Bemisia_tabaci_benylike_virus_4_Benyviridae:0.187713):0.186529	(Bemisia_tabaci_benylike_virus_5_Benyviridae:0.243176	((Bemisia_tabaci_benylike_virus_2_Benyviridae:0.044639	Bemisia_tabaci_benylike_virus_1_Benyviridae:0.087872):0.203192	Bemisia_tabaci_benylike_virus_3_Benyviridae:0.156715):0.129473):0.195108):0.321429	(Agaricus_bisporus_virus_8:0.518505	Sclerotium_rolfsii_benylike_virus_1_Benyviridae:0.400797):0.431659):0.537323	Monilinia_benyvirus_C_Benyviridae:1.240805):0.280475	Rhizoctonia_solani_benylike_virus_6_Benyviridae:1.152171):0.436268	(Agaricus_bisporus_virus_13:1.032959	((Lentinula_edodes_benylike_virus_1_Benyviridae:0.142626	Lentinula_edodes_ssRNA_mycovirus:0.066695):0.299384	Monilinia_fructicola_benylike_virus_1_Benyviridae:0.410691):0.507300):0.840251):0.246724):0.109651):0.160963	(Protopterus_annectensA:0.670769	Rhinatrema_bivittatumC:0.166441):0.874566):0.118113	Pistacia_ribolike_virus:0.677592):0.228066	((Hubei_Benylike_virus_1:0.063701	Sichuan_mosquito_Benylike_virus_Benyviridae:0.100784):0.100571	Bemisia_tabaci_benylike_virus_6_Benyviridae:0.133824):0.346573):0.056222):0.170277	((Python_bivittatus:0.599756	Podarcis_muralisC:0.379540):0.138793	(Microcaecilia_unicolorB:1.501337	(Rhinatrema_bivittatumH:0.905856	(Carcharodon_carchariasA:0.253486	Microcaecilia_unicolorA:0.192284):0.000001):0.318333):0.060647):0.295624):0.219473	((((Rhinatrema_bivittatumE:0.000001	Rhinatrema_bivittatumD:0.000001):0.125766	Rhinatrema_bivittatumF:0.236905):0.228512	Rhinatrema_bivittatumA:1.052645):0.162889	Protopterus_annectensB:0.897678):0.231697);
(((((Sichuan_mosquito_Benylike_virus_Benyviridae:0.085946	Hubei_Benylike_virus_1:0.056275):0.077612	Bemisia_tabaci_benylike_virus_6_Benyviridae:0.130581):0.378680	(((((Rhizoctonia_solani_benylike_virus_6_Benyviridae:1.044956	(Monilinia_benyvirus_C_Benyviridae:1.249369	(((((Bemisia_tabaci_benylike_virus_2_Benyviridae:0.080126	Bemisia_tabaci_benylike_virus_1_Benyviridae:0.059650):0.188952	Bemisia_tabaci_benylike_virus_3_Benyviridae:0.186887):0.089982	Bemisia_tabaci_benylike_virus_5_Benyviridae:0.256435):0.260709	(Entomophthora_benyvirus_E_Benyviridae:0.163693	Bemisia_tabaci_benylike_virus_4_Benyviridae:0.185775):0.182094):0.303781	(Sclerotium_rolfsii_benylike_virus_1_Benyviridae:0.422119	Agaricus_bisporus_virus_8:0.443806):0.509830):0.481399):0.289289):0.594502	Erysiphe_necator_associated_benylike_virus_1:0.963354):0.197851	((Monilinia_fructicola_benylike_virus_1_Benyviridae:0.415918	(Lentinula_edodes_benylike_virus_1_Benyviridae:0.130724	Lentinula_edodes_ssRNA_mycovirus:0.103682):0.338222):0.439811	Agaricus_bisporus_virus_13:1.063194):0.793301):0.131649	(((((Chikungunya_virus:0.071438	(Semliki_Forest_virus:0.110789	((Rio_Negro_virus:0.168258	Eastern_equine_encephalitis_virus:0.162974):0.118371	(Sindbis_virus:0.032799	Ockelbo_virus:0.015204):0.251382):0.085265):0.071232):2.073186	(((((Citrus_leprosis_virus_C:0.892586	Hibiscus_green_spot_virus_2:0.739678):0.651508	Blueberry_necrotic_ring_blotch_virus:1.513410):0.185808	Aedes_aegypti:1.189432):0.130501	(Bombus_terrestris:0.921309	((((Peanut_clump_virus_Virgaviridae:0.510252	(Gentian_ovary_ringspot_virus_Virgaviridae:0.445124	Barley_stripe_mosaic_virus_Virgaviridae:0.437233):0.191534):0.079197	(Soilborne_wheat_mosaic_virus_Virgaviridae:0.328961	Potato_moptop_virus_Virgaviridae:0.341899):0.126356):0.338036	Tobacco_rattle_virus_Virgaviridae:0.667232):0.649065	Tobacco_mosaic_virus_Virgaviridae:1.052534):0.382631):0.079479):0.234382	Drosophila_rhopaloa:1.475613):0.329705):1.122156	Tick_borne_tetraviruslike_virus:1.822402):0.566356	((Charavirus_Canada:0.194850	Charavirus_Namtso:0.251947):0.063225	Chara_australis_virus:0.320679):1.157790):0.485361	(((Fern_benyvirus_Benyviridae:0.656001	Wheat_stripe_mosaic_virus_Benyviridae:0.413093):0.279727	((((Beet_soilborne_mosaic_virus_Benyviridae:0.038047	Beet_necrotic_yellow_vein_virus_Benyviridae:0.038494):0.206645	Burdock_mottle_virus_Benyviridae:0.285964):0.167565	Rice_stripe_necrosis_virus_Benyviridae:0.463104):0.135819	Mangifera_indica_latent_virus_Benyviridae:0.475646):0.188610):0.368109	((Arceuthobium_sichuanense_virus_3:0.374227	(Red_clover_RNA_virus_1:0.349031	Dactylorhiza_hatagirea_benylike_virus_Benyviridae:0.389453):0.114563):0.575882	Goji_berry_chlorosis_virus:0.583139):0.254374):0.127282):0.099716):0.243111	Pistacia_ribolike_virus:0.679986):0.164473):0.062189	(((Podarcis_muralisC:0.465840	Python_bivittatus:0.666217):0.110268	(((Carcharodon_carchariasA:0.184029	Rhinatrema_bivittatumH:0.442941):0.000001	Microcaecilia_unicolorA:0.200771):0.529201	Microcaecilia_unicolorB:1.871852):0.113045):0.251656	(((Rhinatrema_bivittatumE:0.000001	Rhinatrema_bivittatumD:0.000001):0.119455	(Rhinatrema_bivittatumF:0.290636	Rhinatrema_bivittatumA:1.043510):0.063373):0.527120	(Protopterus_annectensB:0.959877	Carcharodon_carchariasB:0.369816):0.084029):0.120747):0.193527):0.068123	(((Gekko_japonicus:0.150066	((Rhinatrema_bivittatumG:0.428318	Rhinatrema_bivittatumB:0.052748):0.100337	Geotrypetes_seraphini:0.360727):0.180525):0.400713	Sanya_benyvirus_1_Benyviridae:0.305545):0.076859	((Guiyang_benyvirus_2_Benyviridae:0.029601	Guiyang_benyvirus_1_Benyviridae:0.007337):0.264903	(Pogona_vitticeps:2.661957	Diabrotica_undecimpunctata_virus_2:0.164835):0.119923):0.068153):0.081939	(Protopterus_annectensA:0.769915	Rhinatrema_bivittatumC:0.547113):0.835239);
((((((((Rhizoctonia_solani_benylike_virus_6_Benyviridae:1.139732	((((Bemisia_tabaci_benylike_virus_4_Benyviridae:0.237120	Entomophthora_benyvirus_E_Benyviridae:0.164452):0.279939	(((Bemisia_tabaci_benylike_virus_2_Benyviridae:0.069530	Bemisia_tabaci_benylike_virus_1_Benyviridae:0.079286):0.215429	Bemisia_tabaci_benylike_virus_3_Benyviridae:0.199895):0.122638	Bemisia_tabaci_benylike_virus_5_Benyviridae:0.215195):0.206315):0.405798	(Agaricus_bisporus_virus_8:0.523511	Sclerotium_rolfsii_benylike_virus_1_Benyviridae:0.447591):0.435233):0.535306	Monilinia_benyvirus_C_Benyviridae:1.468758):0.394768):0.565648	(((Lentinula_edodes_benylike_virus_1_Benyviridae:0.139750	Lentinula_edodes_ssRNA_mycovirus:0.094369):0.460466	Monilinia_fructicola_benylike_virus_1_Benyviridae:0.408705):0.338524	Agaricus_bisporus_virus_13:1.166972):0.765321):0.208337	Erysiphe_necator_associated_benylike_virus_1:1.207196):0.199129	((((((((Rhinatrema_bivittatumD:0.000001	Rhinatrema_bivittatumE:0.000001):0.077723	(Rhinatrema_bivittatumF:0.125874	Rhinatrema_bivittatumA:0.954035):0.334966):0.355806	(Carcharodon_carchariasB:0.250021	Protopterus_annectensB:0.627247):0.382914):0.171845	((Python_bivittatus:0.394804	Podarcis_muralisC:0.449741):0.170452	(((Carcharodon_carchariasA:0.209258	Microcaecilia_unicolorA:0.166077):0.121504	Rhinatrema_bivittatumH:0.840507):0.282157	Microcaecilia_unicolorB:1.572950):0.024850):0.318759):0.184497	(((((Rhinatrema_bivittatumG:0.451744	Rhinatrema_bivittatumB:0.065345):0.083451	Geotrypetes_seraphini:0.423425):0.299155	Gekko_japonicus:0.192288):0.314290	Sanya_benyvirus_1_Benyviridae:0.291982):0.060004	(Diabrotica_undecimpunctata_virus_2:0.318729	(Guiyang_benyvirus_1_Benyviridae:0.007081	Guiyang_benyvirus_2_Benyviridae:0.038747):0.318549):0.076972):0.132308):0.083367	((Sichuan_mosquito_Benylike_virus_Benyviridae:0.088430	Hubei_Benylike_virus_1:0.065846):0.088826	Bemisia_tabaci_benylike_virus_6_Benyviridae:0.114164):0.364381):0.144820	Pistacia_ribolike_virus:0.751320):0.127294	(Pogona_vitticeps:1.999169	(Protopterus_annectensA:0.853663	Rhinatrema_bivittatumC:0.085371):0.386594):0.687150):0.190570):0.105580	((((((((Hibiscus_green_spot_virus_2:0.759095	Citrus_leprosis_virus_C:0.842608):0.615191	(Bombus_terrestris:0.871823	Drosophila_rhopaloa:1.120170):0.403104):0.077301	Aedes_aegypti:1.016783):0.176586	Blueberry_necrotic_ring_blotch_virus:1.640189):0.294416	((Tobacco_rattle_virus_Virgaviridae:0.817146	((Peanut_clump_virus_Virgaviridae:0.554581	(Barley_stripe_mosaic_virus_Virgaviridae:0.610688	Gentian_ovary_ringspot_virus_Virgaviridae:0.404583):0.188702):0.093044	(Potato_moptop_virus_Virgaviridae:0.373333	Soilborne_wheat_mosaic_virus_Virgaviridae:0.318623):0.145909):0.328584):0.593314	Tobacco_mosaic_virus_Virgaviridae:0.955096):0.277656):0.554606	((Rio_Negro_virus:0.149614	Eastern_equine_encephalitis_virus:0.138693):0.070412	((Chikungunya_virus:0.140302	Semliki_Forest_virus:0.128066):0.067508	(Sindbis_virus:0.023646	Ockelbo_virus:0.011039):0.235673):0.078374):2.067673):0.780114	Tick_borne_tetraviruslike_virus:1.919923):0.883354	((Charavirus_Namtso:0.243110	Charavirus_Canada:0.192434):0.094523	Chara_australis_virus:0.311534):1.313021):0.297940):0.092079	(((Red_clover_RNA_virus_1:0.284818	Dactylorhiza_hatagirea_benylike_virus_Benyviridae:0.448210):0.119765	Arceuthobium_sichuanense_virus_3:0.428750):0.555267	Goji_berry_chlorosis_virus:0.668281):0.307386):0.428535	(Fern_benyvirus_Benyviridae:0.689704	Wheat_stripe_mosaic_virus_Benyviridae:0.464323):0.320927):0.263904	Mangifera_indica_latent_virus_Benyviridae:0.466074	(Rice_stripe_necrosis_virus_Benyviridae:0.482309	(Burdock_mottle_virus_Benyviridae:0.254269	(Beet_necrotic_yellow_vein_virus_Benyviridae:0.033503	Beet_soilborne_mosaic_virus_Benyviridae:0.050254):0.220521):0.154126):0.116983);
((Mangifera_indica_latent_virus_Benyviridae:0.508878	(((Beet_soilborne_mosaic_virus_Benyviridae:0.049116	Beet_necrotic_yellow_vein_virus_Benyviridae:0.039477):0.273938	Burdock_mottle_virus_Benyviridae:0.296921):0.209947	Rice_stripe_necrosis_virus_Benyviridae:0.468994):0.147690):0.185004	((((((((Sclerotium_rolfsii_benylike_virus_1_Benyviridae:0.393918	Agaricus_bisporus_virus_8:0.526450):0.507704	((((Bemisia_tabaci_benylike_virus_1_Benyviridae:0.086554	Bemisia_tabaci_benylike_virus_2_Benyviridae:0.050522):0.235699	Bemisia_tabaci_benylike_virus_3_Benyviridae:0.178382):0.079716	Bemisia_tabaci_benylike_virus_5_Benyviridae:0.242011):0.296490	(Bemisia_tabaci_benylike_virus_4_Benyviridae:0.191042	Entomophthora_benyvirus_E_Benyviridae:0.191273):0.215064):0.340756):0.611387	Monilinia_benyvirus_C_Benyviridae:1.565586):0.333266	Rhizoctonia_solani_benylike_virus_6_Benyviridae:1.112242):0.547724	(Agaricus_bisporus_virus_13:1.243469	((Lentinula_edodes_ssRNA_mycovirus:0.119995	Lentinula_edodes_benylike_virus_1_Benyviridae:0.096008):0.404268	Monilinia_fructicola_benylike_virus_1_Benyviridae:0.401010):0.453910):0.862631):0.223901	(((((((Microcaecilia_unicolorB:1.533707	(Microcaecilia_unicolorA:0.141027	(Rhinatrema_bivittatumH:0.416256	Carcharodon_carchariasA:0.189397):0.067700):0.461177):0.138628	(Podarcis_muralisC:0.372073	Python_bivittatus:0.758296):0.193583):0.199236	(Carcharodon_carchariasB:0.486993	(Protopterus_annectensB:0.788376	((Rhinatrema_bivittatumF:0.372863	Rhinatrema_bivittatumA:0.941581):0.032305	(Rhinatrema_bivittatumD:0.000001	Rhinatrema_bivittatumE:0.004532):0.080075):0.307844):0.177639):0.219371):0.136930	(((((Geotrypetes_seraphini:0.264585	(Rhinatrema_bivittatumG:0.345889	Rhinatrema_bivittatumB:0.058819):0.405862):0.060472	Gekko_japonicus:0.121243):0.329025	((Guiyang_benyvirus_2_Benyviridae:0.032194	Guiyang_benyvirus_1_Benyviridae:0.021949):0.292315	Diabrotica_undecimpunctata_virus_2:0.298253):0.044045):0.086577	Sanya_benyvirus_1_Benyviridae:0.358855):0.108116	(Protopterus_annectensA:0.827067	(Pogona_vitticeps:2.240107	Rhinatrema_bivittatumC:0.149273):0.257848):0.766610):0.043312):0.105036	((Hubei_Benylike_virus_1:0.086300	Sichuan_mosquito_Benylike_virus_Benyviridae:0.068493):0.096454	Bemisia_tabaci_benylike_virus_6_Benyviridae:0.131830):0.342570):0.189057	Pistacia_ribolike_virus:0.687653):0.217256	Erysiphe_necator_associated_benylike_virus_1:1.331204):0.094426):0.109758	(((((((Hibiscus_green_spot_virus_2:0.735853	Citrus_leprosis_virus_C:0.820088):0.640615	(Blueberry_necrotic_ring_blotch_virus:1.666999	(Drosophila_rhopaloa:1.455336	Bombus_terrestris:0.980124):0.314896):0.428949):0.190127	Aedes_aegypti:1.500972):0.157262	((Tobacco_rattle_virus_Virgaviridae:0.899730	((Soilborne_wheat_mosaic_virus_Virgaviridae:0.293817	Potato_moptop_virus_Virgaviridae:0.420477):0.117074	(Peanut_clump_virus_Virgaviridae:0.579397	(Gentian_ovary_ringspot_virus_Virgaviridae:0.422936	Barley_stripe_mosaic_virus_Virgaviridae:0.509416):0.360677):0.088003):0.367958):0.855585	Tobacco_mosaic_virus_Virgaviridae:0.905620):0.263560):0.649517	((Rio_Negro_virus:0.144838	Eastern_equine_encephalitis_virus:0.156638):0.077411	((Sindbis_virus:0.032064	Ockelbo_virus:0.008044):0.249374	(Chikungunya_virus:0.158928	Semliki_Forest_virus:0.119799):0.076702):0.045643):2.640200):0.650649	Tick_borne_tetraviruslike_virus:1.997358):0.799887	(Charavirus_Namtso:0.186551	(Chara_australis_virus:0.406422	Charavirus_Canada:0.213532):0.092321):1.239169):0.356298):0.111214	(((Red_clover_RNA_virus_1:0.281687	Arceuthobium_sichuanense_virus_3:0.501091):0.071452	Dactylorhiza_hatagirea_benylike_virus_Benyviridae:0.402481):0.553222	Goji_berry_chlorosis_virus:0.635393):0.298396):0.384594	(Wheat_stripe_mosaic_virus_Benyviridae:0.538733	Fern_benyvirus_Benyviridae:0.684505):0.230469);
((((((((Rhinatrema_bivittatumA:0.879067	Rhinatrema_bivittatumF:0.219545):0.101191	(Rhinatrema_bivittatumE:0.013584	Rhinatrema_bivittatumD:0.000001):0.040741):0.427463	(Carcharodon_carchariasB:0.502303	Protopterus_annectensB:0.787462):0.140539):0.223948	(Microcaecilia_unicolorB:1.673725	((Python_bivittatus:0.716286	(Rhinatrema_bivittatumH:0.406442	(Microcaecilia_unicolorA:0.244390	Carcharodon_carchariasA:0.170678):0.043230):0.085536):0.577215	Podarcis_muralisC:0.464746):0.228103):0.183107):0.049172	(((((Rhinatrema_bivittatumB:0.038326	Rhinatrema_bivittatumG:0.587257):0.155102	Geotrypetes_seraphini:0.331557):0.213901	Gekko_japonicus:0.169163):0.218547	((Guiyang_benyvirus_1_Benyviridae:0.024270	Guiyang_benyvirus_2_Benyviridae:0.015763):0.356488	Sanya_benyvirus_1_Benyviridae:0.332744):0.038104):0.054125	Diabrotica_undecimpunctata_virus_2:0.296354):0.163445):0.063704	((Hubei_Benylike_virus_1:0.076810	Sichuan_mosquito_Benylike_virus_Benyviridae:0.069307):0.069773	Bemisia_tabaci_benylike_virus_6_Benyviridae:0.135396):0.324547):0.172341	Pistacia_ribolike_virus:0.676626):0.194264	(((Erysiphe_necator_associated_benylike_virus_1:1.088814	(((((((Bemisia_tabaci_benylike_virus_2_Benyviridae:0.063570	Bemisia_tabaci_benylike_virus_1_Benyviridae:0.081126):0.184476	Bemisia_tabaci_benylike_virus_3_Benyviridae:0.173871):0.100894	Bemisia_tabaci_benylike_virus_5_Benyviridae:0.228899):0.223097	(Entomophthora_benyvirus_E_Benyviridae:0.169715	Bemisia_tabaci_benylike_virus_4_Benyviridae:0.196190):0.206770):0.371297	(Sclerotium_rolfsii_benylike_virus_1_Benyviridae:0.397720	Agaricus_bisporus_virus_8:0.499122):0.510634):0.444732	Monilinia_benyvirus_C_Benyviridae:1.174821):0.263672	Rhizoctonia_solani_benylike_virus_6_Benyviridae:0.999036):0.631399):0.183434	(((Lentinula_edodes_benylike_virus_1_Benyviridae:0.152727	Lentinula_edodes_ssRNA_mycovirus:0.082433):0.448827	Monilinia_fructicola_benylike_virus_1_Benyviridae:0.391390):0.414666	Agaricus_bisporus_virus_13:0.915440):0.906960):0.098520	(((((((Citrus_leprosis_virus_C:0.722340	Hibiscus_green_spot_virus_2:0.823963):0.739081	(Bombus_terrestris:1.103241	(Aedes_aegypti:1.264291	(Blueberry_necrotic_ring_blotch_virus:1.548089	((((Soilborne_wheat_mosaic_virus_Virgaviridae:0.283861	Potato_moptop_virus_Virgaviridae:0.411429):0.158132	(Peanut_clump_virus_Virgaviridae:0.459310	(Barley_stripe_mosaic_virus_Virgaviridae:0.525509	Gentian_ovary_ringspot_virus_Virgaviridae:0.346256):0.184642):0.097017):0.425757	Tobacco_rattle_virus_Virgaviridae:0.683551):0.619819	Tobacco_mosaic_virus_Virgaviridae:0.726176):0.341423):0.117005):0.137278):0.106741):0.259459	Drosophila_rhopaloa:1.184674):0.352519	(((Chikungunya_virus:0.153797	Semliki_Forest_virus:0.131354):0.097550	(Ockelbo_virus:0.015580	Sindbis_virus:0.024471):0.227545):0.069756	(Eastern_equine_encephalitis_virus:0.152733	Rio_Negro_virus:0.132096):0.077075):2.170360):0.805756	Tick_borne_tetraviruslike_virus:1.728949):0.860835	(Chara_australis_virus:0.252059	(Charavirus_Canada:0.219551	Charavirus_Namtso:0.261581):0.099973):1.115515):0.389400	((((Dactylorhiza_hatagirea_benylike_virus_Benyviridae:0.434031	Red_clover_RNA_virus_1:0.305153):0.100799	Arceuthobium_sichuanense_virus_3:0.424389):0.572873	Goji_berry_chlorosis_virus:0.698382):0.257836	((((Burdock_mottle_virus_Benyviridae:0.264777	(Beet_necrotic_yellow_vein_virus_Benyviridae:0.034462	Beet_soilborne_mosaic_virus_Benyviridae:0.045300):0.228511):0.187568	Rice_stripe_necrosis_virus_Benyviridae:0.406821):0.131861	Mangifera_indica_latent_virus_Benyviridae:0.468194):0.168287	(Fern_benyvirus_Benyviridae:0.643076	Wheat_stripe_mosaic_virus_Benyviridae:0.418340):0.277500):0.342088):0.113906):0.135373):0.157140	((Rhinatrema_bivittatumC:0.290147	Protopterus_annectensA:0.816410):0.293137	Pogona_vitticeps:2.191763):0.541841);
((((Rhinatrema_bivittatumC:0.193246	(Protopterus_annectensA:0.599137	Pogona_vitticeps:2.176252):0.156601):0.871341	((((((((Rhinatrema_bivittatumB:0.078982	Rhinatrema_bivittatumG:0.461177):0.277971	Geotrypetes_seraphini:0.295984):0.000001	Gekko_japonicus:0.155561):0.440853	Sanya_benyvirus_1_Benyviridae:0.311175):0.084751	((Guiyang_benyvirus_2_Benyviridae:0.029943	Guiyang_benyvirus_1_Benyviridae:0.012029):0.352538	Diabrotica_undecimpunctata_virus_2:0.324448):0.078077):0.150279	(((Microcaecilia_unicolorB:1.477113	(Microcaecilia_unicolorA:0.197947	(Carcharodon_carchariasA:0.087685	Rhinatrema_bivittatumH:0.651834):0.236422):0.276998):0.131050	(Podarcis_muralisC:0.368325	Python_bivittatus:0.750056):0.231353):0.298752	((Protopterus_annectensB:0.756724	((Rhinatrema_bivittatumF:0.192302	Rhinatrema_bivittatumA:0.780368):0.141764	(Rhinatrema_bivittatumE:0.009236	Rhinatrema_bivittatumD:0.000001):0.061745):0.332461):0.385455	Carcharodon_carchariasB:0.515371):0.177774):0.172161):0.086896	((Sichuan_mosquito_Benylike_virus_Benyviridae:0.088374	Hubei_Benylike_virus_1:0.066341):0.100165	Bemisia_tabaci_benylike_virus_6_Benyviridae:0.143560):0.365880):0.171010	Pistacia_ribolike_virus:0.694786):0.127483):0.176496	((((((Beet_necrotic_yellow_vein_virus_Benyviridae:0.042861	Beet_soilborne_mosaic_virus_Benyviridae:0.034676):0.229594	Burdock_mottle_virus_Benyviridae:0.282890):0.232268	Rice_stripe_necrosis_virus_Benyviridae:0.487852):0.096354	Mangifera_indica_latent_virus_Benyviridae:0.478278):0.251760	(Wheat_stripe_mosaic_virus_Benyviridae:0.464532	Fern_benyvirus_Benyviridae:0.688742):0.250265):0.417220	(((Red_clover_RNA_virus_1:0.298006	Dactylorhiza_hatagirea_benylike_virus_Benyviridae:0.386930):0.114288	Arceuthobium_sichuanense_virus_3:0.405451):0.481910	Goji_berry_chlorosis_virus:0.692269):0.236306):0.195259):0.123489	((Erysiphe_necator_associated_benylike_virus_1:1.036375	(((((Bemisia_tabaci_benylike_virus_5_Benyviridae:0.241869	((Bemisia_tabaci_benylike_virus_1_Benyviridae:0.073598	Bemisia_tabaci_benylike_virus_2_Benyviridae:0.058619):0.224910	Bemisia_tabaci_benylike_virus_3_Benyviridae:0.162944):0.109285):0.174254	(Entomophthora_benyvirus_E_Benyviridae:0.137342	Bemisia_tabaci_benylike_virus_4_Benyviridae:0.234051):0.261005):0.345898	(Sclerotium_rolfsii_benylike_virus_1_Benyviridae:0.451014	Agaricus_bisporus_virus_8:0.487425):0.487971):0.439076	Monilinia_benyvirus_C_Benyviridae:1.272041):0.399257	Rhizoctonia_solani_benylike_virus_6_Benyviridae:1.125894):0.464898):0.199612	(((Charavirus_Namtso:0.283255	Charavirus_Canada:0.181685):0.123982	Chara_australis_virus:0.251504):1.187251	(Tick_borne_tetraviruslike_virus:1.937666	((Drosophila_rhopaloa:1.710043	(Bombus_terrestris:1.131597	((Tobacco_mosaic_virus_Virgaviridae:0.929104	(((Potato_moptop_virus_Virgaviridae:0.308967	Soilborne_wheat_mosaic_virus_Virgaviridae:0.362402):0.098332	(Peanut_clump_virus_Virgaviridae:0.515443	(Gentian_ovary_ringspot_virus_Virgaviridae:0.381150	Barley_stripe_mosaic_virus_Virgaviridae:0.531482):0.187176):0.134409):0.458997	Tobacco_rattle_virus_Virgaviridae:0.773997):0.592320):0.524935	(((Hibiscus_green_spot_virus_2:0.676642	Citrus_leprosis_virus_C:0.868601):0.824082	Blueberry_necrotic_ring_blotch_virus:1.731255):0.152695	Aedes_aegypti:1.257297):0.131402):0.178375):0.251820):0.294576	((Eastern_equine_encephalitis_virus:0.166672	Rio_Negro_virus:0.177429):0.099254	((Sindbis_virus:0.022245	Ockelbo_virus:0.021158):0.218014	(Chikungunya_virus:0.149343	Semliki_Forest_virus:0.160441):0.089557):0.039968):2.031482):0.917813):0.755515):0.253219):0.095881	(((Lentinula_edodes_ssRNA_mycovirus:0.070344	Lentinula_edodes_benylike_virus_1_Benyviridae:0.161775):0.388647	Monilinia_fructicola_benylike_virus_1_Benyviridae:0.427151):0.442919	Agaricus_bisporus_virus_13:1.006160):1.018505);
((((Pistacia_ribolike_virus:0.757765	(((Hubei_Benylike_virus_1:0.063133	Sichuan_mosquito_Benylike_virus_Benyviridae:0.066097):0.104113	Bemisia_tabaci_benylike_virus_6_Benyviridae:0.138686):0.345634	((((Gekko_japonicus:0.131381	(Geotrypetes_seraphini:0.456877	(Rhinatrema_bivittatumB:0.081122	Rhinatrema_bivittatumG:0.558192):0.288054):0.115211):0.309495	Sanya_benyvirus_1_Benyviridae:0.351677):0.044219	((Guiyang_benyvirus_1_Benyviridae:0.034260	Guiyang_benyvirus_2_Benyviridae:0.021101):0.289440	Diabrotica_undecimpunctata_virus_2:0.296012):0.089623):0.125138	(((((Microcaecilia_unicolorA:0.005135	Rhinatrema_bivittatumH:0.298834):0.301340	(Python_bivittatus:0.767563	Carcharodon_carchariasA:0.122712):0.095047):0.525644	Podarcis_muralisC:0.589943):0.119435	Microcaecilia_unicolorB:1.519051):0.171244	(((Rhinatrema_bivittatumD:0.000001	Rhinatrema_bivittatumE:0.004553):0.113263	(Rhinatrema_bivittatumF:0.110032	Rhinatrema_bivittatumA:0.970026):0.205109):0.449020	(Protopterus_annectensB:0.906811	Carcharodon_carchariasB:0.225565):0.229216):0.154127):0.119860):0.109833):0.150162):0.248085	((((((((Blueberry_necrotic_ring_blotch_virus:1.494482	Aedes_aegypti:1.050152):0.254009	(Hibiscus_green_spot_virus_2:0.795603	Citrus_leprosis_virus_C:0.789913):0.628967):0.273869	(Bombus_terrestris:1.078486	Drosophila_rhopaloa:1.260901):0.281876):0.165624	((((Peanut_clump_virus_Virgaviridae:0.478758	(Gentian_ovary_ringspot_virus_Virgaviridae:0.410484	Barley_stripe_mosaic_virus_Virgaviridae:0.559198):0.238850):0.114186	(Soilborne_wheat_mosaic_virus_Virgaviridae:0.329346	Potato_moptop_virus_Virgaviridae:0.414983):0.163847):0.360938	Tobacco_rattle_virus_Virgaviridae:0.848869):0.652128	Tobacco_mosaic_virus_Virgaviridae:1.109325):0.142755):0.516587	((Eastern_equine_encephalitis_virus:0.149787	Rio_Negro_virus:0.160227):0.087391	((Ockelbo_virus:0.011640	Sindbis_virus:0.023369):0.209769	(Semliki_Forest_virus:0.135767	Chikungunya_virus:0.136071):0.094429):0.049280):2.035174):0.820457	Tick_borne_tetraviruslike_virus:1.852417):0.771239	(Rhizoctonia_solani_benylike_virus_6_Benyviridae:1.073209	((((Bemisia_tabaci_benylike_virus_4_Benyviridae:0.198268	Entomophthora_benyvirus_E_Benyviridae:0.159614):0.215608	(((Bemisia_tabaci_benylike_virus_1_Benyviridae:0.078214	Bemisia_tabaci_benylike_virus_2_Benyviridae:0.057187):0.212655	Bemisia_tabaci_benylike_virus_3_Benyviridae:0.169385):0.099659	Bemisia_tabaci_benylike_virus_5_Benyviridae:0.257305):0.209144):0.387233	(Sclerotium_rolfsii_benylike_virus_1_Benyviridae:0.433312	Agaricus_bisporus_virus_8:0.480088):0.441835):0.346803	Monilinia_benyvirus_C_Benyviridae:1.306555):0.290250):0.530237):0.160813	Erysiphe_necator_associated_benylike_virus_1:1.095742):0.263986):0.087604	((((Fern_benyvirus_Benyviridae:0.586460	Wheat_stripe_mosaic_virus_Benyviridae:0.441067):0.236774	((Rice_stripe_necrosis_virus_Benyviridae:0.403695	(Burdock_mottle_virus_Benyviridae:0.287188	(Beet_necrotic_yellow_vein_virus_Benyviridae:0.039883	Beet_soilborne_mosaic_virus_Benyviridae:0.035632):0.211398):0.174935):0.106204	Mangifera_indica_latent_virus_Benyviridae:0.467469):0.258336):0.370590	(((Arceuthobium_sichuanense_virus_3:0.428330	Red_clover_RNA_virus_1:0.290039):0.087771	Dactylorhiza_hatagirea_benylike_virus_Benyviridae:0.329865):0.454385	Goji_berry_chlorosis_virus:0.656817):0.289037):0.215242	((Charavirus_Namtso:0.146139	(Chara_australis_virus:0.367163	Charavirus_Canada:0.198356):0.061176):1.524209	(Pogona_vitticeps:2.349979	((Monilinia_fructicola_benylike_virus_1_Benyviridae:0.432965	(Lentinula_edodes_ssRNA_mycovirus:0.097995	Lentinula_edodes_benylike_virus_1_Benyviridae:0.143129):0.313061):0.416619	Agaricus_bisporus_virus_13:1.149235):0.587551):0.288925):0.174254):0.028606):0.861430	Protopterus_annectensA:0.723677	Rhinatrema_bivittatumC:0.257133);
((Arceuthobium_sichuanense_virus_3:0.294645	(Red_clover_RNA_virus_1:0.348056	Dactylorhiza_hatagirea_benylike_virus_Benyviridae:0.401255):0.123342):0.574686	((((Erysiphe_necator_associated_benylike_virus_1:1.147409	(((((Bemisia_tabaci_benylike_virus_5_Benyviridae:0.240747	((Bemisia_tabaci_benylike_virus_2_Benyviridae:0.061715	Bemisia_tabaci_benylike_virus_1_Benyviridae:0.070262):0.224024	Bemisia_tabaci_benylike_virus_3_Benyviridae:0.185533):0.125111):0.161973	(Bemisia_tabaci_benylike_virus_4_Benyviridae:0.194600	Entomophthora_benyvirus_E_Benyviridae:0.191037):0.228531):0.374561	(Sclerotium_rolfsii_benylike_virus_1_Benyviridae:0.423030	Agaricus_bisporus_virus_8:0.501522):0.450741):0.424594	Monilinia_benyvirus_C_Benyviridae:1.338347):0.322902	Rhizoctonia_solani_benylike_virus_6_Benyviridae:1.101938):0.566303):0.210533	((Agaricus_bisporus_virus_13:1.194836	(Monilinia_fructicola_benylike_virus_1_Benyviridae:0.375164	(Lentinula_edodes_ssRNA_mycovirus:0.093744	Lentinula_edodes_benylike_virus_1_Benyviridae:0.125475):0.391321):0.431170):1.032909	(((((((Guiyang_benyvirus_1_Benyviridae:0.014737	Guiyang_benyvirus_2_Benyviridae:0.019803):0.308389	(Pogona_vitticeps:2.573363	Diabrotica_undecimpunctata_virus_2:0.207921):0.133704):0.083485	((((Rhinatrema_bivittatumB:0.049480	Rhinatrema_bivittatumG:0.467571):0.191601	Geotrypetes_seraphini:0.303791):0.129966	Gekko_japonicus:0.068801):0.357245	Sanya_benyvirus_1_Benyviridae:0.279100):0.117385):0.152529	((((Rhinatrema_bivittatumH:0.612753	Carcharodon_carchariasA:0.250765):0.055764	Microcaecilia_unicolorA:0.285465):0.506800	(Microcaecilia_unicolorB:1.799032	(Python_bivittatus:0.469963	Podarcis_muralisC:0.480381):0.153165):0.000001):0.211320	((Protopterus_annectensB:0.940386	Carcharodon_carchariasB:0.462391):0.102450	((Rhinatrema_bivittatumD:0.000001	Rhinatrema_bivittatumE:0.013065):0.101431	(Rhinatrema_bivittatumA:0.988218	Rhinatrema_bivittatumF:0.251040):0.053454):0.368125):0.200421):0.196691):0.071205	((Hubei_Benylike_virus_1:0.065963	Sichuan_mosquito_Benylike_virus_Benyviridae:0.072058):0.111557	Bemisia_tabaci_benylike_virus_6_Benyviridae:0.138827):0.366057):0.183954	Pistacia_ribolike_virus:0.745731):0.134993	(Protopterus_annectensA:0.915190	Rhinatrema_bivittatumC:0.073581):1.023619):0.065996):0.083627):0.176499	((((Burdock_mottle_virus_Benyviridae:0.322625	(Beet_soilborne_mosaic_virus_Benyviridae:0.031072	Beet_necrotic_yellow_vein_virus_Benyviridae:0.057959):0.250842):0.190000	Rice_stripe_necrosis_virus_Benyviridae:0.465460):0.149120	Mangifera_indica_latent_virus_Benyviridae:0.512885):0.286961	(Wheat_stripe_mosaic_virus_Benyviridae:0.484141	Fern_benyvirus_Benyviridae:0.652905):0.235536):0.447377):0.125134	((((Drosophila_rhopaloa:1.232104	((((Bombus_terrestris:0.941135	Blueberry_necrotic_ring_blotch_virus:1.280307):0.208154	Aedes_aegypti:1.077039):0.127285	(Hibiscus_green_spot_virus_2:0.685940	Citrus_leprosis_virus_C:0.866889):0.738908):0.143119	((((Potato_moptop_virus_Virgaviridae:0.356513	Soilborne_wheat_mosaic_virus_Virgaviridae:0.336509):0.103339	((Barley_stripe_mosaic_virus_Virgaviridae:0.478333	Gentian_ovary_ringspot_virus_Virgaviridae:0.438143):0.127905	Peanut_clump_virus_Virgaviridae:0.547484):0.109029):0.475257	Tobacco_rattle_virus_Virgaviridae:0.748259):0.634191	Tobacco_mosaic_virus_Virgaviridae:0.997829):0.378577):0.283310):0.273787	((Eastern_equine_encephalitis_virus:0.205840	Rio_Negro_virus:0.150810):0.054847	((Sindbis_virus:0.024612	Ockelbo_virus:0.016692):0.224917	(Chikungunya_virus:0.150331	Semliki_Forest_virus:0.142118):0.095525):0.061235):2.376562):0.846975	Tick_borne_tetraviruslike_virus:1.937688):0.671176	((Charavirus_Namtso:0.240183	Charavirus_Canada:0.189320):0.083030	Chara_australis_virus:0.285280):1.135169):0.405891):0.202639	Goji_berry_chlorosis_virus:0.742274);
(((((Agaricus_bisporus_virus_8:0.549437	Sclerotium_rolfsii_benylike_virus_1_Benyviridae:0.374606):0.473459	(((Bemisia_tabaci_benylike_virus_3_Benyviridae:0.177601	(Bemisia_tabaci_benylike_virus_2_Benyviridae:0.066436	Bemisia_tabaci_benylike_virus_1_Benyviridae:0.055830):0.218396):0.094228	Bemisia_tabaci_benylike_virus_5_Benyviridae:0.280164):0.236833	(Entomophthora_benyvirus_E_Benyviridae:0.159681	Bemisia_tabaci_benylike_virus_4_Benyviridae:0.193739):0.226850):0.379311):0.386789	Monilinia_benyvirus_C_Benyviridae:1.229604):0.476126	Rhizoctonia_solani_benylike_virus_6_Benyviridae:1.048824):0.390652	(((((((Potato_moptop_virus_Virgaviridae:0.393069	Soilborne_wheat_mosaic_virus_Virgaviridae:0.321246):0.168448	(Peanut_clump_virus_Virgaviridae:0.528522	(Gentian_ovary_ringspot_virus_Virgaviridae:0.379783	Barley_stripe_mosaic_virus_Virgaviridae:0.507060):0.167964):0.082368):0.462230	Tobacco_rattle_virus_Virgaviridae:0.707700):0.456739	Tobacco_mosaic_virus_Virgaviridae:1.210821):0.396339	((((Aedes_aegypti:0.967850	Blueberry_necrotic_ring_blotch_virus:1.479532):0.265108	(Citrus_leprosis_virus_C:0.812333	Hibiscus_green_spot_virus_2:0.821380):0.572181):0.069257	Bombus_terrestris:1.061762):0.161610	Drosophila_rhopaloa:1.268831):0.165422):0.762808	((Rio_Negro_virus:0.151128	Eastern_equine_encephalitis_virus:0.132972):0.038065	((Semliki_Forest_virus:0.129442	Chikungunya_virus:0.145809):0.083698	(Ockelbo_virus:0.007538	Sindbis_virus:0.025454):0.186767):0.076075):2.251133):0.729253	Tick_borne_tetraviruslike_virus:1.727125):0.896768	(((((((((((Carcharodon_carchariasA:0.395205	(Python_bivittatus:0.479149	Podarcis_muralisC:0.238785):0.212315):0.073732	Microcaecilia_unicolorA:0.141675):0.225599	(Rhinatrema_bivittatumH:1.173681	Microcaecilia_unicolorB:1.554369):0.037321):0.275994	((((Rhinatrema_bivittatumE:0.000001	Rhinatrema_bivittatumD:0.000001):0.085521	(Rhinatrema_bivittatumF:0.167349	Rhinatrema_bivittatumA:0.749702):0.081375):0.219663	Protopterus_annectensB:0.669246):0.340876	Carcharodon_carchariasB:0.370011):0.237237):0.134688	((Protopterus_annectensA:0.675070	Rhinatrema_bivittatumC:0.245274):0.789680	((((Guiyang_benyvirus_1_Benyviridae:0.011629	Guiyang_benyvirus_2_Benyviridae:0.021787):0.314133	Diabrotica_undecimpunctata_virus_2:0.307367):0.075780	Sanya_benyvirus_1_Benyviridae:0.327254):0.113163	((Pogona_vitticeps:1.911873	(Geotrypetes_seraphini:0.416424	(Rhinatrema_bivittatumG:0.596798	Rhinatrema_bivittatumB:0.059817):0.360495):0.007254):0.047894	Gekko_japonicus:0.047198):0.195837):0.073742):0.008387):0.127959	(Bemisia_tabaci_benylike_virus_6_Benyviridae:0.149988	(Hubei_Benylike_virus_1:0.074324	Sichuan_mosquito_Benylike_virus_Benyviridae:0.071652):0.087636):0.331204):0.151798	Pistacia_ribolike_virus:0.718294):0.265683	Erysiphe_necator_associated_benylike_virus_1:1.327407):0.094676	((Goji_berry_chlorosis_virus:0.621554	(Arceuthobium_sichuanense_virus_3:0.382113	(Dactylorhiza_hatagirea_benylike_virus_Benyviridae:0.434669	Red_clover_RNA_virus_1:0.296119):0.109288):0.581230):0.281868	((Wheat_stripe_mosaic_virus_Benyviridae:0.539170	Fern_benyvirus_Benyviridae:0.612606):0.216086	((((Beet_soilborne_mosaic_virus_Benyviridae:0.036538	Beet_necrotic_yellow_vein_virus_Benyviridae:0.041298):0.322966	Burdock_mottle_virus_Benyviridae:0.247383):0.172389	Rice_stripe_necrosis_virus_Benyviridae:0.477650):0.176893	Mangifera_indica_latent_virus_Benyviridae:0.485195):0.246278):0.351537):0.231028):0.113466	((Monilinia_fructicola_benylike_virus_1_Benyviridae:0.393552	(Lentinula_edodes_ssRNA_mycovirus:0.094459	Lentinula_edodes_benylike_virus_1_Benyviridae:0.159066):0.393606):0.428731	Agaricus_bisporus_virus_13:1.308623):1.099300):0.121509	(Chara_australis_virus:0.271253	(Charavirus_Canada:0.183137	Charavirus_Namtso:0.246726):0.094406):1.354515):0.188971);
(((((((Protopterus_annectensB:0.734220	Carcharodon_carchariasB:0.297125):0.168313	((Rhinatrema_bivittatumA:0.941386	Rhinatrema_bivittatumF:0.279791):0.104979	(Rhinatrema_bivittatumD:0.000001	Rhinatrema_bivittatumE:0.008137):0.073045):0.234556):0.245747	((Python_bivittatus:0.897232	Podarcis_muralisC:0.496263):0.132959	(Microcaecilia_unicolorB:1.645660	((Carcharodon_carchariasA:0.218303	Microcaecilia_unicolorA:0.185164):0.100879	Rhinatrema_bivittatumH:0.529081):0.362150):0.000001):0.272009):0.124338	((((Rhinatrema_bivittatumC:0.712014	Protopterus_annectensA:1.038296):0.005155	Pogona_vitticeps:1.896050):0.531185	((Guiyang_benyvirus_1_Benyviridae:0.026363	Guiyang_benyvirus_2_Benyviridae:0.018690):0.272141	Diabrotica_undecimpunctata_virus_2:0.252090):0.038460):0.027177	(((Geotrypetes_seraphini:0.399210	(Rhinatrema_bivittatumB:0.102693	Rhinatrema_bivittatumG:0.242050):0.098683):0.291521	Gekko_japonicus:0.126161):0.380781	Sanya_benyvirus_1_Benyviridae:0.262109):0.116177):0.132878):0.078317	((Sichuan_mosquito_Benylike_virus_Benyviridae:0.077334	Hubei_Benylike_virus_1:0.067080):0.111282	Bemisia_tabaci_benylike_virus_6_Benyviridae:0.125276):0.357678):0.111148	Pistacia_ribolike_virus:0.734777):0.215040	((Erysiphe_necator_associated_benylike_virus_1:0.953238	((((((Aedes_aegypti:1.046445	Blueberry_necrotic_ring_blotch_virus:1.585726):0.172698	(Citrus_leprosis_virus_C:0.707437	Hibiscus_green_spot_virus_2:0.775861):0.569575):0.257620	(Drosophila_rhopaloa:1.237614	(Bombus_terrestris:1.026660	(Tobacco_mosaic_virus_Virgaviridae:0.939000	(((Peanut_clump_virus_Virgaviridae:0.519522	(Gentian_ovary_ringspot_virus_Virgaviridae:0.406133	Barley_stripe_mosaic_virus_Virgaviridae:0.520836):0.229703):0.083024	(Potato_moptop_virus_Virgaviridae:0.356920	Soilborne_wheat_mosaic_virus_Virgaviridae:0.299578):0.100925):0.518669	Tobacco_rattle_virus_Virgaviridae:0.587937):0.618999):0.306287):0.066727):0.127989):0.547179	((Eastern_equine_encephalitis_virus:0.157968	Rio_Negro_virus:0.146526):0.018942	((Semliki_Forest_virus:0.133335	Chikungunya_virus:0.124243):0.083993	(Sindbis_virus:0.014907	Ockelbo_virus:0.023932):0.215282):0.088833):2.345229):0.824594	Tick_borne_tetraviruslike_virus:1.756664):1.081669	(Rhizoctonia_solani_benylike_virus_6_Benyviridae:0.905735	((((Entomophthora_benyvirus_E_Benyviridae:0.142368	Bemisia_tabaci_benylike_virus_4_Benyviridae:0.205246):0.232129	(((Bemisia_tabaci_benylike_virus_1_Benyviridae:0.070425	Bemisia_tabaci_benylike_virus_2_Benyviridae:0.057263):0.152215	Bemisia_tabaci_benylike_virus_3_Benyviridae:0.173187):0.127076	Bemisia_tabaci_benylike_virus_5_Benyviridae:0.208194):0.210830):0.332933	(Agaricus_bisporus_virus_8:0.521910	Sclerotium_rolfsii_benylike_virus_1_Benyviridae:0.379226):0.406918):0.458996	Monilinia_benyvirus_C_Benyviridae:1.205670):0.258071):0.419967):0.060387):0.158998	(((Lentinula_edodes_ssRNA_mycovirus:0.097958	Lentinula_edodes_benylike_virus_1_Benyviridae:0.121257):0.358190	Monilinia_fructicola_benylike_virus_1_Benyviridae:0.371589):0.282419	Agaricus_bisporus_virus_13:1.099057):0.937468):0.107403	((Charavirus_Namtso:0.133984	(Chara_australis_virus:0.359428	Charavirus_Canada:0.183683):0.059916):1.583850	(((Fern_benyvirus_Benyviridae:0.582992	Wheat_stripe_mosaic_virus_Benyviridae:0.460838):0.184470	(Mangifera_indica_latent_virus_Benyviridae:0.430490	(Rice_stripe_necrosis_virus_Benyviridae:0.456218	(Burdock_mottle_virus_Benyviridae:0.264039	(Beet_necrotic_yellow_vein_virus_Benyviridae:0.054025	Beet_soilborne_mosaic_virus_Benyviridae:0.021432):0.257558):0.158268):0.134764):0.223275):0.344170	(((Red_clover_RNA_virus_1:0.271504	Arceuthobium_sichuanense_virus_3:0.431934):0.061995	Dactylorhiza_hatagirea_benylike_virus_Benyviridae:0.346387):0.482805	Goji_berry_chlorosis_virus:0.652582):0.175044):0.110915):0.136546);
((((((Eastern_equine_encephalitis_virus:0.152313	Rio_Negro_virus:0.131363):0.072584	((Sindbis_virus:0.019831	Ockelbo_virus:0.018050):0.193419	(Semliki_Forest_virus:0.134470	Chikungunya_virus:0.134729):0.099210):0.036480):2.234833	((((((Hibiscus_green_spot_virus_2:0.840988	Citrus_leprosis_virus_C:0.788405):0.591878	Aedes_aegypti:1.405156):0.044159	Bombus_terrestris:1.169944):0.263671	Blueberry_necrotic_ring_blotch_virus:1.461396):0.197818	((((Soilborne_wheat_mosaic_virus_Virgaviridae:0.363155	Potato_moptop_virus_Virgaviridae:0.352347):0.151238	((Barley_stripe_mosaic_virus_Virgaviridae:0.545750	Gentian_ovary_ringspot_virus_Virgaviridae:0.458781):0.146574	Peanut_clump_virus_Virgaviridae:0.486462):0.175191):0.429720	Tobacco_rattle_virus_Virgaviridae:0.709108):0.735935	Tobacco_mosaic_virus_Virgaviridae:0.924113):0.287946):0.362303	Drosophila_rhopaloa:1.479720):0.201383):0.878243	Tick_borne_tetraviruslike_virus:1.806841):0.764106	(((((Charavirus_Canada:0.189200	Charavirus_Namtso:0.256151):0.089611	Chara_australis_virus:0.302744):1.492745	((((((Beet_soilborne_mosaic_virus_Benyviridae:0.048535	Beet_necrotic_yellow_vein_virus_Benyviridae:0.042801):0.257466	Burdock_mottle_virus_Benyviridae:0.285754):0.196147	Rice_stripe_necrosis_virus_Benyviridae:0.443408):0.157527	Mangifera_indica_latent_virus_Benyviridae:0.463594):0.194852	(Wheat_stripe_mosaic_virus_Benyviridae:0.426576	Fern_benyvirus_Benyviridae:0.673462):0.241455):0.417059	(Goji_berry_chlorosis_virus:0.630937	(Arceuthobium_sichuanense_virus_3:0.353894	(Red_clover_RNA_virus_1:0.327828	Dactylorhiza_hatagirea_benylike_virus_Benyviridae:0.419981):0.110547):0.545526):0.163036):0.098557):0.133286	(Erysiphe_necator_associated_benylike_virus_1:1.255476	(((((((Pogona_vitticeps:2.326496	(((Rhinatrema_bivittatumG:0.523099	Rhinatrema_bivittatumB:0.043211):0.475353	Gekko_japonicus:0.089170):0.035366	Geotrypetes_seraphini:0.408180):0.176648):0.143798	Sanya_benyvirus_1_Benyviridae:0.354554):0.052404	(Diabrotica_undecimpunctata_virus_2:0.338434	(Guiyang_benyvirus_2_Benyviridae:0.020646	Guiyang_benyvirus_1_Benyviridae:0.024312):0.333239):0.083024):0.172599	(((Protopterus_annectensB:0.877035	Carcharodon_carchariasB:0.355990):0.108499	((Rhinatrema_bivittatumF:0.266090	(Rhinatrema_bivittatumE:0.000001	Rhinatrema_bivittatumD:0.000001):0.092114):0.079404	Rhinatrema_bivittatumA:0.882322):0.484533):0.276512	((((Python_bivittatus:0.631455	(Microcaecilia_unicolorA:0.363931	Carcharodon_carchariasA:0.171370):0.142490):0.000001	Rhinatrema_bivittatumH:0.603165):0.413857	Microcaecilia_unicolorB:1.315191):0.027741	Podarcis_muralisC:0.565604):0.344830):0.111615):0.044262	((Hubei_Benylike_virus_1:0.064533	Sichuan_mosquito_Benylike_virus_Benyviridae:0.069181):0.115975	Bemisia_tabaci_benylike_virus_6_Benyviridae:0.129652):0.418957):0.149673	Pistacia_ribolike_virus:0.852320):0.105341	(Protopterus_annectensA:0.862311	Rhinatrema_bivittatumC:0.354037):0.785996):0.142600):0.138599):0.158260	((Monilinia_fructicola_benylike_virus_1_Benyviridae:0.406606	(Lentinula_edodes_ssRNA_mycovirus:0.128250	Lentinula_edodes_benylike_virus_1_Benyviridae:0.110499):0.350340):0.489299	Agaricus_bisporus_virus_13:1.049889):0.766331):0.213507):0.516605	Rhizoctonia_solani_benylike_virus_6_Benyviridae:1.248071	((((Bemisia_tabaci_benylike_virus_4_Benyviridae:0.190199	Entomophthora_benyvirus_E_Benyviridae:0.205775):0.243069	(((Bemisia_tabaci_benylike_virus_2_Benyviridae:0.049996	Bemisia_tabaci_benylike_virus_1_Benyviridae:0.096284):0.216786	Bemisia_tabaci_benylike_virus_3_Benyviridae:0.188661):0.129720	Bemisia_tabaci_benylike_virus_5_Benyviridae:0.257527):0.243756):0.310766	(Sclerotium_rolfsii_benylike_virus_1_Benyviridae:0.432449	Agaricus_bisporus_virus_8:0.457920):0.534763):0.388326	Monilinia_benyvirus_C_Benyviridae:1.398073):0.259336);
((Charavirus_Canada:0.149302	(Charavirus_Namtso:0.224128	Chara_australis_virus:0.370925):0.054669):1.316359	(((((Pistacia_ribolike_virus:0.765003	(((((((Rhinatrema_bivittatumG:0.517775	Rhinatrema_bivittatumB:0.080025):0.260234	Geotrypetes_seraphini:0.411364):0.065006	Gekko_japonicus:0.095336):0.296996	((Guiyang_benyvirus_2_Benyviridae:0.022412	Guiyang_benyvirus_1_Benyviridae:0.027240):0.322044	(Pogona_vitticeps:3.498082	Diabrotica_undecimpunctata_virus_2:0.133046):0.169613):0.053696):0.038383	Sanya_benyvirus_1_Benyviridae:0.345449):0.142374	(((Protopterus_annectensB:0.839240	Carcharodon_carchariasB:0.328749):0.138420	((Rhinatrema_bivittatumE:0.012541	Rhinatrema_bivittatumD:0.000001):0.085695	(Rhinatrema_bivittatumF:0.479635	Rhinatrema_bivittatumA:0.869533):0.000001):0.240727):0.148655	(((Microcaecilia_unicolorA:0.114877	(Carcharodon_carchariasA:0.173446	Rhinatrema_bivittatumH:0.341216):0.110005):0.588479	(Podarcis_muralisC:0.300211	Python_bivittatus:0.876698):0.243960):0.041047	Microcaecilia_unicolorB:1.599751):0.341725):0.092289):0.077936	((Sichuan_mosquito_Benylike_virus_Benyviridae:0.082116	Hubei_Benylike_virus_1:0.065291):0.120551	Bemisia_tabaci_benylike_virus_6_Benyviridae:0.135752):0.381645):0.193602):0.156283	(Protopterus_annectensA:0.722376	Rhinatrema_bivittatumC:0.284053):0.890404):0.181359	((((((Beet_necrotic_yellow_vein_virus_Benyviridae:0.028309	Beet_soilborne_mosaic_virus_Benyviridae:0.040791):0.227317	Burdock_mottle_virus_Benyviridae:0.264523):0.183863	Rice_stripe_necrosis_virus_Benyviridae:0.493488):0.119523	Mangifera_indica_latent_virus_Benyviridae:0.495957):0.243639	(Wheat_stripe_mosaic_virus_Benyviridae:0.437162	Fern_benyvirus_Benyviridae:0.673476):0.301887):0.263626	((Arceuthobium_sichuanense_virus_3:0.411419	(Dactylorhiza_hatagirea_benylike_virus_Benyviridae:0.440558	Red_clover_RNA_virus_1:0.296087):0.080031):0.493517	Goji_berry_chlorosis_virus:0.619587):0.246278):0.186902):0.093426	(((Lentinula_edodes_benylike_virus_1_Benyviridae:0.145937	Lentinula_edodes_ssRNA_mycovirus:0.080021):0.432772	Monilinia_fructicola_benylike_virus_1_Benyviridae:0.365226):0.431614	Agaricus_bisporus_virus_13:1.204696):0.927372):0.114518	(Erysiphe_necator_associated_benylike_virus_1:1.190554	(((((Bemisia_tabaci_benylike_virus_4_Benyviridae:0.227863	Entomophthora_benyvirus_E_Benyviridae:0.147443):0.231000	(((Bemisia_tabaci_benylike_virus_1_Benyviridae:0.075405	Bemisia_tabaci_benylike_virus_2_Benyviridae:0.069355):0.183784	Bemisia_tabaci_benylike_virus_3_Benyviridae:0.166678):0.095800	Bemisia_tabaci_benylike_virus_5_Benyviridae:0.253341):0.226043):0.371870	(Agaricus_bisporus_virus_8:0.487801	Sclerotium_rolfsii_benylike_virus_1_Benyviridae:0.441020):0.451799):0.423427	Monilinia_benyvirus_C_Benyviridae:1.406656):0.268668	Rhizoctonia_solani_benylike_virus_6_Benyviridae:1.076509):0.505210):0.097607):0.440127	((((Rio_Negro_virus:0.130883	Eastern_equine_encephalitis_virus:0.166857):0.040188	((Ockelbo_virus:0.013314	Sindbis_virus:0.023698):0.220362	(Semliki_Forest_virus:0.143916	Chikungunya_virus:0.127366):0.095486):0.075508):2.379476	((((((Soilborne_wheat_mosaic_virus_Virgaviridae:0.287574	Potato_moptop_virus_Virgaviridae:0.422878):0.165328	Peanut_clump_virus_Virgaviridae:0.580594):0.094087	(Barley_stripe_mosaic_virus_Virgaviridae:0.516299	Gentian_ovary_ringspot_virus_Virgaviridae:0.492208):0.139231):0.338819	Tobacco_rattle_virus_Virgaviridae:0.862948):0.569640	Tobacco_mosaic_virus_Virgaviridae:0.964378):0.308649	((((Bombus_terrestris:0.992085	Drosophila_rhopaloa:1.589868):0.442918	(Hibiscus_green_spot_virus_2:0.732064	Citrus_leprosis_virus_C:0.882278):0.601664):0.134248	Aedes_aegypti:1.335243):0.194211	Blueberry_necrotic_ring_blotch_virus:1.657884):0.294441):0.643228):0.944388	Tick_borne_tetraviruslike_virus:1.961424):0.757212);
(((Sichuan_mosquito_Benylike_virus_Benyviridae:0.078009	Hubei_Benylike_virus_1:0.070892):0.104263	Bemisia_tabaci_benylike_virus_6_Benyviridae:0.116197):0.333136	((((((Chara_australis_virus:0.264919	(Charavirus_Namtso:0.238306	Charavirus_Canada:0.180784):0.079682):1.234568	(Agaricus_bisporus_virus_13:1.160034	((Lentinula_edodes_ssRNA_mycovirus:0.113335	Lentinula_edodes_benylike_virus_1_Benyviridae:0.129957):0.396363	Monilinia_fructicola_benylike_virus_1_Benyviridae:0.368664):0.268158):0.859091):0.186265	((((Drosophila_rhopaloa:0.992536	((Bombus_terrestris:1.442106	(((((Gentian_ovary_ringspot_virus_Virgaviridae:0.389959	Barley_stripe_mosaic_virus_Virgaviridae:0.559923):0.138185	Peanut_clump_virus_Virgaviridae:0.497678):0.115558	(Soilborne_wheat_mosaic_virus_Virgaviridae:0.316516	Potato_moptop_virus_Virgaviridae:0.332404):0.143139):0.324825	Tobacco_rattle_virus_Virgaviridae:0.777118):0.554062	Tobacco_mosaic_virus_Virgaviridae:0.956037):0.432901):0.063528	((Blueberry_necrotic_ring_blotch_virus:1.274110	(Citrus_leprosis_virus_C:0.784368	Hibiscus_green_spot_virus_2:0.840678):0.774981):0.103234	Aedes_aegypti:1.394586):0.205458):0.321563):0.217532	(Chikungunya_virus:0.104994	(Semliki_Forest_virus:0.135354	((Ockelbo_virus:0.015470	Sindbis_virus:0.023450):0.214505	(Eastern_equine_encephalitis_virus:0.149150	Rio_Negro_virus:0.152974):0.118873):0.076597):0.060891):2.093232):0.908532	Tick_borne_tetraviruslike_virus:1.892686):0.839464	(((((((Bemisia_tabaci_benylike_virus_2_Benyviridae:0.070021	Bemisia_tabaci_benylike_virus_1_Benyviridae:0.063210):0.178492	Bemisia_tabaci_benylike_virus_3_Benyviridae:0.168978):0.103069	Bemisia_tabaci_benylike_virus_5_Benyviridae:0.238011):0.220812	(Bemisia_tabaci_benylike_virus_4_Benyviridae:0.200357	Entomophthora_benyvirus_E_Benyviridae:0.155777):0.217765):0.317378	(Sclerotium_rolfsii_benylike_virus_1_Benyviridae:0.418989	Agaricus_bisporus_virus_8:0.508281):0.437066):0.501743	Monilinia_benyvirus_C_Benyviridae:1.110755):0.263037	Rhizoctonia_solani_benylike_virus_6_Benyviridae:1.124010):0.334494):0.228533):0.116360	Erysiphe_necator_associated_benylike_virus_1:1.207618):0.129014	((((((Beet_soilborne_mosaic_virus_Benyviridae:0.040198	Beet_necrotic_yellow_vein_virus_Benyviridae:0.040852):0.241181	Burdock_mottle_virus_Benyviridae:0.279331):0.167684	Rice_stripe_necrosis_virus_Benyviridae:0.467764):0.174265	Mangifera_indica_latent_virus_Benyviridae:0.532868):0.206872	(Fern_benyvirus_Benyviridae:0.712917	Wheat_stripe_mosaic_virus_Benyviridae:0.517141):0.213882):0.435644	(((Dactylorhiza_hatagirea_benylike_virus_Benyviridae:0.419504	Red_clover_RNA_virus_1:0.308166):0.102358	Arceuthobium_sichuanense_virus_3:0.368509):0.526205	Goji_berry_chlorosis_virus:0.692836):0.265244):0.152640):0.284112	Pistacia_ribolike_virus:0.768886):0.144479	(((((Rhinatrema_bivittatumH:0.619174	(Carcharodon_carchariasA:0.248148	Microcaecilia_unicolorA:0.046434):0.000001):0.466753	(Podarcis_muralisC:0.470276	Python_bivittatus:0.308169):0.098126):0.031173	Microcaecilia_unicolorB:1.541015):0.272141	(((Rhinatrema_bivittatumD:0.000001	Rhinatrema_bivittatumE:0.004427):0.054946	(Rhinatrema_bivittatumA:0.715621	Rhinatrema_bivittatumF:0.206133):0.128883):0.583458	(Protopterus_annectensB:0.667358	Carcharodon_carchariasB:0.351851):0.172313):0.203293):0.079614	((((Protopterus_annectensA:0.677291	Rhinatrema_bivittatumC:0.261732):0.346492	Pogona_vitticeps:1.948920):0.278243	((Gekko_japonicus:0.120736	(Rhinatrema_bivittatumG:0.429067	Rhinatrema_bivittatumB:0.086201):0.286233):0.036269	Geotrypetes_seraphini:0.293045):0.162056):0.189387	((Diabrotica_undecimpunctata_virus_2:0.344379	(Guiyang_benyvirus_2_Benyviridae:0.023003	Guiyang_benyvirus_1_Benyviridae:0.015466):0.282049):0.085862	Sanya_benyvirus_1_Benyviridae:0.346096):0.082834):0.049422):0.130378);
((((((Semliki_Forest_virus:0.149953	Chikungunya_virus:0.140295):0.077401	(Ockelbo_virus:0.014303	Sindbis_virus:0.030381):0.245438):0.048773	(Eastern_equine_encephalitis_virus:0.189877	Rio_Negro_virus:0.129337):0.090893):1.833767	((((((Fern_benyvirus_Benyviridae:0.709308	Wheat_stripe_mosaic_virus_Benyviridae:0.466113):0.228741	(((Burdock_mottle_virus_Benyviridae:0.296762	(Beet_necrotic_yellow_vein_virus_Benyviridae:0.063750	Beet_soilborne_mosaic_virus_Benyviridae:0.032049):0.290715):0.195887	Rice_stripe_necrosis_virus_Benyviridae:0.471651):0.188511	Mangifera_indica_latent_virus_Benyviridae:0.509129):0.244134):0.386347	(((Arceuthobium_sichuanense_virus_3:0.484108	Red_clover_RNA_virus_1:0.359520):0.074553	Dactylorhiza_hatagirea_benylike_virus_Benyviridae:0.410552):0.565913	Goji_berry_chlorosis_virus:0.741522):0.272777):0.170406	((((((((Entomophthora_benyvirus_E_Benyviridae:0.159199	Bemisia_tabaci_benylike_virus_4_Benyviridae:0.223935):0.192598	((Bemisia_tabaci_benylike_virus_3_Benyviridae:0.175858	(Bemisia_tabaci_benylike_virus_2_Benyviridae:0.074281	Bemisia_tabaci_benylike_virus_1_Benyviridae:0.085383):0.211185):0.135253	Bemisia_tabaci_benylike_virus_5_Benyviridae:0.246033):0.251598):0.361113	(Agaricus_bisporus_virus_8:0.502262	Sclerotium_rolfsii_benylike_virus_1_Benyviridae:0.502665):0.520790):0.552687	Monilinia_benyvirus_C_Benyviridae:1.466854):0.352854	Rhizoctonia_solani_benylike_virus_6_Benyviridae:1.026881):0.678727	Erysiphe_necator_associated_benylike_virus_1:1.199237):0.124137	(((Lentinula_edodes_ssRNA_mycovirus:0.114504	Lentinula_edodes_benylike_virus_1_Benyviridae:0.118020):0.528208	Monilinia_fructicola_benylike_virus_1_Benyviridae:0.356485):0.433744	Agaricus_bisporus_virus_13:1.033063):1.040830):0.161967	(((((((Python_bivittatus:0.572482	Podarcis_muralisC:0.579479):0.085439	((Rhinatrema_bivittatumH:0.745621	(Microcaecilia_unicolorA:0.262103	Carcharodon_carchariasA:0.289591):0.093015):0.320949	Microcaecilia_unicolorB:1.662281):0.022383):0.114418	(((Rhinatrema_bivittatumD:0.000001	Rhinatrema_bivittatumE:0.000001):0.157998	(Rhinatrema_bivittatumA:0.964081	Rhinatrema_bivittatumF:0.238224):0.062283):0.717131	(Protopterus_annectensB:1.018645	Carcharodon_carchariasB:0.371160):0.150636):0.210574):0.133543	((Diabrotica_undecimpunctata_virus_2:0.323803	(Guiyang_benyvirus_2_Benyviridae:0.033063	Guiyang_benyvirus_1_Benyviridae:0.012410):0.305847):0.121171	(Sanya_benyvirus_1_Benyviridae:0.330598	(((Geotrypetes_seraphini:0.438671	(Rhinatrema_bivittatumB:0.113336	Rhinatrema_bivittatumG:0.572069):0.292959):0.018957	Pogona_vitticeps:3.000393):0.062568	Gekko_japonicus:0.118781):0.333849):0.065731):0.137017):0.099281	((Hubei_Benylike_virus_1:0.083221	Sichuan_mosquito_Benylike_virus_Benyviridae:0.077967):0.128298	Bemisia_tabaci_benylike_virus_6_Benyviridae:0.111559):0.381740):0.164660	Pistacia_ribolike_virus:0.828108):0.112120	(Rhinatrema_bivittatumC:0.231670	Protopterus_annectensA:0.717489):0.932680):0.210221):0.158307):0.346957	((Charavirus_Canada:0.197537	Charavirus_Namtso:0.238128):0.096391	Chara_australis_virus:0.278229):1.267501):0.976522	Tick_borne_tetraviruslike_virus:2.082089):0.938759):0.600055	(((Hibiscus_green_spot_virus_2:0.804336	Citrus_leprosis_virus_C:0.827075):0.782817	Blueberry_necrotic_ring_blotch_virus:1.592820):0.187136	Aedes_aegypti:1.207277):0.309142):0.191426	(Bombus_terrestris:1.386234	Drosophila_rhopaloa:1.297512):0.349654	((((Soilborne_wheat_mosaic_virus_Virgaviridae:0.303486	Potato_moptop_virus_Virgaviridae:0.404265):0.194230	((Gentian_ovary_ringspot_virus_Virgaviridae:0.384107	Barley_stripe_mosaic_virus_Virgaviridae:0.675223):0.197397	Peanut_clump_virus_Virgaviridae:0.546379):0.144022):0.505272	Tobacco_rattle_virus_Virgaviridae:0.761218):0.736991	Tobacco_mosaic_virus_Virgaviridae:1.162678):0.170884);
((((Erysiphe_necator_associated_benylike_virus_1:1.247089	((((((Lentinula_edodes_ssRNA_mycovirus:0.086484	Lentinula_edodes_benylike_virus_1_Benyviridae:0.110807):0.424135	Monilinia_fructicola_benylike_virus_1_Benyviridae:0.426513):0.474015	Agaricus_bisporus_virus_13:1.114904):1.019201	((((((Beet_necrotic_yellow_vein_virus_Benyviridae:0.039270	Beet_soilborne_mosaic_virus_Benyviridae:0.037560):0.263024	Burdock_mottle_virus_Benyviridae:0.269614):0.169415	Rice_stripe_necrosis_virus_Benyviridae:0.421649):0.161492	Mangifera_indica_latent_virus_Benyviridae:0.532606):0.216866	(Wheat_stripe_mosaic_virus_Benyviridae:0.451291	Fern_benyvirus_Benyviridae:0.616763):0.291574):0.432553	(((Arceuthobium_sichuanense_virus_3:0.439133	Red_clover_RNA_virus_1:0.341117):0.075090	Dactylorhiza_hatagirea_benylike_virus_Benyviridae:0.317027):0.469399	Goji_berry_chlorosis_virus:0.764106):0.317115):0.144061):0.057933	((Rhinatrema_bivittatumC:0.217317	Protopterus_annectensA:0.835703):0.874466	((((((Protopterus_annectensB:0.740280	((Rhinatrema_bivittatumE:0.004294	Rhinatrema_bivittatumD:0.000001):0.110569	(Rhinatrema_bivittatumA:0.838721	Rhinatrema_bivittatumF:0.220890):0.148532):0.162349):0.284519	Carcharodon_carchariasB:0.481548):0.264281	((Rhinatrema_bivittatumH:0.864721	Microcaecilia_unicolorB:1.292829):0.120327	(Podarcis_muralisC:0.344636	(Microcaecilia_unicolorA:0.161450	(Python_bivittatus:0.845115	Carcharodon_carchariasA:0.000001):0.222361):0.229829):0.257955):0.273334):0.131083	((Sanya_benyvirus_1_Benyviridae:0.387808	((Guiyang_benyvirus_2_Benyviridae:0.022037	Guiyang_benyvirus_1_Benyviridae:0.010774):0.279645	Diabrotica_undecimpunctata_virus_2:0.296913):0.100854):0.042789	(Pogona_vitticeps:1.952039	(Gekko_japonicus:0.122456	(Geotrypetes_seraphini:0.578403	(Rhinatrema_bivittatumB:0.057068	Rhinatrema_bivittatumG:0.472863):0.284044):0.191402):0.221855):0.184169):0.132093):0.066817	((Sichuan_mosquito_Benylike_virus_Benyviridae:0.082778	Hubei_Benylike_virus_1:0.061839):0.081445	Bemisia_tabaci_benylike_virus_6_Benyviridae:0.150376):0.386926):0.178358	Pistacia_ribolike_virus:0.602408):0.112460):0.184515):0.181642	((Charavirus_Namtso:0.152683	(Charavirus_Canada:0.172627	Chara_australis_virus:0.310385):0.099351):1.340395	((((Ockelbo_virus:0.021277	Sindbis_virus:0.018692):0.105065	((Semliki_Forest_virus:0.142598	Chikungunya_virus:0.122209):0.085802	(Eastern_equine_encephalitis_virus:0.161442	Rio_Negro_virus:0.143741):0.131663):0.093809):2.058385	((((Peanut_clump_virus_Virgaviridae:0.547641	(Barley_stripe_mosaic_virus_Virgaviridae:0.590765	Gentian_ovary_ringspot_virus_Virgaviridae:0.405282):0.232653):0.113452	(Potato_moptop_virus_Virgaviridae:0.350640	Soilborne_wheat_mosaic_virus_Virgaviridae:0.367595):0.178055):0.372259	Tobacco_rattle_virus_Virgaviridae:0.800724):0.776912	(Tobacco_mosaic_virus_Virgaviridae:1.032640	((((Hibiscus_green_spot_virus_2:0.906832	Citrus_leprosis_virus_C:0.730870):0.369824	(Bombus_terrestris:0.947227	Drosophila_rhopaloa:1.107045):0.447843):0.336865	Blueberry_necrotic_ring_blotch_virus:1.551228):0.200064	Aedes_aegypti:1.250209):0.336556):0.204359):0.405390):0.741516	Tick_borne_tetraviruslike_virus:2.076728):0.724670):0.208535):0.102908):0.513994	Rhizoctonia_solani_benylike_virus_6_Benyviridae:1.103693):0.420779	Monilinia_benyvirus_C_Benyviridae:1.443452):0.487401	(((Bemisia_tabaci_benylike_virus_3_Benyviridae:0.172270	(Bemisia_tabaci_benylike_virus_2_Benyviridae:0.063121	Bemisia_tabaci_benylike_virus_1_Benyviridae:0.056776):0.187603):0.087840	Bemisia_tabaci_benylike_virus_5_Benyviridae:0.241830):0.256184	(Entomophthora_benyvirus_E_Benyviridae:0.174459	Bemisia_tabaci_benylike_virus_4_Benyviridae:0.205101):0.198112):0.369018	(Agaricus_bisporus_virus_8:0.501942	Sclerotium_rolfsii_benylike_virus_1_Benyviridae:0.406373):0.471111);
(((((((Protopterus_annectensB:0.941399	((Rhinatrema_bivittatumA:0.873392	Rhinatrema_bivittatumF:0.241215):0.022280	(Rhinatrema_bivittatumE:0.009657	Rhinatrema_bivittatumD:0.000001):0.098884):0.142337):0.234961	Carcharodon_carchariasB:0.424934):0.219850	((((Python_bivittatus:0.758377	(Microcaecilia_unicolorA:0.247627	Carcharodon_carchariasA:0.331392):0.000001):0.132512	Rhinatrema_bivittatumH:0.632948):0.321284	(Microcaecilia_unicolorB:1.362205	Podarcis_muralisC:0.529483):0.029506):0.253867	((Protopterus_annectensA:0.792952	Rhinatrema_bivittatumC:0.448413):0.481549	Pogona_vitticeps:2.188480):0.235000):0.153532):0.106349	(((Guiyang_benyvirus_1_Benyviridae:0.013210	Guiyang_benyvirus_2_Benyviridae:0.029227):0.250511	Diabrotica_undecimpunctata_virus_2:0.299924):0.109665	(Sanya_benyvirus_1_Benyviridae:0.282485	((Geotrypetes_seraphini:0.325683	(Rhinatrema_bivittatumB:0.032346	Rhinatrema_bivittatumG:0.269883):0.110720):0.188921	Gekko_japonicus:0.039087):0.486123):0.091175):0.146881):0.078298	((Hubei_Benylike_virus_1:0.060212	Sichuan_mosquito_Benylike_virus_Benyviridae:0.060550):0.133300	Bemisia_tabaci_benylike_virus_6_Benyviridae:0.102745):0.338002):0.125363	Pistacia_ribolike_virus:0.768906):0.204529	((((Fern_benyvirus_Benyviridae:0.638052	Wheat_stripe_mosaic_virus_Benyviridae:0.498067):0.230062	(Mangifera_indica_latent_virus_Benyviridae:0.468596	(((Beet_soilborne_mosaic_virus_Benyviridae:0.039428	Beet_necrotic_yellow_vein_virus_Benyviridae:0.036466):0.261452	Burdock_mottle_virus_Benyviridae:0.269762):0.207283	Rice_stripe_necrosis_virus_Benyviridae:0.430853):0.119638):0.226201):0.425752	((Dactylorhiza_hatagirea_benylike_virus_Benyviridae:0.276044	(Arceuthobium_sichuanense_virus_3:0.418335	Red_clover_RNA_virus_1:0.327821):0.121715):0.524448	Goji_berry_chlorosis_virus:0.600298):0.219630):0.100741	(((((Rio_Negro_virus:0.145101	Eastern_equine_encephalitis_virus:0.166441):0.079459	((Semliki_Forest_virus:0.132384	Chikungunya_virus:0.117702):0.073140	(Sindbis_virus:0.025646	Ockelbo_virus:0.016244):0.248591):0.041491):2.042432	((((Drosophila_rhopaloa:1.195486	Bombus_terrestris:0.814133):0.331761	(Hibiscus_green_spot_virus_2:0.761458	Citrus_leprosis_virus_C:0.736117):0.534428):0.176310	(Blueberry_necrotic_ring_blotch_virus:1.371907	Aedes_aegypti:1.075804):0.422796):0.199061	(Tobacco_mosaic_virus_Virgaviridae:0.894872	(((Gentian_ovary_ringspot_virus_Virgaviridae:0.401645	Barley_stripe_mosaic_virus_Virgaviridae:0.446499):0.209190	((Soilborne_wheat_mosaic_virus_Virgaviridae:0.370832	Potato_moptop_virus_Virgaviridae:0.392542):0.161904	Peanut_clump_virus_Virgaviridae:0.572232):0.137223):0.307629	Tobacco_rattle_virus_Virgaviridae:0.751049):0.710425):0.252577):0.520562):0.823243	Tick_borne_tetraviruslike_virus:1.953482):0.602614	(Chara_australis_virus:0.290671	(Charavirus_Canada:0.190730	Charavirus_Namtso:0.240112):0.096352):1.282936):0.383844):0.125456	((((((Sclerotium_rolfsii_benylike_virus_1_Benyviridae:0.405842	Agaricus_bisporus_virus_8:0.544212):0.459063	((((Bemisia_tabaci_benylike_virus_1_Benyviridae:0.073319	Bemisia_tabaci_benylike_virus_2_Benyviridae:0.057486):0.177548	Bemisia_tabaci_benylike_virus_3_Benyviridae:0.194652):0.091976	Bemisia_tabaci_benylike_virus_5_Benyviridae:0.218857):0.215558	(Entomophthora_benyvirus_E_Benyviridae:0.164463	Bemisia_tabaci_benylike_virus_4_Benyviridae:0.202792):0.238410):0.245154):0.389175	Monilinia_benyvirus_C_Benyviridae:1.312664):0.351675	Rhizoctonia_solani_benylike_virus_6_Benyviridae:1.176148):0.565383	Erysiphe_necator_associated_benylike_virus_1:1.162052):0.143390	(((Lentinula_edodes_ssRNA_mycovirus:0.068235	Lentinula_edodes_benylike_virus_1_Benyviridae:0.157177):0.408130	Monilinia_fructicola_benylike_virus_1_Benyviridae:0.412918):0.362168	Agaricus_bisporus_virus_13:1.018439):0.925935):0.148539);
((Rio_Negro_virus:0.144304	Eastern_equine_encephalitis_virus:0.142494):0.065076	((((Charavirus_Namtso:0.184576	(Chara_australis_virus:0.451544	Charavirus_Canada:0.163261):0.067947):1.136397	((((((((Beet_soilborne_mosaic_virus_Benyviridae:0.038066	Beet_necrotic_yellow_vein_virus_Benyviridae:0.037184):0.257362	Burdock_mottle_virus_Benyviridae:0.259280):0.179839	Rice_stripe_necrosis_virus_Benyviridae:0.475944):0.126944	Mangifera_indica_latent_virus_Benyviridae:0.499649):0.225225	(Fern_benyvirus_Benyviridae:0.668001	Wheat_stripe_mosaic_virus_Benyviridae:0.449927):0.236047):0.336805	(Goji_berry_chlorosis_virus:0.707516	(Arceuthobium_sichuanense_virus_3:0.320344	(Red_clover_RNA_virus_1:0.328776	Dactylorhiza_hatagirea_benylike_virus_Benyviridae:0.406518):0.083855):0.449375):0.297772):0.133745	(((Erysiphe_necator_associated_benylike_virus_1:1.248694	((Agaricus_bisporus_virus_13:1.133334	((Lentinula_edodes_benylike_virus_1_Benyviridae:0.124894	Lentinula_edodes_ssRNA_mycovirus:0.090164):0.384730	Monilinia_fructicola_benylike_virus_1_Benyviridae:0.356274):0.449169):0.711590	(Rhizoctonia_solani_benylike_virus_6_Benyviridae:1.025349	(((Agaricus_bisporus_virus_8:0.451189	Sclerotium_rolfsii_benylike_virus_1_Benyviridae:0.431904):0.558634	((Bemisia_tabaci_benylike_virus_5_Benyviridae:0.251973	((Bemisia_tabaci_benylike_virus_2_Benyviridae:0.052255	Bemisia_tabaci_benylike_virus_1_Benyviridae:0.089125):0.180564	Bemisia_tabaci_benylike_virus_3_Benyviridae:0.170550):0.123891):0.177703	(Entomophthora_benyvirus_E_Benyviridae:0.162441	Bemisia_tabaci_benylike_virus_4_Benyviridae:0.202338):0.245300):0.327561):0.470731	Monilinia_benyvirus_C_Benyviridae:1.369874):0.332534):0.569341):0.225566):0.132796	((((Hubei_Benylike_virus_1:0.069037	Sichuan_mosquito_Benylike_virus_Benyviridae:0.077317):0.105420	Bemisia_tabaci_benylike_virus_6_Benyviridae:0.136917):0.350366	(((Gekko_japonicus:0.164070	((Protopterus_annectensA:0.765949	Geotrypetes_seraphini:0.160857):0.250286	(Rhinatrema_bivittatumB:0.071037	Rhinatrema_bivittatumG:0.542554):0.228613):0.091354):0.195688	((Diabrotica_undecimpunctata_virus_2:0.277332	(Guiyang_benyvirus_2_Benyviridae:0.027576	Guiyang_benyvirus_1_Benyviridae:0.015250):0.323049):0.097353	Sanya_benyvirus_1_Benyviridae:0.327189):0.064725):0.127317	(((Microcaecilia_unicolorA:0.177125	(Python_bivittatus:0.641770	(Rhinatrema_bivittatumH:0.524794	Carcharodon_carchariasA:0.114910):0.192882):0.155148):0.220491	(Microcaecilia_unicolorB:1.455992	Podarcis_muralisC:0.599336):0.000001):0.226533	(((Rhinatrema_bivittatumA:0.801622	Rhinatrema_bivittatumF:0.280332):0.078287	(Rhinatrema_bivittatumE:0.000001	Rhinatrema_bivittatumD:0.000001):0.093511):0.693993	(Protopterus_annectensB:0.732780	Carcharodon_carchariasB:0.331275):0.095540):0.238688):0.171768):0.049116):0.172448	Pistacia_ribolike_virus:0.709836):0.247410):0.090788	Rhinatrema_bivittatumC:1.088616):0.035487):0.428694	Pogona_vitticeps:2.575913):0.043566):0.770889	Tick_borne_tetraviruslike_virus:1.878950):0.822029	((((Blueberry_necrotic_ring_blotch_virus:1.477226	(Hibiscus_green_spot_virus_2:0.652793	Citrus_leprosis_virus_C:0.877702):0.663528):0.147534	Aedes_aegypti:1.142389):0.072815	(Drosophila_rhopaloa:1.306573	Bombus_terrestris:1.144381):0.146220):0.190010	(Tobacco_mosaic_virus_Virgaviridae:1.270182	(((Soilborne_wheat_mosaic_virus_Virgaviridae:0.265732	Potato_moptop_virus_Virgaviridae:0.432552):0.144833	((Barley_stripe_mosaic_virus_Virgaviridae:0.636404	Gentian_ovary_ringspot_virus_Virgaviridae:0.510865):0.157406	Peanut_clump_virus_Virgaviridae:0.534739):0.173238):0.375381	Tobacco_rattle_virus_Virgaviridae:0.754931):0.700756):0.175074):0.406833):2.163677	((Semliki_Forest_virus:0.126606	Chikungunya_virus:0.139360):0.059737	(Ockelbo_virus:0.010069	Sindbis_virus:0.029388):0.221144):0.067757);
((Chara_australis_virus:0.249903	(Charavirus_Canada:0.223574	Charavirus_Namtso:0.255704):0.108716):1.304766	(((((Sindbis_virus:0.023696	Ockelbo_virus:0.016948):0.259596	(Chikungunya_virus:0.153046	Semliki_Forest_virus:0.143004):0.086339):0.077889	(Rio_Negro_virus:0.152483	Eastern_equine_encephalitis_virus:0.163990):0.038421):2.417164	((((Hibiscus_green_spot_virus_2:0.748995	Citrus_leprosis_virus_C:0.859678):0.609865	Aedes_aegypti:1.337281):0.125365	((Bombus_terrestris:0.964126	Drosophila_rhopaloa:1.452638):0.211656	((((Barley_stripe_mosaic_virus_Virgaviridae:0.719897	((Potato_moptop_virus_Virgaviridae:0.378474	Soilborne_wheat_mosaic_virus_Virgaviridae:0.359178):0.206543	Peanut_clump_virus_Virgaviridae:0.585211):0.071870):0.059124	Gentian_ovary_ringspot_virus_Virgaviridae:0.386529):0.289583	Tobacco_rattle_virus_Virgaviridae:0.736141):0.598200	Tobacco_mosaic_virus_Virgaviridae:1.216750):0.400071):0.275772):0.254523	Blueberry_necrotic_ring_blotch_virus:1.743126):0.462664):0.765227	Tick_borne_tetraviruslike_virus:2.060097):0.687287	((((Dactylorhiza_hatagirea_benylike_virus_Benyviridae:0.375553	(Red_clover_RNA_virus_1:0.343450	Arceuthobium_sichuanense_virus_3:0.433119):0.113587):0.567558	Goji_berry_chlorosis_virus:0.699402):0.252425	((((Burdock_mottle_virus_Benyviridae:0.284680	(Beet_soilborne_mosaic_virus_Benyviridae:0.031337	Beet_necrotic_yellow_vein_virus_Benyviridae:0.044817):0.239380):0.184316	Rice_stripe_necrosis_virus_Benyviridae:0.435149):0.163510	Mangifera_indica_latent_virus_Benyviridae:0.468259):0.240616	(Fern_benyvirus_Benyviridae:0.641941	Wheat_stripe_mosaic_virus_Benyviridae:0.464427):0.263411):0.398188):0.151518	((((((((Sanya_benyvirus_1_Benyviridae:0.332698	((Guiyang_benyvirus_1_Benyviridae:0.012674	Guiyang_benyvirus_2_Benyviridae:0.041905):0.311246	Diabrotica_undecimpunctata_virus_2:0.331494):0.080509):0.086868	(Gekko_japonicus:0.126611	((Rhinatrema_bivittatumB:0.031481	Rhinatrema_bivittatumG:0.533751):0.353486	Geotrypetes_seraphini:0.386331):0.046090):0.298755):0.064879	Carcharodon_carchariasB:0.762410):0.044147	(Microcaecilia_unicolorB:1.400836	((Podarcis_muralisC:0.609085	Python_bivittatus:0.799532):0.162933	(Rhinatrema_bivittatumH:0.578533	(Microcaecilia_unicolorA:0.621595	Carcharodon_carchariasA:0.100928):0.144273):0.520956):0.000001):0.335071):0.051297	((Protopterus_annectensB:1.015026	(Rhinatrema_bivittatumA:0.754564	(Rhinatrema_bivittatumF:0.228562	(Rhinatrema_bivittatumD:0.000001	Rhinatrema_bivittatumE:0.000001):0.071812):0.033754):0.103999):0.656131	(Bemisia_tabaci_benylike_virus_6_Benyviridae:0.163907	(Hubei_Benylike_virus_1:0.066466	Sichuan_mosquito_Benylike_virus_Benyviridae:0.073657):0.084378):0.285227):0.118609):0.162286	Pistacia_ribolike_virus:0.682448):0.098187	(Pogona_vitticeps:2.062670	(Protopterus_annectensA:0.932355	Rhinatrema_bivittatumC:0.269582):0.151420):0.737387):0.187739	(((Monilinia_fructicola_benylike_virus_1_Benyviridae:0.426695	(Lentinula_edodes_ssRNA_mycovirus:0.086272	Lentinula_edodes_benylike_virus_1_Benyviridae:0.152381):0.399871):0.383993	Agaricus_bisporus_virus_13:1.107842):1.028689	(Erysiphe_necator_associated_benylike_virus_1:1.132947	((Monilinia_benyvirus_C_Benyviridae:1.486384	(((Bemisia_tabaci_benylike_virus_5_Benyviridae:0.216308	((Bemisia_tabaci_benylike_virus_2_Benyviridae:0.069180	Bemisia_tabaci_benylike_virus_1_Benyviridae:0.078692):0.201256	Bemisia_tabaci_benylike_virus_3_Benyviridae:0.169533):0.092340):0.188328	(Entomophthora_benyvirus_E_Benyviridae:0.170092	Bemisia_tabaci_benylike_virus_4_Benyviridae:0.184234):0.240010):0.411671	(Agaricus_bisporus_virus_8:0.474821	Sclerotium_rolfsii_benylike_virus_1_Benyviridae:0.426798):0.538382):0.332948):0.376327	Rhizoctonia_solani_benylike_virus_6_Benyviridae:1.152146):0.472032):0.172597):0.108998):0.113161):0.358010);
((((Sclerotium_rolfsii_benylike_virus_1_Benyviridae:0.454536	Agaricus_bisporus_virus_8:0.453568):0.419422	((((Bemisia_tabaci_benylike_virus_1_Benyviridae:0.089961	Bemisia_tabaci_benylike_virus_2_Benyviridae:0.046141):0.227997	Bemisia_tabaci_benylike_virus_3_Benyviridae:0.146774):0.099306	Bemisia_tabaci_benylike_virus_5_Benyviridae:0.238622):0.208390	(Entomophthora_benyvirus_E_Benyviridae:0.156941	Bemisia_tabaci_benylike_virus_4_Benyviridae:0.202061):0.210855):0.366067):0.504886	Monilinia_benyvirus_C_Benyviridae:1.260906):0.197539	Rhizoctonia_solani_benylike_virus_6_Benyviridae:1.206196	(((((Charavirus_Namtso:0.240536	Charavirus_Canada:0.175395):0.110062	Chara_australis_virus:0.278569):1.026472	(((Chikungunya_virus:0.049985	(Semliki_Forest_virus:0.139636	((Sindbis_virus:0.024939	Ockelbo_virus:0.013704):0.232642	(Rio_Negro_virus:0.153250	Eastern_equine_encephalitis_virus:0.158447):0.113900):0.062397):0.093845):2.065489	((((((Citrus_leprosis_virus_C:0.908031	Hibiscus_green_spot_virus_2:0.838644):0.892120	Bombus_terrestris:1.320191):0.000001	Aedes_aegypti:1.233649):0.235367	((Peanut_clump_virus_Virgaviridae:0.438199	((Tobacco_rattle_virus_Virgaviridae:1.103949	(Potato_moptop_virus_Virgaviridae:0.402668	Soilborne_wheat_mosaic_virus_Virgaviridae:0.287780):0.194653):0.065919	(Gentian_ovary_ringspot_virus_Virgaviridae:0.442233	Barley_stripe_mosaic_virus_Virgaviridae:0.498860):0.181899):0.238036):0.945181	Tobacco_mosaic_virus_Virgaviridae:0.988124):0.438462):0.159752	Blueberry_necrotic_ring_blotch_virus:1.432403):0.328024	Drosophila_rhopaloa:1.035408):0.157668):1.066195	Tick_borne_tetraviruslike_virus:1.991527):0.653356):0.443438	((((Lentinula_edodes_ssRNA_mycovirus:0.099327	Lentinula_edodes_benylike_virus_1_Benyviridae:0.113167):0.411030	Monilinia_fructicola_benylike_virus_1_Benyviridae:0.331679):0.388701	Agaricus_bisporus_virus_13:1.048347):1.021794	(((((Bemisia_tabaci_benylike_virus_6_Benyviridae:0.133738	(Sichuan_mosquito_Benylike_virus_Benyviridae:0.079003	Hubei_Benylike_virus_1:0.079658):0.123083):0.347611	(((Sanya_benyvirus_1_Benyviridae:0.335061	(Gekko_japonicus:0.109130	(Geotrypetes_seraphini:0.592381	(Rhinatrema_bivittatumG:0.647668	Rhinatrema_bivittatumB:0.033459):0.249932):0.109635):0.266415):0.026618	(Diabrotica_undecimpunctata_virus_2:0.317631	(Guiyang_benyvirus_1_Benyviridae:0.029192	Guiyang_benyvirus_2_Benyviridae:0.023081):0.285030):0.112772):0.171639	(((Protopterus_annectensB:0.743605	Carcharodon_carchariasB:0.255035):0.271265	((Rhinatrema_bivittatumA:1.082807	Rhinatrema_bivittatumF:0.256422):0.044389	(Rhinatrema_bivittatumD:0.000001	Rhinatrema_bivittatumE:0.000001):0.097055):0.432884):0.205066	((Pogona_vitticeps:1.762744	Microcaecilia_unicolorB:0.990221):0.668222	(Podarcis_muralisC:0.616254	(Microcaecilia_unicolorA:0.126897	((Python_bivittatus:0.736384	Carcharodon_carchariasA:0.000001):0.266499	Rhinatrema_bivittatumH:0.517654):0.116095):0.497954):0.000001):0.302911):0.095934):0.056632):0.156912	Pistacia_ribolike_virus:0.741017):0.187637	(Rhinatrema_bivittatumC:0.315349	Protopterus_annectensA:0.881749):0.645523):0.243249	((Goji_berry_chlorosis_virus:0.708434	(Arceuthobium_sichuanense_virus_3:0.337040	(Dactylorhiza_hatagirea_benylike_virus_Benyviridae:0.443187	Red_clover_RNA_virus_1:0.371957):0.149485):0.432487):0.313435	(((((Beet_necrotic_yellow_vein_virus_Benyviridae:0.050105	Beet_soilborne_mosaic_virus_Benyviridae:0.029653):0.276539	Burdock_mottle_virus_Benyviridae:0.260624):0.178013	Rice_stripe_necrosis_virus_Benyviridae:0.447973):0.196855	Mangifera_indica_latent_virus_Benyviridae:0.563076):0.181162	(Wheat_stripe_mosaic_virus_Benyviridae:0.459150	Fern_benyvirus_Benyviridae:0.674969):0.266840):0.303509):0.160896):0.064693):0.120962):0.102157	Erysiphe_necator_associated_benylike_virus_1:1.123670):0.563366);
(((Charavirus_Namtso:0.198478	(Charavirus_Canada:0.184574	Chara_australis_virus:0.351955):0.085849):1.276627	((((((Hibiscus_green_spot_virus_2:0.746146	Citrus_leprosis_virus_C:0.723747):0.606080	(Blueberry_necrotic_ring_blotch_virus:1.468254	(Drosophila_rhopaloa:1.240618	Bombus_terrestris:0.876003):0.222972):0.207295):0.289863	((((Soilborne_wheat_mosaic_virus_Virgaviridae:0.359682	Potato_moptop_virus_Virgaviridae:0.417111):0.131403	(Peanut_clump_virus_Virgaviridae:0.481280	(Gentian_ovary_ringspot_virus_Virgaviridae:0.506338	Barley_stripe_mosaic_virus_Virgaviridae:0.504954):0.212418):0.152803):0.361500	Tobacco_rattle_virus_Virgaviridae:0.719219):0.695123	Tobacco_mosaic_virus_Virgaviridae:1.084146):0.315295):0.209856	Aedes_aegypti:1.317465):0.405965	((Rio_Negro_virus:0.142834	Eastern_equine_encephalitis_virus:0.160096):0.071884	((Chikungunya_virus:0.141153	Semliki_Forest_virus:0.119153):0.086417	(Ockelbo_virus:0.024207	Sindbis_virus:0.017382):0.248248):0.067903):1.859290):0.896956	Tick_borne_tetraviruslike_virus:1.727634):0.660011):0.389827	((Rhinatrema_bivittatumC:1.079383	(((((((Rhinatrema_bivittatumF:0.202318	Rhinatrema_bivittatumA:0.889956):0.122444	(Rhinatrema_bivittatumE:0.000001	Rhinatrema_bivittatumD:0.000001):0.095048):0.539682	(Protopterus_annectensB:0.829446	Carcharodon_carchariasB:0.404909):0.168634):0.175002	((Microcaecilia_unicolorB:1.547299	(Carcharodon_carchariasA:0.149908	(Rhinatrema_bivittatumH:0.641110	Microcaecilia_unicolorA:0.207932):0.000860):0.356318):0.155980	(Python_bivittatus:0.658646	Podarcis_muralisC:0.439962):0.153198):0.284222):0.129712	((Sanya_benyvirus_1_Benyviridae:0.354490	((Guiyang_benyvirus_1_Benyviridae:0.014482	Guiyang_benyvirus_2_Benyviridae:0.017221):0.340065	(Pogona_vitticeps:2.891602	Diabrotica_undecimpunctata_virus_2:0.216775):0.110260):0.061176):0.074667	((Protopterus_annectensA:1.176631	((Rhinatrema_bivittatumG:0.653610	Rhinatrema_bivittatumB:0.048156):0.197350	Geotrypetes_seraphini:0.430420):0.056240):0.064352	Gekko_japonicus:0.152657):0.311549):0.149655):0.081300	((Sichuan_mosquito_Benylike_virus_Benyviridae:0.078310	Hubei_Benylike_virus_1:0.052269):0.087265	Bemisia_tabaci_benylike_virus_6_Benyviridae:0.146609):0.346619):0.212150	Pistacia_ribolike_virus:0.624550):0.124318):0.189307	((Agaricus_bisporus_virus_13:1.091034	((Lentinula_edodes_benylike_virus_1_Benyviridae:0.133268	Lentinula_edodes_ssRNA_mycovirus:0.093932):0.405971	Monilinia_fructicola_benylike_virus_1_Benyviridae:0.442544):0.295017):1.005606	((Goji_berry_chlorosis_virus:0.700910	((Red_clover_RNA_virus_1:0.297176	Dactylorhiza_hatagirea_benylike_virus_Benyviridae:0.432341):0.123161	Arceuthobium_sichuanense_virus_3:0.337105):0.609272):0.299631	((((Burdock_mottle_virus_Benyviridae:0.267356	(Beet_necrotic_yellow_vein_virus_Benyviridae:0.045419	Beet_soilborne_mosaic_virus_Benyviridae:0.034745):0.297450):0.186809	Rice_stripe_necrosis_virus_Benyviridae:0.511566):0.141056	Mangifera_indica_latent_virus_Benyviridae:0.532703):0.239294	(Wheat_stripe_mosaic_virus_Benyviridae:0.421389	Fern_benyvirus_Benyviridae:0.661872):0.280408):0.443142):0.134965):0.101634):0.093902	((((((((Bemisia_tabaci_benylike_virus_1_Benyviridae:0.079529	Bemisia_tabaci_benylike_virus_2_Benyviridae:0.057318):0.187102	Bemisia_tabaci_benylike_virus_3_Benyviridae:0.183384):0.114446	Bemisia_tabaci_benylike_virus_5_Benyviridae:0.250515):0.241072	(Entomophthora_benyvirus_E_Benyviridae:0.182770	Bemisia_tabaci_benylike_virus_4_Benyviridae:0.183434):0.208257):0.348253	(Sclerotium_rolfsii_benylike_virus_1_Benyviridae:0.431473	Agaricus_bisporus_virus_8:0.480301):0.495314):0.406173	Monilinia_benyvirus_C_Benyviridae:1.278713):0.351746	Rhizoctonia_solani_benylike_virus_6_Benyviridae:1.008623):0.570791	Erysiphe_necator_associated_benylike_virus_1:1.203613):0.162710);
(Erysiphe_necator_associated_benylike_virus_1:1.077682	(((((Lentinula_edodes_ssRNA_mycovirus:0.092985	Lentinula_edodes_benylike_virus_1_Benyviridae:0.124271):0.335747	Monilinia_fructicola_benylike_virus_1_Benyviridae:0.371222):0.406503	Agaricus_bisporus_virus_13:1.077412):0.906461	((((Sclerotium_rolfsii_benylike_virus_1_Benyviridae:0.444364	Agaricus_bisporus_virus_8:0.482474):0.435643	((((Bemisia_tabaci_benylike_virus_1_Benyviridae:0.070559	Bemisia_tabaci_benylike_virus_2_Benyviridae:0.067698):0.202850	Bemisia_tabaci_benylike_virus_3_Benyviridae:0.182276):0.112809	Bemisia_tabaci_benylike_virus_5_Benyviridae:0.222695):0.230248	(Entomophthora_benyvirus_E_Benyviridae:0.161635	Bemisia_tabaci_benylike_virus_4_Benyviridae:0.172379):0.223579):0.367201):0.475547	Monilinia_benyvirus_C_Benyviridae:1.228656):0.378715	Rhizoctonia_solani_benylike_virus_6_Benyviridae:1.055981):0.548747):0.158076	(((((((Burdock_mottle_virus_Benyviridae:0.278246	(Beet_soilborne_mosaic_virus_Benyviridae:0.042442	Beet_necrotic_yellow_vein_virus_Benyviridae:0.037902):0.237263):0.158883	Rice_stripe_necrosis_virus_Benyviridae:0.490713):0.125160	Mangifera_indica_latent_virus_Benyviridae:0.523508):0.197395	(Fern_benyvirus_Benyviridae:0.634666	Wheat_stripe_mosaic_virus_Benyviridae:0.429546):0.294117):0.378928	(Goji_berry_chlorosis_virus:0.693915	(Arceuthobium_sichuanense_virus_3:0.377190	(Red_clover_RNA_virus_1:0.331200	Dactylorhiza_hatagirea_benylike_virus_Benyviridae:0.408157):0.083863):0.518846):0.276185):0.142624	(((((((Blueberry_necrotic_ring_blotch_virus:1.588892	Aedes_aegypti:1.106102):0.349816	(Citrus_leprosis_virus_C:0.835183	Hibiscus_green_spot_virus_2:0.628689):0.706897):0.333342	(Bombus_terrestris:1.066250	((Tobacco_rattle_virus_Virgaviridae:0.821777	(((Barley_stripe_mosaic_virus_Virgaviridae:0.646356	Gentian_ovary_ringspot_virus_Virgaviridae:0.458870):0.226649	(Soilborne_wheat_mosaic_virus_Virgaviridae:0.298763	Potato_moptop_virus_Virgaviridae:0.408179):0.117659):0.066931	Peanut_clump_virus_Virgaviridae:0.632875):0.336152):0.422976	Tobacco_mosaic_virus_Virgaviridae:1.218267):0.509485):0.101599):0.288915	Drosophila_rhopaloa:0.973282):0.355599	((Rio_Negro_virus:0.163764	Eastern_equine_encephalitis_virus:0.157146):0.087656	((Semliki_Forest_virus:0.147978	Chikungunya_virus:0.131296):0.065410	(Sindbis_virus:0.024534	Ockelbo_virus:0.019640):0.249586):0.062590):1.854484):0.976782	Tick_borne_tetraviruslike_virus:1.946023):0.823188	((Charavirus_Namtso:0.259987	Charavirus_Canada:0.179253):0.079737	Chara_australis_virus:0.277691):1.035702):0.369350):0.131309	((Rhinatrema_bivittatumC:0.255500	Protopterus_annectensA:0.705074):0.931655	((((((Microcaecilia_unicolorB:1.309860	(Python_bivittatus:0.495218	((Carcharodon_carchariasA:0.187696	Rhinatrema_bivittatumH:0.587110):0.136062	Microcaecilia_unicolorA:0.054433):0.159434):0.145212):0.089397	Podarcis_muralisC:0.717161):0.250144	(((Rhinatrema_bivittatumD:0.000001	Rhinatrema_bivittatumE:0.011362):0.119712	(Rhinatrema_bivittatumF:0.166575	Rhinatrema_bivittatumA:0.832647):0.126564):0.394577	(Protopterus_annectensB:0.606609	Carcharodon_carchariasB:0.333808):0.174816):0.229710):0.126338	((((Guiyang_benyvirus_1_Benyviridae:0.006500	Guiyang_benyvirus_2_Benyviridae:0.039177):0.303331	Diabrotica_undecimpunctata_virus_2:0.334816):0.092997	Sanya_benyvirus_1_Benyviridae:0.336344):0.046507	(((Rhinatrema_bivittatumB:0.039743	Rhinatrema_bivittatumG:0.482015):0.447897	Gekko_japonicus:0.127593):0.067196	Geotrypetes_seraphini:0.410846):0.142342):0.163912):0.089174	((Hubei_Benylike_virus_1:0.077970	Sichuan_mosquito_Benylike_virus_Benyviridae:0.071600):0.098840	Bemisia_tabaci_benylike_virus_6_Benyviridae:0.148630):0.337136):0.164641	Pistacia_ribolike_virus:0.792375):0.078334):0.233522):0.118962):0.134098	Pogona_vitticeps:2.700033);
(((((((((Rhinatrema_bivittatumD:0.000001	Rhinatrema_bivittatumE:0.000001):0.129130	(Rhinatrema_bivittatumF:0.235755	Rhinatrema_bivittatumA:0.789521):0.144225):0.362673	(Protopterus_annectensB:0.846255	Carcharodon_carchariasB:0.179665):0.148232):0.169886	(((Python_bivittatus:0.841152	Carcharodon_carchariasA:0.000001):0.136913	(Rhinatrema_bivittatumH:0.482104	Microcaecilia_unicolorA:0.098413):0.099311):0.481215	(Microcaecilia_unicolorB:1.624975	Podarcis_muralisC:0.612873):0.000001):0.308372):0.139302	((((Geotrypetes_seraphini:0.581474	(Rhinatrema_bivittatumG:0.551915	Rhinatrema_bivittatumB:0.035186):0.208068):0.232814	Gekko_japonicus:0.134825):0.312433	Sanya_benyvirus_1_Benyviridae:0.323656):0.089713	(Diabrotica_undecimpunctata_virus_2:0.298335	(Guiyang_benyvirus_2_Benyviridae:0.021579	Guiyang_benyvirus_1_Benyviridae:0.018163):0.294263):0.073851):0.119356):0.075792	((Hubei_Benylike_virus_1:0.059370	Sichuan_mosquito_Benylike_virus_Benyviridae:0.087803):0.121108	Bemisia_tabaci_benylike_virus_6_Benyviridae:0.127351):0.393934):0.166833	Pistacia_ribolike_virus:0.763028):0.161464	Erysiphe_necator_associated_benylike_virus_1:1.232889):0.018856	((Protopterus_annectensA:1.127270	Rhinatrema_bivittatumC:0.086465):0.479801	Pogona_vitticeps:2.310048):0.528179	(((((Mangifera_indica_latent_virus_Benyviridae:0.497539	(((Beet_necrotic_yellow_vein_virus_Benyviridae:0.043439	Beet_soilborne_mosaic_virus_Benyviridae:0.030378):0.223487	Burdock_mottle_virus_Benyviridae:0.299577):0.211544	Rice_stripe_necrosis_virus_Benyviridae:0.478265):0.136483):0.256748	(Wheat_stripe_mosaic_virus_Benyviridae:0.442576	Fern_benyvirus_Benyviridae:0.725355):0.284578):0.434361	(Goji_berry_chlorosis_virus:0.663301	((Dactylorhiza_hatagirea_benylike_virus_Benyviridae:0.387148	Red_clover_RNA_virus_1:0.328278):0.150660	Arceuthobium_sichuanense_virus_3:0.337698):0.496235):0.294769):0.129035	((((((((Blueberry_necrotic_ring_blotch_virus:1.283571	Bombus_terrestris:1.007156):0.122295	Drosophila_rhopaloa:1.477446):0.219835	(Citrus_leprosis_virus_C:0.759935	Hibiscus_green_spot_virus_2:0.848127):0.813735):0.109313	((((Peanut_clump_virus_Virgaviridae:0.537323	(Gentian_ovary_ringspot_virus_Virgaviridae:0.433783	Barley_stripe_mosaic_virus_Virgaviridae:0.668778):0.143014):0.117322	(Soilborne_wheat_mosaic_virus_Virgaviridae:0.349134	Potato_moptop_virus_Virgaviridae:0.380410):0.193176):0.335027	Tobacco_rattle_virus_Virgaviridae:0.787626):0.641702	Tobacco_mosaic_virus_Virgaviridae:1.118843):0.295582):0.168162	Aedes_aegypti:1.135001):0.396315	((Eastern_equine_encephalitis_virus:0.190741	Rio_Negro_virus:0.152557):0.084376	((Sindbis_virus:0.027069	Ockelbo_virus:0.019866):0.243922	(Semliki_Forest_virus:0.139582	Chikungunya_virus:0.146714):0.083521):0.061061):2.135132):0.915811	Tick_borne_tetraviruslike_virus:1.535028):0.669534	(Charavirus_Namtso:0.143364	(Chara_australis_virus:0.362456	Charavirus_Canada:0.196668):0.083250):1.215988):0.381799):0.168527	((((((Bemisia_tabaci_benylike_virus_4_Benyviridae:0.231513	Entomophthora_benyvirus_E_Benyviridae:0.141845):0.201425	(Bemisia_tabaci_benylike_virus_5_Benyviridae:0.254344	((Bemisia_tabaci_benylike_virus_1_Benyviridae:0.074235	Bemisia_tabaci_benylike_virus_2_Benyviridae:0.082035):0.166536	Bemisia_tabaci_benylike_virus_3_Benyviridae:0.193961):0.119744):0.264280):0.357817	(Agaricus_bisporus_virus_8:0.507872	Sclerotium_rolfsii_benylike_virus_1_Benyviridae:0.381666):0.471938):0.536278	Monilinia_benyvirus_C_Benyviridae:1.389742):0.296965	Rhizoctonia_solani_benylike_virus_6_Benyviridae:1.116334):0.594063	(((Lentinula_edodes_benylike_virus_1_Benyviridae:0.162714	Lentinula_edodes_ssRNA_mycovirus:0.081858):0.433795	Monilinia_fructicola_benylike_virus_1_Benyviridae:0.328229):0.409096	Agaricus_bisporus_virus_13:1.083695):0.839895):0.185451):0.153770);
((Erysiphe_necator_associated_benylike_virus_1:1.078823	((((Sclerotium_rolfsii_benylike_virus_1_Benyviridae:0.441736	Agaricus_bisporus_virus_8:0.482798):0.539594	((Bemisia_tabaci_benylike_virus_4_Benyviridae:0.209740	Entomophthora_benyvirus_E_Benyviridae:0.179394):0.201386	((Bemisia_tabaci_benylike_virus_3_Benyviridae:0.183539	(Bemisia_tabaci_benylike_virus_1_Benyviridae:0.078213	Bemisia_tabaci_benylike_virus_2_Benyviridae:0.051518):0.206266):0.104567	Bemisia_tabaci_benylike_virus_5_Benyviridae:0.249337):0.207757):0.377232):0.448211	Monilinia_benyvirus_C_Benyviridae:1.345469):0.293403	Rhizoctonia_solani_benylike_virus_6_Benyviridae:1.125333):0.578715):0.166213	(Pogona_vitticeps:2.294320	(((((((Microcaecilia_unicolorB:1.569625	(((Python_bivittatus:0.453726	Microcaecilia_unicolorA:0.137450):0.042065	Carcharodon_carchariasA:0.211801):0.109366	Rhinatrema_bivittatumH:0.649941):0.359484):0.081399	Podarcis_muralisC:0.563134):0.309562	((Protopterus_annectensB:0.647165	Carcharodon_carchariasB:0.390847):0.229126	((Rhinatrema_bivittatumA:0.916866	Rhinatrema_bivittatumF:0.301963):0.042447	(Rhinatrema_bivittatumD:0.000001	Rhinatrema_bivittatumE:0.000001):0.107100):0.289033):0.102435):0.153101	((Protopterus_annectensA:0.736252	Rhinatrema_bivittatumC:0.306559):0.964294	((Gekko_japonicus:0.141354	(Geotrypetes_seraphini:0.457119	(Rhinatrema_bivittatumG:0.493660	Rhinatrema_bivittatumB:0.067315):0.183253):0.211538):0.392801	(((Guiyang_benyvirus_2_Benyviridae:0.021038	Guiyang_benyvirus_1_Benyviridae:0.014644):0.348110	Diabrotica_undecimpunctata_virus_2:0.283292):0.083698	Sanya_benyvirus_1_Benyviridae:0.330877):0.078170):0.054297):0.054222):0.085412	((Hubei_Benylike_virus_1:0.076349	Sichuan_mosquito_Benylike_virus_Benyviridae:0.063447):0.112650	Bemisia_tabaci_benylike_virus_6_Benyviridae:0.130758):0.344092):0.135599	Pistacia_ribolike_virus:0.725568):0.287422	((((((Burdock_mottle_virus_Benyviridae:0.279742	(Beet_necrotic_yellow_vein_virus_Benyviridae:0.044912	Beet_soilborne_mosaic_virus_Benyviridae:0.028344):0.228995):0.208119	Rice_stripe_necrosis_virus_Benyviridae:0.403633):0.102213	Mangifera_indica_latent_virus_Benyviridae:0.424999):0.212388	(Fern_benyvirus_Benyviridae:0.591248	Wheat_stripe_mosaic_virus_Benyviridae:0.435505):0.234729):0.388333	(Goji_berry_chlorosis_virus:0.641947	(Arceuthobium_sichuanense_virus_3:0.381383	(Dactylorhiza_hatagirea_benylike_virus_Benyviridae:0.385324	Red_clover_RNA_virus_1:0.279147):0.079394):0.512574):0.249245):0.095277	(((Charavirus_Canada:0.210017	Charavirus_Namtso:0.240089):0.083357	Chara_australis_virus:0.231744):1.367976	((((Eastern_equine_encephalitis_virus:0.162693	Rio_Negro_virus:0.143872):0.097736	((Ockelbo_virus:0.015440	Sindbis_virus:0.018184):0.235921	(Chikungunya_virus:0.121678	Semliki_Forest_virus:0.112797):0.087356):0.030929):2.005155	(((((Soilborne_wheat_mosaic_virus_Virgaviridae:0.392563	Potato_moptop_virus_Virgaviridae:0.354163):0.084731	((Barley_stripe_mosaic_virus_Virgaviridae:0.616788	Gentian_ovary_ringspot_virus_Virgaviridae:0.407455):0.209948	Peanut_clump_virus_Virgaviridae:0.443654):0.139888):0.333720	Tobacco_rattle_virus_Virgaviridae:0.759842):0.636814	Tobacco_mosaic_virus_Virgaviridae:1.137134):0.417827	((Blueberry_necrotic_ring_blotch_virus:1.379385	(Bombus_terrestris:0.965072	(Aedes_aegypti:1.187298	(Citrus_leprosis_virus_C:0.812535	Hibiscus_green_spot_virus_2:0.687238):0.495987):0.064232):0.141023):0.140084	Drosophila_rhopaloa:1.226954):0.186160):0.513683):0.623969	Tick_borne_tetraviruslike_virus:1.726712):0.789968):0.229871):0.140539):0.133290):0.000001	(((Lentinula_edodes_benylike_virus_1_Benyviridae:0.116430	Lentinula_edodes_ssRNA_mycovirus:0.093784):0.414560	Monilinia_fructicola_benylike_virus_1_Benyviridae:0.378139):0.386776	Agaricus_bisporus_virus_13:0.997896):1.013815);
((((Sindbis_virus:0.021976	Ockelbo_virus:0.021125):0.226098	(Chikungunya_virus:0.137364	Semliki_Forest_virus:0.140551):0.098982):0.078533	(Eastern_equine_encephalitis_virus:0.156742	Rio_Negro_virus:0.155681):0.054435):2.155362	((Aedes_aegypti:1.223951	((Bombus_terrestris:0.943738	Drosophila_rhopaloa:1.113255):0.265021	(Blueberry_necrotic_ring_blotch_virus:1.483494	(Hibiscus_green_spot_virus_2:0.845959	Citrus_leprosis_virus_C:0.769366):0.542942):0.135198):0.155720):0.232713	((((Potato_moptop_virus_Virgaviridae:0.293075	Soilborne_wheat_mosaic_virus_Virgaviridae:0.341069):0.153471	(Peanut_clump_virus_Virgaviridae:0.516291	(Barley_stripe_mosaic_virus_Virgaviridae:0.562226	Gentian_ovary_ringspot_virus_Virgaviridae:0.429639):0.158428):0.075040):0.434234	Tobacco_rattle_virus_Virgaviridae:0.632298):0.550907	Tobacco_mosaic_virus_Virgaviridae:0.855678):0.244958):0.472283	(((Chara_australis_virus:0.230206	(Charavirus_Canada:0.163487	Charavirus_Namtso:0.258573):0.091717):1.101230	((Erysiphe_necator_associated_benylike_virus_1:1.065238	(((((Bemisia_tabaci_benylike_virus_4_Benyviridae:0.202844	Entomophthora_benyvirus_E_Benyviridae:0.184449):0.205678	(Bemisia_tabaci_benylike_virus_5_Benyviridae:0.216024	((Bemisia_tabaci_benylike_virus_1_Benyviridae:0.084114	Bemisia_tabaci_benylike_virus_2_Benyviridae:0.047202):0.195037	Bemisia_tabaci_benylike_virus_3_Benyviridae:0.147667):0.118412):0.242922):0.367736	(Sclerotium_rolfsii_benylike_virus_1_Benyviridae:0.441224	Agaricus_bisporus_virus_8:0.504758):0.417229):0.487194	Monilinia_benyvirus_C_Benyviridae:1.135061):0.398717	Rhizoctonia_solani_benylike_virus_6_Benyviridae:1.024342):0.561696):0.082522	((((Pistacia_ribolike_virus:0.646787	((((((Rhinatrema_bivittatumH:0.375280	Carcharodon_carchariasA:0.203167):0.026902	Microcaecilia_unicolorA:0.189862):0.707904	(Python_bivittatus:0.604349	Podarcis_muralisC:0.460125):0.207690):0.269387	(((Gekko_japonicus:0.063086	((Rhinatrema_bivittatumB:0.022312	Rhinatrema_bivittatumG:0.433665):0.305493	Geotrypetes_seraphini:0.708705):0.000001):0.433585	((Guiyang_benyvirus_2_Benyviridae:0.021137	Guiyang_benyvirus_1_Benyviridae:0.026066):0.310961	(Pogona_vitticeps:3.328563	Diabrotica_undecimpunctata_virus_2:0.216251):0.118997):0.055052):0.051408	Sanya_benyvirus_1_Benyviridae:0.361998):0.129363):0.030068	(Carcharodon_carchariasB:0.708183	Microcaecilia_unicolorB:1.534276):0.107405):0.091052	((((Rhinatrema_bivittatumF:0.125529	Rhinatrema_bivittatumA:0.724350):0.075330	(Rhinatrema_bivittatumD:0.000001	Rhinatrema_bivittatumE:0.004628):0.170056):0.227590	Protopterus_annectensB:0.665886):0.587332	(Bemisia_tabaci_benylike_virus_6_Benyviridae:0.130467	(Sichuan_mosquito_Benylike_virus_Benyviridae:0.089954	Hubei_Benylike_virus_1:0.056527):0.100862):0.289848):0.093180):0.210056):0.021341	(Rhinatrema_bivittatumC:0.270059	Protopterus_annectensA:0.812590):0.526153):0.246530	((((Arceuthobium_sichuanense_virus_3:0.412065	Dactylorhiza_hatagirea_benylike_virus_Benyviridae:0.356619):0.068626	Red_clover_RNA_virus_1:0.322054):0.536197	Goji_berry_chlorosis_virus:0.683130):0.279669	(((((Beet_soilborne_mosaic_virus_Benyviridae:0.035722	Beet_necrotic_yellow_vein_virus_Benyviridae:0.034923):0.266597	Burdock_mottle_virus_Benyviridae:0.267416):0.188268	Rice_stripe_necrosis_virus_Benyviridae:0.419274):0.144453	Mangifera_indica_latent_virus_Benyviridae:0.439426):0.194214	(Fern_benyvirus_Benyviridae:0.631685	Wheat_stripe_mosaic_virus_Benyviridae:0.461561):0.305330):0.367920):0.202659):0.086861	(Agaricus_bisporus_virus_13:0.913981	((Lentinula_edodes_ssRNA_mycovirus:0.088747	Lentinula_edodes_benylike_virus_1_Benyviridae:0.136484):0.372442	Monilinia_fructicola_benylike_virus_1_Benyviridae:0.446823):0.518823):1.020076):0.105522):0.354610):0.800374	Tick_borne_tetraviruslike_virus:1.725167):1.210592);
((((Guiyang_benyvirus_1_Benyviridae:0.012164	Guiyang_benyvirus_2_Benyviridae:0.022968):0.312067	(Pogona_vitticeps:2.837876	Diabrotica_undecimpunctata_virus_2:0.229186):0.094056):0.091625	((((Rhinatrema_bivittatumB:0.091918	Rhinatrema_bivittatumG:0.347010):0.193113	Geotrypetes_seraphini:0.426863):0.193196	Gekko_japonicus:0.117312):0.299835	Sanya_benyvirus_1_Benyviridae:0.311091):0.116861):0.159018	((Bemisia_tabaci_benylike_virus_6_Benyviridae:0.131209	(Sichuan_mosquito_Benylike_virus_Benyviridae:0.089123	Hubei_Benylike_virus_1:0.061683):0.093576):0.355347	(((Rhinatrema_bivittatumC:0.535118	Protopterus_annectensA:0.760901):0.665614	(((((((((Bemisia_tabaci_benylike_virus_3_Benyviridae:0.194204	(Bemisia_tabaci_benylike_virus_1_Benyviridae:0.072763	Bemisia_tabaci_benylike_virus_2_Benyviridae:0.049712):0.172231):0.094549	Bemisia_tabaci_benylike_virus_5_Benyviridae:0.240618):0.226599	(Entomophthora_benyvirus_E_Benyviridae:0.161635	Bemisia_tabaci_benylike_virus_4_Benyviridae:0.194599):0.210471):0.366960	(Sclerotium_rolfsii_benylike_virus_1_Benyviridae:0.431990	Agaricus_bisporus_virus_8:0.464370):0.484417):0.367000	Monilinia_benyvirus_C_Benyviridae:1.189485):0.399035	Rhizoctonia_solani_benylike_virus_6_Benyviridae:1.039619):0.524123	(((Lentinula_edodes_benylike_virus_1_Benyviridae:0.128425	Lentinula_edodes_ssRNA_mycovirus:0.098582):0.408852	Monilinia_fructicola_benylike_virus_1_Benyviridae:0.419216):0.364143	Agaricus_bisporus_virus_13:1.195454):0.910991):0.206284	Erysiphe_necator_associated_benylike_virus_1:1.207795):0.110289	(((((((Blueberry_necrotic_ring_blotch_virus:1.497978	((Hibiscus_green_spot_virus_2:0.646539	Citrus_leprosis_virus_C:0.754235):0.669275	(Aedes_aegypti:1.248590	Bombus_terrestris:1.145545):0.000001):0.307841):0.175270	((((Peanut_clump_virus_Virgaviridae:0.555943	(Gentian_ovary_ringspot_virus_Virgaviridae:0.398282	Barley_stripe_mosaic_virus_Virgaviridae:0.662860):0.141720):0.086072	(Soilborne_wheat_mosaic_virus_Virgaviridae:0.371793	Potato_moptop_virus_Virgaviridae:0.399214):0.171069):0.291391	Tobacco_rattle_virus_Virgaviridae:0.848127):0.782346	Tobacco_mosaic_virus_Virgaviridae:1.036260):0.416782):0.316377	Drosophila_rhopaloa:1.202361):0.373734	((Rio_Negro_virus:0.142127	Eastern_equine_encephalitis_virus:0.163960):0.087170	((Chikungunya_virus:0.138184	Semliki_Forest_virus:0.115814):0.086116	(Ockelbo_virus:0.014915	Sindbis_virus:0.022200):0.195027):0.035739):1.990334):1.004544	Tick_borne_tetraviruslike_virus:1.623802):0.748271	((Charavirus_Canada:0.194094	Charavirus_Namtso:0.243857):0.077223	Chara_australis_virus:0.276234):1.205347):0.287660	(((((Burdock_mottle_virus_Benyviridae:0.291252	(Beet_necrotic_yellow_vein_virus_Benyviridae:0.032311	Beet_soilborne_mosaic_virus_Benyviridae:0.042879):0.258299):0.200957	Rice_stripe_necrosis_virus_Benyviridae:0.454893):0.153483	Mangifera_indica_latent_virus_Benyviridae:0.481072):0.190469	(Fern_benyvirus_Benyviridae:0.612027	Wheat_stripe_mosaic_virus_Benyviridae:0.451138):0.294674):0.409707	(((Red_clover_RNA_virus_1:0.308530	Arceuthobium_sichuanense_virus_3:0.447539):0.082900	Dactylorhiza_hatagirea_benylike_virus_Benyviridae:0.322481):0.550806	Goji_berry_chlorosis_virus:0.646324):0.285200):0.138913):0.143145):0.266751):0.057826	Pistacia_ribolike_virus:0.675359):0.178140):0.060657	((((((Protopterus_annectensB:0.977052	Rhinatrema_bivittatumF:0.232863):0.091568	(Rhinatrema_bivittatumE:0.004553	Rhinatrema_bivittatumD:0.000001):0.130643):0.283791	(Rhinatrema_bivittatumH:0.872247	((Microcaecilia_unicolorA:0.132957	(Rhinatrema_bivittatumA:0.546133	Carcharodon_carchariasA:0.098988):0.085262):0.000001	Python_bivittatus:0.579123):0.315056):0.195224):0.169218	Microcaecilia_unicolorB:1.587990):0.084575	Carcharodon_carchariasB:0.638651):0.009267	Podarcis_muralisC:0.895104):0.162767);
(((((((Entomophthora_benyvirus_E_Benyviridae:0.143114	Bemisia_tabaci_benylike_virus_4_Benyviridae:0.218534):0.222937	((Bemisia_tabaci_benylike_virus_3_Benyviridae:0.180756	(Bemisia_tabaci_benylike_virus_2_Benyviridae:0.066242	Bemisia_tabaci_benylike_virus_1_Benyviridae:0.058770):0.194353):0.071986	Bemisia_tabaci_benylike_virus_5_Benyviridae:0.227913):0.212125):0.305135	(Sclerotium_rolfsii_benylike_virus_1_Benyviridae:0.370096	Agaricus_bisporus_virus_8:0.543914):0.491349):0.422427	Monilinia_benyvirus_C_Benyviridae:1.397135):0.345705	Rhizoctonia_solani_benylike_virus_6_Benyviridae:1.148243):0.556350	((((Arceuthobium_sichuanense_virus_3:0.391843	(Dactylorhiza_hatagirea_benylike_virus_Benyviridae:0.451316	Red_clover_RNA_virus_1:0.329793):0.090295):0.517166	Goji_berry_chlorosis_virus:0.683949):0.376831	(((Rice_stripe_necrosis_virus_Benyviridae:0.468844	((Beet_necrotic_yellow_vein_virus_Benyviridae:0.050922	Beet_soilborne_mosaic_virus_Benyviridae:0.044440):0.259083	Burdock_mottle_virus_Benyviridae:0.293750):0.193637):0.161212	Mangifera_indica_latent_virus_Benyviridae:0.466110):0.203451	(Fern_benyvirus_Benyviridae:0.632252	Wheat_stripe_mosaic_virus_Benyviridae:0.450200):0.236307):0.308256):0.173253	(Erysiphe_necator_associated_benylike_virus_1:1.409948	((Rhinatrema_bivittatumC:0.214472	Protopterus_annectensA:0.687502):0.919441	(((((Rhinatrema_bivittatumF:0.237204	(Rhinatrema_bivittatumE:0.008461	Rhinatrema_bivittatumD:0.000001):0.139123):0.064379	Rhinatrema_bivittatumA:0.815457):0.581845	((Sichuan_mosquito_Benylike_virus_Benyviridae:0.080600	Hubei_Benylike_virus_1:0.060880):0.099023	Bemisia_tabaci_benylike_virus_6_Benyviridae:0.127688):0.239061):0.111516	(((((Guiyang_benyvirus_1_Benyviridae:0.021287	Guiyang_benyvirus_2_Benyviridae:0.022290):0.286520	(Pogona_vitticeps:3.209172	Diabrotica_undecimpunctata_virus_2:0.179487):0.170400):0.109166	Sanya_benyvirus_1_Benyviridae:0.355132):0.049773	((Gekko_japonicus:0.182162	(Rhinatrema_bivittatumB:0.029558	Rhinatrema_bivittatumG:0.816767):0.329060):0.012723	Geotrypetes_seraphini:0.242272):0.204383):0.128248	((Microcaecilia_unicolorB:1.212242	(Podarcis_muralisC:0.606174	((Python_bivittatus:0.611480	(Carcharodon_carchariasA:0.363647	Microcaecilia_unicolorA:0.106437):0.000001):0.006650	Rhinatrema_bivittatumH:0.787456):0.477667):0.054114):0.219891	(Protopterus_annectensB:0.903517	Carcharodon_carchariasB:0.407579):0.231919):0.113390):0.056766):0.154104	Pistacia_ribolike_virus:0.669788):0.086073):0.211320):0.127483):0.173545):0.124548	((Charavirus_Namtso:0.222071	(Charavirus_Canada:0.186275	Chara_australis_virus:0.382223):0.065663):1.317353	(((((Drosophila_rhopaloa:1.515044	(((((Gentian_ovary_ringspot_virus_Virgaviridae:0.422642	Barley_stripe_mosaic_virus_Virgaviridae:0.653307):0.198781	Peanut_clump_virus_Virgaviridae:0.468947):0.102670	(Potato_moptop_virus_Virgaviridae:0.349306	Soilborne_wheat_mosaic_virus_Virgaviridae:0.364481):0.209109):0.371263	Tobacco_rattle_virus_Virgaviridae:0.756952):0.501791	Tobacco_mosaic_virus_Virgaviridae:1.051208):0.354201):0.129441	(((Hibiscus_green_spot_virus_2:0.784052	Citrus_leprosis_virus_C:0.862344):0.680149	Bombus_terrestris:1.271357):0.137929	Aedes_aegypti:1.222729):0.130285):0.137294	Blueberry_necrotic_ring_blotch_virus:1.518481):0.594694	((Eastern_equine_encephalitis_virus:0.168889	Rio_Negro_virus:0.134990):0.058096	((Sindbis_virus:0.025189	Ockelbo_virus:0.010614):0.214211	(Chikungunya_virus:0.158951	Semliki_Forest_virus:0.112413):0.083607):0.058261):2.269695):0.852386	Tick_borne_tetraviruslike_virus:1.862307):0.772856):0.260000	((Monilinia_fructicola_benylike_virus_1_Benyviridae:0.320149	(Lentinula_edodes_benylike_virus_1_Benyviridae:0.131108	Lentinula_edodes_ssRNA_mycovirus:0.112728):0.439864):0.471626	Agaricus_bisporus_virus_13:1.063086):0.899117);
(((((Protopterus_annectensB:0.962492	Carcharodon_carchariasB:0.267586):0.219027	(((Rhinatrema_bivittatumE:0.004195	Rhinatrema_bivittatumD:0.000001):0.139048	Rhinatrema_bivittatumF:0.307661):0.210515	Rhinatrema_bivittatumA:0.673788):0.196225):0.164770	(((((Protopterus_annectensA:0.472602	Rhinatrema_bivittatumC:0.251374):0.961960	(((((((Sclerotium_rolfsii_benylike_virus_1_Benyviridae:0.403571	Agaricus_bisporus_virus_8:0.488891):0.475615	((((Bemisia_tabaci_benylike_virus_1_Benyviridae:0.057712	Bemisia_tabaci_benylike_virus_2_Benyviridae:0.059627):0.221493	Bemisia_tabaci_benylike_virus_3_Benyviridae:0.164320):0.094137	Bemisia_tabaci_benylike_virus_5_Benyviridae:0.267574):0.193753	(Bemisia_tabaci_benylike_virus_4_Benyviridae:0.240900	Entomophthora_benyvirus_E_Benyviridae:0.147013):0.218525):0.372189):0.421432	Monilinia_benyvirus_C_Benyviridae:1.239611):0.350804	Rhizoctonia_solani_benylike_virus_6_Benyviridae:1.074473):0.413773	((Monilinia_fructicola_benylike_virus_1_Benyviridae:0.343352	(Lentinula_edodes_ssRNA_mycovirus:0.105024	Lentinula_edodes_benylike_virus_1_Benyviridae:0.136484):0.398553):0.344783	Agaricus_bisporus_virus_13:1.108191):0.945488):0.204064	Erysiphe_necator_associated_benylike_virus_1:1.193167):0.090300	(((Charavirus_Canada:0.122484	(Chara_australis_virus:0.359603	Charavirus_Namtso:0.242351):0.079498):1.312490	(((((((Soilborne_wheat_mosaic_virus_Virgaviridae:0.329409	Potato_moptop_virus_Virgaviridae:0.380213):0.177817	(Peanut_clump_virus_Virgaviridae:0.469724	(Gentian_ovary_ringspot_virus_Virgaviridae:0.381693	Barley_stripe_mosaic_virus_Virgaviridae:0.619258):0.164297):0.106770):0.378727	Tobacco_rattle_virus_Virgaviridae:0.739785):0.641923	Tobacco_mosaic_virus_Virgaviridae:1.099126):0.367928	(((Bombus_terrestris:0.992305	(Drosophila_rhopaloa:1.359689	(Citrus_leprosis_virus_C:0.850329	Hibiscus_green_spot_virus_2:0.692723):0.395483):0.258609):0.145488	Aedes_aegypti:1.153058):0.188698	Blueberry_necrotic_ring_blotch_virus:1.586031):0.281287):0.575264	((Eastern_equine_encephalitis_virus:0.141371	Rio_Negro_virus:0.135368):0.073460	((Chikungunya_virus:0.147086	Semliki_Forest_virus:0.108886):0.076461	(Ockelbo_virus:0.017829	Sindbis_virus:0.025257):0.204647):0.051058):1.873030):0.859120	Tick_borne_tetraviruslike_virus:1.670699):0.724782):0.313009	((Goji_berry_chlorosis_virus:0.715713	(Dactylorhiza_hatagirea_benylike_virus_Benyviridae:0.354803	(Arceuthobium_sichuanense_virus_3:0.361473	Red_clover_RNA_virus_1:0.310619):0.069231):0.537350):0.229083	((Fern_benyvirus_Benyviridae:0.598381	Wheat_stripe_mosaic_virus_Benyviridae:0.409763):0.249658	((((Beet_necrotic_yellow_vein_virus_Benyviridae:0.042662	Beet_soilborne_mosaic_virus_Benyviridae:0.030426):0.227951	Burdock_mottle_virus_Benyviridae:0.289638):0.167921	Rice_stripe_necrosis_virus_Benyviridae:0.433317):0.120514	Mangifera_indica_latent_virus_Benyviridae:0.416871):0.175982):0.352104):0.120935):0.130477):0.166367):0.094519	Pistacia_ribolike_virus:0.695671):0.148469	((Diabrotica_undecimpunctata_virus_2:0.334955	(Pogona_vitticeps:2.652778	(Guiyang_benyvirus_2_Benyviridae:0.026850	Guiyang_benyvirus_1_Benyviridae:0.016191):0.179239):0.108778):0.081295	(Sanya_benyvirus_1_Benyviridae:0.247913	(((Rhinatrema_bivittatumG:0.397592	Rhinatrema_bivittatumB:0.094141):0.191341	Geotrypetes_seraphini:0.290832):0.209475	Gekko_japonicus:0.137685):0.341248):0.120802):0.161724):0.058718	(Bemisia_tabaci_benylike_virus_6_Benyviridae:0.120420	(Sichuan_mosquito_Benylike_virus_Benyviridae:0.070759	Hubei_Benylike_virus_1:0.070957):0.108240):0.325730):0.125432):0.178272	Microcaecilia_unicolorB:1.739399):0.062841	(Microcaecilia_unicolorA:0.189301	(Carcharodon_carchariasA:0.235463	Rhinatrema_bivittatumH:0.515403):0.132589):0.423103	(Python_bivittatus:0.435417	Podarcis_muralisC:0.468173):0.144256);
(((((Guiyang_benyvirus_1_Benyviridae:0.016158	Guiyang_benyvirus_2_Benyviridae:0.026945):0.377070	Diabrotica_undecimpunctata_virus_2:0.297880):0.065606	Sanya_benyvirus_1_Benyviridae:0.375709):0.077275	(((Carcharodon_carchariasB:0.398330	(((Rhinatrema_bivittatumE:0.000001	Rhinatrema_bivittatumD:0.000001):0.134875	(Rhinatrema_bivittatumF:0.126875	Rhinatrema_bivittatumA:0.760873):0.143242):0.290814	Protopterus_annectensB:0.832126):0.275096):0.204339	(Podarcis_muralisC:0.610489	(Microcaecilia_unicolorB:1.438751	(((Carcharodon_carchariasA:0.012651	Microcaecilia_unicolorA:0.485134):0.225104	Rhinatrema_bivittatumH:0.722403):0.295603	Python_bivittatus:0.678966):0.105402):0.193069):0.216636):0.109072	(((Hubei_Benylike_virus_1:0.069204	Sichuan_mosquito_Benylike_virus_Benyviridae:0.083861):0.079806	Bemisia_tabaci_benylike_virus_6_Benyviridae:0.125917):0.368024	(Pistacia_ribolike_virus:0.778260	(((Rhinatrema_bivittatumC:0.513757	Protopterus_annectensA:1.069591):0.283427	Pogona_vitticeps:2.414986):0.559508	(((((Red_clover_RNA_virus_1:0.391396	Dactylorhiza_hatagirea_benylike_virus_Benyviridae:0.415593):0.089383	Arceuthobium_sichuanense_virus_3:0.359132):0.527264	Goji_berry_chlorosis_virus:0.748836):0.259403	(((((Beet_necrotic_yellow_vein_virus_Benyviridae:0.046360	Beet_soilborne_mosaic_virus_Benyviridae:0.032315):0.213224	Burdock_mottle_virus_Benyviridae:0.314310):0.226501	Rice_stripe_necrosis_virus_Benyviridae:0.457201):0.100036	Mangifera_indica_latent_virus_Benyviridae:0.509120):0.228713	(Fern_benyvirus_Benyviridae:0.640473	Wheat_stripe_mosaic_virus_Benyviridae:0.378789):0.300959):0.406504):0.236414	((Agaricus_bisporus_virus_13:1.144229	((Lentinula_edodes_benylike_virus_1_Benyviridae:0.116105	Lentinula_edodes_ssRNA_mycovirus:0.123970):0.377424	Monilinia_fructicola_benylike_virus_1_Benyviridae:0.478781):0.427936):1.094315	((Erysiphe_necator_associated_benylike_virus_1:1.224276	(((((((((Gentian_ovary_ringspot_virus_Virgaviridae:0.573738	Barley_stripe_mosaic_virus_Virgaviridae:0.579430):0.134371	Peanut_clump_virus_Virgaviridae:0.483299):0.094176	(Potato_moptop_virus_Virgaviridae:0.391290	Soilborne_wheat_mosaic_virus_Virgaviridae:0.318680):0.122730):0.467191	Tobacco_rattle_virus_Virgaviridae:0.810452):0.678090	Tobacco_mosaic_virus_Virgaviridae:1.215446):0.293069	(((Drosophila_rhopaloa:0.975981	Bombus_terrestris:1.139918):0.349754	(Citrus_leprosis_virus_C:0.670433	Hibiscus_green_spot_virus_2:0.868308):0.679764):0.157990	(Aedes_aegypti:1.225902	Blueberry_necrotic_ring_blotch_virus:1.703551):0.238039):0.256001):0.722541	((Eastern_equine_encephalitis_virus:0.167678	Rio_Negro_virus:0.158005):0.074919	((Sindbis_virus:0.026149	Ockelbo_virus:0.016562):0.229896	(Semliki_Forest_virus:0.125480	Chikungunya_virus:0.132874):0.078202):0.058820):2.196214):0.634743	Tick_borne_tetraviruslike_virus:1.801373):1.050075	(((((Entomophthora_benyvirus_E_Benyviridae:0.156713	Bemisia_tabaci_benylike_virus_4_Benyviridae:0.278772):0.277499	(((Bemisia_tabaci_benylike_virus_1_Benyviridae:0.054229	Bemisia_tabaci_benylike_virus_2_Benyviridae:0.069040):0.227803	Bemisia_tabaci_benylike_virus_3_Benyviridae:0.217855):0.105781	Bemisia_tabaci_benylike_virus_5_Benyviridae:0.236780):0.243563):0.446760	(Sclerotium_rolfsii_benylike_virus_1_Benyviridae:0.430156	Agaricus_bisporus_virus_8:0.566397):0.519026):0.385708	Monilinia_benyvirus_C_Benyviridae:1.449295):0.342909	Rhizoctonia_solani_benylike_virus_6_Benyviridae:1.054344):0.312395):0.263180):0.083882	(Chara_australis_virus:0.265896	(Charavirus_Canada:0.184905	Charavirus_Namtso:0.270445):0.105338):1.658673):0.135870):0.107665):0.173970):0.132754):0.088288):0.144048):0.074325):0.324625	Gekko_japonicus:0.174298	((Rhinatrema_bivittatumG:0.735991	Rhinatrema_bivittatumB:0.033712):0.261711	Geotrypetes_seraphini:0.449235):0.045663);
((((Sichuan_mosquito_Benylike_virus_Benyviridae:0.077559	Hubei_Benylike_virus_1:0.064967):0.111366	Bemisia_tabaci_benylike_virus_6_Benyviridae:0.137061):0.403908	(((((Carcharodon_carchariasA:0.282598	(Microcaecilia_unicolorA:0.047932	Rhinatrema_bivittatumH:0.271237):0.270005):0.570223	(Python_bivittatus:0.724663	Podarcis_muralisC:0.335547):0.303565):0.000001	Microcaecilia_unicolorB:1.578107):0.326684	((Protopterus_annectensB:0.889731	((Rhinatrema_bivittatumD:0.000001	Rhinatrema_bivittatumE:0.005082):0.133207	(Rhinatrema_bivittatumA:1.027095	Rhinatrema_bivittatumF:0.279490):0.041422):0.281534):0.214096	Carcharodon_carchariasB:0.586956):0.160473):0.136841	(((((Rhinatrema_bivittatumB:0.047697	Rhinatrema_bivittatumG:0.413894):0.211310	Geotrypetes_seraphini:0.630201):0.126152	Gekko_japonicus:0.122285):0.496322	(Diabrotica_undecimpunctata_virus_2:0.321996	(Guiyang_benyvirus_1_Benyviridae:0.018507	Guiyang_benyvirus_2_Benyviridae:0.016146):0.304292):0.070951):0.036110	Sanya_benyvirus_1_Benyviridae:0.340987):0.173704):0.049778):0.158283	Pistacia_ribolike_virus:0.741204	((((((((((Bemisia_tabaci_benylike_virus_3_Benyviridae:0.159023	(Bemisia_tabaci_benylike_virus_2_Benyviridae:0.056134	Bemisia_tabaci_benylike_virus_1_Benyviridae:0.062467):0.200054):0.100183	Bemisia_tabaci_benylike_virus_5_Benyviridae:0.201262):0.227381	(Bemisia_tabaci_benylike_virus_4_Benyviridae:0.195371	Entomophthora_benyvirus_E_Benyviridae:0.193782):0.292243):0.338531	(Agaricus_bisporus_virus_8:0.496815	Sclerotium_rolfsii_benylike_virus_1_Benyviridae:0.402403):0.573297):0.405348	Monilinia_benyvirus_C_Benyviridae:1.376330):0.475256	Rhizoctonia_solani_benylike_virus_6_Benyviridae:1.147877):0.573207	(Pogona_vitticeps:2.296673	(Agaricus_bisporus_virus_13:0.930527	(Monilinia_fructicola_benylike_virus_1_Benyviridae:0.425151	(Lentinula_edodes_ssRNA_mycovirus:0.096500	Lentinula_edodes_benylike_virus_1_Benyviridae:0.115761):0.360030):0.345873):0.525101):0.404526):0.221063	Erysiphe_necator_associated_benylike_virus_1:1.141900):0.155374	(((((((Sindbis_virus:0.022984	Ockelbo_virus:0.017119):0.224409	(Chikungunya_virus:0.170521	Semliki_Forest_virus:0.106483):0.106355):0.074638	(Rio_Negro_virus:0.177162	Eastern_equine_encephalitis_virus:0.145240):0.061164):2.540554	((Drosophila_rhopaloa:1.258262	Bombus_terrestris:0.714188):0.283870	(((Tobacco_mosaic_virus_Virgaviridae:1.086910	(Tobacco_rattle_virus_Virgaviridae:0.810625	((Soilborne_wheat_mosaic_virus_Virgaviridae:0.357833	Potato_moptop_virus_Virgaviridae:0.394177):0.140270	((Barley_stripe_mosaic_virus_Virgaviridae:0.609952	Gentian_ovary_ringspot_virus_Virgaviridae:0.519133):0.145961	Peanut_clump_virus_Virgaviridae:0.500902):0.086175):0.325450):0.556652):0.408160	(Aedes_aegypti:0.972334	Blueberry_necrotic_ring_blotch_virus:1.656847):0.251700):0.191500	(Citrus_leprosis_virus_C:0.940022	Hibiscus_green_spot_virus_2:0.746866):0.762128):0.027007):0.615105):0.981479	Tick_borne_tetraviruslike_virus:1.956010):0.765388	(Chara_australis_virus:0.300650	(Charavirus_Namtso:0.257646	Charavirus_Canada:0.200604):0.084590):1.312516):0.398511	((((Rice_stripe_necrosis_virus_Benyviridae:0.466372	((Beet_necrotic_yellow_vein_virus_Benyviridae:0.034331	Beet_soilborne_mosaic_virus_Benyviridae:0.044085):0.243690	Burdock_mottle_virus_Benyviridae:0.297013):0.218301):0.140408	Mangifera_indica_latent_virus_Benyviridae:0.476854):0.235395	(Wheat_stripe_mosaic_virus_Benyviridae:0.456093	Fern_benyvirus_Benyviridae:0.727490):0.268380):0.493802	((Arceuthobium_sichuanense_virus_3:0.334239	(Red_clover_RNA_virus_1:0.306546	Dactylorhiza_hatagirea_benylike_virus_Benyviridae:0.336409):0.086739):0.456663	Goji_berry_chlorosis_virus:0.676285):0.238317):0.168547):0.175392):0.159049	(Rhinatrema_bivittatumC:0.314459	Protopterus_annectensA:0.833562):0.750658):0.083958);
(Erysiphe_necator_associated_benylike_virus_1:1.279076	(((Agaricus_bisporus_virus_13:1.165598	(Monilinia_fructicola_benylike_virus_1_Benyviridae:0.355445	(Lentinula_edodes_benylike_virus_1_Benyviridae:0.137072	Lentinula_edodes_ssRNA_mycovirus:0.101426):0.447802):0.438934):0.903883	(Chara_australis_virus:0.323354	(Charavirus_Namtso:0.238157	Charavirus_Canada:0.202612):0.063787):1.540972):0.088652	(((((Dactylorhiza_hatagirea_benylike_virus_Benyviridae:0.446805	Red_clover_RNA_virus_1:0.336754):0.122877	Arceuthobium_sichuanense_virus_3:0.399214):0.520894	Goji_berry_chlorosis_virus:0.751506):0.246183	(((Rice_stripe_necrosis_virus_Benyviridae:0.475105	(Burdock_mottle_virus_Benyviridae:0.305823	(Beet_soilborne_mosaic_virus_Benyviridae:0.049468	Beet_necrotic_yellow_vein_virus_Benyviridae:0.036712):0.251054):0.197041):0.132313	Mangifera_indica_latent_virus_Benyviridae:0.475221):0.214970	(Fern_benyvirus_Benyviridae:0.654940	Wheat_stripe_mosaic_virus_Benyviridae:0.451100):0.289022):0.409416):0.216747	((Rhinatrema_bivittatumC:0.466048	Protopterus_annectensA:0.646586):0.744507	((((((Protopterus_annectensB:0.793281	Carcharodon_carchariasB:0.379982):0.236173	((Rhinatrema_bivittatumE:0.003844	Rhinatrema_bivittatumD:0.000001):0.136764	(Rhinatrema_bivittatumA:0.961183	Rhinatrema_bivittatumF:0.310860):0.000001):0.538234):0.195890	(((Rhinatrema_bivittatumH:0.803567	(Carcharodon_carchariasA:0.205473	Microcaecilia_unicolorA:0.578855):0.094996):0.326945	(Podarcis_muralisC:0.480501	Python_bivittatus:0.597683):0.087489):0.169055	Microcaecilia_unicolorB:1.472275):0.330305):0.154321	((((Rhinatrema_bivittatumB:0.045231	Rhinatrema_bivittatumG:0.640308):0.188130	Geotrypetes_seraphini:0.308053):0.074869	Gekko_japonicus:0.139884):0.281238	(Sanya_benyvirus_1_Benyviridae:0.352772	((Guiyang_benyvirus_1_Benyviridae:0.019367	Guiyang_benyvirus_2_Benyviridae:0.023432):0.299676	Diabrotica_undecimpunctata_virus_2:0.389452):0.068955):0.051045):0.114191):0.077225	((Hubei_Benylike_virus_1:0.051310	Sichuan_mosquito_Benylike_virus_Benyviridae:0.085487):0.118678	Bemisia_tabaci_benylike_virus_6_Benyviridae:0.142498):0.408784):0.158598	Pistacia_ribolike_virus:0.793638):0.155578):0.176699):0.119918):0.147316	((Pogona_vitticeps:3.043485	((((((Bemisia_tabaci_benylike_virus_3_Benyviridae:0.195191	(Bemisia_tabaci_benylike_virus_2_Benyviridae:0.072281	Bemisia_tabaci_benylike_virus_1_Benyviridae:0.073235):0.217225):0.089815	Bemisia_tabaci_benylike_virus_5_Benyviridae:0.249552):0.203780	(Bemisia_tabaci_benylike_virus_4_Benyviridae:0.236230	Entomophthora_benyvirus_E_Benyviridae:0.145390):0.222817):0.372687	(Sclerotium_rolfsii_benylike_virus_1_Benyviridae:0.406243	Agaricus_bisporus_virus_8:0.546248):0.505430):0.450033	Monilinia_benyvirus_C_Benyviridae:1.280198):0.419060	Rhizoctonia_solani_benylike_virus_6_Benyviridae:1.062039):0.287118):0.127593	(((((((Citrus_leprosis_virus_C:0.881693	Hibiscus_green_spot_virus_2:0.714476):0.655382	Blueberry_necrotic_ring_blotch_virus:1.595204):0.184139	Aedes_aegypti:1.206550):0.219136	((Tobacco_rattle_virus_Virgaviridae:0.685060	((Soilborne_wheat_mosaic_virus_Virgaviridae:0.374969	Potato_moptop_virus_Virgaviridae:0.397293):0.180914	((Gentian_ovary_ringspot_virus_Virgaviridae:0.478567	Peanut_clump_virus_Virgaviridae:0.466504):0.116157	Barley_stripe_mosaic_virus_Virgaviridae:0.706683):0.087191):0.477839):0.539350	Tobacco_mosaic_virus_Virgaviridae:1.139376):0.428751):0.130162	(Bombus_terrestris:0.872220	Drosophila_rhopaloa:1.419475):0.358788):0.699761	((Ockelbo_virus:0.019640	Sindbis_virus:0.022814):0.173573	((Rio_Negro_virus:0.135457	Eastern_equine_encephalitis_virus:0.165374):0.132917	(Chikungunya_virus:0.167755	Semliki_Forest_virus:0.124912):0.082254):0.073398):1.989811):0.773117	Tick_borne_tetraviruslike_virus:2.070009):0.861858):0.115842);
(((Hubei_Benylike_virus_1:0.079178	Sichuan_mosquito_Benylike_virus_Benyviridae:0.092380):0.095590	Bemisia_tabaci_benylike_virus_6_Benyviridae:0.164812):0.404499	((((Rhinatrema_bivittatumG:0.479676	Rhinatrema_bivittatumB:0.060306):0.352644	(Gekko_japonicus:0.102827	Geotrypetes_seraphini:0.245943):0.000001):0.422950	((Diabrotica_undecimpunctata_virus_2:0.351482	(Guiyang_benyvirus_2_Benyviridae:0.043798	Guiyang_benyvirus_1_Benyviridae:0.011351):0.319489):0.094405	Sanya_benyvirus_1_Benyviridae:0.361601):0.058302):0.108113	(((Microcaecilia_unicolorB:1.620892	(((Rhinatrema_bivittatumH:0.499770	Carcharodon_carchariasA:0.209604):0.258715	Microcaecilia_unicolorA:0.244638):0.245027	Python_bivittatus:0.600089):0.142540):0.029140	Podarcis_muralisC:0.691444):0.256434	(((Rhinatrema_bivittatumA:1.027574	Rhinatrema_bivittatumF:0.333378):0.000001	(Rhinatrema_bivittatumE:0.013092	Rhinatrema_bivittatumD:0.000001):0.115031):0.490530	(Carcharodon_carchariasB:0.316409	Protopterus_annectensB:0.696139):0.187538):0.321567):0.127149):0.094769	((((((Tick_borne_tetraviruslike_virus:2.326722	((((((((Soilborne_wheat_mosaic_virus_Virgaviridae:0.321751	Potato_moptop_virus_Virgaviridae:0.467680):0.165347	Peanut_clump_virus_Virgaviridae:0.647496):0.075973	(Barley_stripe_mosaic_virus_Virgaviridae:0.559238	Gentian_ovary_ringspot_virus_Virgaviridae:0.599408):0.138999):0.274585	Tobacco_rattle_virus_Virgaviridae:0.814906):0.641119	Tobacco_mosaic_virus_Virgaviridae:0.900764):0.507416	((((Hibiscus_green_spot_virus_2:0.743053	Citrus_leprosis_virus_C:0.893510):0.904615	Aedes_aegypti:1.355036):0.023947	Bombus_terrestris:1.245952):0.184683	Drosophila_rhopaloa:1.237423):0.171185):0.189136	Blueberry_necrotic_ring_blotch_virus:1.950094):0.358603	(((Chikungunya_virus:0.139569	Semliki_Forest_virus:0.143979):0.083434	(Sindbis_virus:0.025954	Ockelbo_virus:0.014921):0.215999):0.035013	(Rio_Negro_virus:0.145835	Eastern_equine_encephalitis_virus:0.138488):0.093791):2.398684):1.135863):0.885639	((Monilinia_benyvirus_C_Benyviridae:1.292049	(((Bemisia_tabaci_benylike_virus_5_Benyviridae:0.263733	((Bemisia_tabaci_benylike_virus_1_Benyviridae:0.071604	Bemisia_tabaci_benylike_virus_2_Benyviridae:0.087873):0.224598	Bemisia_tabaci_benylike_virus_3_Benyviridae:0.195392):0.103165):0.280129	(Entomophthora_benyvirus_E_Benyviridae:0.183451	Bemisia_tabaci_benylike_virus_4_Benyviridae:0.221020):0.180497):0.343931	(Sclerotium_rolfsii_benylike_virus_1_Benyviridae:0.431514	Agaricus_bisporus_virus_8:0.591200):0.432040):0.442494):0.374803	Rhizoctonia_solani_benylike_virus_6_Benyviridae:1.088528):0.384449):0.207605	Erysiphe_necator_associated_benylike_virus_1:1.150134):0.121450	(((Monilinia_fructicola_benylike_virus_1_Benyviridae:0.376801	(Lentinula_edodes_benylike_virus_1_Benyviridae:0.119157	Lentinula_edodes_ssRNA_mycovirus:0.102861):0.485945):0.521046	Agaricus_bisporus_virus_13:1.029471):0.721077	((Charavirus_Namtso:0.168340	(Charavirus_Canada:0.198839	Chara_australis_virus:0.386342):0.084595):1.397499	Pogona_vitticeps:2.305185):0.166456):0.203387):0.150142	((((Red_clover_RNA_virus_1:0.366211	Dactylorhiza_hatagirea_benylike_virus_Benyviridae:0.417417):0.118126	Arceuthobium_sichuanense_virus_3:0.405714):0.589613	Goji_berry_chlorosis_virus:0.691880):0.302060	(((((Beet_necrotic_yellow_vein_virus_Benyviridae:0.049510	Beet_soilborne_mosaic_virus_Benyviridae:0.041169):0.310607	Burdock_mottle_virus_Benyviridae:0.324727):0.199754	Rice_stripe_necrosis_virus_Benyviridae:0.474551):0.137854	Mangifera_indica_latent_virus_Benyviridae:0.536362):0.253276	(Wheat_stripe_mosaic_virus_Benyviridae:0.463022	Fern_benyvirus_Benyviridae:0.674999):0.290660):0.440433):0.218285):0.285078	(Pistacia_ribolike_virus:0.732394	(Protopterus_annectensA:0.719392	Rhinatrema_bivittatumC:0.165622):1.016566):0.058148):0.151096);
(((((((Carcharodon_carchariasB:0.325402	(((Rhinatrema_bivittatumE:0.004733	Rhinatrema_bivittatumD:0.000001):0.157939	(Rhinatrema_bivittatumF:0.279496	Rhinatrema_bivittatumA:0.923655):0.000001):0.308704	Protopterus_annectensB:0.670013):0.243512):0.239873	(Podarcis_muralisC:0.609212	(Microcaecilia_unicolorB:1.884565	((Python_bivittatus:0.175489	Rhinatrema_bivittatumH:0.358913):0.358252	(Carcharodon_carchariasA:0.079260	Microcaecilia_unicolorA:0.470101):0.184543):0.506649):0.077234):0.210649):0.139937	((((Geotrypetes_seraphini:0.240429	(Rhinatrema_bivittatumB:0.064250	Rhinatrema_bivittatumG:0.498386):0.258331):0.190289	Gekko_japonicus:0.110101):0.425011	Sanya_benyvirus_1_Benyviridae:0.313511):0.075881	((Guiyang_benyvirus_2_Benyviridae:0.034193	Guiyang_benyvirus_1_Benyviridae:0.015821):0.290506	Diabrotica_undecimpunctata_virus_2:0.273528):0.072261):0.142085):0.058258	((Sichuan_mosquito_Benylike_virus_Benyviridae:0.083107	Hubei_Benylike_virus_1:0.071283):0.128076	Bemisia_tabaci_benylike_virus_6_Benyviridae:0.132012):0.383642):0.116303	Pistacia_ribolike_virus:0.760805):0.146076	((Rhinatrema_bivittatumC:0.456448	Protopterus_annectensA:0.841635):0.157360	Pogona_vitticeps:2.409715):0.568460):0.107816	((((Lentinula_edodes_ssRNA_mycovirus:0.097139	Lentinula_edodes_benylike_virus_1_Benyviridae:0.125030):0.381055	Monilinia_fructicola_benylike_virus_1_Benyviridae:0.393198):0.349658	Agaricus_bisporus_virus_13:1.371061):1.087905	((Goji_berry_chlorosis_virus:0.692521	(Arceuthobium_sichuanense_virus_3:0.325609	(Red_clover_RNA_virus_1:0.349323	Dactylorhiza_hatagirea_benylike_virus_Benyviridae:0.455318):0.112864):0.561562):0.323892	((Mangifera_indica_latent_virus_Benyviridae:0.489385	(Rice_stripe_necrosis_virus_Benyviridae:0.515714	((Beet_soilborne_mosaic_virus_Benyviridae:0.043993	Beet_necrotic_yellow_vein_virus_Benyviridae:0.044015):0.284506	Burdock_mottle_virus_Benyviridae:0.321855):0.151684):0.173406):0.206700	(Fern_benyvirus_Benyviridae:0.736756	Wheat_stripe_mosaic_virus_Benyviridae:0.458361):0.233937):0.378719):0.167797):0.095049	(((((Drosophila_rhopaloa:1.314884	((Citrus_leprosis_virus_C:0.824259	Hibiscus_green_spot_virus_2:0.807607):0.848434	((Blueberry_necrotic_ring_blotch_virus:1.786903	Aedes_aegypti:1.140025):0.255316	(Bombus_terrestris:1.081056	(Tobacco_mosaic_virus_Virgaviridae:1.245947	(((Peanut_clump_virus_Virgaviridae:0.584652	(Gentian_ovary_ringspot_virus_Virgaviridae:0.525950	Barley_stripe_mosaic_virus_Virgaviridae:0.537027):0.205160):0.112713	(Soilborne_wheat_mosaic_virus_Virgaviridae:0.347621	Potato_moptop_virus_Virgaviridae:0.442453):0.176369):0.382317	Tobacco_rattle_virus_Virgaviridae:0.758097):0.772214):0.242555):0.145394):0.220509):0.148500):0.614368	(((Sindbis_virus:0.032967	Ockelbo_virus:0.016210):0.224956	(Chikungunya_virus:0.153460	Semliki_Forest_virus:0.126343):0.088637):0.062444	(Eastern_equine_encephalitis_virus:0.148517	Rio_Negro_virus:0.173351):0.041153):2.155527):0.677463	Tick_borne_tetraviruslike_virus:1.895103):0.780027	(Charavirus_Namtso:0.153099	(Charavirus_Canada:0.172892	Chara_australis_virus:0.359996):0.075105):1.403101):0.219852	(((((((Bemisia_tabaci_benylike_virus_3_Benyviridae:0.165221	(Bemisia_tabaci_benylike_virus_1_Benyviridae:0.082389	Bemisia_tabaci_benylike_virus_2_Benyviridae:0.075100):0.220424):0.115417	Bemisia_tabaci_benylike_virus_5_Benyviridae:0.301510):0.208062	(Bemisia_tabaci_benylike_virus_4_Benyviridae:0.194504	Entomophthora_benyvirus_E_Benyviridae:0.203769):0.250982):0.334785	(Agaricus_bisporus_virus_8:0.579912	Sclerotium_rolfsii_benylike_virus_1_Benyviridae:0.429751):0.420591):0.567339	Monilinia_benyvirus_C_Benyviridae:1.435577):0.359200	Rhizoctonia_solani_benylike_virus_6_Benyviridae:1.096469):0.593905	Erysiphe_necator_associated_benylike_virus_1:1.210131):0.121803):0.224182);
(((((((Chikungunya_virus:0.133291	Semliki_Forest_virus:0.138378):0.086755	(Ockelbo_virus:0.014421	Sindbis_virus:0.025679):0.200720):0.050084	(Rio_Negro_virus:0.150329	Eastern_equine_encephalitis_virus:0.149120):0.080186):1.994104	((((Aedes_aegypti:1.187829	Blueberry_necrotic_ring_blotch_virus:1.482350):0.297020	(Citrus_leprosis_virus_C:0.717397	Hibiscus_green_spot_virus_2:0.726528):0.667494):0.308162	(Bombus_terrestris:0.946658	(Tobacco_mosaic_virus_Virgaviridae:1.211776	(((Potato_moptop_virus_Virgaviridae:0.414302	Soilborne_wheat_mosaic_virus_Virgaviridae:0.328910):0.126303	(Peanut_clump_virus_Virgaviridae:0.460423	(Barley_stripe_mosaic_virus_Virgaviridae:0.503403	Gentian_ovary_ringspot_virus_Virgaviridae:0.448325):0.222685):0.061995):0.426972	Tobacco_rattle_virus_Virgaviridae:0.850325):0.504406):0.252652):0.081141):0.282324	Drosophila_rhopaloa:1.110865):0.234712):0.808450	Tick_borne_tetraviruslike_virus:1.906806):0.607884	(Charavirus_Namtso:0.160032	(Charavirus_Canada:0.195074	Chara_australis_virus:0.333480):0.090261):1.344504):0.376969	(((Fern_benyvirus_Benyviridae:0.653807	Wheat_stripe_mosaic_virus_Benyviridae:0.450378):0.278533	((((Beet_soilborne_mosaic_virus_Benyviridae:0.042009	Beet_necrotic_yellow_vein_virus_Benyviridae:0.041517):0.248760	Burdock_mottle_virus_Benyviridae:0.313987):0.154571	Rice_stripe_necrosis_virus_Benyviridae:0.453122):0.149928	Mangifera_indica_latent_virus_Benyviridae:0.494038):0.239292):0.349427	((Arceuthobium_sichuanense_virus_3:0.363466	(Red_clover_RNA_virus_1:0.324118	Dactylorhiza_hatagirea_benylike_virus_Benyviridae:0.433072):0.101158):0.589834	Goji_berry_chlorosis_virus:0.596040):0.297167):0.134732	((((((Hubei_Benylike_virus_1:0.066394	Sichuan_mosquito_Benylike_virus_Benyviridae:0.071498):0.085142	Bemisia_tabaci_benylike_virus_6_Benyviridae:0.139821):0.413179	((((Protopterus_annectensB:1.052343	Carcharodon_carchariasB:0.363057):0.267177	((Rhinatrema_bivittatumA:1.099427	Rhinatrema_bivittatumF:0.070404):0.254212	(Rhinatrema_bivittatumD:0.000001	Rhinatrema_bivittatumE:0.007916):0.121459):0.606046):0.102268	((Podarcis_muralisC:0.377563	Python_bivittatus:0.368244):0.185393	(Microcaecilia_unicolorB:1.399594	(Rhinatrema_bivittatumH:0.618046	(Microcaecilia_unicolorA:0.293252	Carcharodon_carchariasA:0.161801):0.057625):0.514162):0.050680):0.329336):0.129481	(((((Rhinatrema_bivittatumB:0.036998	Rhinatrema_bivittatumG:0.463196):0.241423	Geotrypetes_seraphini:0.462278):0.063642	Gekko_japonicus:0.142920):0.405082	((Guiyang_benyvirus_1_Benyviridae:0.008831	(Guiyang_benyvirus_2_Benyviridae:0.018671	Pogona_vitticeps:2.738704):0.000001):0.282513	Diabrotica_undecimpunctata_virus_2:0.321317):0.054882):0.044221	Sanya_benyvirus_1_Benyviridae:0.380723):0.174743):0.075829):0.159768	Pistacia_ribolike_virus:0.728815):0.125112	(Rhinatrema_bivittatumC:0.493959	Protopterus_annectensA:0.707355):0.816982):0.166894	((Erysiphe_necator_associated_benylike_virus_1:1.026396	(Rhizoctonia_solani_benylike_virus_6_Benyviridae:1.237267	((((Entomophthora_benyvirus_E_Benyviridae:0.133349	Bemisia_tabaci_benylike_virus_4_Benyviridae:0.210655):0.229166	(Bemisia_tabaci_benylike_virus_5_Benyviridae:0.229748	((Bemisia_tabaci_benylike_virus_1_Benyviridae:0.068328	Bemisia_tabaci_benylike_virus_2_Benyviridae:0.067837):0.188907	Bemisia_tabaci_benylike_virus_3_Benyviridae:0.176426):0.116038):0.199401):0.383502	(Agaricus_bisporus_virus_8:0.506944	Sclerotium_rolfsii_benylike_virus_1_Benyviridae:0.384108):0.454735):0.474765	Monilinia_benyvirus_C_Benyviridae:1.363908):0.276038):0.547184):0.152010	((Monilinia_fructicola_benylike_virus_1_Benyviridae:0.416945	(Lentinula_edodes_benylike_virus_1_Benyviridae:0.125427	Lentinula_edodes_ssRNA_mycovirus:0.088864):0.403558):0.475615	Agaricus_bisporus_virus_13:1.072989):0.885427):0.123974):0.118157);
((Aedes_aegypti:1.234846	(Blueberry_necrotic_ring_blotch_virus:1.772610	(Hibiscus_green_spot_virus_2:0.784252	Citrus_leprosis_virus_C:0.779345):0.732271):0.157075):0.130057	((((((Gentian_ovary_ringspot_virus_Virgaviridae:0.567682	Barley_stripe_mosaic_virus_Virgaviridae:0.593162):0.119022	Peanut_clump_virus_Virgaviridae:0.477962):0.185870	(Potato_moptop_virus_Virgaviridae:0.418585	Soilborne_wheat_mosaic_virus_Virgaviridae:0.332425):0.191209):0.401144	Tobacco_rattle_virus_Virgaviridae:0.710878):0.568784	Tobacco_mosaic_virus_Virgaviridae:1.186121):0.359578	(Drosophila_rhopaloa:1.012073	(((Ockelbo_virus:0.018605	Sindbis_virus:0.011909):0.174786	((Semliki_Forest_virus:0.175975	Chikungunya_virus:0.133863):0.102434	(Eastern_equine_encephalitis_virus:0.172681	Rio_Negro_virus:0.159787):0.134646):0.093080):2.117993	((((Charavirus_Canada:0.206429	Charavirus_Namtso:0.255390):0.118790	Chara_australis_virus:0.200885):1.356769	(((((((Agaricus_bisporus_virus_8:0.536645	Sclerotium_rolfsii_benylike_virus_1_Benyviridae:0.413884):0.495937	((Entomophthora_benyvirus_E_Benyviridae:0.158234	Bemisia_tabaci_benylike_virus_4_Benyviridae:0.211812):0.216896	(((Bemisia_tabaci_benylike_virus_2_Benyviridae:0.050121	Bemisia_tabaci_benylike_virus_1_Benyviridae:0.079934):0.191321	Bemisia_tabaci_benylike_virus_3_Benyviridae:0.171393):0.126620	Bemisia_tabaci_benylike_virus_5_Benyviridae:0.216449):0.270522):0.274569):0.526346	Monilinia_benyvirus_C_Benyviridae:1.420086):0.298610	Rhizoctonia_solani_benylike_virus_6_Benyviridae:1.198145):0.631396	((Monilinia_fructicola_benylike_virus_1_Benyviridae:0.441464	(Lentinula_edodes_benylike_virus_1_Benyviridae:0.135758	Lentinula_edodes_ssRNA_mycovirus:0.106840):0.482066):0.325310	Agaricus_bisporus_virus_13:1.052095):0.837888):0.206696	(Erysiphe_necator_associated_benylike_virus_1:1.240350	(((((((Protopterus_annectensB:0.919248	((Rhinatrema_bivittatumD:0.000001	Rhinatrema_bivittatumE:0.000001):0.103000	(Rhinatrema_bivittatumA:0.954760	Rhinatrema_bivittatumF:0.317311):0.080280):0.275242):0.139288	Carcharodon_carchariasB:0.516321):0.119290	((Microcaecilia_unicolorB:1.458426	(Pogona_vitticeps:2.601404	((Carcharodon_carchariasA:0.182151	(Python_bivittatus:0.762170	Microcaecilia_unicolorA:0.059716):0.222504):0.034230	Rhinatrema_bivittatumH:0.449326):0.488734):0.214162):0.029348	Podarcis_muralisC:0.687083):0.183915):0.123234	(((Guiyang_benyvirus_1_Benyviridae:0.015390	Guiyang_benyvirus_2_Benyviridae:0.030817):0.305547	Diabrotica_undecimpunctata_virus_2:0.321086):0.101301	((((Rhinatrema_bivittatumG:0.419709	Rhinatrema_bivittatumB:0.076064):0.197028	Geotrypetes_seraphini:0.357358):0.236989	Gekko_japonicus:0.111560):0.355204	Sanya_benyvirus_1_Benyviridae:0.290206):0.085816):0.137811):0.075743	((Hubei_Benylike_virus_1:0.076756	Sichuan_mosquito_Benylike_virus_Benyviridae:0.074587):0.117095	Bemisia_tabaci_benylike_virus_6_Benyviridae:0.123938):0.391970):0.110052	Pistacia_ribolike_virus:0.820508):0.087146	(Protopterus_annectensA:0.794799	Rhinatrema_bivittatumC:0.415231):0.730208):0.218406):0.085703):0.124629	((Goji_berry_chlorosis_virus:0.711540	(Arceuthobium_sichuanense_virus_3:0.358223	(Dactylorhiza_hatagirea_benylike_virus_Benyviridae:0.369705	Red_clover_RNA_virus_1:0.345438):0.143085):0.542346):0.332177	((Wheat_stripe_mosaic_virus_Benyviridae:0.528495	Fern_benyvirus_Benyviridae:0.651174):0.260100	((((Beet_necrotic_yellow_vein_virus_Benyviridae:0.039408	Beet_soilborne_mosaic_virus_Benyviridae:0.043884):0.241466	Burdock_mottle_virus_Benyviridae:0.294731):0.185914	Rice_stripe_necrosis_virus_Benyviridae:0.523390):0.128067	Mangifera_indica_latent_virus_Benyviridae:0.436329):0.249573):0.448233):0.165756):0.327402):0.670078	Tick_borne_tetraviruslike_virus:1.977052):0.888371):0.262318):0.265127):0.159932	Bombus_terrestris:1.149160);
(Rhinatrema_bivittatumG:0.422322	(Rhinatrema_bivittatumB:0.081859	(((Gekko_japonicus:0.113079	((Protopterus_annectensB:0.814662	Carcharodon_carchariasB:0.355152):0.241888	(((((Guiyang_benyvirus_2_Benyviridae:0.022277	Guiyang_benyvirus_1_Benyviridae:0.009172):0.309106	Diabrotica_undecimpunctata_virus_2:0.325119):0.062313	Sanya_benyvirus_1_Benyviridae:0.394519):0.139904	((((Rhinatrema_bivittatumC:0.263128	Protopterus_annectensA:0.643634):0.888132	(((((Charavirus_Canada:0.182023	Charavirus_Namtso:0.267112):0.129831	Chara_australis_virus:0.246911):1.491293	((Mangifera_indica_latent_virus_Benyviridae:0.483304	(((Beet_soilborne_mosaic_virus_Benyviridae:0.033332	Beet_necrotic_yellow_vein_virus_Benyviridae:0.036132):0.229764	Burdock_mottle_virus_Benyviridae:0.296099):0.175047	Rice_stripe_necrosis_virus_Benyviridae:0.479249):0.106911):0.237130	(Wheat_stripe_mosaic_virus_Benyviridae:0.407969	Fern_benyvirus_Benyviridae:0.617919):0.290873):0.333481):0.080648	((Arceuthobium_sichuanense_virus_3:0.365300	(Red_clover_RNA_virus_1:0.236902	Dactylorhiza_hatagirea_benylike_virus_Benyviridae:0.408663):0.097032):0.605169	Goji_berry_chlorosis_virus:0.608888):0.258887):0.157587	((Pogona_vitticeps:2.928773	(Agaricus_bisporus_virus_13:1.116067	((Lentinula_edodes_benylike_virus_1_Benyviridae:0.131908	Lentinula_edodes_ssRNA_mycovirus:0.098107):0.455029	Monilinia_fructicola_benylike_virus_1_Benyviridae:0.403297):0.398977):0.761417):0.180594	((((Monilinia_benyvirus_C_Benyviridae:1.215035	(((((Bemisia_tabaci_benylike_virus_1_Benyviridae:0.085520	Bemisia_tabaci_benylike_virus_2_Benyviridae:0.050445):0.187665	Bemisia_tabaci_benylike_virus_3_Benyviridae:0.183095):0.086056	Bemisia_tabaci_benylike_virus_5_Benyviridae:0.242633):0.185762	(Bemisia_tabaci_benylike_virus_4_Benyviridae:0.219775	Entomophthora_benyvirus_E_Benyviridae:0.127407):0.256070):0.298736	(Agaricus_bisporus_virus_8:0.494068	Sclerotium_rolfsii_benylike_virus_1_Benyviridae:0.476290):0.460415):0.591629):0.325658	Rhizoctonia_solani_benylike_virus_6_Benyviridae:1.046892):0.421563	(((((((Soilborne_wheat_mosaic_virus_Virgaviridae:0.316970	Potato_moptop_virus_Virgaviridae:0.376898):0.160918	(Peanut_clump_virus_Virgaviridae:0.557046	(Gentian_ovary_ringspot_virus_Virgaviridae:0.453608	Barley_stripe_mosaic_virus_Virgaviridae:0.490281):0.194576):0.069410):0.412018	Tobacco_rattle_virus_Virgaviridae:0.768790):0.442415	Tobacco_mosaic_virus_Virgaviridae:1.228302):0.341741	(((Hibiscus_green_spot_virus_2:0.776659	Citrus_leprosis_virus_C:0.819536):0.551909	(Blueberry_necrotic_ring_blotch_virus:1.358772	Aedes_aegypti:0.954514):0.355322):0.145395	(Bombus_terrestris:0.932418	Drosophila_rhopaloa:1.058637):0.284990):0.351802):0.503522	(((Semliki_Forest_virus:0.115175	Chikungunya_virus:0.149478):0.101624	(Sindbis_virus:0.024819	Ockelbo_virus:0.023711):0.233406):0.042244	(Rio_Negro_virus:0.169284	Eastern_equine_encephalitis_virus:0.165934):0.072223):1.938108):0.735266	Tick_borne_tetraviruslike_virus:2.064628):0.793439):0.147890	Erysiphe_necator_associated_benylike_virus_1:1.037675):0.201507):0.123300):0.139821):0.124202	Pistacia_ribolike_virus:0.712101):0.168198	((Sichuan_mosquito_Benylike_virus_Benyviridae:0.084363	Hubei_Benylike_virus_1:0.062194):0.102061	Bemisia_tabaci_benylike_virus_6_Benyviridae:0.136171):0.362397):0.106554):0.091166	((Microcaecilia_unicolorB:1.516869	(Rhinatrema_bivittatumH:0.503127	((Python_bivittatus:0.606086	Microcaecilia_unicolorA:0.141088):0.249166	Carcharodon_carchariasA:0.001103):0.201666):0.552357):0.107520	Podarcis_muralisC:0.647713):0.268409):0.197706):0.133107):0.120020	Geotrypetes_seraphini:0.224081):0.051593	((Rhinatrema_bivittatumE:0.004583	Rhinatrema_bivittatumD:0.000001):0.100204	Rhinatrema_bivittatumF:0.442010):0.046780):0.083425):0.293529	Rhinatrema_bivittatumA:0.590779);
((Pogona_vitticeps:2.942564	(((Lentinula_edodes_benylike_virus_1_Benyviridae:0.121210	Lentinula_edodes_ssRNA_mycovirus:0.102674):0.478806	Monilinia_fructicola_benylike_virus_1_Benyviridae:0.330421):0.432702	Agaricus_bisporus_virus_13:1.110399):0.820796):0.136483	(((Protopterus_annectensA:0.794052	Rhinatrema_bivittatumC:0.186959):0.817856	(Pistacia_ribolike_virus:0.627194	(((((Microcaecilia_unicolorA:0.238630	(Rhinatrema_bivittatumH:0.492381	(Python_bivittatus:0.738845	Carcharodon_carchariasA:0.146094):0.001136):0.194185):0.621887	(Microcaecilia_unicolorB:1.653776	Podarcis_muralisC:0.468088):0.120549):0.242686	((Protopterus_annectensB:0.917801	Carcharodon_carchariasB:0.355402):0.107510	((Rhinatrema_bivittatumE:0.009190	Rhinatrema_bivittatumD:0.000001):0.110375	(Rhinatrema_bivittatumA:0.665600	Rhinatrema_bivittatumF:0.161933):0.124173):0.417071):0.235710):0.068374	(((Gekko_japonicus:0.109296	(Geotrypetes_seraphini:0.441853	(Rhinatrema_bivittatumB:0.056298	Rhinatrema_bivittatumG:0.469612):0.255593):0.091269):0.345537	Sanya_benyvirus_1_Benyviridae:0.294953):0.037898	((Guiyang_benyvirus_1_Benyviridae:0.016209	Guiyang_benyvirus_2_Benyviridae:0.019915):0.309492	Diabrotica_undecimpunctata_virus_2:0.267752):0.068207):0.126416):0.073054	((Hubei_Benylike_virus_1:0.074084	Sichuan_mosquito_Benylike_virus_Benyviridae:0.069922):0.120697	Bemisia_tabaci_benylike_virus_6_Benyviridae:0.126101):0.344706):0.169018):0.040630):0.194746	((((Charavirus_Namtso:0.235033	Charavirus_Canada:0.222492):0.064130	Chara_australis_virus:0.277927):1.160443	((((((Drosophila_rhopaloa:1.606649	(Bombus_terrestris:1.227585	((((Soilborne_wheat_mosaic_virus_Virgaviridae:0.325007	Potato_moptop_virus_Virgaviridae:0.367378):0.169161	(Peanut_clump_virus_Virgaviridae:0.506906	(Barley_stripe_mosaic_virus_Virgaviridae:0.512527	Gentian_ovary_ringspot_virus_Virgaviridae:0.454825):0.140959):0.091512):0.358224	Tobacco_rattle_virus_Virgaviridae:0.733055):0.484000	Tobacco_mosaic_virus_Virgaviridae:0.888169):0.382940):0.078044):0.233549	(Hibiscus_green_spot_virus_2:0.742539	Citrus_leprosis_virus_C:0.734723):0.743218):0.079053	Aedes_aegypti:1.234737):0.132482	Blueberry_necrotic_ring_blotch_virus:1.768663):0.399128	((Rio_Negro_virus:0.150160	Eastern_equine_encephalitis_virus:0.156895):0.067926	((Semliki_Forest_virus:0.149298	Chikungunya_virus:0.114707):0.103076	(Ockelbo_virus:0.020924	Sindbis_virus:0.019681):0.208069):0.072223):1.888338):0.773990	Tick_borne_tetraviruslike_virus:1.626788):0.703224):0.318053	(((Fern_benyvirus_Benyviridae:0.639463	Wheat_stripe_mosaic_virus_Benyviridae:0.397023):0.266462	((((Beet_soilborne_mosaic_virus_Benyviridae:0.035434	Beet_necrotic_yellow_vein_virus_Benyviridae:0.032820):0.253282	Burdock_mottle_virus_Benyviridae:0.276930):0.161231	Rice_stripe_necrosis_virus_Benyviridae:0.468229):0.141364	Mangifera_indica_latent_virus_Benyviridae:0.485233):0.256839):0.378686	(Goji_berry_chlorosis_virus:0.644975	(Dactylorhiza_hatagirea_benylike_virus_Benyviridae:0.293369	(Red_clover_RNA_virus_1:0.300345	Arceuthobium_sichuanense_virus_3:0.402149):0.121770):0.507866):0.204076):0.144045):0.137924):0.126220	(Erysiphe_necator_associated_benylike_virus_1:0.917500	((Monilinia_benyvirus_C_Benyviridae:1.220463	((Sclerotium_rolfsii_benylike_virus_1_Benyviridae:0.388889	Agaricus_bisporus_virus_8:0.543200):0.446042	((((Bemisia_tabaci_benylike_virus_2_Benyviridae:0.066775	Bemisia_tabaci_benylike_virus_1_Benyviridae:0.071874):0.201750	Bemisia_tabaci_benylike_virus_3_Benyviridae:0.154417):0.122502	Bemisia_tabaci_benylike_virus_5_Benyviridae:0.205530):0.260162	(Bemisia_tabaci_benylike_virus_4_Benyviridae:0.178934	Entomophthora_benyvirus_E_Benyviridae:0.164218):0.171421):0.351116):0.438003):0.229007	Rhizoctonia_solani_benylike_virus_6_Benyviridae:1.144964):0.512658):0.197016);
((((Blueberry_necrotic_ring_blotch_virus:1.354372	Bombus_terrestris:0.896527):0.303022	Aedes_aegypti:1.050867):0.083883	(Hibiscus_green_spot_virus_2:0.783398	Citrus_leprosis_virus_C:0.723340):0.636213):0.122775	((((((Peanut_clump_virus_Virgaviridae:0.545708	(Potato_moptop_virus_Virgaviridae:0.371934	Soilborne_wheat_mosaic_virus_Virgaviridae:0.358217):0.198550):0.208013	Barley_stripe_mosaic_virus_Virgaviridae:0.636600):0.057740	Gentian_ovary_ringspot_virus_Virgaviridae:0.408214):0.239084	Tobacco_rattle_virus_Virgaviridae:0.780798):0.664809	Tobacco_mosaic_virus_Virgaviridae:0.996341):0.288933	((((Semliki_Forest_virus:0.135142	Chikungunya_virus:0.136181):0.105940	(Sindbis_virus:0.024398	Ockelbo_virus:0.012221):0.211800):0.034263	(Eastern_equine_encephalitis_virus:0.144193	Rio_Negro_virus:0.157608):0.079633):2.016656	((((((Erysiphe_necator_associated_benylike_virus_1:1.008159	(((Lentinula_edodes_ssRNA_mycovirus:0.109651	Lentinula_edodes_benylike_virus_1_Benyviridae:0.130076):0.426969	Monilinia_fructicola_benylike_virus_1_Benyviridae:0.372932):0.329430	Agaricus_bisporus_virus_13:1.276016):0.927772):0.131112	(((((((Bemisia_tabaci_benylike_virus_1_Benyviridae:0.056922	Bemisia_tabaci_benylike_virus_2_Benyviridae:0.068065):0.178271	Bemisia_tabaci_benylike_virus_3_Benyviridae:0.165914):0.072434	Bemisia_tabaci_benylike_virus_5_Benyviridae:0.233834):0.216331	(Bemisia_tabaci_benylike_virus_4_Benyviridae:0.189067	Entomophthora_benyvirus_E_Benyviridae:0.165790):0.215509):0.324059	(Sclerotium_rolfsii_benylike_virus_1_Benyviridae:0.448320	Agaricus_bisporus_virus_8:0.444797):0.500583):0.468438	Monilinia_benyvirus_C_Benyviridae:1.223685):0.390353	Rhizoctonia_solani_benylike_virus_6_Benyviridae:1.123456):0.597464):0.150265	((Protopterus_annectensA:0.690137	Rhinatrema_bivittatumC:0.520771):0.542995	((((((Diabrotica_undecimpunctata_virus_2:0.289131	(Guiyang_benyvirus_2_Benyviridae:0.031787	Guiyang_benyvirus_1_Benyviridae:0.013351):0.286633):0.073254	((Gekko_japonicus:0.080272	(Geotrypetes_seraphini:0.390791	(Rhinatrema_bivittatumG:0.464477	Rhinatrema_bivittatumB:0.013090):0.185997):0.179224):0.375156	Sanya_benyvirus_1_Benyviridae:0.231014):0.114434):0.144836	(((Carcharodon_carchariasB:0.288613	Protopterus_annectensB:0.900558):0.189460	((Rhinatrema_bivittatumA:0.788293	Rhinatrema_bivittatumF:0.292997):0.095477	(Rhinatrema_bivittatumE:0.008704	Rhinatrema_bivittatumD:0.000001):0.100421):0.313453):0.247653	(Microcaecilia_unicolorB:1.485921	((Carcharodon_carchariasA:0.300764	(Rhinatrema_bivittatumH:0.534287	(Python_bivittatus:0.569866	Microcaecilia_unicolorA:0.036494):0.056340):0.060107):0.376093	Podarcis_muralisC:0.625533):0.054716):0.253808):0.183824):0.084958	((Sichuan_mosquito_Benylike_virus_Benyviridae:0.079044	Hubei_Benylike_virus_1:0.076686):0.101709	Bemisia_tabaci_benylike_virus_6_Benyviridae:0.110844):0.337816):0.160843	Pistacia_ribolike_virus:0.728184):0.038960	Pogona_vitticeps:2.500783):0.000001):0.241679):0.119840	(((((Burdock_mottle_virus_Benyviridae:0.272321	(Beet_necrotic_yellow_vein_virus_Benyviridae:0.033564	Beet_soilborne_mosaic_virus_Benyviridae:0.042828):0.232226):0.140806	Rice_stripe_necrosis_virus_Benyviridae:0.409546):0.179605	Mangifera_indica_latent_virus_Benyviridae:0.474735):0.262663	(Wheat_stripe_mosaic_virus_Benyviridae:0.411519	Fern_benyvirus_Benyviridae:0.639250):0.257405):0.328925	((Arceuthobium_sichuanense_virus_3:0.356407	(Red_clover_RNA_virus_1:0.317868	Dactylorhiza_hatagirea_benylike_virus_Benyviridae:0.355369):0.136356):0.468950	Goji_berry_chlorosis_virus:0.721830):0.272471):0.145332):0.319293	(Charavirus_Namtso:0.201594	(Charavirus_Canada:0.192111	Chara_australis_virus:0.353773):0.091153):1.068112):0.684921	Tick_borne_tetraviruslike_virus:1.904694):0.644403):0.627351):0.220778	Drosophila_rhopaloa:1.292559);
(((Erysiphe_necator_associated_benylike_virus_1:1.043741	(Rhizoctonia_solani_benylike_virus_6_Benyviridae:1.025133	(((Sclerotium_rolfsii_benylike_virus_1_Benyviridae:0.437798	Agaricus_bisporus_virus_8:0.489718):0.488880	((((Bemisia_tabaci_benylike_virus_1_Benyviridae:0.072106	Bemisia_tabaci_benylike_virus_2_Benyviridae:0.055304):0.217629	Bemisia_tabaci_benylike_virus_3_Benyviridae:0.169668):0.140821	Bemisia_tabaci_benylike_virus_5_Benyviridae:0.202255):0.216841	(Entomophthora_benyvirus_E_Benyviridae:0.155090	Bemisia_tabaci_benylike_virus_4_Benyviridae:0.237779):0.261747):0.390380):0.531996	Monilinia_benyvirus_C_Benyviridae:1.330151):0.332552):0.574076):0.184442	(((((Sichuan_mosquito_Benylike_virus_Benyviridae:0.080020	Hubei_Benylike_virus_1:0.059103):0.091230	Bemisia_tabaci_benylike_virus_6_Benyviridae:0.127011):0.398003	(((Carcharodon_carchariasB:0.550748	((Rhinatrema_bivittatumD:0.000001	Rhinatrema_bivittatumE:0.009225):0.054523	((Protopterus_annectensB:0.925409	Rhinatrema_bivittatumF:0.202505):0.035405	Rhinatrema_bivittatumA:1.121496):0.089783):0.491931):0.162939	((Microcaecilia_unicolorB:1.175438	(Microcaecilia_unicolorA:0.178592	((Python_bivittatus:0.918674	Carcharodon_carchariasA:0.217951):0.047000	Rhinatrema_bivittatumH:0.441849):0.000001):0.523493):0.048712	Podarcis_muralisC:0.608558):0.336206):0.146719	(((Geotrypetes_seraphini:0.307652	(Rhinatrema_bivittatumB:0.076154	Rhinatrema_bivittatumG:0.489322):0.212353):0.182080	Gekko_japonicus:0.132695):0.343714	(Sanya_benyvirus_1_Benyviridae:0.342313	((Guiyang_benyvirus_2_Benyviridae:0.034955	Guiyang_benyvirus_1_Benyviridae:0.009069):0.303141	Diabrotica_undecimpunctata_virus_2:0.269246):0.084372):0.063651):0.110009):0.094166):0.160906	Pistacia_ribolike_virus:0.748532):0.103926	(Protopterus_annectensA:0.834422	(Pogona_vitticeps:1.715079	Rhinatrema_bivittatumC:0.248837):0.116663):0.625341):0.166229):0.125554	((Agaricus_bisporus_virus_13:1.085567	(Monilinia_fructicola_benylike_virus_1_Benyviridae:0.446389	(Lentinula_edodes_ssRNA_mycovirus:0.116728	Lentinula_edodes_benylike_virus_1_Benyviridae:0.148535):0.423028):0.344224):0.943729	((Charavirus_Namtso:0.170178	(Chara_australis_virus:0.401962	Charavirus_Canada:0.226566):0.079043):1.307017	(((((Blueberry_necrotic_ring_blotch_virus:1.735160	((Bombus_terrestris:1.231518	Drosophila_rhopaloa:1.437123):0.481750	(Citrus_leprosis_virus_C:0.768132	Hibiscus_green_spot_virus_2:0.728699):0.690538):0.120148):0.154893	Aedes_aegypti:1.114535):0.299806	((((Peanut_clump_virus_Virgaviridae:0.546957	(Barley_stripe_mosaic_virus_Virgaviridae:0.528858	Gentian_ovary_ringspot_virus_Virgaviridae:0.399524):0.169692):0.097369	(Potato_moptop_virus_Virgaviridae:0.370340	Soilborne_wheat_mosaic_virus_Virgaviridae:0.382386):0.120656):0.459329	Tobacco_rattle_virus_Virgaviridae:0.813572):0.928548	Tobacco_mosaic_virus_Virgaviridae:1.013430):0.252844):0.710618	(((Semliki_Forest_virus:0.146418	Chikungunya_virus:0.156901):0.061620	(Sindbis_virus:0.026202	Ockelbo_virus:0.015890):0.268073):0.074884	(Rio_Negro_virus:0.170747	Eastern_equine_encephalitis_virus:0.187529):0.058321):2.074090):0.674210	Tick_borne_tetraviruslike_virus:1.803537):0.822527):0.281417):0.119955	(((Dactylorhiza_hatagirea_benylike_virus_Benyviridae:0.363131	(Red_clover_RNA_virus_1:0.309261	Arceuthobium_sichuanense_virus_3:0.429527):0.086110):0.518544	Goji_berry_chlorosis_virus:0.668426):0.253077	(((((Beet_soilborne_mosaic_virus_Benyviridae:0.031512	Beet_necrotic_yellow_vein_virus_Benyviridae:0.042828):0.270277	Burdock_mottle_virus_Benyviridae:0.242567):0.179089	Rice_stripe_necrosis_virus_Benyviridae:0.439503):0.171105	Mangifera_indica_latent_virus_Benyviridae:0.458542):0.223288	(Wheat_stripe_mosaic_virus_Benyviridae:0.435859	Fern_benyvirus_Benyviridae:0.620463):0.168306):0.387957):0.154965);
((((Erysiphe_necator_associated_benylike_virus_1:1.234223	((((((((Guiyang_benyvirus_2_Benyviridae:0.012798	Guiyang_benyvirus_1_Benyviridae:0.037390):0.298761	Diabrotica_undecimpunctata_virus_2:0.327435):0.080044	Sanya_benyvirus_1_Benyviridae:0.310756):0.064269	(((Rhinatrema_bivittatumG:0.449768	Rhinatrema_bivittatumB:0.041271):0.380184	Geotrypetes_seraphini:0.635835):0.014395	Gekko_japonicus:0.115065):0.367142):0.125781	((((Pogona_vitticeps:1.894253	Microcaecilia_unicolorB:1.043921):0.906576	Podarcis_muralisC:0.661602):0.068937	(Carcharodon_carchariasA:0.364513	((Python_bivittatus:0.549868	Microcaecilia_unicolorA:0.130177):0.028242	Rhinatrema_bivittatumH:0.609027):0.029601):0.454827):0.178165	(Carcharodon_carchariasB:0.494866	(Protopterus_annectensB:0.652519	((Rhinatrema_bivittatumA:0.658234	Rhinatrema_bivittatumF:0.238067):0.000001	(Rhinatrema_bivittatumD:0.000001	Rhinatrema_bivittatumE:0.004359):0.128155):0.253487):0.311438):0.179953):0.130333):0.068482	((Hubei_Benylike_virus_1:0.076646	Sichuan_mosquito_Benylike_virus_Benyviridae:0.063857):0.112736	Bemisia_tabaci_benylike_virus_6_Benyviridae:0.134005):0.359940):0.135639	Pistacia_ribolike_virus:0.700875):0.051566	(Protopterus_annectensA:0.816319	Rhinatrema_bivittatumC:0.285622):0.914291):0.157054):0.119174	(((Monilinia_fructicola_benylike_virus_1_Benyviridae:0.396184	(Lentinula_edodes_ssRNA_mycovirus:0.070342	Lentinula_edodes_benylike_virus_1_Benyviridae:0.167648):0.356578):0.262219	Agaricus_bisporus_virus_13:1.080012):0.781507	((((Sclerotium_rolfsii_benylike_virus_1_Benyviridae:0.423038	Agaricus_bisporus_virus_8:0.534592):0.461165	(((Bemisia_tabaci_benylike_virus_3_Benyviridae:0.169799	(Bemisia_tabaci_benylike_virus_2_Benyviridae:0.070766	Bemisia_tabaci_benylike_virus_1_Benyviridae:0.065460):0.188135):0.103849	Bemisia_tabaci_benylike_virus_5_Benyviridae:0.228347):0.274471	(Bemisia_tabaci_benylike_virus_4_Benyviridae:0.211394	Entomophthora_benyvirus_E_Benyviridae:0.192317):0.185849):0.349260):0.468589	Monilinia_benyvirus_C_Benyviridae:1.231465):0.318100	Rhizoctonia_solani_benylike_virus_6_Benyviridae:1.006400):0.587947):0.248933):0.104601	(((((Burdock_mottle_virus_Benyviridae:0.267308	(Beet_soilborne_mosaic_virus_Benyviridae:0.031360	Beet_necrotic_yellow_vein_virus_Benyviridae:0.044480):0.290437):0.173648	Rice_stripe_necrosis_virus_Benyviridae:0.490957):0.152682	Mangifera_indica_latent_virus_Benyviridae:0.469781):0.206301	(Wheat_stripe_mosaic_virus_Benyviridae:0.468820	Fern_benyvirus_Benyviridae:0.740403):0.284075):0.355254	((Arceuthobium_sichuanense_virus_3:0.375238	(Dactylorhiza_hatagirea_benylike_virus_Benyviridae:0.426462	Red_clover_RNA_virus_1:0.317664):0.113185):0.559741	Goji_berry_chlorosis_virus:0.643551):0.258258):0.132493):0.336694	(Tick_borne_tetraviruslike_virus:1.737223	((((Tobacco_rattle_virus_Virgaviridae:0.728989	((Soilborne_wheat_mosaic_virus_Virgaviridae:0.375473	Potato_moptop_virus_Virgaviridae:0.390658):0.144009	((Gentian_ovary_ringspot_virus_Virgaviridae:0.454668	Barley_stripe_mosaic_virus_Virgaviridae:0.570679):0.113494	Peanut_clump_virus_Virgaviridae:0.511117):0.097482):0.392650):0.625913	Tobacco_mosaic_virus_Virgaviridae:0.981861):0.385582	((Aedes_aegypti:0.884844	Blueberry_necrotic_ring_blotch_virus:1.560696):0.389196	((Citrus_leprosis_virus_C:0.763409	Hibiscus_green_spot_virus_2:0.757599):0.707754	(Bombus_terrestris:1.053524	Drosophila_rhopaloa:1.220730):0.241815):0.164718):0.188662):0.730511	((Eastern_equine_encephalitis_virus:0.151401	Rio_Negro_virus:0.135192):0.051779	((Chikungunya_virus:0.128274	Semliki_Forest_virus:0.122672):0.067635	(Sindbis_virus:0.022344	Ockelbo_virus:0.014270):0.201952):0.057887):1.871789):0.835436):0.721945	((Charavirus_Namtso:0.205863	Charavirus_Canada:0.202532):0.074558	Chara_australis_virus:0.302772):1.226099);
(((((((Tobacco_rattle_virus_Virgaviridae:0.926926	((Potato_moptop_virus_Virgaviridae:0.401223	Soilborne_wheat_mosaic_virus_Virgaviridae:0.367518):0.186361	(Peanut_clump_virus_Virgaviridae:0.585085	(Gentian_ovary_ringspot_virus_Virgaviridae:0.597932	Barley_stripe_mosaic_virus_Virgaviridae:0.457667):0.216328):0.071985):0.435605):0.565418	Tobacco_mosaic_virus_Virgaviridae:1.043686):0.477113	(((Blueberry_necrotic_ring_blotch_virus:1.751599	(Hibiscus_green_spot_virus_2:0.709625	Citrus_leprosis_virus_C:0.823939):0.575746):0.068965	Aedes_aegypti:1.504933):0.107573	Bombus_terrestris:0.996200):0.253739):0.233417	Drosophila_rhopaloa:1.305126):0.225983	((Rio_Negro_virus:0.157631	Eastern_equine_encephalitis_virus:0.133017):0.079643	((Chikungunya_virus:0.147607	Semliki_Forest_virus:0.130904):0.089564	(Ockelbo_virus:0.010748	Sindbis_virus:0.030409):0.240759):0.049366):2.285036):0.746479	Tick_borne_tetraviruslike_virus:1.821986):0.632753	(((((((Burdock_mottle_virus_Benyviridae:0.248771	(Beet_necrotic_yellow_vein_virus_Benyviridae:0.028531	Beet_soilborne_mosaic_virus_Benyviridae:0.041775):0.259000):0.173188	Rice_stripe_necrosis_virus_Benyviridae:0.471495):0.094956	Mangifera_indica_latent_virus_Benyviridae:0.484487):0.211058	(Fern_benyvirus_Benyviridae:0.595875	Wheat_stripe_mosaic_virus_Benyviridae:0.477444):0.261385):0.367432	((Dactylorhiza_hatagirea_benylike_virus_Benyviridae:0.356886	(Arceuthobium_sichuanense_virus_3:0.411864	Red_clover_RNA_virus_1:0.290290):0.084103):0.429403	Goji_berry_chlorosis_virus:0.599520):0.254326):0.235954	(((Rhinatrema_bivittatumC:0.201925	Protopterus_annectensA:0.743086):0.645634	(((((((Pogona_vitticeps:2.044380	(Guiyang_benyvirus_1_Benyviridae:0.011490	Guiyang_benyvirus_2_Benyviridae:0.033150):0.098518):0.186576	Diabrotica_undecimpunctata_virus_2:0.319251):0.082071	Sanya_benyvirus_1_Benyviridae:0.310033):0.059823	(Gekko_japonicus:0.110316	(Geotrypetes_seraphini:0.500268	(Rhinatrema_bivittatumG:0.534455	Rhinatrema_bivittatumB:0.054927):0.276350):0.093939):0.304795):0.111547	(((Protopterus_annectensB:0.882431	Carcharodon_carchariasB:0.261248):0.182125	((Rhinatrema_bivittatumE:0.005186	Rhinatrema_bivittatumD:0.000001):0.127845	(Rhinatrema_bivittatumA:0.962030	Rhinatrema_bivittatumF:0.232133):0.021329):0.487895):0.251947	(((((Microcaecilia_unicolorA:0.000001	Python_bivittatus:0.282338):0.006596	Rhinatrema_bivittatumH:0.124512):0.127502	Carcharodon_carchariasA:0.260330):0.616622	Microcaecilia_unicolorB:1.216291):0.046915	Podarcis_muralisC:0.699259):0.193226):0.092606):0.075467	((Hubei_Benylike_virus_1:0.057756	Sichuan_mosquito_Benylike_virus_Benyviridae:0.069946):0.094091	Bemisia_tabaci_benylike_virus_6_Benyviridae:0.143452):0.381664):0.178653	Pistacia_ribolike_virus:0.726201):0.053001):0.218641	(((Lentinula_edodes_benylike_virus_1_Benyviridae:0.121279	Lentinula_edodes_ssRNA_mycovirus:0.105187):0.391559	Monilinia_fructicola_benylike_virus_1_Benyviridae:0.428792):0.351723	Agaricus_bisporus_virus_13:1.215507):0.882921):0.064865):0.112106	(Erysiphe_necator_associated_benylike_virus_1:1.073339	(((((((Bemisia_tabaci_benylike_virus_1_Benyviridae:0.066548	Bemisia_tabaci_benylike_virus_2_Benyviridae:0.053014):0.186542	Bemisia_tabaci_benylike_virus_3_Benyviridae:0.182913):0.099460	Bemisia_tabaci_benylike_virus_5_Benyviridae:0.249399):0.202989	(Bemisia_tabaci_benylike_virus_4_Benyviridae:0.210581	Entomophthora_benyvirus_E_Benyviridae:0.132972):0.260734):0.357401	(Sclerotium_rolfsii_benylike_virus_1_Benyviridae:0.450745	Agaricus_bisporus_virus_8:0.508726):0.427208):0.423701	Monilinia_benyvirus_C_Benyviridae:1.199513):0.324233	Rhizoctonia_solani_benylike_virus_6_Benyviridae:1.005772):0.527802):0.106971):0.234328	((Charavirus_Canada:0.184107	Charavirus_Namtso:0.206763):0.071639	Chara_australis_virus:0.275522):1.207753);
(((((Lentinula_edodes_ssRNA_mycovirus:0.114925	Lentinula_edodes_benylike_virus_1_Benyviridae:0.128322):0.368022	Monilinia_fructicola_benylike_virus_1_Benyviridae:0.492323):0.444057	Agaricus_bisporus_virus_13:1.182219):0.929204	((((Agaricus_bisporus_virus_8:0.603964	Sclerotium_rolfsii_benylike_virus_1_Benyviridae:0.398157):0.514804	((Bemisia_tabaci_benylike_virus_5_Benyviridae:0.264563	((Bemisia_tabaci_benylike_virus_2_Benyviridae:0.065080	Bemisia_tabaci_benylike_virus_1_Benyviridae:0.079627):0.210222	Bemisia_tabaci_benylike_virus_3_Benyviridae:0.193960):0.113233):0.263763	(Entomophthora_benyvirus_E_Benyviridae:0.158301	Bemisia_tabaci_benylike_virus_4_Benyviridae:0.243562):0.238381):0.370526):0.472631	Monilinia_benyvirus_C_Benyviridae:1.305482):0.375231	Rhizoctonia_solani_benylike_virus_6_Benyviridae:1.088480):0.515988):0.185245	((((((Blueberry_necrotic_ring_blotch_virus:1.631844	(Aedes_aegypti:1.210888	(Bombus_terrestris:1.409897	(Citrus_leprosis_virus_C:0.925130	Hibiscus_green_spot_virus_2:0.759709):0.466646):0.184739):0.232021):0.259016	((((Soilborne_wheat_mosaic_virus_Virgaviridae:0.365897	Potato_moptop_virus_Virgaviridae:0.445043):0.179522	((Barley_stripe_mosaic_virus_Virgaviridae:0.565726	Gentian_ovary_ringspot_virus_Virgaviridae:0.409634):0.146361	Peanut_clump_virus_Virgaviridae:0.497850):0.144877):0.329604	Tobacco_rattle_virus_Virgaviridae:0.868360):0.873620	Tobacco_mosaic_virus_Virgaviridae:1.261022):0.215542):0.212840	Drosophila_rhopaloa:1.393327):0.356658	((Eastern_equine_encephalitis_virus:0.173526	Rio_Negro_virus:0.120917):0.077646	((Semliki_Forest_virus:0.141859	Chikungunya_virus:0.127789):0.084521	(Ockelbo_virus:0.016187	Sindbis_virus:0.022662):0.217892):0.064802):2.009984):0.952684	Tick_borne_tetraviruslike_virus:2.114097):0.783221	(Charavirus_Namtso:0.203046	(Chara_australis_virus:0.390123	Charavirus_Canada:0.186734):0.071414):1.334393):0.332708	(((((Rice_stripe_necrosis_virus_Benyviridae:0.488473	(Burdock_mottle_virus_Benyviridae:0.277432	(Beet_necrotic_yellow_vein_virus_Benyviridae:0.040548	Beet_soilborne_mosaic_virus_Benyviridae:0.033075):0.283724):0.211701):0.122017	Mangifera_indica_latent_virus_Benyviridae:0.548388):0.168888	(Fern_benyvirus_Benyviridae:0.648879	Wheat_stripe_mosaic_virus_Benyviridae:0.459608):0.363869):0.451843	(((Red_clover_RNA_virus_1:0.333506	Arceuthobium_sichuanense_virus_3:0.425968):0.083340	Dactylorhiza_hatagirea_benylike_virus_Benyviridae:0.376097):0.564015	Goji_berry_chlorosis_virus:0.771903):0.238994):0.238037	(Erysiphe_necator_associated_benylike_virus_1:1.363982	((((((Sichuan_mosquito_Benylike_virus_Benyviridae:0.083315	Hubei_Benylike_virus_1:0.077971):0.124041	Bemisia_tabaci_benylike_virus_6_Benyviridae:0.134821):0.230136	(((Rhinatrema_bivittatumF:0.128231	(Rhinatrema_bivittatumD:0.000001	Rhinatrema_bivittatumE:0.000001):0.128946):0.057965	Rhinatrema_bivittatumA:0.869743):0.072662	Protopterus_annectensB:0.820636):0.607456):0.133760	(((Sanya_benyvirus_1_Benyviridae:0.412659	((Guiyang_benyvirus_1_Benyviridae:0.015073	Guiyang_benyvirus_2_Benyviridae:0.023087):0.333546	Diabrotica_undecimpunctata_virus_2:0.308851):0.079643):0.052467	((Geotrypetes_seraphini:0.350808	(Rhinatrema_bivittatumG:0.427417	Rhinatrema_bivittatumB:0.099972):0.173423):0.190550	Gekko_japonicus:0.110242):0.376001):0.077247	((Rhinatrema_bivittatumH:0.961025	Microcaecilia_unicolorB:1.444256):0.125730	((Pogona_vitticeps:2.591174	((Python_bivittatus:0.455364	Podarcis_muralisC:0.310135):0.152393	(Microcaecilia_unicolorA:0.273105	Carcharodon_carchariasA:0.396080):0.185949):0.118397):0.123569	Carcharodon_carchariasB:0.697511):0.108732):0.184492):0.073393):0.218678	Pistacia_ribolike_virus:0.749194):0.088584	(Rhinatrema_bivittatumC:0.512414	Protopterus_annectensA:0.874372):0.662107):0.182802):0.102982):0.118094);
(Podarcis_muralisC:0.587402	((Microcaecilia_unicolorB:1.265155	(Pogona_vitticeps:2.878526	((((((Rhinatrema_bivittatumG:0.416559	Rhinatrema_bivittatumB:0.057019):0.308487	Gekko_japonicus:0.128496):0.000001	Geotrypetes_seraphini:0.404531):0.308792	((Diabrotica_undecimpunctata_virus_2:0.324916	(Guiyang_benyvirus_1_Benyviridae:0.013706	Guiyang_benyvirus_2_Benyviridae:0.024653):0.289813):0.073016	Sanya_benyvirus_1_Benyviridae:0.344552):0.042583):0.130480	((Bemisia_tabaci_benylike_virus_6_Benyviridae:0.130319	(Sichuan_mosquito_Benylike_virus_Benyviridae:0.071799	Hubei_Benylike_virus_1:0.059316):0.092509):0.334658	(Pistacia_ribolike_virus:0.750574	((Rhinatrema_bivittatumC:0.000001	Protopterus_annectensA:0.989049):1.081887	((((((Dactylorhiza_hatagirea_benylike_virus_Benyviridae:0.435664	Red_clover_RNA_virus_1:0.319361):0.101781	Arceuthobium_sichuanense_virus_3:0.368069):0.496270	Goji_berry_chlorosis_virus:0.712724):0.275495	(((((Beet_necrotic_yellow_vein_virus_Benyviridae:0.051250	Beet_soilborne_mosaic_virus_Benyviridae:0.041127):0.274970	Burdock_mottle_virus_Benyviridae:0.279154):0.167880	Rice_stripe_necrosis_virus_Benyviridae:0.487566):0.167563	Mangifera_indica_latent_virus_Benyviridae:0.496676):0.223710	(Fern_benyvirus_Benyviridae:0.605398	Wheat_stripe_mosaic_virus_Benyviridae:0.472478):0.264914):0.363830):0.060852	((Chara_australis_virus:0.262827	(Charavirus_Namtso:0.275977	Charavirus_Canada:0.203268):0.082671):1.380917	(Tick_borne_tetraviruslike_virus:1.963595	((((((Bombus_terrestris:0.919970	Drosophila_rhopaloa:1.304692):0.212831	(Hibiscus_green_spot_virus_2:0.878310	Citrus_leprosis_virus_C:0.814753):0.636328):0.158360	Aedes_aegypti:1.365154):0.187313	(Tobacco_mosaic_virus_Virgaviridae:0.976397	(Tobacco_rattle_virus_Virgaviridae:0.775953	((Potato_moptop_virus_Virgaviridae:0.409343	Soilborne_wheat_mosaic_virus_Virgaviridae:0.343259):0.195823	(Peanut_clump_virus_Virgaviridae:0.542302	(Barley_stripe_mosaic_virus_Virgaviridae:0.594971	Gentian_ovary_ringspot_virus_Virgaviridae:0.467748):0.159870):0.114625):0.420859):0.658501):0.428127):0.227856	Blueberry_necrotic_ring_blotch_virus:1.902888):0.318857	(((Ockelbo_virus:0.020603	Sindbis_virus:0.032145):0.216951	(Semliki_Forest_virus:0.140773	Chikungunya_virus:0.153999):0.075811):0.047443	(Eastern_equine_encephalitis_virus:0.158893	Rio_Negro_virus:0.170343):0.069394):2.317995):0.947354):0.793483):0.354422):0.159592	(((((Lentinula_edodes_ssRNA_mycovirus:0.112466	Lentinula_edodes_benylike_virus_1_Benyviridae:0.131838):0.460837	Monilinia_fructicola_benylike_virus_1_Benyviridae:0.374414):0.384072	Agaricus_bisporus_virus_13:1.065330):0.963297	(((((Bemisia_tabaci_benylike_virus_4_Benyviridae:0.187949	Entomophthora_benyvirus_E_Benyviridae:0.176002):0.199229	(((Bemisia_tabaci_benylike_virus_1_Benyviridae:0.083713	Bemisia_tabaci_benylike_virus_2_Benyviridae:0.049991):0.183685	Bemisia_tabaci_benylike_virus_3_Benyviridae:0.183831):0.099192	Bemisia_tabaci_benylike_virus_5_Benyviridae:0.244846):0.223872):0.373479	(Sclerotium_rolfsii_benylike_virus_1_Benyviridae:0.400982	Agaricus_bisporus_virus_8:0.503642):0.485435):0.455417	Monilinia_benyvirus_C_Benyviridae:1.273384):0.326430	Rhizoctonia_solani_benylike_virus_6_Benyviridae:1.104563):0.471587):0.164622	Erysiphe_necator_associated_benylike_virus_1:1.328546):0.148712):0.209524):0.109195):0.116173):0.087912):0.182150	((Carcharodon_carchariasB:0.299581	Protopterus_annectensB:0.826184):0.254741	((Rhinatrema_bivittatumD:0.000001	Rhinatrema_bivittatumE:0.004275):0.081960	(Rhinatrema_bivittatumA:0.626852	Rhinatrema_bivittatumF:0.156456):0.068636):0.519942):0.235592):0.010600):0.132289):0.056393	(Rhinatrema_bivittatumH:0.544989	(Microcaecilia_unicolorA:0.308083	Carcharodon_carchariasA:0.045486):0.182955):0.526542):0.137431	Python_bivittatus:0.697657);
((((Red_clover_RNA_virus_1:0.296747	Dactylorhiza_hatagirea_benylike_virus_Benyviridae:0.430699):0.131337	Arceuthobium_sichuanense_virus_3:0.353010):0.489455	Goji_berry_chlorosis_virus:0.619027):0.305010	((Wheat_stripe_mosaic_virus_Benyviridae:0.456585	Fern_benyvirus_Benyviridae:0.677092):0.232322	(((Burdock_mottle_virus_Benyviridae:0.248510	(Beet_necrotic_yellow_vein_virus_Benyviridae:0.043217	Beet_soilborne_mosaic_virus_Benyviridae:0.040019):0.229171):0.204606	Rice_stripe_necrosis_virus_Benyviridae:0.444404):0.170790	Mangifera_indica_latent_virus_Benyviridae:0.485416):0.195311):0.467119	(((Pogona_vitticeps:2.434287	(Agaricus_bisporus_virus_13:1.109016	((Lentinula_edodes_benylike_virus_1_Benyviridae:0.156094	Lentinula_edodes_ssRNA_mycovirus:0.087776):0.326775	Monilinia_fructicola_benylike_virus_1_Benyviridae:0.447152):0.530743):0.674894):0.343813	(((((((Bemisia_tabaci_benylike_virus_4_Benyviridae:0.176398	Entomophthora_benyvirus_E_Benyviridae:0.158889):0.251266	(((Bemisia_tabaci_benylike_virus_1_Benyviridae:0.063673	Bemisia_tabaci_benylike_virus_2_Benyviridae:0.067959):0.219790	Bemisia_tabaci_benylike_virus_3_Benyviridae:0.146344):0.104829	Bemisia_tabaci_benylike_virus_5_Benyviridae:0.236981):0.199547):0.390094	(Agaricus_bisporus_virus_8:0.471021	Sclerotium_rolfsii_benylike_virus_1_Benyviridae:0.437385):0.478599):0.457034	Monilinia_benyvirus_C_Benyviridae:1.275400):0.327274	Rhizoctonia_solani_benylike_virus_6_Benyviridae:1.104983):0.626078	(((((((Hibiscus_green_spot_virus_2:0.850472	Citrus_leprosis_virus_C:0.945787):0.606274	Blueberry_necrotic_ring_blotch_virus:1.506564):0.245173	Aedes_aegypti:1.124310):0.197827	(((((Soilborne_wheat_mosaic_virus_Virgaviridae:0.319890	Potato_moptop_virus_Virgaviridae:0.378482):0.160912	((Barley_stripe_mosaic_virus_Virgaviridae:0.524378	Gentian_ovary_ringspot_virus_Virgaviridae:0.445106):0.107603	Peanut_clump_virus_Virgaviridae:0.522019):0.116974):0.336390	Tobacco_rattle_virus_Virgaviridae:0.837689):0.470719	Tobacco_mosaic_virus_Virgaviridae:1.179172):0.394721	(Drosophila_rhopaloa:1.367892	Bombus_terrestris:1.169710):0.314661):0.164745):0.507551	((Rio_Negro_virus:0.156364	Eastern_equine_encephalitis_virus:0.131242):0.079270	((Ockelbo_virus:0.015993	Sindbis_virus:0.025125):0.243576	(Semliki_Forest_virus:0.157648	Chikungunya_virus:0.144988):0.087496):0.049330):1.964659):0.811942	Tick_borne_tetraviruslike_virus:2.060918):0.656508	(Charavirus_Namtso:0.180469	(Chara_australis_virus:0.377990	Charavirus_Canada:0.182446):0.076032):1.346126):0.325609):0.130842	Erysiphe_necator_associated_benylike_virus_1:1.343689):0.143235):0.062125	((Pistacia_ribolike_virus:0.730176	((((Diabrotica_undecimpunctata_virus_2:0.280681	(Guiyang_benyvirus_2_Benyviridae:0.037121	Guiyang_benyvirus_1_Benyviridae:0.004849):0.309986):0.115258	((Geotrypetes_seraphini:0.493405	((Rhinatrema_bivittatumG:0.376268	Rhinatrema_bivittatumB:0.071112):0.391031	Gekko_japonicus:0.145057):0.012978):0.365591	Sanya_benyvirus_1_Benyviridae:0.258753):0.099721):0.172997	((Microcaecilia_unicolorB:1.537293	(((Rhinatrema_bivittatumF:0.265669	Rhinatrema_bivittatumA:1.049399):0.132338	(Rhinatrema_bivittatumE:0.000001	Rhinatrema_bivittatumD:0.000001):0.067159):0.259418	Protopterus_annectensB:0.862637):0.245922):0.170521	((Carcharodon_carchariasB:0.607614	Podarcis_muralisC:0.793139):0.086813	(((Python_bivittatus:0.831538	Carcharodon_carchariasA:0.049351):0.082400	Microcaecilia_unicolorA:0.157993):0.271741	Rhinatrema_bivittatumH:0.519337):0.676195):0.000001):0.167761):0.095702	((Sichuan_mosquito_Benylike_virus_Benyviridae:0.084346	Hubei_Benylike_virus_1:0.069827):0.104920	Bemisia_tabaci_benylike_virus_6_Benyviridae:0.125979):0.313736):0.202163):0.115338	(Protopterus_annectensA:0.855903	Rhinatrema_bivittatumC:0.352041):0.579615):0.176536):0.178803);
(((((Sichuan_mosquito_Benylike_virus_Benyviridae:0.073899	Hubei_Benylike_virus_1:0.073067):0.087789	Bemisia_tabaci_benylike_virus_6_Benyviridae:0.123641):0.347805	(((((((((Entomophthora_benyvirus_E_Benyviridae:0.132716	Bemisia_tabaci_benylike_virus_4_Benyviridae:0.259469):0.219872	(((Bemisia_tabaci_benylike_virus_1_Benyviridae:0.075045	Bemisia_tabaci_benylike_virus_2_Benyviridae:0.075636):0.175925	Bemisia_tabaci_benylike_virus_3_Benyviridae:0.174079):0.104626	Bemisia_tabaci_benylike_virus_5_Benyviridae:0.288254):0.211740):0.273745	(Agaricus_bisporus_virus_8:0.484415	Sclerotium_rolfsii_benylike_virus_1_Benyviridae:0.496458):0.524549):0.500639	Monilinia_benyvirus_C_Benyviridae:1.289666):0.395406	Rhizoctonia_solani_benylike_virus_6_Benyviridae:1.165107):0.607851	Erysiphe_necator_associated_benylike_virus_1:1.104727):0.165010	((((((Rio_Negro_virus:0.139837	Eastern_equine_encephalitis_virus:0.137159):0.075616	((Chikungunya_virus:0.133793	Semliki_Forest_virus:0.123643):0.067843	(Sindbis_virus:0.022126	Ockelbo_virus:0.011101):0.201978):0.037043):2.063581	((((((((Barley_stripe_mosaic_virus_Virgaviridae:0.618092	Gentian_ovary_ringspot_virus_Virgaviridae:0.474384):0.197954	Peanut_clump_virus_Virgaviridae:0.522851):0.133287	(Potato_moptop_virus_Virgaviridae:0.400884	Soilborne_wheat_mosaic_virus_Virgaviridae:0.328068):0.177490):0.350689	Tobacco_rattle_virus_Virgaviridae:0.852615):0.538310	Tobacco_mosaic_virus_Virgaviridae:0.802218):0.509007	Bombus_terrestris:1.405042):0.104612	((Hibiscus_green_spot_virus_2:0.851548	Citrus_leprosis_virus_C:0.772517):0.724540	(Blueberry_necrotic_ring_blotch_virus:1.411818	Aedes_aegypti:1.128326):0.251626):0.146229):0.182794	Drosophila_rhopaloa:1.190286):0.401529):0.917977	Tick_borne_tetraviruslike_virus:1.966413):0.684912	(Charavirus_Namtso:0.132465	(Charavirus_Canada:0.161813	Chara_australis_virus:0.400178):0.130110):1.063061):0.362740	((((Rice_stripe_necrosis_virus_Benyviridae:0.445313	(Burdock_mottle_virus_Benyviridae:0.243989	(Beet_soilborne_mosaic_virus_Benyviridae:0.032712	Beet_necrotic_yellow_vein_virus_Benyviridae:0.048992):0.250786):0.161043):0.166154	Mangifera_indica_latent_virus_Benyviridae:0.428274):0.272211	(Fern_benyvirus_Benyviridae:0.602192	Wheat_stripe_mosaic_virus_Benyviridae:0.454153):0.285159):0.379620	((Arceuthobium_sichuanense_virus_3:0.335200	(Dactylorhiza_hatagirea_benylike_virus_Benyviridae:0.399189	Red_clover_RNA_virus_1:0.324348):0.093261):0.501253	Goji_berry_chlorosis_virus:0.708103):0.264045):0.138256):0.097242):0.149525	(Agaricus_bisporus_virus_13:1.136960	((Lentinula_edodes_benylike_virus_1_Benyviridae:0.123256	Lentinula_edodes_ssRNA_mycovirus:0.107448):0.411632	Monilinia_fructicola_benylike_virus_1_Benyviridae:0.370981):0.432460):0.925523):0.225004	Pistacia_ribolike_virus:0.680589):0.232539):0.046887	(((Podarcis_muralisC:0.397260	Python_bivittatus:0.271857):0.122307	((Rhinatrema_bivittatumH:0.738270	(Carcharodon_carchariasA:0.127229	Microcaecilia_unicolorA:0.127782):0.221543):0.253003	Microcaecilia_unicolorB:1.405875):0.020225):0.304651	((Protopterus_annectensB:0.802405	((Rhinatrema_bivittatumE:0.000001	Rhinatrema_bivittatumD:0.000001):0.133534	(Rhinatrema_bivittatumA:0.719405	Rhinatrema_bivittatumF:0.335041):0.010614):0.211547):0.246677	Carcharodon_carchariasB:0.395258):0.222187):0.151429):0.065062	((Diabrotica_undecimpunctata_virus_2:0.303410	(Guiyang_benyvirus_2_Benyviridae:0.010880	Guiyang_benyvirus_1_Benyviridae:0.016588):0.308094):0.089221	Sanya_benyvirus_1_Benyviridae:0.358374):0.092198	((Protopterus_annectensA:0.917954	(Pogona_vitticeps:2.278576	Rhinatrema_bivittatumC:0.241672):0.291100):0.448729	(Gekko_japonicus:0.123878	(Geotrypetes_seraphini:0.475745	(Rhinatrema_bivittatumB:0.066116	Rhinatrema_bivittatumG:0.463233):0.171433):0.250853):0.103131):0.250024);
(((Rhinatrema_bivittatumC:0.312211	Protopterus_annectensA:0.691399):0.839938	(Pistacia_ribolike_virus:0.751102	((Bemisia_tabaci_benylike_virus_6_Benyviridae:0.118580	(Hubei_Benylike_virus_1:0.065089	Sichuan_mosquito_Benylike_virus_Benyviridae:0.068716):0.104235):0.366494	(((Carcharodon_carchariasB:0.466714	(Protopterus_annectensB:0.924143	((Rhinatrema_bivittatumD:0.000001	Rhinatrema_bivittatumE:0.004121):0.095595	(Rhinatrema_bivittatumA:0.664597	Rhinatrema_bivittatumF:0.228289):0.030343):0.350145):0.168500):0.157019	((Microcaecilia_unicolorB:1.678346	((Microcaecilia_unicolorA:0.528096	Carcharodon_carchariasA:0.101925):0.211503	Rhinatrema_bivittatumH:0.610864):0.378861):0.107674	(Python_bivittatus:0.526454	Podarcis_muralisC:0.390787):0.252738):0.180660):0.198814	((((Rhinatrema_bivittatumG:0.499305	Rhinatrema_bivittatumB:0.036385):0.156912	Geotrypetes_seraphini:0.326087):0.205624	Gekko_japonicus:0.114834):0.265964	(((Guiyang_benyvirus_2_Benyviridae:0.025764	Guiyang_benyvirus_1_Benyviridae:0.019111):0.281212	(Pogona_vitticeps:3.034487	Diabrotica_undecimpunctata_virus_2:0.196757):0.120804):0.091452	Sanya_benyvirus_1_Benyviridae:0.360476):0.087968):0.059724):0.095692):0.189932):0.106782):0.186711	((((Lentinula_edodes_benylike_virus_1_Benyviridae:0.110510	Lentinula_edodes_ssRNA_mycovirus:0.100330):0.338689	Monilinia_fructicola_benylike_virus_1_Benyviridae:0.388060):0.520026	Agaricus_bisporus_virus_13:1.084827):0.784121	(((((Burdock_mottle_virus_Benyviridae:0.263854	(Beet_necrotic_yellow_vein_virus_Benyviridae:0.040160	Beet_soilborne_mosaic_virus_Benyviridae:0.036397):0.239254):0.222786	Rice_stripe_necrosis_virus_Benyviridae:0.429514):0.134812	Mangifera_indica_latent_virus_Benyviridae:0.508614):0.244551	(Wheat_stripe_mosaic_virus_Benyviridae:0.511143	Fern_benyvirus_Benyviridae:0.651101):0.167270):0.404066	((Dactylorhiza_hatagirea_benylike_virus_Benyviridae:0.342736	(Arceuthobium_sichuanense_virus_3:0.413055	Red_clover_RNA_virus_1:0.270483):0.084729):0.564716	Goji_berry_chlorosis_virus:0.660729):0.236132):0.198783):0.080401	((Erysiphe_necator_associated_benylike_virus_1:1.158520	(((((((Bemisia_tabaci_benylike_virus_2_Benyviridae:0.053468	Bemisia_tabaci_benylike_virus_1_Benyviridae:0.071071):0.183369	Bemisia_tabaci_benylike_virus_3_Benyviridae:0.164461):0.093517	Bemisia_tabaci_benylike_virus_5_Benyviridae:0.219198):0.198426	(Bemisia_tabaci_benylike_virus_4_Benyviridae:0.216325	Entomophthora_benyvirus_E_Benyviridae:0.166256):0.199481):0.280017	(Agaricus_bisporus_virus_8:0.495640	Sclerotium_rolfsii_benylike_virus_1_Benyviridae:0.398987):0.528641):0.396620	Monilinia_benyvirus_C_Benyviridae:1.218474):0.317096	Rhizoctonia_solani_benylike_virus_6_Benyviridae:1.110943):0.584174):0.121581	((Charavirus_Namtso:0.159126	(Chara_australis_virus:0.320046	Charavirus_Canada:0.170154):0.075582):1.113184	(((((Tobacco_rattle_virus_Virgaviridae:0.609781	((Gentian_ovary_ringspot_virus_Virgaviridae:0.436829	Barley_stripe_mosaic_virus_Virgaviridae:0.479833):0.200593	((Potato_moptop_virus_Virgaviridae:0.340427	Soilborne_wheat_mosaic_virus_Virgaviridae:0.330318):0.164741	Peanut_clump_virus_Virgaviridae:0.536782):0.087456):0.342323):0.551365	Tobacco_mosaic_virus_Virgaviridae:1.035645):0.202662	((Blueberry_necrotic_ring_blotch_virus:1.450630	Aedes_aegypti:1.293844):0.177679	((Citrus_leprosis_virus_C:0.740354	Hibiscus_green_spot_virus_2:0.712433):0.671201	(Bombus_terrestris:0.900828	Drosophila_rhopaloa:1.250058):0.269605):0.221563):0.280945):0.658511	(((Ockelbo_virus:0.017411	Sindbis_virus:0.020104):0.186384	(Semliki_Forest_virus:0.111316	Chikungunya_virus:0.138174):0.082256):0.038173	(Eastern_equine_encephalitis_virus:0.148934	Rio_Negro_virus:0.138561):0.077185):2.040522):0.909093	Tick_borne_tetraviruslike_virus:1.460959):0.880209):0.270326):0.130082);
(((Charavirus_Canada:0.184378	Charavirus_Namtso:0.242617):0.082316	Chara_australis_virus:0.264171):1.596004	(((Arceuthobium_sichuanense_virus_3:0.309600	(Dactylorhiza_hatagirea_benylike_virus_Benyviridae:0.445463	Red_clover_RNA_virus_1:0.339035):0.118378):0.618283	Goji_berry_chlorosis_virus:0.704277):0.266104	(((Rice_stripe_necrosis_virus_Benyviridae:0.423967	((Beet_soilborne_mosaic_virus_Benyviridae:0.042295	Beet_necrotic_yellow_vein_virus_Benyviridae:0.046982):0.265157	Burdock_mottle_virus_Benyviridae:0.301932):0.210369):0.135729	Mangifera_indica_latent_virus_Benyviridae:0.493938):0.211842	(Wheat_stripe_mosaic_virus_Benyviridae:0.521762	Fern_benyvirus_Benyviridae:0.627923):0.342733):0.337111):0.162265	((Erysiphe_necator_associated_benylike_virus_1:1.227788	((((Lentinula_edodes_benylike_virus_1_Benyviridae:0.139871	Lentinula_edodes_ssRNA_mycovirus:0.082318):0.442404	Monilinia_fructicola_benylike_virus_1_Benyviridae:0.363718):0.495097	Agaricus_bisporus_virus_13:1.099891):0.858412	(((((Rio_Negro_virus:0.146429	Eastern_equine_encephalitis_virus:0.150713):0.082257	((Ockelbo_virus:0.016436	Sindbis_virus:0.021049):0.239700	(Chikungunya_virus:0.138203	Semliki_Forest_virus:0.146232):0.073763):0.076439):2.413708	(((((Peanut_clump_virus_Virgaviridae:0.665012	(Soilborne_wheat_mosaic_virus_Virgaviridae:0.395832	Potato_moptop_virus_Virgaviridae:0.376376):0.217464):0.063010	(Barley_stripe_mosaic_virus_Virgaviridae:0.596234	Gentian_ovary_ringspot_virus_Virgaviridae:0.416131):0.156130):0.353660	Tobacco_rattle_virus_Virgaviridae:0.854717):0.564521	Tobacco_mosaic_virus_Virgaviridae:0.969951):0.346095	((Bombus_terrestris:1.221171	Drosophila_rhopaloa:1.124583):0.560028	((Blueberry_necrotic_ring_blotch_virus:2.156658	(Citrus_leprosis_virus_C:0.732656	Hibiscus_green_spot_virus_2:0.855191):0.623755):0.225989	Aedes_aegypti:1.437012):0.105320):0.203949):0.409693):0.795582	Tick_borne_tetraviruslike_virus:1.778118):0.898087	((((Sclerotium_rolfsii_benylike_virus_1_Benyviridae:0.396302	Agaricus_bisporus_virus_8:0.526124):0.451084	((Entomophthora_benyvirus_E_Benyviridae:0.188436	Bemisia_tabaci_benylike_virus_4_Benyviridae:0.207802):0.202669	(Bemisia_tabaci_benylike_virus_5_Benyviridae:0.237080	((Bemisia_tabaci_benylike_virus_2_Benyviridae:0.054954	Bemisia_tabaci_benylike_virus_1_Benyviridae:0.060373):0.203593	Bemisia_tabaci_benylike_virus_3_Benyviridae:0.184024):0.109894):0.216068):0.297374):0.578431	Monilinia_benyvirus_C_Benyviridae:1.395664):0.320514	Rhizoctonia_solani_benylike_virus_6_Benyviridae:1.192402):0.341853):0.248738):0.128845):0.135462	(((((Carcharodon_carchariasB:0.512468	(((Protopterus_annectensB:0.709450	Rhinatrema_bivittatumF:0.129929):0.011923	Rhinatrema_bivittatumA:0.774715):0.059363	(Rhinatrema_bivittatumE:0.019448	Rhinatrema_bivittatumD:0.000001):0.075815):0.611261):0.164111	((Podarcis_muralisC:0.697461	(Microcaecilia_unicolorB:1.532600	((Carcharodon_carchariasA:0.310592	Rhinatrema_bivittatumH:0.615751):0.164733	Microcaecilia_unicolorA:0.121403):0.459838):0.103426):0.194485	(Python_bivittatus:0.497099	((Protopterus_annectensA:0.816963	Rhinatrema_bivittatumC:0.163132):0.263011	Pogona_vitticeps:2.066595):0.335106):0.281887):0.060356):0.149936	(((Geotrypetes_seraphini:0.295470	(Rhinatrema_bivittatumB:0.034459	Rhinatrema_bivittatumG:0.517598):0.204054):0.151871	Gekko_japonicus:0.148203):0.305702	(((Guiyang_benyvirus_1_Benyviridae:0.013957	Guiyang_benyvirus_2_Benyviridae:0.029869):0.298572	Diabrotica_undecimpunctata_virus_2:0.303458):0.104804	Sanya_benyvirus_1_Benyviridae:0.352958):0.040481):0.102670):0.092094	((Hubei_Benylike_virus_1:0.061193	Sichuan_mosquito_Benylike_virus_Benyviridae:0.079638):0.082693	Bemisia_tabaci_benylike_virus_6_Benyviridae:0.138679):0.401669):0.113524	Pistacia_ribolike_virus:0.860080):0.265108):0.105632);
(((Rhinatrema_bivittatumC:0.346986	Protopterus_annectensA:0.730553):0.802097	(((((Gekko_japonicus:0.117421	(Geotrypetes_seraphini:0.491442	(Rhinatrema_bivittatumB:0.048333	Rhinatrema_bivittatumG:0.339542):0.264622):0.060319):0.521798	(((Guiyang_benyvirus_2_Benyviridae:0.010475	Guiyang_benyvirus_1_Benyviridae:0.025452):0.305076	Sanya_benyvirus_1_Benyviridae:0.394208):0.086884	(Pogona_vitticeps:3.420498	Diabrotica_undecimpunctata_virus_2:0.123630):0.193539):0.052594):0.103722	(((Protopterus_annectensB:0.758727	Carcharodon_carchariasB:0.299110):0.089412	((Rhinatrema_bivittatumF:0.195026	Rhinatrema_bivittatumA:0.971671):0.075000	(Rhinatrema_bivittatumD:0.000001	Rhinatrema_bivittatumE:0.004392):0.112079):0.476161):0.287603	((Microcaecilia_unicolorB:1.515354	((Rhinatrema_bivittatumH:0.361951	Microcaecilia_unicolorA:0.084948):0.048388	Carcharodon_carchariasA:0.403095):0.487245):0.150514	(Python_bivittatus:0.520028	Podarcis_muralisC:0.418225):0.223388):0.263227):0.151193):0.065159	((Sichuan_mosquito_Benylike_virus_Benyviridae:0.086547	Hubei_Benylike_virus_1:0.068116):0.106392	Bemisia_tabaci_benylike_virus_6_Benyviridae:0.121694):0.349342):0.214067	Pistacia_ribolike_virus:0.730489):0.096329):0.210208	(((Dactylorhiza_hatagirea_benylike_virus_Benyviridae:0.341345	(Arceuthobium_sichuanense_virus_3:0.477076	Red_clover_RNA_virus_1:0.292275):0.111850):0.473361	Goji_berry_chlorosis_virus:0.678626):0.324360	((Fern_benyvirus_Benyviridae:0.634443	Wheat_stripe_mosaic_virus_Benyviridae:0.448994):0.351324	(Mangifera_indica_latent_virus_Benyviridae:0.535634	(((Beet_necrotic_yellow_vein_virus_Benyviridae:0.033441	Beet_soilborne_mosaic_virus_Benyviridae:0.034660):0.274761	Burdock_mottle_virus_Benyviridae:0.286241):0.200523	Rice_stripe_necrosis_virus_Benyviridae:0.456207):0.154240):0.220964):0.378977):0.265437	(((Chara_australis_virus:0.299290	(Charavirus_Namtso:0.249545	Charavirus_Canada:0.200521):0.086643):1.407818	(((((((Ockelbo_virus:0.008012	Sindbis_virus:0.021062):0.242638	(Chikungunya_virus:0.143495	Semliki_Forest_virus:0.121446):0.080714):0.066994	(Eastern_equine_encephalitis_virus:0.156594	Rio_Negro_virus:0.109921):0.044328):2.373104	(((Hibiscus_green_spot_virus_2:0.836362	Citrus_leprosis_virus_C:0.669118):0.672402	((Blueberry_necrotic_ring_blotch_virus:1.470926	Aedes_aegypti:0.982268):0.201065	(Tobacco_mosaic_virus_Virgaviridae:1.038778	(((Soilborne_wheat_mosaic_virus_Virgaviridae:0.281088	Potato_moptop_virus_Virgaviridae:0.398736):0.126807	(Peanut_clump_virus_Virgaviridae:0.514521	(Barley_stripe_mosaic_virus_Virgaviridae:0.608722	Gentian_ovary_ringspot_virus_Virgaviridae:0.466504):0.126396):0.095468):0.435728	Tobacco_rattle_virus_Virgaviridae:0.755666):0.591590):0.577997):0.208650):0.067264	(Drosophila_rhopaloa:1.384378	Bombus_terrestris:0.912800):0.263848):0.364258):1.172193	Tick_borne_tetraviruslike_virus:1.857335):0.890597	((((((Bemisia_tabaci_benylike_virus_3_Benyviridae:0.191427	(Bemisia_tabaci_benylike_virus_2_Benyviridae:0.055579	Bemisia_tabaci_benylike_virus_1_Benyviridae:0.073855):0.190525):0.103767	Bemisia_tabaci_benylike_virus_5_Benyviridae:0.233581):0.233989	(Entomophthora_benyvirus_E_Benyviridae:0.149415	Bemisia_tabaci_benylike_virus_4_Benyviridae:0.247520):0.249266):0.338233	(Agaricus_bisporus_virus_8:0.528356	Sclerotium_rolfsii_benylike_virus_1_Benyviridae:0.438550):0.481757):0.475918	Monilinia_benyvirus_C_Benyviridae:1.308075):0.398174	Rhizoctonia_solani_benylike_virus_6_Benyviridae:1.063441):0.464749):0.171651	Erysiphe_necator_associated_benylike_virus_1:1.195304):0.066438):0.107377	(((Lentinula_edodes_benylike_virus_1_Benyviridae:0.123232	Lentinula_edodes_ssRNA_mycovirus:0.104539):0.441068	Monilinia_fructicola_benylike_virus_1_Benyviridae:0.407673):0.490900	Agaricus_bisporus_virus_13:1.191901):1.005056):0.091862);
(((Monilinia_fructicola_benylike_virus_1_Benyviridae:0.445059	(Lentinula_edodes_benylike_virus_1_Benyviridae:0.113207	Lentinula_edodes_ssRNA_mycovirus:0.109741):0.373022):0.493706	Agaricus_bisporus_virus_13:1.112825):0.787468	(((Charavirus_Namtso:0.241290	Charavirus_Canada:0.176978):0.088315	Chara_australis_virus:0.280923):1.149079	(((Drosophila_rhopaloa:1.323773	((Bombus_terrestris:1.407678	((((Soilborne_wheat_mosaic_virus_Virgaviridae:0.382646	Potato_moptop_virus_Virgaviridae:0.383675):0.242463	(Peanut_clump_virus_Virgaviridae:0.549273	(Gentian_ovary_ringspot_virus_Virgaviridae:0.492942	Barley_stripe_mosaic_virus_Virgaviridae:0.530770):0.164778):0.093775):0.398712	Tobacco_rattle_virus_Virgaviridae:0.875506):0.560631	Tobacco_mosaic_virus_Virgaviridae:0.961919):0.509113):0.142622	((Aedes_aegypti:1.210641	Blueberry_necrotic_ring_blotch_virus:1.620944):0.318451	(Hibiscus_green_spot_virus_2:0.803789	Citrus_leprosis_virus_C:0.765100):0.722123):0.197599):0.262371):0.455065	(Eastern_equine_encephalitis_virus:0.109436	(Rio_Negro_virus:0.165607	((Chikungunya_virus:0.151952	Semliki_Forest_virus:0.142485):0.074580	(Ockelbo_virus:0.009940	Sindbis_virus:0.037274):0.252797):0.112338):0.023945):2.171241):1.090415	Tick_borne_tetraviruslike_virus:1.879318):0.819379):0.460284	((((((Bemisia_tabaci_benylike_virus_5_Benyviridae:0.248357	((Bemisia_tabaci_benylike_virus_1_Benyviridae:0.069471	Bemisia_tabaci_benylike_virus_2_Benyviridae:0.057869):0.177960	Bemisia_tabaci_benylike_virus_3_Benyviridae:0.191832):0.099030):0.241714	(Bemisia_tabaci_benylike_virus_4_Benyviridae:0.188349	Entomophthora_benyvirus_E_Benyviridae:0.190844):0.190324):0.315326	(Agaricus_bisporus_virus_8:0.554132	Sclerotium_rolfsii_benylike_virus_1_Benyviridae:0.405994):0.451455):0.590416	Monilinia_benyvirus_C_Benyviridae:1.258979):0.317638	Rhizoctonia_solani_benylike_virus_6_Benyviridae:1.060773):0.719217	(((Erysiphe_necator_associated_benylike_virus_1:1.056463	Pogona_vitticeps:2.845334):0.211457	((((((((Rhinatrema_bivittatumB:0.035039	Rhinatrema_bivittatumG:0.547172):0.425448	Gekko_japonicus:0.172261):0.000001	Geotrypetes_seraphini:0.506278):0.268137	(((Guiyang_benyvirus_2_Benyviridae:0.019612	Guiyang_benyvirus_1_Benyviridae:0.011842):0.306086	Diabrotica_undecimpunctata_virus_2:0.353599):0.071022	Sanya_benyvirus_1_Benyviridae:0.342977):0.070872):0.108490	(((Podarcis_muralisC:0.317234	Python_bivittatus:0.742464):0.197021	(((Microcaecilia_unicolorA:0.530006	Carcharodon_carchariasA:0.131595):0.079919	Rhinatrema_bivittatumH:0.726492):0.437227	Microcaecilia_unicolorB:1.500561):0.101886):0.308574	(((Rhinatrema_bivittatumE:0.024918	Rhinatrema_bivittatumD:0.000001):0.101000	(Rhinatrema_bivittatumF:0.276183	Rhinatrema_bivittatumA:0.912487):0.029165):0.475096	(Carcharodon_carchariasB:0.368327	Protopterus_annectensB:0.799703):0.113910):0.212159):0.208064):0.095218	(Bemisia_tabaci_benylike_virus_6_Benyviridae:0.156418	(Hubei_Benylike_virus_1:0.068293	Sichuan_mosquito_Benylike_virus_Benyviridae:0.074210):0.083418):0.388603):0.150089	Pistacia_ribolike_virus:0.687684):0.126937	(Protopterus_annectensA:0.731765	Rhinatrema_bivittatumC:0.385473):0.761213):0.159001):0.112224	(((Fern_benyvirus_Benyviridae:0.584341	Wheat_stripe_mosaic_virus_Benyviridae:0.435854):0.299365	(Mangifera_indica_latent_virus_Benyviridae:0.502153	(((Beet_necrotic_yellow_vein_virus_Benyviridae:0.041256	Beet_soilborne_mosaic_virus_Benyviridae:0.041556):0.229872	Burdock_mottle_virus_Benyviridae:0.284062):0.170407	Rice_stripe_necrosis_virus_Benyviridae:0.499597):0.151564):0.223744):0.400483	(((Arceuthobium_sichuanense_virus_3:0.452877	Red_clover_RNA_virus_1:0.321179):0.096055	Dactylorhiza_hatagirea_benylike_virus_Benyviridae:0.309162):0.559100	Goji_berry_chlorosis_virus:0.628852):0.280320):0.207580):0.114610):0.098725);
(Sanya_benyvirus_1_Benyviridae:0.240034	(((((Hubei_Benylike_virus_1:0.044441	Sichuan_mosquito_Benylike_virus_Benyviridae:0.084853):0.113323	Bemisia_tabaci_benylike_virus_6_Benyviridae:0.114619):0.395767	((Rhinatrema_bivittatumC:0.194401	Protopterus_annectensA:0.784723):0.872921	(Pistacia_ribolike_virus:0.720977	(((Erysiphe_necator_associated_benylike_virus_1:1.302081	(((((Agaricus_bisporus_virus_8:0.534684	Sclerotium_rolfsii_benylike_virus_1_Benyviridae:0.442914):0.464631	((((Bemisia_tabaci_benylike_virus_2_Benyviridae:0.063119	Bemisia_tabaci_benylike_virus_1_Benyviridae:0.077884):0.194483	Bemisia_tabaci_benylike_virus_3_Benyviridae:0.174775):0.124570	Bemisia_tabaci_benylike_virus_5_Benyviridae:0.270871):0.233635	(Bemisia_tabaci_benylike_virus_4_Benyviridae:0.223273	Entomophthora_benyvirus_E_Benyviridae:0.189832):0.218779):0.424554):0.459715	Monilinia_benyvirus_C_Benyviridae:1.229177):0.323520	Rhizoctonia_solani_benylike_virus_6_Benyviridae:1.154188):0.397505	(((((((Tobacco_rattle_virus_Virgaviridae:0.844618	(((Gentian_ovary_ringspot_virus_Virgaviridae:0.449714	Barley_stripe_mosaic_virus_Virgaviridae:0.524629):0.285196	(Potato_moptop_virus_Virgaviridae:0.357854	Soilborne_wheat_mosaic_virus_Virgaviridae:0.366732):0.127212):0.085830	Peanut_clump_virus_Virgaviridae:0.571630):0.359359):0.589077	Tobacco_mosaic_virus_Virgaviridae:1.060123):0.424842	Bombus_terrestris:1.383096):0.044387	Drosophila_rhopaloa:1.548576):0.163585	(Aedes_aegypti:1.382479	((Citrus_leprosis_virus_C:0.879715	Hibiscus_green_spot_virus_2:0.863396):0.793375	Blueberry_necrotic_ring_blotch_virus:1.685107):0.159045):0.105289):0.650880	(Chikungunya_virus:0.054238	(((Rio_Negro_virus:0.151201	Eastern_equine_encephalitis_virus:0.153645):0.132126	(Ockelbo_virus:0.013151	Sindbis_virus:0.029108):0.223706):0.081807	Semliki_Forest_virus:0.112632):0.082389):2.399934):0.998943	Tick_borne_tetraviruslike_virus:2.070600):0.634891):0.246656):0.074086	(((Charavirus_Namtso:0.261079	Charavirus_Canada:0.187834):0.075620	Chara_australis_virus:0.341181):1.667171	(((((Burdock_mottle_virus_Benyviridae:0.293270	(Beet_soilborne_mosaic_virus_Benyviridae:0.041208	Beet_necrotic_yellow_vein_virus_Benyviridae:0.033101):0.260298):0.211251	Rice_stripe_necrosis_virus_Benyviridae:0.432975):0.135416	Mangifera_indica_latent_virus_Benyviridae:0.482277):0.207480	(Fern_benyvirus_Benyviridae:0.688390	Wheat_stripe_mosaic_virus_Benyviridae:0.438146):0.248015):0.450255	((Dactylorhiza_hatagirea_benylike_virus_Benyviridae:0.379768	(Red_clover_RNA_virus_1:0.314702	Arceuthobium_sichuanense_virus_3:0.416418):0.081332):0.511752	Goji_berry_chlorosis_virus:0.627832):0.232876):0.119183):0.115185):0.117734	(Agaricus_bisporus_virus_13:1.215056	(Monilinia_fructicola_benylike_virus_1_Benyviridae:0.399933	(Lentinula_edodes_benylike_virus_1_Benyviridae:0.133419	Lentinula_edodes_ssRNA_mycovirus:0.125508):0.382480):0.454357):1.079320):0.234042):0.040001):0.166125):0.059751	(Pogona_vitticeps:2.692833	(((Microcaecilia_unicolorB:1.603996	((Rhinatrema_bivittatumH:0.577584	Carcharodon_carchariasA:0.064678):0.192700	Microcaecilia_unicolorA:0.387446):0.288739):0.142525	(Python_bivittatus:0.597579	Podarcis_muralisC:0.439287):0.122268):0.227549	((Protopterus_annectensB:0.649643	((Rhinatrema_bivittatumD:0.000001	Rhinatrema_bivittatumE:0.008068):0.123381	(Rhinatrema_bivittatumA:0.707403	Rhinatrema_bivittatumF:0.199833):0.093776):0.214202):0.307385	Carcharodon_carchariasB:0.407148):0.154065):0.000001):0.196282):0.136695	(Diabrotica_undecimpunctata_virus_2:0.337483	(Guiyang_benyvirus_1_Benyviridae:0.005664	Guiyang_benyvirus_2_Benyviridae:0.034272):0.312712):0.086821):0.114819	((Geotrypetes_seraphini:0.521019	(Rhinatrema_bivittatumB:0.053172	Rhinatrema_bivittatumG:0.413521):0.152833):0.131971	Gekko_japonicus:0.196137):0.416341);
((((Chara_australis_virus:0.344332	Charavirus_Canada:0.182201):0.042050	Charavirus_Namtso:0.181902):1.366851	((((Drosophila_rhopaloa:1.380818	(Bombus_terrestris:1.440164	((((Soilborne_wheat_mosaic_virus_Virgaviridae:0.324104	Potato_moptop_virus_Virgaviridae:0.375459):0.183853	(Peanut_clump_virus_Virgaviridae:0.525932	(Barley_stripe_mosaic_virus_Virgaviridae:0.527129	Gentian_ovary_ringspot_virus_Virgaviridae:0.489509):0.209716):0.124244):0.354176	Tobacco_rattle_virus_Virgaviridae:0.760132):0.734862	Tobacco_mosaic_virus_Virgaviridae:0.952049):0.303555):0.079020):0.187467	(Aedes_aegypti:1.131324	(Blueberry_necrotic_ring_blotch_virus:1.737258	(Hibiscus_green_spot_virus_2:0.820329	Citrus_leprosis_virus_C:0.786815):0.704362):0.210425):0.247298):0.647699	((Eastern_equine_encephalitis_virus:0.162290	Rio_Negro_virus:0.155679):0.037042	((Semliki_Forest_virus:0.121158	Chikungunya_virus:0.150585):0.095020	(Sindbis_virus:0.021619	Ockelbo_virus:0.019781):0.233303):0.068737):1.946219):0.919362	Tick_borne_tetraviruslike_virus:1.625670):0.694923):0.338338	(((Fern_benyvirus_Benyviridae:0.654196	Wheat_stripe_mosaic_virus_Benyviridae:0.505436):0.235295	((Rice_stripe_necrosis_virus_Benyviridae:0.429810	((Beet_necrotic_yellow_vein_virus_Benyviridae:0.042413	Beet_soilborne_mosaic_virus_Benyviridae:0.032621):0.201323	Burdock_mottle_virus_Benyviridae:0.269059):0.188944):0.114360	Mangifera_indica_latent_virus_Benyviridae:0.442624):0.267976):0.382078	(((Red_clover_RNA_virus_1:0.289340	Dactylorhiza_hatagirea_benylike_virus_Benyviridae:0.411471):0.082070	Arceuthobium_sichuanense_virus_3:0.359754):0.565438	Goji_berry_chlorosis_virus:0.658210):0.231842):0.163133	(((((((((Rhinatrema_bivittatumH:0.732077	(Python_bivittatus:0.571861	(Microcaecilia_unicolorA:0.348420	Carcharodon_carchariasA:0.166089):0.218098):0.000001):0.511620	Microcaecilia_unicolorB:1.309844):0.085434	Podarcis_muralisC:0.656319):0.284215	((Protopterus_annectensB:0.814022	Carcharodon_carchariasB:0.283475):0.167338	((Rhinatrema_bivittatumD:0.000001	Rhinatrema_bivittatumE:0.000001):0.143435	(Rhinatrema_bivittatumF:0.298535	Rhinatrema_bivittatumA:0.933650):0.028518):0.327540):0.312115):0.078963	((((Rhinatrema_bivittatumB:0.038774	(Rhinatrema_bivittatumG:0.433363	Geotrypetes_seraphini:0.636071):0.000001):0.397465	Gekko_japonicus:0.156200):0.377785	((Guiyang_benyvirus_1_Benyviridae:0.019709	Guiyang_benyvirus_2_Benyviridae:0.029379):0.303418	Diabrotica_undecimpunctata_virus_2:0.282826):0.039157):0.039289	Sanya_benyvirus_1_Benyviridae:0.340854):0.158577):0.068878	((Sichuan_mosquito_Benylike_virus_Benyviridae:0.076112	Hubei_Benylike_virus_1:0.053372):0.094000	Bemisia_tabaci_benylike_virus_6_Benyviridae:0.133101):0.357854):0.168398	Pistacia_ribolike_virus:0.651894):0.048370	(Rhinatrema_bivittatumC:0.199581	Protopterus_annectensA:0.914163):0.911160):0.156871	((((Lentinula_edodes_benylike_virus_1_Benyviridae:0.132868	Lentinula_edodes_ssRNA_mycovirus:0.099574):0.432244	Monilinia_fructicola_benylike_virus_1_Benyviridae:0.344006):0.443706	Agaricus_bisporus_virus_13:1.092171):0.964372	(Pogona_vitticeps:2.823789	(Erysiphe_necator_associated_benylike_virus_1:1.137661	((((Agaricus_bisporus_virus_8:0.482178	Sclerotium_rolfsii_benylike_virus_1_Benyviridae:0.445644):0.502656	((Entomophthora_benyvirus_E_Benyviridae:0.164809	Bemisia_tabaci_benylike_virus_4_Benyviridae:0.166417):0.217281	(Bemisia_tabaci_benylike_virus_5_Benyviridae:0.249627	((Bemisia_tabaci_benylike_virus_1_Benyviridae:0.074041	Bemisia_tabaci_benylike_virus_2_Benyviridae:0.057289):0.211935	Bemisia_tabaci_benylike_virus_3_Benyviridae:0.157359):0.081059):0.186818):0.353052):0.332970	Monilinia_benyvirus_C_Benyviridae:1.473439):0.258191	Rhizoctonia_solani_benylike_virus_6_Benyviridae:1.199657):0.516530):0.084239):0.066163):0.070970):0.105091);
(Fern_benyvirus_Benyviridae:0.580281	(((((Erysiphe_necator_associated_benylike_virus_1:0.928422	(((((Agaricus_bisporus_virus_8:0.498523	Sclerotium_rolfsii_benylike_virus_1_Benyviridae:0.407913):0.417504	((((Bemisia_tabaci_benylike_virus_2_Benyviridae:0.066362	Bemisia_tabaci_benylike_virus_1_Benyviridae:0.056255):0.182102	Bemisia_tabaci_benylike_virus_3_Benyviridae:0.174469):0.094749	Bemisia_tabaci_benylike_virus_5_Benyviridae:0.201197):0.200854	(Entomophthora_benyvirus_E_Benyviridae:0.153037	Bemisia_tabaci_benylike_virus_4_Benyviridae:0.215114):0.224473):0.376109):0.431331	Monilinia_benyvirus_C_Benyviridae:1.150147):0.341823	Rhizoctonia_solani_benylike_virus_6_Benyviridae:0.945515):0.343985	(Tick_borne_tetraviruslike_virus:1.368753	(((((Hibiscus_green_spot_virus_2:0.760370	Citrus_leprosis_virus_C:0.709356):0.446975	Blueberry_necrotic_ring_blotch_virus:1.493396):0.233698	Aedes_aegypti:1.241865):0.145378	((Tobacco_mosaic_virus_Virgaviridae:0.773687	(Tobacco_rattle_virus_Virgaviridae:0.749404	(((Soilborne_wheat_mosaic_virus_Virgaviridae:0.286226	Potato_moptop_virus_Virgaviridae:0.396214):0.155875	(Gentian_ovary_ringspot_virus_Virgaviridae:0.384747	Peanut_clump_virus_Virgaviridae:0.468277):0.103647):0.069723	Barley_stripe_mosaic_virus_Virgaviridae:0.543962):0.330412):0.658333):0.363196	(Drosophila_rhopaloa:1.076798	Bombus_terrestris:0.920654):0.298837):0.160768):0.550696	(((Sindbis_virus:0.023942	Ockelbo_virus:0.016457):0.255231	(Chikungunya_virus:0.116859	Semliki_Forest_virus:0.147773):0.084458):0.042378	(Eastern_equine_encephalitis_virus:0.168876	Rio_Negro_virus:0.147266):0.068361):1.885844):0.727706):0.967005):0.227560):0.124134	((((Lentinula_edodes_ssRNA_mycovirus:0.082391	Lentinula_edodes_benylike_virus_1_Benyviridae:0.117050):0.386591	Monilinia_fructicola_benylike_virus_1_Benyviridae:0.298469):0.395045	Agaricus_bisporus_virus_13:0.997071):1.024253	(Pistacia_ribolike_virus:0.697281	(((((Pogona_vitticeps:2.305254	(Microcaecilia_unicolorA:0.077074	(Rhinatrema_bivittatumH:0.526419	(Python_bivittatus:0.554630	Carcharodon_carchariasA:0.066436):0.078660):0.240904):0.240603):0.262636	(Podarcis_muralisC:0.636648	Microcaecilia_unicolorB:1.773687):0.000001):0.089374	(Carcharodon_carchariasB:0.375828	(((Protopterus_annectensB:0.695389	Rhinatrema_bivittatumF:0.127881):0.068613	(Rhinatrema_bivittatumE:0.009062	Rhinatrema_bivittatumD:0.000001):0.107878):0.139911	Rhinatrema_bivittatumA:0.779579):0.277653):0.173499):0.124651	((Protopterus_annectensA:0.789106	Rhinatrema_bivittatumC:0.253058):0.790361	(((Geotrypetes_seraphini:0.431935	(Rhinatrema_bivittatumB:0.038955	Rhinatrema_bivittatumG:0.283149):0.252624):0.154346	Gekko_japonicus:0.051499):0.446181	(Sanya_benyvirus_1_Benyviridae:0.321253	(Diabrotica_undecimpunctata_virus_2:0.314597	(Guiyang_benyvirus_1_Benyviridae:0.007771	Guiyang_benyvirus_2_Benyviridae:0.027159):0.268245):0.062747):0.073394):0.041166):0.024506):0.071188	((Hubei_Benylike_virus_1:0.046824	Sichuan_mosquito_Benylike_virus_Benyviridae:0.086767):0.087700	Bemisia_tabaci_benylike_virus_6_Benyviridae:0.142259):0.357344):0.129327):0.207366):0.068389):0.105911	(Chara_australis_virus:0.275279	(Charavirus_Namtso:0.183622	Charavirus_Canada:0.180472):0.076223):1.422104):0.096986	((Arceuthobium_sichuanense_virus_3:0.338102	(Red_clover_RNA_virus_1:0.341291	Dactylorhiza_hatagirea_benylike_virus_Benyviridae:0.387421):0.089454):0.482639	Goji_berry_chlorosis_virus:0.623618):0.212494):0.332522	(((Burdock_mottle_virus_Benyviridae:0.249796	(Beet_necrotic_yellow_vein_virus_Benyviridae:0.038150	Beet_soilborne_mosaic_virus_Benyviridae:0.028674):0.231046):0.175820	Rice_stripe_necrosis_virus_Benyviridae:0.437360):0.149677	Mangifera_indica_latent_virus_Benyviridae:0.433202):0.216107):0.215752	Wheat_stripe_mosaic_virus_Benyviridae:0.446564);
((((((Agaricus_bisporus_virus_8:0.484648	Sclerotium_rolfsii_benylike_virus_1_Benyviridae:0.463081):0.422999	(((Bemisia_tabaci_benylike_virus_3_Benyviridae:0.164542	(Bemisia_tabaci_benylike_virus_2_Benyviridae:0.076331	Bemisia_tabaci_benylike_virus_1_Benyviridae:0.059655):0.185645):0.109210	Bemisia_tabaci_benylike_virus_5_Benyviridae:0.184582):0.212494	(Entomophthora_benyvirus_E_Benyviridae:0.158384	Bemisia_tabaci_benylike_virus_4_Benyviridae:0.186808):0.221674):0.402041):0.483226	Monilinia_benyvirus_C_Benyviridae:1.166198):0.510732	Rhizoctonia_solani_benylike_virus_6_Benyviridae:1.028878):0.607160	((((Tobacco_mosaic_virus_Virgaviridae:1.116512	((((Barley_stripe_mosaic_virus_Virgaviridae:0.599826	Gentian_ovary_ringspot_virus_Virgaviridae:0.343655):0.160124	Peanut_clump_virus_Virgaviridae:0.565015):0.076423	(Potato_moptop_virus_Virgaviridae:0.333118	Soilborne_wheat_mosaic_virus_Virgaviridae:0.383992):0.192351):0.307209	Tobacco_rattle_virus_Virgaviridae:0.790506):0.504308):0.365916	(((Hibiscus_green_spot_virus_2:0.776040	Citrus_leprosis_virus_C:0.768695):0.714500	(Aedes_aegypti:0.951671	Blueberry_necrotic_ring_blotch_virus:1.517720):0.254025):0.124952	(Bombus_terrestris:1.025159	Drosophila_rhopaloa:1.052251):0.247579):0.192789):0.517822	(Chikungunya_virus:0.010626	(((Rio_Negro_virus:0.151436	Eastern_equine_encephalitis_virus:0.133927):0.102106	(Sindbis_virus:0.017328	Ockelbo_virus:0.011439):0.212619):0.094277	Semliki_Forest_virus:0.136301):0.112190):2.301589):0.810166	Tick_borne_tetraviruslike_virus:1.968656):0.773905):0.195287	((Erysiphe_necator_associated_benylike_virus_1:1.093564	((Rhinatrema_bivittatumC:0.264438	Protopterus_annectensA:0.595599):1.092548	((((Sichuan_mosquito_Benylike_virus_Benyviridae:0.078707	Hubei_Benylike_virus_1:0.067313):0.097488	Bemisia_tabaci_benylike_virus_6_Benyviridae:0.144758):0.357425	(((((Protopterus_annectensB:0.796400	((Rhinatrema_bivittatumD:0.000001	Rhinatrema_bivittatumE:0.004545):0.116488	(Rhinatrema_bivittatumA:0.708788	Rhinatrema_bivittatumF:0.121003):0.131923):0.334107):0.282090	Carcharodon_carchariasB:0.416211):0.137135	(((Python_bivittatus:0.644987	Microcaecilia_unicolorA:0.160928):0.071555	(Carcharodon_carchariasA:0.096260	Rhinatrema_bivittatumH:0.511424):0.158224):0.416115	Podarcis_muralisC:0.505962):0.384406):0.039750	Microcaecilia_unicolorB:1.833665):0.148389	(((Geotrypetes_seraphini:0.401535	(Rhinatrema_bivittatumG:0.406318	Rhinatrema_bivittatumB:0.010883):0.294268):0.232289	Gekko_japonicus:0.098037):0.468340	((Diabrotica_undecimpunctata_virus_2:0.275403	(Pogona_vitticeps:3.016265	(Guiyang_benyvirus_2_Benyviridae:0.022108	Guiyang_benyvirus_1_Benyviridae:0.015684):0.135554):0.145855):0.088754	Sanya_benyvirus_1_Benyviridae:0.329607):0.045033):0.165561):0.084449):0.128925	Pistacia_ribolike_virus:0.739302):0.122068):0.185131):0.136273	(((Mangifera_indica_latent_virus_Benyviridae:0.491728	((Burdock_mottle_virus_Benyviridae:0.248186	(Beet_soilborne_mosaic_virus_Benyviridae:0.039416	Beet_necrotic_yellow_vein_virus_Benyviridae:0.036922):0.238804):0.193091	Rice_stripe_necrosis_virus_Benyviridae:0.400934):0.128580):0.237662	(Fern_benyvirus_Benyviridae:0.653513	Wheat_stripe_mosaic_virus_Benyviridae:0.451964):0.303840):0.342121	(Goji_berry_chlorosis_virus:0.647342	(Dactylorhiza_hatagirea_benylike_virus_Benyviridae:0.359613	(Arceuthobium_sichuanense_virus_3:0.398413	Red_clover_RNA_virus_1:0.320000):0.072064):0.588477):0.290105):0.177896):0.083855	((Charavirus_Namtso:0.152894	(Charavirus_Canada:0.178190	Chara_australis_virus:0.337321):0.065378):1.447126	((Monilinia_fructicola_benylike_virus_1_Benyviridae:0.450449	(Lentinula_edodes_ssRNA_mycovirus:0.109025	Lentinula_edodes_benylike_virus_1_Benyviridae:0.109287):0.329039):0.425425	Agaricus_bisporus_virus_13:1.147665):0.881284):0.144586);
((Pogona_vitticeps:1.812970	Protopterus_annectensA:0.646278):0.188524	Rhinatrema_bivittatumC:0.388483	((Pistacia_ribolike_virus:0.692142	((Bemisia_tabaci_benylike_virus_6_Benyviridae:0.147307	(Hubei_Benylike_virus_1:0.084290	Sichuan_mosquito_Benylike_virus_Benyviridae:0.070155):0.089652):0.382954	(((((Rhinatrema_bivittatumD:0.000001	Rhinatrema_bivittatumE:0.004712):0.059765	(Rhinatrema_bivittatumF:0.228376	Rhinatrema_bivittatumA:0.945560):0.128325):0.533641	(Protopterus_annectensB:0.818279	Carcharodon_carchariasB:0.238314):0.187326):0.245879	((Python_bivittatus:0.478221	Podarcis_muralisC:0.403017):0.192551	(Microcaecilia_unicolorB:1.324161	(Microcaecilia_unicolorA:0.300690	(Carcharodon_carchariasA:0.105266	Rhinatrema_bivittatumH:0.671662):0.247978):0.113952):0.090894):0.370575):0.158075	(((Geotrypetes_seraphini:0.462873	(Rhinatrema_bivittatumB:0.087690	Rhinatrema_bivittatumG:0.705268):0.161865):0.095657	Gekko_japonicus:0.112022):0.359202	(Sanya_benyvirus_1_Benyviridae:0.341462	((Guiyang_benyvirus_1_Benyviridae:0.011786	Guiyang_benyvirus_2_Benyviridae:0.037335):0.306402	Diabrotica_undecimpunctata_virus_2:0.311413):0.072580):0.051783):0.142642):0.049004):0.170422):0.131239	((((Chara_australis_virus:0.286725	(Charavirus_Namtso:0.239016	Charavirus_Canada:0.152328):0.092035):1.130654	((((Tobacco_mosaic_virus_Virgaviridae:1.023219	((((Peanut_clump_virus_Virgaviridae:0.682527	(Soilborne_wheat_mosaic_virus_Virgaviridae:0.360951	Potato_moptop_virus_Virgaviridae:0.403897):0.182859):0.070667	Barley_stripe_mosaic_virus_Virgaviridae:0.652091):0.040518	Gentian_ovary_ringspot_virus_Virgaviridae:0.474682):0.175739	Tobacco_rattle_virus_Virgaviridae:0.977379):0.540092):0.285852	((((Drosophila_rhopaloa:1.323148	Bombus_terrestris:1.067185):0.463182	(Hibiscus_green_spot_virus_2:0.850827	Citrus_leprosis_virus_C:0.813378):0.592919):0.321470	Blueberry_necrotic_ring_blotch_virus:1.588200):0.219587	Aedes_aegypti:1.353489):0.123783):0.587715	((Rio_Negro_virus:0.148724	Eastern_equine_encephalitis_virus:0.144228):0.052367	((Chikungunya_virus:0.124730	Semliki_Forest_virus:0.134123):0.066243	(Ockelbo_virus:0.008237	Sindbis_virus:0.023972):0.238066):0.087485):2.349227):0.899307	Tick_borne_tetraviruslike_virus:1.840798):0.675307):0.383927	((Goji_berry_chlorosis_virus:0.628642	(Dactylorhiza_hatagirea_benylike_virus_Benyviridae:0.349030	(Red_clover_RNA_virus_1:0.330058	Arceuthobium_sichuanense_virus_3:0.425430):0.083109):0.568411):0.335051	((((Burdock_mottle_virus_Benyviridae:0.270401	(Beet_necrotic_yellow_vein_virus_Benyviridae:0.044218	Beet_soilborne_mosaic_virus_Benyviridae:0.040778):0.271666):0.231538	Rice_stripe_necrosis_virus_Benyviridae:0.478099):0.153131	Mangifera_indica_latent_virus_Benyviridae:0.487237):0.202426	(Fern_benyvirus_Benyviridae:0.549176	Wheat_stripe_mosaic_virus_Benyviridae:0.473982):0.314346):0.382316):0.119357):0.101745	((((((Sclerotium_rolfsii_benylike_virus_1_Benyviridae:0.411710	Agaricus_bisporus_virus_8:0.441595):0.425792	((((Bemisia_tabaci_benylike_virus_1_Benyviridae:0.082867	Bemisia_tabaci_benylike_virus_2_Benyviridae:0.066008):0.195082	Bemisia_tabaci_benylike_virus_3_Benyviridae:0.182778):0.101091	Bemisia_tabaci_benylike_virus_5_Benyviridae:0.229735):0.223608	(Entomophthora_benyvirus_E_Benyviridae:0.141301	Bemisia_tabaci_benylike_virus_4_Benyviridae:0.230568):0.207809):0.398419):0.481826	Monilinia_benyvirus_C_Benyviridae:1.267586):0.317959	Rhizoctonia_solani_benylike_virus_6_Benyviridae:1.085351):0.504428	Erysiphe_necator_associated_benylike_virus_1:1.050167):0.117278	(((Lentinula_edodes_ssRNA_mycovirus:0.070436	Lentinula_edodes_benylike_virus_1_Benyviridae:0.167288):0.425165	Monilinia_fructicola_benylike_virus_1_Benyviridae:0.368516):0.338798	Agaricus_bisporus_virus_13:1.053062):0.920154):0.182346):0.225714):0.671791);
(((((Charavirus_Canada:0.200869	Charavirus_Namtso:0.244716):0.126182	Chara_australis_virus:0.225539):1.444609	((((Red_clover_RNA_virus_1:0.313350	Dactylorhiza_hatagirea_benylike_virus_Benyviridae:0.404652):0.123439	Arceuthobium_sichuanense_virus_3:0.340742):0.550173	Goji_berry_chlorosis_virus:0.615494):0.224795	(((((Beet_soilborne_mosaic_virus_Benyviridae:0.043479	Beet_necrotic_yellow_vein_virus_Benyviridae:0.042501):0.260622	Burdock_mottle_virus_Benyviridae:0.236367):0.167014	Rice_stripe_necrosis_virus_Benyviridae:0.447372):0.117565	Mangifera_indica_latent_virus_Benyviridae:0.445615):0.252228	(Wheat_stripe_mosaic_virus_Benyviridae:0.444078	Fern_benyvirus_Benyviridae:0.654739):0.240003):0.377308):0.081479):0.171642	((Erysiphe_necator_associated_benylike_virus_1:1.148419	(((((((((Barley_stripe_mosaic_virus_Virgaviridae:0.491979	Gentian_ovary_ringspot_virus_Virgaviridae:0.468740):0.223904	Peanut_clump_virus_Virgaviridae:0.567268):0.094609	(Potato_moptop_virus_Virgaviridae:0.356163	Soilborne_wheat_mosaic_virus_Virgaviridae:0.363051):0.174408):0.379208	Tobacco_rattle_virus_Virgaviridae:0.819966):0.774494	Tobacco_mosaic_virus_Virgaviridae:1.016056):0.226181	((((Hibiscus_green_spot_virus_2:0.798506	Citrus_leprosis_virus_C:0.773875):0.573871	(Drosophila_rhopaloa:1.553478	Bombus_terrestris:0.865885):0.346431):0.078076	Aedes_aegypti:1.187751):0.166806	Blueberry_necrotic_ring_blotch_virus:1.514497):0.239139):0.564540	(((Semliki_Forest_virus:0.145013	Chikungunya_virus:0.122326):0.089774	(Sindbis_virus:0.019585	Ockelbo_virus:0.023613):0.192476):0.055077	(Eastern_equine_encephalitis_virus:0.181550	Rio_Negro_virus:0.157505):0.064374):1.825509):0.887397	Tick_borne_tetraviruslike_virus:1.977902):0.802109	(((((Bemisia_tabaci_benylike_virus_4_Benyviridae:0.217751	Entomophthora_benyvirus_E_Benyviridae:0.164283):0.259838	((Bemisia_tabaci_benylike_virus_3_Benyviridae:0.187399	(Bemisia_tabaci_benylike_virus_2_Benyviridae:0.068000	Bemisia_tabaci_benylike_virus_1_Benyviridae:0.075082):0.196503):0.107231	Bemisia_tabaci_benylike_virus_5_Benyviridae:0.232857):0.177770):0.342542	(Sclerotium_rolfsii_benylike_virus_1_Benyviridae:0.423269	Agaricus_bisporus_virus_8:0.507379):0.529800):0.455148	Monilinia_benyvirus_C_Benyviridae:1.375290):0.326222	Rhizoctonia_solani_benylike_virus_6_Benyviridae:1.096757):0.332231):0.245067):0.210355	(((Lentinula_edodes_benylike_virus_1_Benyviridae:0.115165	Lentinula_edodes_ssRNA_mycovirus:0.108087):0.358649	Monilinia_fructicola_benylike_virus_1_Benyviridae:0.430083):0.350832	Agaricus_bisporus_virus_13:1.396088):0.909458):0.062030):0.168884	(Rhinatrema_bivittatumC:0.361623	Protopterus_annectensA:0.612452):0.722569	((((((Geotrypetes_seraphini:0.294322	(Rhinatrema_bivittatumB:0.070150	Rhinatrema_bivittatumG:0.502535):0.226370):0.016615	(Pogona_vitticeps:2.254963	Gekko_japonicus:0.000001):0.121680):0.367429	(((Guiyang_benyvirus_2_Benyviridae:0.019639	Guiyang_benyvirus_1_Benyviridae:0.022006):0.281473	Diabrotica_undecimpunctata_virus_2:0.295944):0.092402	Sanya_benyvirus_1_Benyviridae:0.339882):0.087149):0.100230	((((Microcaecilia_unicolorA:0.284762	Carcharodon_carchariasA:0.116556):0.299954	(Python_bivittatus:0.441676	Podarcis_muralisC:0.373600):0.156357):0.309870	(Rhinatrema_bivittatumH:1.025716	Microcaecilia_unicolorB:1.388473):0.067740):0.153357	((Protopterus_annectensB:0.784927	((Rhinatrema_bivittatumF:0.173401	Rhinatrema_bivittatumA:0.804982):0.049835	(Rhinatrema_bivittatumD:0.000001	Rhinatrema_bivittatumE:0.000001):0.065370):0.158691):0.408588	Carcharodon_carchariasB:0.481722):0.207657):0.121482):0.071179	((Sichuan_mosquito_Benylike_virus_Benyviridae:0.092313	Hubei_Benylike_virus_1:0.054349):0.091111	Bemisia_tabaci_benylike_virus_6_Benyviridae:0.114318):0.378769):0.168879	Pistacia_ribolike_virus:0.699607):0.124454);
((((((((Chikungunya_virus:0.091009	(((Rio_Negro_virus:0.126959	Eastern_equine_encephalitis_virus:0.186934):0.120352	(Sindbis_virus:0.021532	Ockelbo_virus:0.012836):0.239263):0.091910	Semliki_Forest_virus:0.156342):0.040555):2.242157	((Tobacco_mosaic_virus_Virgaviridae:1.219701	(((Soilborne_wheat_mosaic_virus_Virgaviridae:0.358654	Potato_moptop_virus_Virgaviridae:0.433026):0.196246	(Peanut_clump_virus_Virgaviridae:0.615318	(Gentian_ovary_ringspot_virus_Virgaviridae:0.546499	Barley_stripe_mosaic_virus_Virgaviridae:0.657429):0.132945):0.108058):0.408167	Tobacco_rattle_virus_Virgaviridae:0.844756):0.649147):0.224423	((((Bombus_terrestris:0.902291	Drosophila_rhopaloa:0.872083):0.538444	(Hibiscus_green_spot_virus_2:0.843730	Citrus_leprosis_virus_C:0.719634):0.603087):0.023019	Aedes_aegypti:1.085745):0.156365	Blueberry_necrotic_ring_blotch_virus:1.432085):0.293778):0.434600):0.844907	Tick_borne_tetraviruslike_virus:1.925221):0.762667	(Charavirus_Canada:0.123820	(Charavirus_Namtso:0.209655	Chara_australis_virus:0.401105):0.108855):1.415038):0.324489	((((Rice_stripe_necrosis_virus_Benyviridae:0.480625	((Beet_soilborne_mosaic_virus_Benyviridae:0.038115	Beet_necrotic_yellow_vein_virus_Benyviridae:0.038763):0.291050	Burdock_mottle_virus_Benyviridae:0.269048):0.188698):0.161672	Mangifera_indica_latent_virus_Benyviridae:0.472445):0.237681	(Fern_benyvirus_Benyviridae:0.593937	Wheat_stripe_mosaic_virus_Benyviridae:0.486217):0.256425):0.386485	(Goji_berry_chlorosis_virus:0.691918	((Arceuthobium_sichuanense_virus_3:0.424868	Red_clover_RNA_virus_1:0.350504):0.099327	Dactylorhiza_hatagirea_benylike_virus_Benyviridae:0.344428):0.534911):0.299786):0.132597):0.118446	((((((Microcaecilia_unicolorB:1.273099	(Rhinatrema_bivittatumH:0.755459	(Carcharodon_carchariasA:0.424904	((Python_bivittatus:0.428872	Microcaecilia_unicolorA:0.374216):0.000001	Podarcis_muralisC:0.347828):0.105612):0.315125):0.082912):0.122047	(((Rhinatrema_bivittatumF:0.289751	(Rhinatrema_bivittatumE:0.000001	Rhinatrema_bivittatumD:0.000001):0.138652):0.081502	Rhinatrema_bivittatumA:0.916334):0.307854	(Protopterus_annectensB:0.814275	Carcharodon_carchariasB:0.164683):0.240666):0.174080):0.138460	((((Rhinatrema_bivittatumB:0.081365	Rhinatrema_bivittatumG:0.345765):0.209152	Geotrypetes_seraphini:0.268257):0.226398	Gekko_japonicus:0.224125):0.470043	(((Guiyang_benyvirus_2_Benyviridae:0.026451	Guiyang_benyvirus_1_Benyviridae:0.013332):0.287998	(Pogona_vitticeps:2.595447	Diabrotica_undecimpunctata_virus_2:0.202121):0.132983):0.088481	Sanya_benyvirus_1_Benyviridae:0.322769):0.071355):0.094186):0.059705	((Sichuan_mosquito_Benylike_virus_Benyviridae:0.063923	Hubei_Benylike_virus_1:0.079540):0.117480	Bemisia_tabaci_benylike_virus_6_Benyviridae:0.118907):0.407791):0.141689	Pistacia_ribolike_virus:0.702152):0.141881	(Protopterus_annectensA:0.694808	Rhinatrema_bivittatumC:0.371952):0.701955):0.203813):0.165149	Erysiphe_necator_associated_benylike_virus_1:1.069197):0.149917	(((Lentinula_edodes_benylike_virus_1_Benyviridae:0.106319	Lentinula_edodes_ssRNA_mycovirus:0.117219):0.476340	Monilinia_fructicola_benylike_virus_1_Benyviridae:0.357636):0.336052	Agaricus_bisporus_virus_13:1.183510):0.997747	(((((((Bemisia_tabaci_benylike_virus_2_Benyviridae:0.066723	Bemisia_tabaci_benylike_virus_1_Benyviridae:0.071121):0.149763	Bemisia_tabaci_benylike_virus_3_Benyviridae:0.199243):0.096197	Bemisia_tabaci_benylike_virus_5_Benyviridae:0.240049):0.195477	(Bemisia_tabaci_benylike_virus_4_Benyviridae:0.200479	Entomophthora_benyvirus_E_Benyviridae:0.142018):0.220597):0.359139	(Agaricus_bisporus_virus_8:0.436819	Sclerotium_rolfsii_benylike_virus_1_Benyviridae:0.400621):0.549851):0.469755	Monilinia_benyvirus_C_Benyviridae:1.369918):0.321519	Rhizoctonia_solani_benylike_virus_6_Benyviridae:1.015174):0.569642);
((((((Dactylorhiza_hatagirea_benylike_virus_Benyviridae:0.407371	Red_clover_RNA_virus_1:0.305653):0.110078	Arceuthobium_sichuanense_virus_3:0.347061):0.527573	Goji_berry_chlorosis_virus:0.685853):0.287400	((Fern_benyvirus_Benyviridae:0.653647	Wheat_stripe_mosaic_virus_Benyviridae:0.415675):0.240118	((((Beet_necrotic_yellow_vein_virus_Benyviridae:0.046636	Beet_soilborne_mosaic_virus_Benyviridae:0.028919):0.232290	Burdock_mottle_virus_Benyviridae:0.284946):0.196766	Rice_stripe_necrosis_virus_Benyviridae:0.484771):0.127391	Mangifera_indica_latent_virus_Benyviridae:0.491399):0.252019):0.484648):0.158426	(((Protopterus_annectensA:0.774622	Rhinatrema_bivittatumC:0.294142):0.760916	(((((((Microcaecilia_unicolorA:0.346819	Carcharodon_carchariasA:0.064462):0.179316	Rhinatrema_bivittatumH:0.718220):0.601407	((Python_bivittatus:0.693341	Podarcis_muralisC:0.387770):0.075199	Microcaecilia_unicolorB:1.671983):0.056817):0.253711	(((Rhinatrema_bivittatumF:0.244944	Rhinatrema_bivittatumA:0.886980):0.082795	(Rhinatrema_bivittatumE:0.010223	Rhinatrema_bivittatumD:0.000001):0.122522):0.428784	(Carcharodon_carchariasB:0.281933	Protopterus_annectensB:0.791040):0.226988):0.273368):0.155939	((((Guiyang_benyvirus_2_Benyviridae:0.027816	Guiyang_benyvirus_1_Benyviridae:0.016687):0.292223	Diabrotica_undecimpunctata_virus_2:0.327701):0.085296	Sanya_benyvirus_1_Benyviridae:0.352673):0.080184	((Geotrypetes_seraphini:0.406042	(Rhinatrema_bivittatumB:0.052203	Rhinatrema_bivittatumG:0.509054):0.183451):0.185855	(Pogona_vitticeps:2.028742	Gekko_japonicus:0.062415):0.029440):0.333150):0.119139):0.074102	((Sichuan_mosquito_Benylike_virus_Benyviridae:0.076173	Hubei_Benylike_virus_1:0.076920):0.082060	Bemisia_tabaci_benylike_virus_6_Benyviridae:0.164442):0.346172):0.134116	Pistacia_ribolike_virus:0.741815):0.136752):0.171374	(Erysiphe_necator_associated_benylike_virus_1:1.127202	((Agaricus_bisporus_virus_13:1.065366	(Monilinia_fructicola_benylike_virus_1_Benyviridae:0.391248	(Lentinula_edodes_benylike_virus_1_Benyviridae:0.137921	Lentinula_edodes_ssRNA_mycovirus:0.065887):0.412101):0.478711):1.087720	(((((Entomophthora_benyvirus_E_Benyviridae:0.126247	Bemisia_tabaci_benylike_virus_4_Benyviridae:0.216905):0.217868	((Bemisia_tabaci_benylike_virus_3_Benyviridae:0.167841	(Bemisia_tabaci_benylike_virus_2_Benyviridae:0.067240	Bemisia_tabaci_benylike_virus_1_Benyviridae:0.070886):0.184922):0.123274	Bemisia_tabaci_benylike_virus_5_Benyviridae:0.209567):0.223422):0.383465	(Agaricus_bisporus_virus_8:0.500518	Sclerotium_rolfsii_benylike_virus_1_Benyviridae:0.386209):0.400254):0.470162	Monilinia_benyvirus_C_Benyviridae:1.304905):0.449537	Rhizoctonia_solani_benylike_virus_6_Benyviridae:1.244083):0.406121):0.169721):0.180060):0.121887):0.485124	(((Chikungunya_virus:0.067748	(((Rio_Negro_virus:0.149592	Eastern_equine_encephalitis_virus:0.149423):0.103369	(Ockelbo_virus:0.018207	Sindbis_virus:0.020112):0.257641):0.087831	Semliki_Forest_virus:0.147458):0.071326):2.111285	(((Bombus_terrestris:1.289911	((Blueberry_necrotic_ring_blotch_virus:1.870445	(Citrus_leprosis_virus_C:0.845191	Hibiscus_green_spot_virus_2:0.847549):0.472074):0.189364	Aedes_aegypti:1.160917):0.256562):0.178626	((((Potato_moptop_virus_Virgaviridae:0.397870	Soilborne_wheat_mosaic_virus_Virgaviridae:0.340589):0.139668	(Peanut_clump_virus_Virgaviridae:0.523846	(Gentian_ovary_ringspot_virus_Virgaviridae:0.508303	Barley_stripe_mosaic_virus_Virgaviridae:0.565964):0.199148):0.117689):0.383526	Tobacco_rattle_virus_Virgaviridae:0.736790):0.599889	Tobacco_mosaic_virus_Virgaviridae:1.085000):0.383121):0.360767	Drosophila_rhopaloa:1.177772):0.334119):1.045754	Tick_borne_tetraviruslike_virus:1.821538):0.767708	(Charavirus_Namtso:0.162828	(Charavirus_Canada:0.202684	Chara_australis_virus:0.366408):0.075409):1.386379);
((((Agaricus_bisporus_virus_13:1.140468	((Lentinula_edodes_ssRNA_mycovirus:0.082820	Lentinula_edodes_benylike_virus_1_Benyviridae:0.123801):0.340997	Monilinia_fructicola_benylike_virus_1_Benyviridae:0.415448):0.463484):0.730573	(((((((Bemisia_tabaci_benylike_virus_2_Benyviridae:0.060787	Bemisia_tabaci_benylike_virus_1_Benyviridae:0.063563):0.196827	Bemisia_tabaci_benylike_virus_3_Benyviridae:0.178291):0.080122	Bemisia_tabaci_benylike_virus_5_Benyviridae:0.243568):0.226168	(Entomophthora_benyvirus_E_Benyviridae:0.150603	Bemisia_tabaci_benylike_virus_4_Benyviridae:0.189997):0.230881):0.301976	(Sclerotium_rolfsii_benylike_virus_1_Benyviridae:0.509012	Agaricus_bisporus_virus_8:0.440292):0.500715):0.484166	Monilinia_benyvirus_C_Benyviridae:1.364523):0.414870	Rhizoctonia_solani_benylike_virus_6_Benyviridae:1.189384):0.470770):0.242341	(((((((Protopterus_annectensA:0.543963	Rhinatrema_bivittatumC:0.739189):0.402752	((Podarcis_muralisC:0.629207	(Microcaecilia_unicolorB:1.366229	(Rhinatrema_bivittatumH:0.407373	(Microcaecilia_unicolorA:0.186002	(Python_bivittatus:0.724654	Carcharodon_carchariasA:0.134311):0.106746):0.084149):0.488873):0.120576):0.072659	Pogona_vitticeps:2.368166):0.037818):0.121083	(((Rhinatrema_bivittatumD:0.000001	Rhinatrema_bivittatumE:0.000001):0.127237	(Rhinatrema_bivittatumF:0.173425	Rhinatrema_bivittatumA:0.879607):0.051092):0.395106	(Protopterus_annectensB:0.984960	Carcharodon_carchariasB:0.455078):0.120779):0.179602):0.167383	((((Geotrypetes_seraphini:0.521987	(Rhinatrema_bivittatumG:0.416165	Rhinatrema_bivittatumB:0.047063):0.114387):0.076607	Gekko_japonicus:0.167666):0.466508	((Guiyang_benyvirus_2_Benyviridae:0.038723	Guiyang_benyvirus_1_Benyviridae:0.013222):0.282639	Diabrotica_undecimpunctata_virus_2:0.333908):0.072052):0.056989	Sanya_benyvirus_1_Benyviridae:0.311037):0.120927):0.094540	((Sichuan_mosquito_Benylike_virus_Benyviridae:0.078127	Hubei_Benylike_virus_1:0.062482):0.123001	Bemisia_tabaci_benylike_virus_6_Benyviridae:0.111795):0.374888):0.172998	Pistacia_ribolike_virus:0.713877):0.268331	Erysiphe_necator_associated_benylike_virus_1:1.264991):0.149753):0.097288	(((Fern_benyvirus_Benyviridae:0.690078	Wheat_stripe_mosaic_virus_Benyviridae:0.511701):0.232986	(((Burdock_mottle_virus_Benyviridae:0.278276	(Beet_soilborne_mosaic_virus_Benyviridae:0.033604	Beet_necrotic_yellow_vein_virus_Benyviridae:0.043075):0.221918):0.142522	Rice_stripe_necrosis_virus_Benyviridae:0.424141):0.130573	Mangifera_indica_latent_virus_Benyviridae:0.458982):0.286875):0.377463	(((Dactylorhiza_hatagirea_benylike_virus_Benyviridae:0.356615	Red_clover_RNA_virus_1:0.351257):0.109463	Arceuthobium_sichuanense_virus_3:0.304136):0.474647	Goji_berry_chlorosis_virus:0.626849):0.280089):0.149377	((Charavirus_Canada:0.105965	(Chara_australis_virus:0.338232	Charavirus_Namtso:0.250485):0.072197):1.211233	((((((((Soilborne_wheat_mosaic_virus_Virgaviridae:0.335814	Potato_moptop_virus_Virgaviridae:0.379301):0.191355	((Gentian_ovary_ringspot_virus_Virgaviridae:0.506145	Barley_stripe_mosaic_virus_Virgaviridae:0.585188):0.210649	Peanut_clump_virus_Virgaviridae:0.547898):0.116718):0.362537	Tobacco_rattle_virus_Virgaviridae:0.837179):0.635878	Tobacco_mosaic_virus_Virgaviridae:0.996639):0.309644	(Bombus_terrestris:1.405249	Drosophila_rhopaloa:1.189520):0.321845):0.147322	(Aedes_aegypti:1.148927	((Hibiscus_green_spot_virus_2:0.830132	Citrus_leprosis_virus_C:0.787407):0.701157	Blueberry_necrotic_ring_blotch_virus:2.029943):0.167444):0.152787):0.687228	((Eastern_equine_encephalitis_virus:0.179328	Rio_Negro_virus:0.132001):0.054797	((Ockelbo_virus:0.019709	Sindbis_virus:0.021242):0.215695	(Semliki_Forest_virus:0.140279	Chikungunya_virus:0.127085):0.096585):0.080311):2.284660):0.864857	Tick_borne_tetraviruslike_virus:1.858143):0.746773):0.387187);
(Erysiphe_necator_associated_benylike_virus_1:1.209927	((((((Tobacco_rattle_virus_Virgaviridae:0.737363	((Soilborne_wheat_mosaic_virus_Virgaviridae:0.331341	Potato_moptop_virus_Virgaviridae:0.343760):0.148265	(Peanut_clump_virus_Virgaviridae:0.507113	(Barley_stripe_mosaic_virus_Virgaviridae:0.583447	Gentian_ovary_ringspot_virus_Virgaviridae:0.402574):0.086741):0.142889):0.398034):0.596087	Tobacco_mosaic_virus_Virgaviridae:0.955057):0.563064	(((Blueberry_necrotic_ring_blotch_virus:1.363112	Aedes_aegypti:1.067895):0.303677	(Citrus_leprosis_virus_C:0.774952	Hibiscus_green_spot_virus_2:0.841102):0.653491):0.163738	(Bombus_terrestris:0.885780	Drosophila_rhopaloa:1.512035):0.381747):0.131263):0.511334	((Rio_Negro_virus:0.151618	((Ockelbo_virus:0.016395	Sindbis_virus:0.026357):0.205441	(Semliki_Forest_virus:0.128748	Chikungunya_virus:0.153790):0.071771):0.109545):0.025268	Eastern_equine_encephalitis_virus:0.134253):1.985302):0.729034	Tick_borne_tetraviruslike_virus:1.840818):0.660991	((Monilinia_benyvirus_C_Benyviridae:1.348418	((((Bemisia_tabaci_benylike_virus_3_Benyviridae:0.171845	(Bemisia_tabaci_benylike_virus_1_Benyviridae:0.089573	Bemisia_tabaci_benylike_virus_2_Benyviridae:0.052496):0.173592):0.104526	Bemisia_tabaci_benylike_virus_5_Benyviridae:0.235316):0.202638	(Entomophthora_benyvirus_E_Benyviridae:0.155379	Bemisia_tabaci_benylike_virus_4_Benyviridae:0.241720):0.220468):0.381396	(Sclerotium_rolfsii_benylike_virus_1_Benyviridae:0.441619	Agaricus_bisporus_virus_8:0.531695):0.495375):0.480214):0.285144	Rhizoctonia_solani_benylike_virus_6_Benyviridae:1.035595):0.409545):0.214538	(((((Bemisia_tabaci_benylike_virus_6_Benyviridae:0.115186	(Sichuan_mosquito_Benylike_virus_Benyviridae:0.090586	Hubei_Benylike_virus_1:0.070221):0.097786):0.336332	((((Protopterus_annectensB:0.696718	Carcharodon_carchariasB:0.348536):0.115098	((Rhinatrema_bivittatumD:0.000001	Rhinatrema_bivittatumE:0.004697):0.055339	(Rhinatrema_bivittatumA:0.842835	Rhinatrema_bivittatumF:0.232696):0.054628):0.446935):0.211817	((Microcaecilia_unicolorB:1.575828	(Rhinatrema_bivittatumH:0.544842	(Microcaecilia_unicolorA:0.352283	Carcharodon_carchariasA:0.280583):0.038600):0.354695):0.106361	(Python_bivittatus:0.609225	Podarcis_muralisC:0.424089):0.100755):0.326329):0.106658	((((Geotrypetes_seraphini:0.388666	(Rhinatrema_bivittatumG:0.361203	Rhinatrema_bivittatumB:0.041121):0.241351):0.088715	Gekko_japonicus:0.100743):0.371297	((Guiyang_benyvirus_1_Benyviridae:0.010703	Guiyang_benyvirus_2_Benyviridae:0.029396):0.296644	Diabrotica_undecimpunctata_virus_2:0.298613):0.055687):0.043260	Sanya_benyvirus_1_Benyviridae:0.328228):0.179767):0.094887):0.185031	Pistacia_ribolike_virus:0.683418):0.080589	(Pogona_vitticeps:2.274357	(Protopterus_annectensA:0.971667	Rhinatrema_bivittatumC:0.309702):0.175442):0.552446):0.231383	((((Mangifera_indica_latent_virus_Benyviridae:0.537528	((Burdock_mottle_virus_Benyviridae:0.273700	(Beet_necrotic_yellow_vein_virus_Benyviridae:0.028205	Beet_soilborne_mosaic_virus_Benyviridae:0.034623):0.256129):0.170467	Rice_stripe_necrosis_virus_Benyviridae:0.492874):0.136889):0.196322	(Fern_benyvirus_Benyviridae:0.712428	Wheat_stripe_mosaic_virus_Benyviridae:0.426188):0.233008):0.451666	((Arceuthobium_sichuanense_virus_3:0.367727	(Dactylorhiza_hatagirea_benylike_virus_Benyviridae:0.412785	Red_clover_RNA_virus_1:0.337921):0.068801):0.608633	Goji_berry_chlorosis_virus:0.667357):0.239583):0.146333	((Charavirus_Canada:0.106204	(Charavirus_Namtso:0.220945	Chara_australis_virus:0.355924):0.065562):1.431807	(((Lentinula_edodes_ssRNA_mycovirus:0.098044	Lentinula_edodes_benylike_virus_1_Benyviridae:0.128369):0.444928	Monilinia_fructicola_benylike_virus_1_Benyviridae:0.395398):0.375866	Agaricus_bisporus_virus_13:1.125853):0.785278):0.189935):0.090238):0.193635);
((Erysiphe_necator_associated_benylike_virus_1:1.150591	(((Chara_australis_virus:0.314435	(Charavirus_Canada:0.220882	Charavirus_Namtso:0.237518):0.075317):1.244691	(((((Aedes_aegypti:1.342549	((Hibiscus_green_spot_virus_2:0.769829	Citrus_leprosis_virus_C:0.749763):0.697266	Blueberry_necrotic_ring_blotch_virus:1.744183):0.077942):0.204718	(Bombus_terrestris:1.377158	(((((Gentian_ovary_ringspot_virus_Virgaviridae:0.438581	Peanut_clump_virus_Virgaviridae:0.514445):0.116482	Barley_stripe_mosaic_virus_Virgaviridae:0.626231):0.081321	(Potato_moptop_virus_Virgaviridae:0.426591	Soilborne_wheat_mosaic_virus_Virgaviridae:0.311928):0.148444):0.356061	Tobacco_rattle_virus_Virgaviridae:0.763606):0.685304	Tobacco_mosaic_virus_Virgaviridae:1.002766):0.257186):0.138639):0.310481	Drosophila_rhopaloa:1.222682):0.179532	(((Chikungunya_virus:0.134958	Semliki_Forest_virus:0.124295):0.069566	(Sindbis_virus:0.020224	Ockelbo_virus:0.013403):0.228744):0.018363	(Rio_Negro_virus:0.131194	Eastern_equine_encephalitis_virus:0.160747):0.111714):2.098755):0.812747	Tick_borne_tetraviruslike_virus:1.669717):0.545069):0.387962	(((((((Bemisia_tabaci_benylike_virus_1_Benyviridae:0.078800	Bemisia_tabaci_benylike_virus_2_Benyviridae:0.074713):0.195888	Bemisia_tabaci_benylike_virus_3_Benyviridae:0.167943):0.121281	Bemisia_tabaci_benylike_virus_5_Benyviridae:0.230586):0.181867	(Bemisia_tabaci_benylike_virus_4_Benyviridae:0.231970	Entomophthora_benyvirus_E_Benyviridae:0.151277):0.296627):0.340076	(Agaricus_bisporus_virus_8:0.554189	Sclerotium_rolfsii_benylike_virus_1_Benyviridae:0.348679):0.457488):0.443820	Monilinia_benyvirus_C_Benyviridae:1.289961):0.283524	Rhizoctonia_solani_benylike_virus_6_Benyviridae:1.081784):0.549780):0.084174):0.098286	(((((Dactylorhiza_hatagirea_benylike_virus_Benyviridae:0.421634	Red_clover_RNA_virus_1:0.293704):0.122105	Arceuthobium_sichuanense_virus_3:0.361603):0.589335	Goji_berry_chlorosis_virus:0.620315):0.284399	((Wheat_stripe_mosaic_virus_Benyviridae:0.443341	Fern_benyvirus_Benyviridae:0.622931):0.264309	(Mangifera_indica_latent_virus_Benyviridae:0.417263	((Burdock_mottle_virus_Benyviridae:0.269609	(Beet_necrotic_yellow_vein_virus_Benyviridae:0.042636	Beet_soilborne_mosaic_virus_Benyviridae:0.034459):0.233912):0.217038	Rice_stripe_necrosis_virus_Benyviridae:0.442446):0.152051):0.198228):0.378330):0.225968	((Rhinatrema_bivittatumC:0.343969	Protopterus_annectensA:0.739491):0.602743	(Pistacia_ribolike_virus:0.719152	((((Hubei_Benylike_virus_1:0.058791	Sichuan_mosquito_Benylike_virus_Benyviridae:0.073630):0.111789	Bemisia_tabaci_benylike_virus_6_Benyviridae:0.136595):0.282348	(Protopterus_annectensB:0.697173	(Rhinatrema_bivittatumA:0.828273	(Rhinatrema_bivittatumF:0.198412	(Rhinatrema_bivittatumD:0.000001	Rhinatrema_bivittatumE:0.004519):0.181890):0.056370):0.062588):0.589411):0.084068	(((Gekko_japonicus:0.200874	(Geotrypetes_seraphini:0.503929	(Rhinatrema_bivittatumG:0.440162	Rhinatrema_bivittatumB:0.096756):0.112407):0.140707):0.439958	(Sanya_benyvirus_1_Benyviridae:0.332817	((Guiyang_benyvirus_2_Benyviridae:0.016253	(Pogona_vitticeps:2.843083	Guiyang_benyvirus_1_Benyviridae:0.002494):0.022909):0.333712	Diabrotica_undecimpunctata_virus_2:0.303587):0.095118):0.060105):0.112635	((Python_bivittatus:0.264923	Podarcis_muralisC:0.512692):0.222738	((Carcharodon_carchariasB:0.489881	((Rhinatrema_bivittatumH:0.490853	Carcharodon_carchariasA:0.135584):0.143504	Microcaecilia_unicolorA:0.047704):0.526850):0.080939	Microcaecilia_unicolorB:1.631775):0.000001):0.235477):0.050177):0.169013):0.083746):0.273190):0.084585	((Monilinia_fructicola_benylike_virus_1_Benyviridae:0.402013	(Lentinula_edodes_benylike_virus_1_Benyviridae:0.150937	Lentinula_edodes_ssRNA_mycovirus:0.108320):0.335636):0.459268	Agaricus_bisporus_virus_13:1.118442):0.998433);
((((Protopterus_annectensB:0.769663	Carcharodon_carchariasB:0.356746):0.180513	(((((Geotrypetes_seraphini:0.523958	(Rhinatrema_bivittatumG:0.474341	Rhinatrema_bivittatumB:0.034818):0.060404):0.308983	Gekko_japonicus:0.086628):0.438311	(((Guiyang_benyvirus_2_Benyviridae:0.015380	Guiyang_benyvirus_1_Benyviridae:0.025393):0.345623	Diabrotica_undecimpunctata_virus_2:0.334844):0.126051	Sanya_benyvirus_1_Benyviridae:0.375744):0.054702):0.122855	((Pistacia_ribolike_virus:0.718156	(((((Arceuthobium_sichuanense_virus_3:0.347639	(Red_clover_RNA_virus_1:0.350151	Dactylorhiza_hatagirea_benylike_virus_Benyviridae:0.379380):0.109044):0.575036	Goji_berry_chlorosis_virus:0.739046):0.292784	((Fern_benyvirus_Benyviridae:0.679990	Wheat_stripe_mosaic_virus_Benyviridae:0.446326):0.298377	(((Beet_necrotic_yellow_vein_virus_Benyviridae:0.037573	Beet_soilborne_mosaic_virus_Benyviridae:0.044113):0.237515	Burdock_mottle_virus_Benyviridae:0.360622):0.164266	(Rice_stripe_necrosis_virus_Benyviridae:0.516393	Mangifera_indica_latent_virus_Benyviridae:0.544169):0.144852):0.262050):0.468311):0.177946	((Agaricus_bisporus_virus_13:1.062975	((Lentinula_edodes_ssRNA_mycovirus:0.112796	Lentinula_edodes_benylike_virus_1_Benyviridae:0.134824):0.450136	Monilinia_fructicola_benylike_virus_1_Benyviridae:0.351756):0.453422):0.933803	((((((Semliki_Forest_virus:0.163117	Chikungunya_virus:0.133082):0.111946	(Sindbis_virus:0.020072	Ockelbo_virus:0.009323):0.228258):0.045445	(Rio_Negro_virus:0.148723	Eastern_equine_encephalitis_virus:0.159015):0.083190):2.252393	(((Drosophila_rhopaloa:1.618936	Bombus_terrestris:1.192246):0.420140	((Aedes_aegypti:1.145106	Blueberry_necrotic_ring_blotch_virus:1.552430):0.322420	(Hibiscus_green_spot_virus_2:0.808165	Citrus_leprosis_virus_C:0.864894):0.839060):0.164029):0.123865	(((((Gentian_ovary_ringspot_virus_Virgaviridae:0.368768	Barley_stripe_mosaic_virus_Virgaviridae:0.560326):0.220619	(Potato_moptop_virus_Virgaviridae:0.396217	Soilborne_wheat_mosaic_virus_Virgaviridae:0.387531):0.175725):0.089279	Peanut_clump_virus_Virgaviridae:0.576002):0.374034	Tobacco_rattle_virus_Virgaviridae:0.924117):0.585689	Tobacco_mosaic_virus_Virgaviridae:1.077901):0.397565):0.840743):0.597931	Tick_borne_tetraviruslike_virus:2.074080):0.806083	(Charavirus_Canada:0.126888	(Chara_australis_virus:0.389442	Charavirus_Namtso:0.268192):0.071430):1.415835):0.203155):0.148978):0.135289	(((Monilinia_benyvirus_C_Benyviridae:1.330228	(((((Bemisia_tabaci_benylike_virus_2_Benyviridae:0.063093	Bemisia_tabaci_benylike_virus_1_Benyviridae:0.069436):0.202231	Bemisia_tabaci_benylike_virus_3_Benyviridae:0.185122):0.081114	Bemisia_tabaci_benylike_virus_5_Benyviridae:0.246339):0.223754	(Bemisia_tabaci_benylike_virus_4_Benyviridae:0.210950	Entomophthora_benyvirus_E_Benyviridae:0.188243):0.209834):0.362902	(Agaricus_bisporus_virus_8:0.528381	Sclerotium_rolfsii_benylike_virus_1_Benyviridae:0.432080):0.470072):0.547853):0.304684	Rhizoctonia_solani_benylike_virus_6_Benyviridae:0.991328):0.690462	Erysiphe_necator_associated_benylike_virus_1:1.152247):0.261927):0.291969):0.180867	((Hubei_Benylike_virus_1:0.064092	Sichuan_mosquito_Benylike_virus_Benyviridae:0.082062):0.103768	Bemisia_tabaci_benylike_virus_6_Benyviridae:0.144240):0.387894):0.098606):0.042924	((((Carcharodon_carchariasA:0.294821	(Microcaecilia_unicolorA:0.033208	Rhinatrema_bivittatumH:0.131325):0.517052):0.574470	(Podarcis_muralisC:0.475745	Python_bivittatus:0.429782):0.191597):0.088864	Microcaecilia_unicolorB:1.631584):0.081281	(Protopterus_annectensA:0.714155	(Pogona_vitticeps:2.253700	Rhinatrema_bivittatumC:0.325039):0.101815):0.730337):0.110569):0.233138):0.369400	(Rhinatrema_bivittatumE:0.000001	Rhinatrema_bivittatumD:0.000001):0.085272):0.054098	Rhinatrema_bivittatumA:0.926002	Rhinatrema_bivittatumF:0.248520);
(Python_bivittatus:0.383173	((Microcaecilia_unicolorB:1.456019	(Rhinatrema_bivittatumH:0.501575	(Microcaecilia_unicolorA:0.275646	Carcharodon_carchariasA:0.222747):0.039226):0.523133):0.079186	(((((Hubei_Benylike_virus_1:0.069088	Sichuan_mosquito_Benylike_virus_Benyviridae:0.079012):0.120340	Bemisia_tabaci_benylike_virus_6_Benyviridae:0.163870):0.347737	(Pistacia_ribolike_virus:0.788346	((Pogona_vitticeps:2.179659	(Protopterus_annectensA:0.746952	Rhinatrema_bivittatumC:0.202633):0.144318):0.671429	((((Monilinia_fructicola_benylike_virus_1_Benyviridae:0.450804	(Lentinula_edodes_ssRNA_mycovirus:0.090280	Lentinula_edodes_benylike_virus_1_Benyviridae:0.134090):0.421069):0.428756	Agaricus_bisporus_virus_13:1.123493):0.943377	Erysiphe_necator_associated_benylike_virus_1:1.226189):0.205257	(((((((Beet_soilborne_mosaic_virus_Benyviridae:0.040739	Beet_necrotic_yellow_vein_virus_Benyviridae:0.043639):0.297406	Burdock_mottle_virus_Benyviridae:0.287481):0.200435	Rice_stripe_necrosis_virus_Benyviridae:0.475484):0.127041	Mangifera_indica_latent_virus_Benyviridae:0.514764):0.244265	(Fern_benyvirus_Benyviridae:0.768207	Wheat_stripe_mosaic_virus_Benyviridae:0.504408):0.354770):0.355426	(((Arceuthobium_sichuanense_virus_3:0.484418	Red_clover_RNA_virus_1:0.364306):0.068265	Dactylorhiza_hatagirea_benylike_virus_Benyviridae:0.382920):0.580577	Goji_berry_chlorosis_virus:0.670873):0.286472):0.166847	(((Charavirus_Namtso:0.275218	Charavirus_Canada:0.205450):0.116368	Chara_australis_virus:0.283343):1.588119	((((((Bemisia_tabaci_benylike_virus_5_Benyviridae:0.257986	((Bemisia_tabaci_benylike_virus_1_Benyviridae:0.078967	Bemisia_tabaci_benylike_virus_2_Benyviridae:0.066847):0.196241	Bemisia_tabaci_benylike_virus_3_Benyviridae:0.186901):0.127720):0.241768	(Bemisia_tabaci_benylike_virus_4_Benyviridae:0.204146	Entomophthora_benyvirus_E_Benyviridae:0.180764):0.247373):0.336730	(Agaricus_bisporus_virus_8:0.522658	Sclerotium_rolfsii_benylike_virus_1_Benyviridae:0.446501):0.581866):0.446433	Monilinia_benyvirus_C_Benyviridae:1.257127):0.380859	Rhizoctonia_solani_benylike_virus_6_Benyviridae:1.148179):0.403898	(((((Semliki_Forest_virus:0.117814	Chikungunya_virus:0.143722):0.078875	(Ockelbo_virus:0.012171	Sindbis_virus:0.025698):0.230677):0.060893	(Rio_Negro_virus:0.187972	Eastern_equine_encephalitis_virus:0.150309):0.066744):2.260934	(((((((Soilborne_wheat_mosaic_virus_Virgaviridae:0.396618	Potato_moptop_virus_Virgaviridae:0.459126):0.169235	Peanut_clump_virus_Virgaviridae:0.625761):0.085590	(Barley_stripe_mosaic_virus_Virgaviridae:0.699024	Gentian_ovary_ringspot_virus_Virgaviridae:0.377046):0.209687):0.405257	Tobacco_rattle_virus_Virgaviridae:0.917430):0.691578	Tobacco_mosaic_virus_Virgaviridae:1.093199):0.477387	(((Citrus_leprosis_virus_C:0.788973	Hibiscus_green_spot_virus_2:0.752529):0.580986	(Blueberry_necrotic_ring_blotch_virus:1.635727	Bombus_terrestris:1.296463):0.276089):0.127317	Aedes_aegypti:1.173892):0.265231):0.262195	Drosophila_rhopaloa:1.255436):0.356108):0.759634	Tick_borne_tetraviruslike_virus:1.868471):0.636536):0.165624):0.210384):0.102851):0.174819):0.099872):0.215302):0.066719	((((Guiyang_benyvirus_2_Benyviridae:0.035441	Guiyang_benyvirus_1_Benyviridae:0.020487):0.330500	Diabrotica_undecimpunctata_virus_2:0.357348):0.115345	Sanya_benyvirus_1_Benyviridae:0.341785):0.045229	(Gekko_japonicus:0.097105	(Geotrypetes_seraphini:0.391827	(Rhinatrema_bivittatumG:0.573502	Rhinatrema_bivittatumB:0.028230):0.366364):0.070158):0.269652):0.121628):0.171379	(((Rhinatrema_bivittatumE:0.004300	Rhinatrema_bivittatumD:0.000001):0.138661	(Rhinatrema_bivittatumF:0.283286	Rhinatrema_bivittatumA:0.947565):0.063185):0.435604	(Protopterus_annectensB:0.735224	Carcharodon_carchariasB:0.375060):0.174181):0.275321):0.332018):0.224274	Podarcis_muralisC:0.372095);
```
