## Supplementary material for "Deep-mining of vertebrate genomes reveals an unexpected diversity of endogenous viral elements": Beny_Virga_Toga.linsi.manual-edit.fasta.raxml.bootstraps (part 3 of 4)

```
((Rhinatrema_bivittatumC:0.403418	(Protopterus_annectensA:0.727350	Pogona_vitticeps:1.902820):0.137680):0.890489	(((Guiyang_benyvirus_2_Benyviridae:0.048335	Guiyang_benyvirus_1_Benyviridae:0.006965):0.303960	Diabrotica_undecimpunctata_virus_2:0.318393):0.100304	((Gekko_japonicus:0.068437	(Geotrypetes_seraphini:0.390567	(Rhinatrema_bivittatumG:0.450485	Rhinatrema_bivittatumB:0.072543):0.256792):0.137244):0.414758	Sanya_benyvirus_1_Benyviridae:0.256541):0.124650):0.113228	((((Protopterus_annectensB:0.764069	Carcharodon_carchariasB:0.305871):0.072934	((Rhinatrema_bivittatumF:0.234559	Rhinatrema_bivittatumA:1.272270):0.028216	(Rhinatrema_bivittatumE:0.007617	Rhinatrema_bivittatumD:0.000001):0.143535):0.511927):0.251737	(Microcaecilia_unicolorB:1.375093	((Rhinatrema_bivittatumH:0.559596	(Microcaecilia_unicolorA:0.096894	(Python_bivittatus:0.473839	Carcharodon_carchariasA:0.222196):0.113866):0.064817):0.484921	Podarcis_muralisC:0.558578):0.030368):0.252903):0.141657	(((Hubei_Benylike_virus_1:0.053462	Sichuan_mosquito_Benylike_virus_Benyviridae:0.094891):0.127738	Bemisia_tabaci_benylike_virus_6_Benyviridae:0.108782):0.367167	((((((((((Bemisia_tabaci_benylike_virus_2_Benyviridae:0.052438	Bemisia_tabaci_benylike_virus_1_Benyviridae:0.066820):0.204418	Bemisia_tabaci_benylike_virus_3_Benyviridae:0.160931):0.111071	Bemisia_tabaci_benylike_virus_5_Benyviridae:0.245351):0.216094	(Entomophthora_benyvirus_E_Benyviridae:0.160692	Bemisia_tabaci_benylike_virus_4_Benyviridae:0.214423):0.229903):0.310712	(Agaricus_bisporus_virus_8:0.490138	Sclerotium_rolfsii_benylike_virus_1_Benyviridae:0.399631):0.430661):0.441510	Monilinia_benyvirus_C_Benyviridae:1.231913):0.337055	Rhizoctonia_solani_benylike_virus_6_Benyviridae:0.965562):0.624327	(((((((Beet_soilborne_mosaic_virus_Benyviridae:0.043079	Beet_necrotic_yellow_vein_virus_Benyviridae:0.035392):0.233552	Burdock_mottle_virus_Benyviridae:0.330341):0.172824	Rice_stripe_necrosis_virus_Benyviridae:0.448359):0.147976	Mangifera_indica_latent_virus_Benyviridae:0.503837):0.242836	(Fern_benyvirus_Benyviridae:0.605027	Wheat_stripe_mosaic_virus_Benyviridae:0.379188):0.262801):0.381241	((Dactylorhiza_hatagirea_benylike_virus_Benyviridae:0.354241	(Red_clover_RNA_virus_1:0.329835	Arceuthobium_sichuanense_virus_3:0.410926):0.077258):0.562180	Goji_berry_chlorosis_virus:0.761019):0.263913):0.162491	((((((((((Soilborne_wheat_mosaic_virus_Virgaviridae:0.317443	Potato_moptop_virus_Virgaviridae:0.395859):0.145868	(Peanut_clump_virus_Virgaviridae:0.550524	(Gentian_ovary_ringspot_virus_Virgaviridae:0.487351	Barley_stripe_mosaic_virus_Virgaviridae:0.626630):0.222258):0.052167):0.378279	Tobacco_rattle_virus_Virgaviridae:0.755807):0.764561	Tobacco_mosaic_virus_Virgaviridae:1.288881):0.286472	((((Hibiscus_green_spot_virus_2:0.651246	Citrus_leprosis_virus_C:0.857334):0.541771	Bombus_terrestris:1.592261):0.110510	Blueberry_necrotic_ring_blotch_virus:1.600072):0.177300	Aedes_aegypti:1.250751):0.244743):0.259665	Drosophila_rhopaloa:1.479746):0.420292	((Semliki_Forest_virus:0.126163	Chikungunya_virus:0.149805):0.062740	((Ockelbo_virus:0.003686	Sindbis_virus:0.033618):0.215599	(Rio_Negro_virus:0.176055	Eastern_equine_encephalitis_virus:0.169503):0.127962):0.026697):2.358201):0.722009	Tick_borne_tetraviruslike_virus:1.697415):0.851507	(Charavirus_Namtso:0.173895	(Charavirus_Canada:0.181796	Chara_australis_virus:0.342383):0.084351):1.484187):0.185201	(((Lentinula_edodes_benylike_virus_1_Benyviridae:0.119360	Lentinula_edodes_ssRNA_mycovirus:0.116493):0.347731	Monilinia_fructicola_benylike_virus_1_Benyviridae:0.441242):0.380116	Agaricus_bisporus_virus_13:1.129456):0.837456):0.168055):0.093216):0.101559	Erysiphe_necator_associated_benylike_virus_1:1.232185):0.203129	Pistacia_ribolike_virus:0.755773):0.163725):0.071913):0.060302);
((Bemisia_tabaci_benylike_virus_3_Benyviridae:0.153698	(Bemisia_tabaci_benylike_virus_1_Benyviridae:0.074886	Bemisia_tabaci_benylike_virus_2_Benyviridae:0.053457):0.172499):0.092407	((((Rhizoctonia_solani_benylike_virus_6_Benyviridae:0.991672	(Erysiphe_necator_associated_benylike_virus_1:1.089222	(((((((Protopterus_annectensB:0.763167	((Rhinatrema_bivittatumE:0.008336	Rhinatrema_bivittatumD:0.000001):0.151523	(Rhinatrema_bivittatumA:0.839871	Rhinatrema_bivittatumF:0.147663):0.078963):0.255307):0.293124	Carcharodon_carchariasB:0.391864):0.109479	(((Python_bivittatus:0.646491	(Microcaecilia_unicolorA:0.336629	(Rhinatrema_bivittatumH:0.627295	Carcharodon_carchariasA:0.158311):0.015575):0.252573):0.294175	Microcaecilia_unicolorB:1.718844):0.007418	Podarcis_muralisC:0.604615):0.416159):0.138466	((((Guiyang_benyvirus_1_Benyviridae:0.015293	Guiyang_benyvirus_2_Benyviridae:0.022829):0.314618	Diabrotica_undecimpunctata_virus_2:0.317084):0.085383	Sanya_benyvirus_1_Benyviridae:0.333089):0.073494	((Protopterus_annectensA:0.805174	(Pogona_vitticeps:2.129550	Rhinatrema_bivittatumC:0.343757):0.228677):0.544624	(Gekko_japonicus:0.217026	((Rhinatrema_bivittatumB:0.013111	Rhinatrema_bivittatumG:0.548727):0.229027	Geotrypetes_seraphini:0.481549):0.132147):0.139918):0.149408):0.098636):0.120457	((Hubei_Benylike_virus_1:0.062529	Sichuan_mosquito_Benylike_virus_Benyviridae:0.076234):0.095133	Bemisia_tabaci_benylike_virus_6_Benyviridae:0.141035):0.353698):0.130674	Pistacia_ribolike_virus:0.782000):0.267006	(((((((Beet_necrotic_yellow_vein_virus_Benyviridae:0.029690	Beet_soilborne_mosaic_virus_Benyviridae:0.042420):0.226646	Burdock_mottle_virus_Benyviridae:0.286207):0.196594	Rice_stripe_necrosis_virus_Benyviridae:0.473637):0.151965	Mangifera_indica_latent_virus_Benyviridae:0.460725):0.226742	(Wheat_stripe_mosaic_virus_Benyviridae:0.501864	Fern_benyvirus_Benyviridae:0.681532):0.224357):0.371661	(((Dactylorhiza_hatagirea_benylike_virus_Benyviridae:0.407002	Red_clover_RNA_virus_1:0.340871):0.107550	Arceuthobium_sichuanense_virus_3:0.379379):0.430981	Goji_berry_chlorosis_virus:0.671831):0.353702):0.244955	(((((((Ockelbo_virus:0.012397	Sindbis_virus:0.017618):0.197884	(Chikungunya_virus:0.153671	Semliki_Forest_virus:0.115752):0.076184):0.076112	(Rio_Negro_virus:0.158596	Eastern_equine_encephalitis_virus:0.129773):0.054928):2.010011	((Tobacco_mosaic_virus_Virgaviridae:0.936322	((Gentian_ovary_ringspot_virus_Virgaviridae:0.399577	(Barley_stripe_mosaic_virus_Virgaviridae:0.607213	((Soilborne_wheat_mosaic_virus_Virgaviridae:0.394932	Potato_moptop_virus_Virgaviridae:0.401830):0.179367	Peanut_clump_virus_Virgaviridae:0.646356):0.059379):0.068062):0.300957	Tobacco_rattle_virus_Virgaviridae:0.737467):0.479099):0.405165	(((Hibiscus_green_spot_virus_2:0.887807	Citrus_leprosis_virus_C:0.804920):0.710335	(Aedes_aegypti:0.888897	Blueberry_necrotic_ring_blotch_virus:1.366714):0.342780):0.116469	(Bombus_terrestris:0.907121	Drosophila_rhopaloa:1.177712):0.428039):0.248524):0.516311):0.992702	Tick_borne_tetraviruslike_virus:1.768888):0.808023	((Charavirus_Namtso:0.257263	Charavirus_Canada:0.173168):0.102553	Chara_australis_virus:0.259801):1.334961):0.195289	(((Lentinula_edodes_benylike_virus_1_Benyviridae:0.129590	Lentinula_edodes_ssRNA_mycovirus:0.080635):0.477669	Monilinia_fructicola_benylike_virus_1_Benyviridae:0.344582):0.378054	Agaricus_bisporus_virus_13:1.168503):0.986233):0.187730):0.103503):0.203426):0.551544):0.383638	Monilinia_benyvirus_C_Benyviridae:1.343603):0.367002	(Sclerotium_rolfsii_benylike_virus_1_Benyviridae:0.502333	Agaricus_bisporus_virus_8:0.502223):0.383863):0.420268	(Entomophthora_benyvirus_E_Benyviridae:0.168807	Bemisia_tabaci_benylike_virus_4_Benyviridae:0.172906):0.228905):0.245134	Bemisia_tabaci_benylike_virus_5_Benyviridae:0.260667);
(((((((((((Dactylorhiza_hatagirea_benylike_virus_Benyviridae:0.402043	Red_clover_RNA_virus_1:0.250635):0.121927	Arceuthobium_sichuanense_virus_3:0.318269):0.536082	Goji_berry_chlorosis_virus:0.575844):0.271098	((((Burdock_mottle_virus_Benyviridae:0.256089	(Beet_soilborne_mosaic_virus_Benyviridae:0.029239	Beet_necrotic_yellow_vein_virus_Benyviridae:0.027672):0.216347):0.157799	Rice_stripe_necrosis_virus_Benyviridae:0.468196):0.109257	Mangifera_indica_latent_virus_Benyviridae:0.407413):0.200894	(Wheat_stripe_mosaic_virus_Benyviridae:0.461667	Fern_benyvirus_Benyviridae:0.599581):0.266014):0.357127):0.088064	((Charavirus_Namtso:0.216688	Charavirus_Canada:0.155338):0.109138	Chara_australis_virus:0.236389):1.241047):0.110758	(((Pistacia_ribolike_virus:0.667869	(((((Guiyang_benyvirus_2_Benyviridae:0.026831	Guiyang_benyvirus_1_Benyviridae:0.014728):0.287345	(Pogona_vitticeps:2.713147	Diabrotica_undecimpunctata_virus_2:0.203883):0.091669):0.083242	(((Geotrypetes_seraphini:0.280016	(Rhinatrema_bivittatumB:0.037663	Rhinatrema_bivittatumG:0.404125):0.177337):0.106656	Gekko_japonicus:0.125195):0.339555	Sanya_benyvirus_1_Benyviridae:0.214428):0.115455):0.117969	((((Rhinatrema_bivittatumF:0.262352	Rhinatrema_bivittatumA:0.769559):0.054832	(Rhinatrema_bivittatumD:0.000001	Rhinatrema_bivittatumE:0.000001):0.130358):0.483019	(Protopterus_annectensB:0.968013	Carcharodon_carchariasB:0.375283):0.139910):0.208372	((Microcaecilia_unicolorB:1.408072	(((Carcharodon_carchariasA:0.076425	Microcaecilia_unicolorA:0.327861):0.118311	Rhinatrema_bivittatumH:0.458580):0.238920	Python_bivittatus:0.450566):0.285004):0.000001	Podarcis_muralisC:0.474944):0.455674):0.076687):0.078306	(Bemisia_tabaci_benylike_virus_6_Benyviridae:0.108493	(Sichuan_mosquito_Benylike_virus_Benyviridae:0.082397	Hubei_Benylike_virus_1:0.053430):0.078943):0.358731):0.178036):0.068882	(Protopterus_annectensA:0.872287	Rhinatrema_bivittatumC:0.544982):0.600918):0.112834	(Agaricus_bisporus_virus_13:1.135688	(Monilinia_fructicola_benylike_virus_1_Benyviridae:0.328277	(Lentinula_edodes_ssRNA_mycovirus:0.098932	Lentinula_edodes_benylike_virus_1_Benyviridae:0.098629):0.369023):0.385649):0.928116):0.131902):0.152523	Erysiphe_necator_associated_benylike_virus_1:1.137138):0.219575	(((((Ockelbo_virus:0.007667	Sindbis_virus:0.015806):0.182519	(Chikungunya_virus:0.133050	Semliki_Forest_virus:0.114647):0.084896):0.060781	(Eastern_equine_encephalitis_virus:0.152364	Rio_Negro_virus:0.146489):0.055761):2.079940	((((Hibiscus_green_spot_virus_2:0.674499	Citrus_leprosis_virus_C:0.835251):0.575436	Blueberry_necrotic_ring_blotch_virus:1.548555):0.255186	((Bombus_terrestris:1.095851	Drosophila_rhopaloa:1.062323):0.215155	((((Barley_stripe_mosaic_virus_Virgaviridae:0.571105	Gentian_ovary_ringspot_virus_Virgaviridae:0.473791):0.109144	((Soilborne_wheat_mosaic_virus_Virgaviridae:0.335989	Potato_moptop_virus_Virgaviridae:0.382583):0.192762	Peanut_clump_virus_Virgaviridae:0.556817):0.101042):0.266215	Tobacco_rattle_virus_Virgaviridae:0.732401):0.596972	Tobacco_mosaic_virus_Virgaviridae:0.960338):0.410447):0.191255):0.115819	Aedes_aegypti:1.295478):0.558444):0.808844	Tick_borne_tetraviruslike_virus:1.720396):0.670509):0.529845	Rhizoctonia_solani_benylike_virus_6_Benyviridae:1.072791):0.272028	Monilinia_benyvirus_C_Benyviridae:1.261622):0.549550	((((Bemisia_tabaci_benylike_virus_1_Benyviridae:0.063322	Bemisia_tabaci_benylike_virus_2_Benyviridae:0.057800):0.174321	Bemisia_tabaci_benylike_virus_3_Benyviridae:0.161777):0.127082	Bemisia_tabaci_benylike_virus_5_Benyviridae:0.223098):0.183151	(Bemisia_tabaci_benylike_virus_4_Benyviridae:0.195681	Entomophthora_benyvirus_E_Benyviridae:0.155898):0.224657):0.362395	(Agaricus_bisporus_virus_8:0.487126	Sclerotium_rolfsii_benylike_virus_1_Benyviridae:0.420453):0.420633);
((((Protopterus_annectensB:0.894096	((Rhinatrema_bivittatumE:0.009269	Rhinatrema_bivittatumD:0.000001):0.129876	(Rhinatrema_bivittatumF:0.245152	Rhinatrema_bivittatumA:1.320906):0.041240):0.420876):0.309720	(Carcharodon_carchariasB:0.565104	((Microcaecilia_unicolorB:1.687889	(Rhinatrema_bivittatumH:0.808962	((Python_bivittatus:0.580029	Microcaecilia_unicolorA:0.141265):0.062055	Carcharodon_carchariasA:0.095277):0.107737):0.270736):0.234825	Podarcis_muralisC:0.575047):0.305257):0.112081):0.058556	((Diabrotica_undecimpunctata_virus_2:0.246180	(Guiyang_benyvirus_2_Benyviridae:0.015218	Guiyang_benyvirus_1_Benyviridae:0.015203):0.321622):0.104708	(Sanya_benyvirus_1_Benyviridae:0.277350	(Geotrypetes_seraphini:0.335050	((Rhinatrema_bivittatumB:0.039922	Rhinatrema_bivittatumG:0.291553):0.330991	Gekko_japonicus:0.100902):0.060068):0.287151):0.078655):0.146062):0.080306	(((Protopterus_annectensA:1.062308	(Pogona_vitticeps:1.711447	Rhinatrema_bivittatumC:0.274571):0.326207):0.484592	((((((((Bombus_terrestris:1.503016	(Tobacco_mosaic_virus_Virgaviridae:1.340215	(((Soilborne_wheat_mosaic_virus_Virgaviridae:0.323960	Potato_moptop_virus_Virgaviridae:0.462578):0.142187	(Peanut_clump_virus_Virgaviridae:0.519792	(Gentian_ovary_ringspot_virus_Virgaviridae:0.444048	Barley_stripe_mosaic_virus_Virgaviridae:0.520945):0.198521):0.112488):0.345317	Tobacco_rattle_virus_Virgaviridae:0.780604):0.465734):0.391801):0.079244	(((Hibiscus_green_spot_virus_2:0.777829	Citrus_leprosis_virus_C:0.837879):0.646100	Blueberry_necrotic_ring_blotch_virus:1.672422):0.123561	Aedes_aegypti:1.354623):0.254828):0.224400	Drosophila_rhopaloa:1.256144):0.303710	((Rio_Negro_virus:0.178176	Eastern_equine_encephalitis_virus:0.123942):0.068107	((Chikungunya_virus:0.143193	Semliki_Forest_virus:0.126252):0.076593	(Sindbis_virus:0.030593	Ockelbo_virus:0.015440):0.226057):0.049882):2.141527):0.889360	Tick_borne_tetraviruslike_virus:1.839406):0.835684	(Agaricus_bisporus_virus_13:1.033739	((Lentinula_edodes_benylike_virus_1_Benyviridae:0.139158	Lentinula_edodes_ssRNA_mycovirus:0.090125):0.517954	Monilinia_fructicola_benylike_virus_1_Benyviridae:0.344305):0.444885):0.717877):0.126282	((Rhizoctonia_solani_benylike_virus_6_Benyviridae:1.098364	((((Bemisia_tabaci_benylike_virus_5_Benyviridae:0.242235	(Bemisia_tabaci_benylike_virus_3_Benyviridae:0.153377	(Bemisia_tabaci_benylike_virus_2_Benyviridae:0.047404	Bemisia_tabaci_benylike_virus_1_Benyviridae:0.065958):0.252150):0.085517):0.231995	(Bemisia_tabaci_benylike_virus_4_Benyviridae:0.192021	Entomophthora_benyvirus_E_Benyviridae:0.163734):0.209705):0.380691	(Agaricus_bisporus_virus_8:0.482371	Sclerotium_rolfsii_benylike_virus_1_Benyviridae:0.372453):0.460659):0.468890	Monilinia_benyvirus_C_Benyviridae:1.328055):0.242720):0.575932	Erysiphe_necator_associated_benylike_virus_1:1.138299):0.197504):0.128410	(((Charavirus_Canada:0.193539	Charavirus_Namtso:0.275651):0.053332	Chara_australis_virus:0.271506):1.375250	(((Fern_benyvirus_Benyviridae:0.643181	Wheat_stripe_mosaic_virus_Benyviridae:0.445188):0.224784	((Rice_stripe_necrosis_virus_Benyviridae:0.417211	((Beet_soilborne_mosaic_virus_Benyviridae:0.032530	Beet_necrotic_yellow_vein_virus_Benyviridae:0.032614):0.238682	Burdock_mottle_virus_Benyviridae:0.258076):0.198728):0.176451	Mangifera_indica_latent_virus_Benyviridae:0.444494):0.246461):0.371295	((Dactylorhiza_hatagirea_benylike_virus_Benyviridae:0.284434	(Red_clover_RNA_virus_1:0.321180	Arceuthobium_sichuanense_virus_3:0.387076):0.091222):0.499770	Goji_berry_chlorosis_virus:0.625205):0.341614):0.090282):0.145460):0.189657):0.113148	Pistacia_ribolike_virus:0.711150):0.158052	(Bemisia_tabaci_benylike_virus_6_Benyviridae:0.121715	(Sichuan_mosquito_Benylike_virus_Benyviridae:0.091362	Hubei_Benylike_virus_1:0.056606):0.087999):0.388854);
(((((((((((Blueberry_necrotic_ring_blotch_virus:1.686982	(Citrus_leprosis_virus_C:0.863814	Hibiscus_green_spot_virus_2:0.678171):0.697494):0.175065	Aedes_aegypti:1.429739):0.221983	Bombus_terrestris:1.193039):0.169829	((((Potato_moptop_virus_Virgaviridae:0.421660	Soilborne_wheat_mosaic_virus_Virgaviridae:0.392946):0.209902	(Peanut_clump_virus_Virgaviridae:0.534138	(Barley_stripe_mosaic_virus_Virgaviridae:0.548283	Gentian_ovary_ringspot_virus_Virgaviridae:0.438334):0.227546):0.136981):0.346280	Tobacco_rattle_virus_Virgaviridae:0.850989):0.644197	Tobacco_mosaic_virus_Virgaviridae:0.999192):0.401816):0.444756	Drosophila_rhopaloa:1.215209):0.147407	((Rio_Negro_virus:0.167874	Eastern_equine_encephalitis_virus:0.150945):0.039542	((Semliki_Forest_virus:0.128722	Chikungunya_virus:0.168789):0.086062	(Sindbis_virus:0.029943	Ockelbo_virus:0.013633):0.235355):0.080816):2.826889):1.058012	Tick_borne_tetraviruslike_virus:1.745721):0.969021	(((((((Bemisia_tabaci_benylike_virus_2_Benyviridae:0.076312	Bemisia_tabaci_benylike_virus_1_Benyviridae:0.078452):0.239929	Bemisia_tabaci_benylike_virus_3_Benyviridae:0.173535):0.120899	Bemisia_tabaci_benylike_virus_5_Benyviridae:0.268222):0.250902	(Entomophthora_benyvirus_E_Benyviridae:0.167976	Bemisia_tabaci_benylike_virus_4_Benyviridae:0.248072):0.165044):0.379641	(Sclerotium_rolfsii_benylike_virus_1_Benyviridae:0.422619	Agaricus_bisporus_virus_8:0.558333):0.503680):0.599039	Monilinia_benyvirus_C_Benyviridae:1.450286):0.421647	Rhizoctonia_solani_benylike_virus_6_Benyviridae:1.033699):0.389341):0.241194	(Agaricus_bisporus_virus_13:1.154590	(Monilinia_fructicola_benylike_virus_1_Benyviridae:0.346183	(Lentinula_edodes_benylike_virus_1_Benyviridae:0.129368	Lentinula_edodes_ssRNA_mycovirus:0.103377):0.467476):0.351144):1.086431):0.173353	Erysiphe_necator_associated_benylike_virus_1:1.190592):0.233825	((Protopterus_annectensA:0.796113	Rhinatrema_bivittatumC:0.494494):0.702874	(((((((Pogona_vitticeps:2.205022	(Carcharodon_carchariasA:0.205812	((Rhinatrema_bivittatumH:0.012444	Python_bivittatus:0.268269):0.263733	Microcaecilia_unicolorA:0.028293):0.208813):0.444240):0.184084	((Protopterus_annectensB:0.736202	Carcharodon_carchariasB:0.388401):0.191313	((Rhinatrema_bivittatumA:1.046471	Rhinatrema_bivittatumF:0.170086):0.060860	(Rhinatrema_bivittatumD:0.000001	Rhinatrema_bivittatumE:0.005012):0.150165):0.743004):0.055588):0.110388	Podarcis_muralisC:0.776984):0.044721	Microcaecilia_unicolorB:1.499479):0.129244	(((Gekko_japonicus:0.127369	(Geotrypetes_seraphini:0.494524	(Rhinatrema_bivittatumB:0.065660	Rhinatrema_bivittatumG:0.473513):0.373789):0.083790):0.360247	(Diabrotica_undecimpunctata_virus_2:0.335452	(Guiyang_benyvirus_1_Benyviridae:0.020312	Guiyang_benyvirus_2_Benyviridae:0.026884):0.322558):0.083045):0.040162	Sanya_benyvirus_1_Benyviridae:0.376916):0.154936):0.088164	((Sichuan_mosquito_Benylike_virus_Benyviridae:0.076824	Hubei_Benylike_virus_1:0.063935):0.100898	Bemisia_tabaci_benylike_virus_6_Benyviridae:0.138570):0.336397):0.144311	Pistacia_ribolike_virus:0.806345):0.116627):0.194384	((Charavirus_Namtso:0.227447	(Charavirus_Canada:0.197506	Chara_australis_virus:0.384479):0.078105):1.679618	(((Fern_benyvirus_Benyviridae:0.640521	Wheat_stripe_mosaic_virus_Benyviridae:0.470255):0.304746	(((Burdock_mottle_virus_Benyviridae:0.271506	(Beet_necrotic_yellow_vein_virus_Benyviridae:0.060410	Beet_soilborne_mosaic_virus_Benyviridae:0.040067):0.255801):0.189884	Rice_stripe_necrosis_virus_Benyviridae:0.476477):0.191738	Mangifera_indica_latent_virus_Benyviridae:0.505939):0.238248):0.449397	(Goji_berry_chlorosis_virus:0.710370	((Red_clover_RNA_virus_1:0.314702	Dactylorhiza_hatagirea_benylike_virus_Benyviridae:0.447595):0.079954	Arceuthobium_sichuanense_virus_3:0.412034):0.573063):0.233875):0.116922):0.190428);
((Erysiphe_necator_associated_benylike_virus_1:1.151271	(((((((Bemisia_tabaci_benylike_virus_3_Benyviridae:0.182586	(Bemisia_tabaci_benylike_virus_2_Benyviridae:0.064246	Bemisia_tabaci_benylike_virus_1_Benyviridae:0.090025):0.199129):0.138482	Bemisia_tabaci_benylike_virus_5_Benyviridae:0.239436):0.243211	(Entomophthora_benyvirus_E_Benyviridae:0.181893	Bemisia_tabaci_benylike_virus_4_Benyviridae:0.224967):0.235994):0.363154	(Sclerotium_rolfsii_benylike_virus_1_Benyviridae:0.454460	Agaricus_bisporus_virus_8:0.528140):0.507522):0.585419	Monilinia_benyvirus_C_Benyviridae:1.532074):0.300763	Rhizoctonia_solani_benylike_virus_6_Benyviridae:1.205013):0.329328	(((((Aedes_aegypti:1.218965	Blueberry_necrotic_ring_blotch_virus:1.562749):0.377352	(Citrus_leprosis_virus_C:0.868165	Hibiscus_green_spot_virus_2:0.898302):0.659341):0.253671	(((((Soilborne_wheat_mosaic_virus_Virgaviridae:0.356407	Potato_moptop_virus_Virgaviridae:0.400729):0.239684	(Peanut_clump_virus_Virgaviridae:0.562913	(Barley_stripe_mosaic_virus_Virgaviridae:0.671589	Gentian_ovary_ringspot_virus_Virgaviridae:0.416873):0.153620):0.070655):0.457026	Tobacco_rattle_virus_Virgaviridae:0.800125):0.597973	Tobacco_mosaic_virus_Virgaviridae:0.964913):0.425469	(Bombus_terrestris:1.136932	Drosophila_rhopaloa:1.224867):0.187117):0.099287):0.627278	(Chikungunya_virus:0.059073	(((Sindbis_virus:0.019658	Ockelbo_virus:0.021288):0.236863	(Rio_Negro_virus:0.173286	Eastern_equine_encephalitis_virus:0.133475):0.149814):0.071184	Semliki_Forest_virus:0.147115):0.079382):2.150105):0.863056	Tick_borne_tetraviruslike_virus:2.046528):0.758378):0.209932):0.195906	((Chara_australis_virus:0.278250	(Charavirus_Canada:0.200931	Charavirus_Namtso:0.262812):0.113640):1.529147	(((((Burdock_mottle_virus_Benyviridae:0.303962	(Beet_soilborne_mosaic_virus_Benyviridae:0.040221	Beet_necrotic_yellow_vein_virus_Benyviridae:0.052847):0.260982):0.152931	Rice_stripe_necrosis_virus_Benyviridae:0.479614):0.146107	Mangifera_indica_latent_virus_Benyviridae:0.511327):0.224651	(Wheat_stripe_mosaic_virus_Benyviridae:0.511675	Fern_benyvirus_Benyviridae:0.689912):0.304743):0.437900	(Goji_berry_chlorosis_virus:0.764828	(Arceuthobium_sichuanense_virus_3:0.393807	(Red_clover_RNA_virus_1:0.301102	Dactylorhiza_hatagirea_benylike_virus_Benyviridae:0.451895):0.121195):0.587617):0.294141):0.123327):0.160111	((Agaricus_bisporus_virus_13:1.002601	(Monilinia_fructicola_benylike_virus_1_Benyviridae:0.400761	(Lentinula_edodes_benylike_virus_1_Benyviridae:0.180984	Lentinula_edodes_ssRNA_mycovirus:0.070060):0.455765):0.594277):1.041579	((((((Microcaecilia_unicolorB:1.450458	((((Pogona_vitticeps:2.437695	Python_bivittatus:0.691201):0.348662	(Carcharodon_carchariasA:0.124301	Microcaecilia_unicolorA:0.349117):0.457543):0.062140	Rhinatrema_bivittatumH:0.665536):0.398461	Podarcis_muralisC:0.655466):0.075157):0.188552	((Protopterus_annectensB:0.727643	Carcharodon_carchariasB:0.464243):0.207479	((Rhinatrema_bivittatumD:0.000001	Rhinatrema_bivittatumE:0.000001):0.049891	(Rhinatrema_bivittatumA:0.863544	Rhinatrema_bivittatumF:0.211766):0.096591):0.482569):0.217906):0.093425	(Bemisia_tabaci_benylike_virus_6_Benyviridae:0.133390	(Sichuan_mosquito_Benylike_virus_Benyviridae:0.076875	Hubei_Benylike_virus_1:0.060159):0.104829):0.348512):0.043363	((Sanya_benyvirus_1_Benyviridae:0.370049	(Diabrotica_undecimpunctata_virus_2:0.312162	(Guiyang_benyvirus_1_Benyviridae:0.013628	Guiyang_benyvirus_2_Benyviridae:0.030217):0.289946):0.116849):0.052503	(Gekko_japonicus:0.125552	((Rhinatrema_bivittatumG:0.431827	Rhinatrema_bivittatumB:0.055713):0.345964	Geotrypetes_seraphini:0.590605):0.040184):0.343709):0.146946):0.231568	Pistacia_ribolike_virus:0.691463):0.105072	(Protopterus_annectensA:1.223905	Rhinatrema_bivittatumC:0.282477):0.893052):0.144908):0.138383);
(((((Mangifera_indica_latent_virus_Benyviridae:0.479611	((Burdock_mottle_virus_Benyviridae:0.265661	(Beet_soilborne_mosaic_virus_Benyviridae:0.031001	Beet_necrotic_yellow_vein_virus_Benyviridae:0.038370):0.215277):0.179228	Rice_stripe_necrosis_virus_Benyviridae:0.451895):0.167407):0.214264	(Fern_benyvirus_Benyviridae:0.659953	Wheat_stripe_mosaic_virus_Benyviridae:0.465818):0.260168):0.390197	(((Red_clover_RNA_virus_1:0.297439	Dactylorhiza_hatagirea_benylike_virus_Benyviridae:0.351293):0.096281	Arceuthobium_sichuanense_virus_3:0.416021):0.494438	Goji_berry_chlorosis_virus:0.644589):0.267469):0.127830	(((((((((Guiyang_benyvirus_2_Benyviridae:0.021399	Guiyang_benyvirus_1_Benyviridae:0.017181):0.290956	Diabrotica_undecimpunctata_virus_2:0.317413):0.058077	Sanya_benyvirus_1_Benyviridae:0.326488):0.095038	((Geotrypetes_seraphini:0.253381	(Rhinatrema_bivittatumG:0.438987	Rhinatrema_bivittatumB:0.051328):0.300195):0.041171	Gekko_japonicus:0.195418):0.342531):0.048475	(((Microcaecilia_unicolorB:1.682733	(Python_bivittatus:0.412802	(Microcaecilia_unicolorA:0.144952	(Carcharodon_carchariasA:0.343080	Rhinatrema_bivittatumH:0.352048):0.196423):0.018217):0.440710):0.060824	Podarcis_muralisC:0.419238):0.325736	((Protopterus_annectensB:0.760405	Carcharodon_carchariasB:0.196115):0.182584	((Rhinatrema_bivittatumF:0.170705	Rhinatrema_bivittatumA:0.843229):0.197771	(Rhinatrema_bivittatumD:0.000001	Rhinatrema_bivittatumE:0.004413):0.114802):0.360050):0.219465):0.082894):0.087821	((Sichuan_mosquito_Benylike_virus_Benyviridae:0.094437	Hubei_Benylike_virus_1:0.058435):0.107638	Bemisia_tabaci_benylike_virus_6_Benyviridae:0.124235):0.358149):0.153358	Pistacia_ribolike_virus:0.716964):0.077082	(Protopterus_annectensA:0.760869	Rhinatrema_bivittatumC:0.415329):0.725913):0.258779	((Pogona_vitticeps:2.809715	(Erysiphe_necator_associated_benylike_virus_1:1.056834	(Rhizoctonia_solani_benylike_virus_6_Benyviridae:1.114073	((((Entomophthora_benyvirus_E_Benyviridae:0.151936	Bemisia_tabaci_benylike_virus_4_Benyviridae:0.218859):0.238190	(Bemisia_tabaci_benylike_virus_5_Benyviridae:0.223879	((Bemisia_tabaci_benylike_virus_1_Benyviridae:0.068992	Bemisia_tabaci_benylike_virus_2_Benyviridae:0.065752):0.204724	Bemisia_tabaci_benylike_virus_3_Benyviridae:0.155282):0.115245):0.269574):0.279131	(Agaricus_bisporus_virus_8:0.485789	Sclerotium_rolfsii_benylike_virus_1_Benyviridae:0.391870):0.435157):0.428346	Monilinia_benyvirus_C_Benyviridae:1.244344):0.409293):0.510219):0.102891):0.050641	(((Lentinula_edodes_benylike_virus_1_Benyviridae:0.123681	Lentinula_edodes_ssRNA_mycovirus:0.110504):0.409247	Monilinia_fructicola_benylike_virus_1_Benyviridae:0.392090):0.395052	Agaricus_bisporus_virus_13:1.040255):0.919723):0.085450):0.094900):0.328769	((((Drosophila_rhopaloa:0.883662	Bombus_terrestris:1.110255):0.256028	((Blueberry_necrotic_ring_blotch_virus:1.803008	(Citrus_leprosis_virus_C:0.896298	Hibiscus_green_spot_virus_2:0.762667):0.672954):0.231203	(((((Barley_stripe_mosaic_virus_Virgaviridae:0.723383	(Peanut_clump_virus_Virgaviridae:0.568573	(Soilborne_wheat_mosaic_virus_Virgaviridae:0.326281	Potato_moptop_virus_Virgaviridae:0.478442):0.209879):0.091064):0.040763	Gentian_ovary_ringspot_virus_Virgaviridae:0.353151):0.399324	Tobacco_rattle_virus_Virgaviridae:0.801246):0.391340	Tobacco_mosaic_virus_Virgaviridae:0.833069):0.513171	Aedes_aegypti:1.301758):0.136440):0.119058):0.486126	(((Ockelbo_virus:0.016271	Sindbis_virus:0.024869):0.219036	(Semliki_Forest_virus:0.137615	Chikungunya_virus:0.143018):0.106365):0.106841	(Rio_Negro_virus:0.145879	Eastern_equine_encephalitis_virus:0.163212):0.044589):2.021547):0.956464	Tick_borne_tetraviruslike_virus:1.927656):0.730961	(Chara_australis_virus:0.245617	(Charavirus_Namtso:0.244791	Charavirus_Canada:0.167529):0.071149):1.171117);
((((Hibiscus_green_spot_virus_2:0.683868	Citrus_leprosis_virus_C:0.805916):0.637303	Blueberry_necrotic_ring_blotch_virus:1.598157):0.106528	(Drosophila_rhopaloa:1.084880	Bombus_terrestris:0.628508):0.217030):0.172663	(((((((Potato_moptop_virus_Virgaviridae:0.379851	Soilborne_wheat_mosaic_virus_Virgaviridae:0.298060):0.188568	Peanut_clump_virus_Virgaviridae:0.520365):0.072391	Barley_stripe_mosaic_virus_Virgaviridae:0.581884):0.088617	Gentian_ovary_ringspot_virus_Virgaviridae:0.423316):0.340454	Tobacco_rattle_virus_Virgaviridae:0.728509):0.495856	Tobacco_mosaic_virus_Virgaviridae:1.215048):0.354099	((((((((Arceuthobium_sichuanense_virus_3:0.386903	Red_clover_RNA_virus_1:0.306835):0.101903	Dactylorhiza_hatagirea_benylike_virus_Benyviridae:0.368443):0.567174	Goji_berry_chlorosis_virus:0.637358):0.254766	((Fern_benyvirus_Benyviridae:0.570946	Wheat_stripe_mosaic_virus_Benyviridae:0.435005):0.276541	(((Burdock_mottle_virus_Benyviridae:0.279856	(Beet_necrotic_yellow_vein_virus_Benyviridae:0.043641	Beet_soilborne_mosaic_virus_Benyviridae:0.037593):0.239353):0.165425	Rice_stripe_necrosis_virus_Benyviridae:0.425227):0.115251	Mangifera_indica_latent_virus_Benyviridae:0.475525):0.183463):0.344342):0.122954	((Erysiphe_necator_associated_benylike_virus_1:1.074463	((((Sclerotium_rolfsii_benylike_virus_1_Benyviridae:0.448363	Agaricus_bisporus_virus_8:0.496503):0.514315	((((Bemisia_tabaci_benylike_virus_1_Benyviridae:0.091386	Bemisia_tabaci_benylike_virus_2_Benyviridae:0.053860):0.222473	Bemisia_tabaci_benylike_virus_3_Benyviridae:0.182868):0.114222	Bemisia_tabaci_benylike_virus_5_Benyviridae:0.250702):0.255044	(Entomophthora_benyvirus_E_Benyviridae:0.154807	Bemisia_tabaci_benylike_virus_4_Benyviridae:0.216794):0.240258):0.309816):0.420750	Monilinia_benyvirus_C_Benyviridae:1.216031):0.499228	Rhizoctonia_solani_benylike_virus_6_Benyviridae:1.136616):0.541858):0.158765	(((Monilinia_fructicola_benylike_virus_1_Benyviridae:0.442224	(Lentinula_edodes_benylike_virus_1_Benyviridae:0.115438	Lentinula_edodes_ssRNA_mycovirus:0.103138):0.346130):0.396056	Agaricus_bisporus_virus_13:1.108716):0.915162	((((((Protopterus_annectensB:0.848213	Carcharodon_carchariasB:0.297140):0.130132	((Rhinatrema_bivittatumF:0.285015	(Rhinatrema_bivittatumE:0.004625	Rhinatrema_bivittatumD:0.000001):0.065192):0.251086	Rhinatrema_bivittatumA:0.863071):0.184646):0.256144	((Microcaecilia_unicolorB:1.479939	(Microcaecilia_unicolorA:0.135602	(Carcharodon_carchariasA:0.159045	Rhinatrema_bivittatumH:0.587839):0.100846):0.447696):0.085662	(Python_bivittatus:0.498500	Podarcis_muralisC:0.308711):0.242674):0.235693):0.090343	(((Pogona_vitticeps:1.769420	(Protopterus_annectensA:0.594355	Rhinatrema_bivittatumC:0.363647):0.167055):0.371529	(((Rhinatrema_bivittatumB:0.070215	Rhinatrema_bivittatumG:0.435198):0.170183	Geotrypetes_seraphini:0.321759):0.118444	Gekko_japonicus:0.145001):0.123409):0.190206	(Diabrotica_undecimpunctata_virus_2:0.288501	((Guiyang_benyvirus_1_Benyviridae:0.011482	Guiyang_benyvirus_2_Benyviridae:0.029600):0.299087	Sanya_benyvirus_1_Benyviridae:0.344873):0.077887):0.112189):0.089470):0.082783	(Bemisia_tabaci_benylike_virus_6_Benyviridae:0.125685	(Hubei_Benylike_virus_1:0.074430	Sichuan_mosquito_Benylike_virus_Benyviridae:0.085401):0.078465):0.374075):0.151898	Pistacia_ribolike_virus:0.670608):0.275123):0.087545):0.109347):0.357211	(Charavirus_Canada:0.123358	(Charavirus_Namtso:0.195170	Chara_australis_virus:0.355642):0.070410):1.314402):0.838410	Tick_borne_tetraviruslike_virus:1.818741):1.072797	(Chikungunya_virus:0.075935	(Semliki_Forest_virus:0.133272	((Sindbis_virus:0.025954	Ockelbo_virus:0.013211):0.244790	(Eastern_equine_encephalitis_virus:0.152529	Rio_Negro_virus:0.148437):0.141415):0.076573):0.081219):2.062047):0.616267):0.241838	Aedes_aegypti:1.179627);
((Aedes_aegypti:1.317180	(Citrus_leprosis_virus_C:0.824107	Hibiscus_green_spot_virus_2:0.728531):0.588214):0.086091	(Blueberry_necrotic_ring_blotch_virus:1.601551	(Drosophila_rhopaloa:1.234135	(((Eastern_equine_encephalitis_virus:0.117930	Rio_Negro_virus:0.166245):0.061513	((Chikungunya_virus:0.146792	Semliki_Forest_virus:0.139856):0.078774	(Ockelbo_virus:0.010878	Sindbis_virus:0.025703):0.234899):0.078876):2.286300	(((((((((((Rhinatrema_bivittatumC:0.386085	Protopterus_annectensA:0.974002):0.163528	Pogona_vitticeps:1.835783):0.575391	((Gekko_japonicus:0.115383	(Geotrypetes_seraphini:0.469556	(Rhinatrema_bivittatumG:0.534869	Rhinatrema_bivittatumB:0.081789):0.213868):0.081375):0.273495	(((Guiyang_benyvirus_2_Benyviridae:0.021223	Guiyang_benyvirus_1_Benyviridae:0.013658):0.300315	Diabrotica_undecimpunctata_virus_2:0.334530):0.055634	Sanya_benyvirus_1_Benyviridae:0.356394):0.065042):0.064431):0.041415	(((Python_bivittatus:0.367460	Podarcis_muralisC:0.395964):0.215226	(Microcaecilia_unicolorB:1.457293	(Microcaecilia_unicolorA:0.186253	(Rhinatrema_bivittatumH:0.390982	Carcharodon_carchariasA:0.145738):0.163600):0.446112):0.023413):0.276713	((Protopterus_annectensB:0.885973	Carcharodon_carchariasB:0.307132):0.114466	((Rhinatrema_bivittatumD:0.000001	Rhinatrema_bivittatumE:0.017974):0.052224	(Rhinatrema_bivittatumA:0.890623	Rhinatrema_bivittatumF:0.244632):0.069344):0.507287):0.237226):0.140185):0.127348	((Sichuan_mosquito_Benylike_virus_Benyviridae:0.071559	Hubei_Benylike_virus_1:0.060128):0.069329	Bemisia_tabaci_benylike_virus_6_Benyviridae:0.135524):0.351692):0.202046	Pistacia_ribolike_virus:0.670904):0.345437	((Chara_australis_virus:0.274581	(Charavirus_Canada:0.189672	Charavirus_Namtso:0.231141):0.093537):1.440518	(((Red_clover_RNA_virus_1:0.251719	(Dactylorhiza_hatagirea_benylike_virus_Benyviridae:0.347429	Arceuthobium_sichuanense_virus_3:0.425112):0.081441):0.596914	Goji_berry_chlorosis_virus:0.712675):0.232924	((Fern_benyvirus_Benyviridae:0.642902	Wheat_stripe_mosaic_virus_Benyviridae:0.470606):0.233830	(Mangifera_indica_latent_virus_Benyviridae:0.449088	(((Beet_soilborne_mosaic_virus_Benyviridae:0.046695	Beet_necrotic_yellow_vein_virus_Benyviridae:0.040009):0.260945	Burdock_mottle_virus_Benyviridae:0.256837):0.179616	Rice_stripe_necrosis_virus_Benyviridae:0.476423):0.135623):0.268613):0.275204):0.123979):0.121190):0.139154	((Monilinia_fructicola_benylike_virus_1_Benyviridae:0.355283	(Lentinula_edodes_ssRNA_mycovirus:0.112194	Lentinula_edodes_benylike_virus_1_Benyviridae:0.126290):0.447547):0.359373	Agaricus_bisporus_virus_13:1.120008):0.986463):0.118033	Erysiphe_necator_associated_benylike_virus_1:1.096753):0.175487	(((((Bemisia_tabaci_benylike_virus_5_Benyviridae:0.226523	(Bemisia_tabaci_benylike_virus_3_Benyviridae:0.174803	(Bemisia_tabaci_benylike_virus_2_Benyviridae:0.072173	Bemisia_tabaci_benylike_virus_1_Benyviridae:0.062624):0.223475):0.123352):0.274386	(Bemisia_tabaci_benylike_virus_4_Benyviridae:0.166623	Entomophthora_benyvirus_E_Benyviridae:0.191128):0.241219):0.352832	(Agaricus_bisporus_virus_8:0.538778	Sclerotium_rolfsii_benylike_virus_1_Benyviridae:0.442238):0.479797):0.328866	Monilinia_benyvirus_C_Benyviridae:1.243828):0.400671	Rhizoctonia_solani_benylike_virus_6_Benyviridae:1.042397):0.463234):0.930366	Tick_borne_tetraviruslike_virus:1.735175):0.846586):0.157402):0.298633):0.171948	(Bombus_terrestris:1.076800	((Tobacco_rattle_virus_Virgaviridae:0.803486	((Peanut_clump_virus_Virgaviridae:0.601251	(Potato_moptop_virus_Virgaviridae:0.410217	Soilborne_wheat_mosaic_virus_Virgaviridae:0.312830):0.168699):0.056738	(Barley_stripe_mosaic_virus_Virgaviridae:0.522964	Gentian_ovary_ringspot_virus_Virgaviridae:0.496542):0.109353):0.363719):0.389894	Tobacco_mosaic_virus_Virgaviridae:0.945829):0.389064):0.166573);
(((Microcaecilia_unicolorA:0.000001	(Rhinatrema_bivittatumH:0.459712	Carcharodon_carchariasA:0.247228):0.160596):0.343424	Podarcis_muralisC:0.649232):0.150949	(Python_bivittatus:0.757119	(((((Pistacia_ribolike_virus:0.676302	(((((((Sclerotium_rolfsii_benylike_virus_1_Benyviridae:0.480571	Agaricus_bisporus_virus_8:0.440010):0.508416	((Entomophthora_benyvirus_E_Benyviridae:0.156730	Bemisia_tabaci_benylike_virus_4_Benyviridae:0.197601):0.239323	(((Bemisia_tabaci_benylike_virus_2_Benyviridae:0.057567	Bemisia_tabaci_benylike_virus_1_Benyviridae:0.077852):0.181537	Bemisia_tabaci_benylike_virus_3_Benyviridae:0.166698):0.095413	Bemisia_tabaci_benylike_virus_5_Benyviridae:0.242265):0.242942):0.282484):0.525530	Monilinia_benyvirus_C_Benyviridae:1.310832):0.379107	Rhizoctonia_solani_benylike_virus_6_Benyviridae:1.089252):0.458913	Erysiphe_necator_associated_benylike_virus_1:1.141426):0.155479	(Agaricus_bisporus_virus_13:1.047957	((Lentinula_edodes_benylike_virus_1_Benyviridae:0.160636	Lentinula_edodes_ssRNA_mycovirus:0.084451):0.401570	Monilinia_fructicola_benylike_virus_1_Benyviridae:0.372558):0.450158):1.001020):0.204178	((((((Rio_Negro_virus:0.147126	Eastern_equine_encephalitis_virus:0.146062):0.048157	((Semliki_Forest_virus:0.140602	Chikungunya_virus:0.142969):0.124363	(Ockelbo_virus:0.012150	Sindbis_virus:0.027358):0.245611):0.076815):2.304416	(Drosophila_rhopaloa:1.163083	(((((Soilborne_wheat_mosaic_virus_Virgaviridae:0.331132	Potato_moptop_virus_Virgaviridae:0.457392):0.151879	(Peanut_clump_virus_Virgaviridae:0.658221	(Gentian_ovary_ringspot_virus_Virgaviridae:0.501184	Barley_stripe_mosaic_virus_Virgaviridae:0.603356):0.146380):0.082574):0.351967	Tobacco_rattle_virus_Virgaviridae:0.858212):0.631752	Tobacco_mosaic_virus_Virgaviridae:0.927964):0.457542	(((Bombus_terrestris:1.402980	Blueberry_necrotic_ring_blotch_virus:1.243068):0.425636	Aedes_aegypti:1.467289):0.234233	(Hibiscus_green_spot_virus_2:0.936726	Citrus_leprosis_virus_C:0.760979):0.707054):0.288573):0.193979):0.437947):0.943306	Tick_borne_tetraviruslike_virus:2.480137):0.618128	((Charavirus_Canada:0.188765	Charavirus_Namtso:0.240776):0.106212	Chara_australis_virus:0.273244):1.173810):0.338850	((((Arceuthobium_sichuanense_virus_3:0.461187	Red_clover_RNA_virus_1:0.349589):0.087364	Dactylorhiza_hatagirea_benylike_virus_Benyviridae:0.353650):0.570615	Goji_berry_chlorosis_virus:0.669950):0.260832	(((((Beet_necrotic_yellow_vein_virus_Benyviridae:0.042714	Beet_soilborne_mosaic_virus_Benyviridae:0.039361):0.258881	Burdock_mottle_virus_Benyviridae:0.286777):0.173958	Rice_stripe_necrosis_virus_Benyviridae:0.480584):0.162757	Mangifera_indica_latent_virus_Benyviridae:0.474875):0.192593	(Wheat_stripe_mosaic_virus_Benyviridae:0.443884	Fern_benyvirus_Benyviridae:0.613872):0.285611):0.413567):0.137365):0.150993):0.276592):0.094176	(Rhinatrema_bivittatumC:0.269616	Protopterus_annectensA:0.674957):0.975406):0.074253	((Hubei_Benylike_virus_1:0.078096	Sichuan_mosquito_Benylike_virus_Benyviridae:0.072577):0.111929	Bemisia_tabaci_benylike_virus_6_Benyviridae:0.166590):0.386612):0.044199	(((Diabrotica_undecimpunctata_virus_2:0.269440	(Guiyang_benyvirus_1_Benyviridae:0.016858	Guiyang_benyvirus_2_Benyviridae:0.019900):0.333189):0.054428	(Pogona_vitticeps:2.776861	((Geotrypetes_seraphini:0.578819	(Rhinatrema_bivittatumG:0.292103	Rhinatrema_bivittatumB:0.061025):0.291244):0.123556	Gekko_japonicus:0.119609):0.352169):0.176893):0.037013	Sanya_benyvirus_1_Benyviridae:0.326815):0.208570):0.130362	(((Rhinatrema_bivittatumF:0.218359	Rhinatrema_bivittatumA:0.697788):0.131845	(Rhinatrema_bivittatumD:0.000001	Rhinatrema_bivittatumE:0.004539):0.091481):0.394061	(Protopterus_annectensB:0.936878	Carcharodon_carchariasB:0.352310):0.115992):0.146667):0.026517):0.176105	Microcaecilia_unicolorB:1.548199);
((((((((Tobacco_rattle_virus_Virgaviridae:0.908306	(Peanut_clump_virus_Virgaviridae:0.545914	((Soilborne_wheat_mosaic_virus_Virgaviridae:0.371101	Potato_moptop_virus_Virgaviridae:0.321809):0.201897	(Gentian_ovary_ringspot_virus_Virgaviridae:0.564424	Barley_stripe_mosaic_virus_Virgaviridae:0.543474):0.182555):0.060633):0.384200):0.763643	Tobacco_mosaic_virus_Virgaviridae:0.980370):0.405157	((((Citrus_leprosis_virus_C:0.947305	Hibiscus_green_spot_virus_2:0.663382):0.566703	Bombus_terrestris:1.365860):0.133220	Aedes_aegypti:1.053717):0.131024	Blueberry_necrotic_ring_blotch_virus:1.660314):0.328717):0.348077	Drosophila_rhopaloa:1.630525):0.349404	(((Chikungunya_virus:0.125187	Semliki_Forest_virus:0.102812):0.088129	(Sindbis_virus:0.020517	Ockelbo_virus:0.012607):0.215966):0.043118	(Eastern_equine_encephalitis_virus:0.163187	Rio_Negro_virus:0.139144):0.053982):2.384287):0.927734	Tick_borne_tetraviruslike_virus:1.911778):0.728989	((Charavirus_Canada:0.195468	Charavirus_Namtso:0.233780):0.047858	Chara_australis_virus:0.319376):1.091537):0.280397	(Erysiphe_necator_associated_benylike_virus_1:1.058359	(((((Bemisia_tabaci_benylike_virus_5_Benyviridae:0.239492	((Bemisia_tabaci_benylike_virus_1_Benyviridae:0.053321	Bemisia_tabaci_benylike_virus_2_Benyviridae:0.061641):0.182948	Bemisia_tabaci_benylike_virus_3_Benyviridae:0.198444):0.084032):0.204935	(Bemisia_tabaci_benylike_virus_4_Benyviridae:0.201048	Entomophthora_benyvirus_E_Benyviridae:0.120310):0.256257):0.421868	(Sclerotium_rolfsii_benylike_virus_1_Benyviridae:0.486086	Agaricus_bisporus_virus_8:0.443683):0.416281):0.378720	Monilinia_benyvirus_C_Benyviridae:1.200299):0.368044	Rhizoctonia_solani_benylike_virus_6_Benyviridae:0.985741):0.514134):0.154947	((Agaricus_bisporus_virus_13:1.073730	((Lentinula_edodes_benylike_virus_1_Benyviridae:0.137050	Lentinula_edodes_ssRNA_mycovirus:0.078380):0.363614	Monilinia_fructicola_benylike_virus_1_Benyviridae:0.444407):0.402818):1.003166	((((((((Guiyang_benyvirus_2_Benyviridae:0.035901	Guiyang_benyvirus_1_Benyviridae:0.016699):0.299125	Diabrotica_undecimpunctata_virus_2:0.296293):0.084848	(Sanya_benyvirus_1_Benyviridae:0.304882	((Rhinatrema_bivittatumG:0.527795	Rhinatrema_bivittatumB:0.090314):0.352216	(Geotrypetes_seraphini:0.588439	Gekko_japonicus:0.045591):0.051489):0.352318):0.018249):0.119296	(((Pogona_vitticeps:2.929746	(Podarcis_muralisC:0.655097	(((Python_bivittatus:0.492985	(Microcaecilia_unicolorA:0.256988	Carcharodon_carchariasA:0.295387):0.000001):0.000001	Rhinatrema_bivittatumH:0.491396):0.413904	Microcaecilia_unicolorB:1.243039):0.092401):0.111306):0.126983	(((Rhinatrema_bivittatumF:0.160248	Rhinatrema_bivittatumA:1.215602):0.184721	(Rhinatrema_bivittatumD:0.000001	Rhinatrema_bivittatumE:0.000001):0.064104):0.515384	Carcharodon_carchariasB:0.619313):0.116677):0.063467	Protopterus_annectensB:1.074663):0.083590):0.080840	((Sichuan_mosquito_Benylike_virus_Benyviridae:0.073694	Hubei_Benylike_virus_1:0.062125):0.097243	Bemisia_tabaci_benylike_virus_6_Benyviridae:0.147309):0.366755):0.158131	Pistacia_ribolike_virus:0.657247):0.149790	(Protopterus_annectensA:0.710741	Rhinatrema_bivittatumC:0.245245):0.709742):0.197301	((((((Beet_necrotic_yellow_vein_virus_Benyviridae:0.039471	Beet_soilborne_mosaic_virus_Benyviridae:0.046709):0.243161	Burdock_mottle_virus_Benyviridae:0.258964):0.203579	Rice_stripe_necrosis_virus_Benyviridae:0.474314):0.154783	Mangifera_indica_latent_virus_Benyviridae:0.480192):0.241968	(Wheat_stripe_mosaic_virus_Benyviridae:0.468701	Fern_benyvirus_Benyviridae:0.619616):0.206314):0.324767	(((Dactylorhiza_hatagirea_benylike_virus_Benyviridae:0.364427	Red_clover_RNA_virus_1:0.315635):0.079801	Arceuthobium_sichuanense_virus_3:0.379819):0.442513	Goji_berry_chlorosis_virus:0.604263):0.245739):0.146261):0.086374):0.104033);
((Rhinatrema_bivittatumH:0.674765	(Microcaecilia_unicolorA:0.335487	Carcharodon_carchariasA:0.310660):0.013835):0.350817	((((Protopterus_annectensB:0.710946	((Rhinatrema_bivittatumD:0.000001	Rhinatrema_bivittatumE:0.000001):0.135989	(Rhinatrema_bivittatumF:0.153219	Rhinatrema_bivittatumA:0.901410):0.206872):0.248164):0.287435	Carcharodon_carchariasB:0.416153):0.317723	(((Bemisia_tabaci_benylike_virus_6_Benyviridae:0.110974	(Sichuan_mosquito_Benylike_virus_Benyviridae:0.105951	Hubei_Benylike_virus_1:0.048742):0.105313):0.379957	(Pistacia_ribolike_virus:0.805781	(((Pogona_vitticeps:2.861642	(Erysiphe_necator_associated_benylike_virus_1:1.276452	(((((Agaricus_bisporus_virus_8:0.492633	Sclerotium_rolfsii_benylike_virus_1_Benyviridae:0.456009):0.446764	((((Bemisia_tabaci_benylike_virus_1_Benyviridae:0.082294	Bemisia_tabaci_benylike_virus_2_Benyviridae:0.075249):0.199171	Bemisia_tabaci_benylike_virus_3_Benyviridae:0.155030):0.141399	Bemisia_tabaci_benylike_virus_5_Benyviridae:0.250837):0.225403	(Bemisia_tabaci_benylike_virus_4_Benyviridae:0.211211	Entomophthora_benyvirus_E_Benyviridae:0.169322):0.277531):0.363945):0.497266	Monilinia_benyvirus_C_Benyviridae:1.428159):0.300779	Rhizoctonia_solani_benylike_virus_6_Benyviridae:1.337100):0.449188	((Monilinia_fructicola_benylike_virus_1_Benyviridae:0.409110	(Lentinula_edodes_benylike_virus_1_Benyviridae:0.147857	Lentinula_edodes_ssRNA_mycovirus:0.084738):0.453927):0.282524	Agaricus_bisporus_virus_13:1.277439):0.927392):0.148269):0.039193):0.146216	(((((Drosophila_rhopaloa:0.906623	(((Blueberry_necrotic_ring_blotch_virus:1.567478	Aedes_aegypti:1.230587):0.161155	(Citrus_leprosis_virus_C:0.734032	Hibiscus_green_spot_virus_2:0.788353):0.782699):0.218268	(Bombus_terrestris:1.211637	((((Soilborne_wheat_mosaic_virus_Virgaviridae:0.326230	Potato_moptop_virus_Virgaviridae:0.411396):0.128318	((Barley_stripe_mosaic_virus_Virgaviridae:0.587500	Gentian_ovary_ringspot_virus_Virgaviridae:0.452967):0.201477	Peanut_clump_virus_Virgaviridae:0.486674):0.166656):0.402809	Tobacco_rattle_virus_Virgaviridae:0.800274):0.745690	Tobacco_mosaic_virus_Virgaviridae:1.140090):0.407985):0.139956):0.390090):0.262441	((Rio_Negro_virus:0.129229	Eastern_equine_encephalitis_virus:0.176667):0.077556	((Chikungunya_virus:0.141667	Semliki_Forest_virus:0.165586):0.095710	(Ockelbo_virus:0.018269	Sindbis_virus:0.027235):0.251959):0.043640):2.195577):1.028689	Tick_borne_tetraviruslike_virus:2.008816):0.667984	(Charavirus_Namtso:0.185710	(Charavirus_Canada:0.186067	Chara_australis_virus:0.372866):0.088076):1.241727):0.380413	(((Dactylorhiza_hatagirea_benylike_virus_Benyviridae:0.384616	(Red_clover_RNA_virus_1:0.351467	Arceuthobium_sichuanense_virus_3:0.481991):0.081193):0.519444	Goji_berry_chlorosis_virus:0.706097):0.270192	((Fern_benyvirus_Benyviridae:0.673389	Wheat_stripe_mosaic_virus_Benyviridae:0.459625):0.293327	(Mangifera_indica_latent_virus_Benyviridae:0.571937	(((Beet_soilborne_mosaic_virus_Benyviridae:0.045618	Beet_necrotic_yellow_vein_virus_Benyviridae:0.035780):0.267441	Burdock_mottle_virus_Benyviridae:0.304229):0.216306	Rice_stripe_necrosis_virus_Benyviridae:0.472994):0.142187):0.195928):0.447385):0.148754):0.147374):0.189688	(Rhinatrema_bivittatumC:0.197222	Protopterus_annectensA:0.891355):0.989708):0.060837):0.172433):0.089457	((Geotrypetes_seraphini:0.283480	((Rhinatrema_bivittatumG:0.562997	Rhinatrema_bivittatumB:0.077562):0.237669	Gekko_japonicus:0.169313):0.000001):0.362762	((Diabrotica_undecimpunctata_virus_2:0.386122	(Guiyang_benyvirus_1_Benyviridae:0.009373	Guiyang_benyvirus_2_Benyviridae:0.025436):0.299618):0.097639	Sanya_benyvirus_1_Benyviridae:0.354368):0.084204):0.050941):0.175562):0.185410	Podarcis_muralisC:0.746876):0.203478	(Python_bivittatus:0.384750	Microcaecilia_unicolorB:1.801565):0.001677);
((Erysiphe_necator_associated_benylike_virus_1:1.197727	(((((((Bemisia_tabaci_benylike_virus_1_Benyviridae:0.083918	Bemisia_tabaci_benylike_virus_2_Benyviridae:0.050685):0.210084	Bemisia_tabaci_benylike_virus_3_Benyviridae:0.180764):0.111945	Bemisia_tabaci_benylike_virus_5_Benyviridae:0.242331):0.227486	(Entomophthora_benyvirus_E_Benyviridae:0.144700	Bemisia_tabaci_benylike_virus_4_Benyviridae:0.225579):0.203248):0.335921	(Sclerotium_rolfsii_benylike_virus_1_Benyviridae:0.388326	Agaricus_bisporus_virus_8:0.539049):0.506178):0.553232	Monilinia_benyvirus_C_Benyviridae:1.336487):0.315722	Rhizoctonia_solani_benylike_virus_6_Benyviridae:1.061199):0.587376):0.219581	((((Fern_benyvirus_Benyviridae:0.659198	Wheat_stripe_mosaic_virus_Benyviridae:0.429475):0.220876	((((Beet_soilborne_mosaic_virus_Benyviridae:0.039128	Beet_necrotic_yellow_vein_virus_Benyviridae:0.036058):0.258041	Burdock_mottle_virus_Benyviridae:0.267141):0.214211	Rice_stripe_necrosis_virus_Benyviridae:0.494654):0.137430	Mangifera_indica_latent_virus_Benyviridae:0.511560):0.270896):0.393316	((Dactylorhiza_hatagirea_benylike_virus_Benyviridae:0.338261	(Red_clover_RNA_virus_1:0.321495	Arceuthobium_sichuanense_virus_3:0.421571):0.107924):0.573537	Goji_berry_chlorosis_virus:0.724128):0.329829):0.179796	((((((((Bombus_terrestris:1.149552	(Hibiscus_green_spot_virus_2:0.763642	Citrus_leprosis_virus_C:0.877441):0.589126):0.095472	Aedes_aegypti:1.230073):0.214344	Blueberry_necrotic_ring_blotch_virus:1.688603):0.075514	Drosophila_rhopaloa:1.236290):0.189583	((Tobacco_rattle_virus_Virgaviridae:0.809097	((Soilborne_wheat_mosaic_virus_Virgaviridae:0.389956	Potato_moptop_virus_Virgaviridae:0.399753):0.208649	((Barley_stripe_mosaic_virus_Virgaviridae:0.591119	Gentian_ovary_ringspot_virus_Virgaviridae:0.419526):0.132225	Peanut_clump_virus_Virgaviridae:0.496765):0.106712):0.366727):0.839070	Tobacco_mosaic_virus_Virgaviridae:0.974791):0.231886):0.516160	((Rio_Negro_virus:0.133449	Eastern_equine_encephalitis_virus:0.141868):0.029019	((Ockelbo_virus:0.014059	Sindbis_virus:0.031193):0.213206	(Chikungunya_virus:0.126851	Semliki_Forest_virus:0.136020):0.094874):0.081438):2.226799):0.925418	Tick_borne_tetraviruslike_virus:1.947297):0.801690	((Charavirus_Namtso:0.255061	Charavirus_Canada:0.201550):0.048256	Chara_australis_virus:0.310900):1.421771):0.386096):0.139956	((Pistacia_ribolike_virus:0.747928	(((((Protopterus_annectensB:0.833019	((Rhinatrema_bivittatumF:0.149344	Rhinatrema_bivittatumA:0.864705):0.118712	(Rhinatrema_bivittatumD:0.000001	Rhinatrema_bivittatumE:0.000001):0.077813):0.244097):0.315044	Carcharodon_carchariasB:0.487004):0.212008	(((Rhinatrema_bivittatumH:0.638165	Carcharodon_carchariasA:0.248878):0.000001	Microcaecilia_unicolorA:0.442648):0.609861	(Python_bivittatus:0.701946	(Microcaecilia_unicolorB:1.311935	Podarcis_muralisC:0.389248):0.035517):0.065607):0.275546):0.109016	(((Protopterus_annectensA:0.785341	(Pogona_vitticeps:2.137372	Rhinatrema_bivittatumC:0.267070):0.147484):0.497437	((Geotrypetes_seraphini:0.394731	(Rhinatrema_bivittatumB:0.087862	Rhinatrema_bivittatumG:0.692300):0.239173):0.081882	Gekko_japonicus:0.127152):0.276637):0.109949	(((Guiyang_benyvirus_1_Benyviridae:0.010180	Guiyang_benyvirus_2_Benyviridae:0.021784):0.306749	Diabrotica_undecimpunctata_virus_2:0.313749):0.076070	Sanya_benyvirus_1_Benyviridae:0.365007):0.054504):0.111066):0.110921	((Sichuan_mosquito_Benylike_virus_Benyviridae:0.077781	Hubei_Benylike_virus_1:0.059824):0.090737	Bemisia_tabaci_benylike_virus_6_Benyviridae:0.136936):0.332904):0.199228):0.274596	(Agaricus_bisporus_virus_13:1.081904	((Lentinula_edodes_benylike_virus_1_Benyviridae:0.113527	Lentinula_edodes_ssRNA_mycovirus:0.100382):0.422211	Monilinia_fructicola_benylike_virus_1_Benyviridae:0.379918):0.354950):1.126785):0.065485);
((Rhinatrema_bivittatumC:0.191934	Protopterus_annectensA:0.933432):0.159231	(((((Erysiphe_necator_associated_benylike_virus_1:1.231065	(((((((Bemisia_tabaci_benylike_virus_2_Benyviridae:0.063367	Bemisia_tabaci_benylike_virus_1_Benyviridae:0.074161):0.168806	Bemisia_tabaci_benylike_virus_3_Benyviridae:0.174467):0.088930	Bemisia_tabaci_benylike_virus_5_Benyviridae:0.254169):0.206067	(Entomophthora_benyvirus_E_Benyviridae:0.149414	Bemisia_tabaci_benylike_virus_4_Benyviridae:0.215137):0.207437):0.345542	(Agaricus_bisporus_virus_8:0.471550	Sclerotium_rolfsii_benylike_virus_1_Benyviridae:0.420652):0.480031):0.503308	Monilinia_benyvirus_C_Benyviridae:1.159191):0.403601	Rhizoctonia_solani_benylike_virus_6_Benyviridae:1.121148):0.587784):0.123977	(((((((Blueberry_necrotic_ring_blotch_virus:1.393886	Aedes_aegypti:1.121831):0.391455	((((Potato_moptop_virus_Virgaviridae:0.420096	Soilborne_wheat_mosaic_virus_Virgaviridae:0.302618):0.154455	((Barley_stripe_mosaic_virus_Virgaviridae:0.666209	Gentian_ovary_ringspot_virus_Virgaviridae:0.396139):0.132316	Peanut_clump_virus_Virgaviridae:0.520317):0.111643):0.339859	Tobacco_rattle_virus_Virgaviridae:0.823019):0.413389	Tobacco_mosaic_virus_Virgaviridae:0.925553):0.491788):0.150147	(Drosophila_rhopaloa:1.304529	Bombus_terrestris:1.087198):0.296600):0.000001	(Citrus_leprosis_virus_C:0.666260	Hibiscus_green_spot_virus_2:0.870224):0.768137):0.635304	((Rio_Negro_virus:0.147345	Eastern_equine_encephalitis_virus:0.149194):0.103346	((Chikungunya_virus:0.149706	Semliki_Forest_virus:0.135997):0.078679	(Sindbis_virus:0.034184	Ockelbo_virus:0.011474):0.249053):0.014763):2.330365):0.839435	Tick_borne_tetraviruslike_virus:1.705628):0.657839	((Chara_australis_virus:0.371243	Charavirus_Canada:0.206990):0.044390	Charavirus_Namtso:0.196337):1.293556):0.328106):0.104673	(((Wheat_stripe_mosaic_virus_Benyviridae:0.504075	Fern_benyvirus_Benyviridae:0.652861):0.246383	((Rice_stripe_necrosis_virus_Benyviridae:0.482702	((Beet_necrotic_yellow_vein_virus_Benyviridae:0.037331	Beet_soilborne_mosaic_virus_Benyviridae:0.039741):0.192524	Burdock_mottle_virus_Benyviridae:0.300107):0.178547):0.153606	Mangifera_indica_latent_virus_Benyviridae:0.516930):0.219978):0.358838	(((Red_clover_RNA_virus_1:0.290099	Dactylorhiza_hatagirea_benylike_virus_Benyviridae:0.407426):0.094066	Arceuthobium_sichuanense_virus_3:0.397707):0.408922	Goji_berry_chlorosis_virus:0.683550):0.355096):0.180075):0.102448	(((Lentinula_edodes_ssRNA_mycovirus:0.105523	Lentinula_edodes_benylike_virus_1_Benyviridae:0.130667):0.378707	Monilinia_fructicola_benylike_virus_1_Benyviridae:0.414804):0.447365	Agaricus_bisporus_virus_13:1.166989):1.086036):0.129905	(Pistacia_ribolike_virus:0.683530	((((((Python_bivittatus:0.474592	Podarcis_muralisC:0.241894):0.200205	(Carcharodon_carchariasA:0.220423	Microcaecilia_unicolorA:0.256827):0.302993):0.256235	(Rhinatrema_bivittatumH:1.030917	Microcaecilia_unicolorB:1.476062):0.160436):0.278891	(((Rhinatrema_bivittatumA:0.739856	Rhinatrema_bivittatumF:0.202015):0.089055	(Rhinatrema_bivittatumE:0.018858	Rhinatrema_bivittatumD:0.000001):0.121434):0.436349	(Protopterus_annectensB:0.761025	Carcharodon_carchariasB:0.349323):0.216133):0.146797):0.106691	((Gekko_japonicus:0.110071	((Rhinatrema_bivittatumG:0.506756	Rhinatrema_bivittatumB:0.040508):0.267600	Geotrypetes_seraphini:0.460555):0.000001):0.372236	((Diabrotica_undecimpunctata_virus_2:0.290049	(Guiyang_benyvirus_2_Benyviridae:0.024029	Guiyang_benyvirus_1_Benyviridae:0.015853):0.314227):0.095681	Sanya_benyvirus_1_Benyviridae:0.329745):0.061621):0.126562):0.056815	(Bemisia_tabaci_benylike_virus_6_Benyviridae:0.153587	(Sichuan_mosquito_Benylike_virus_Benyviridae:0.080242	Hubei_Benylike_virus_1:0.069071):0.083257):0.351317):0.173196):0.127670):0.800361	Pogona_vitticeps:1.695581);
((((Lentinula_edodes_benylike_virus_1_Benyviridae:0.128406	Lentinula_edodes_ssRNA_mycovirus:0.116359):0.395550	Monilinia_fructicola_benylike_virus_1_Benyviridae:0.520606):0.408544	Agaricus_bisporus_virus_13:1.135739):1.064357	((((((((Protopterus_annectensB:0.694761	Carcharodon_carchariasB:0.333493):0.153917	((Rhinatrema_bivittatumF:0.176043	Rhinatrema_bivittatumA:0.799804):0.043902	(Rhinatrema_bivittatumE:0.004111	Rhinatrema_bivittatumD:0.000001):0.077174):0.434453):0.244656	(Microcaecilia_unicolorB:1.515144	((Python_bivittatus:0.564719	((Rhinatrema_bivittatumH:0.612558	Carcharodon_carchariasA:0.065528):0.182614	Microcaecilia_unicolorA:0.222766):0.013379):0.370376	Podarcis_muralisC:0.576071):0.063145):0.302094):0.186079	((((Guiyang_benyvirus_1_Benyviridae:0.027776	Guiyang_benyvirus_2_Benyviridae:0.022740):0.306978	Diabrotica_undecimpunctata_virus_2:0.345880):0.077789	Sanya_benyvirus_1_Benyviridae:0.362827):0.046777	(Gekko_japonicus:0.147806	(Geotrypetes_seraphini:0.393213	(Rhinatrema_bivittatumG:0.418128	Rhinatrema_bivittatumB:0.045347):0.311608):0.113983):0.265765):0.148935):0.093402	(Bemisia_tabaci_benylike_virus_6_Benyviridae:0.126641	(Sichuan_mosquito_Benylike_virus_Benyviridae:0.066539	Hubei_Benylike_virus_1:0.075274):0.099795):0.390083):0.140750	Pistacia_ribolike_virus:0.694635):0.135978	(Protopterus_annectensA:0.763014	Rhinatrema_bivittatumC:0.289109):0.807991):0.220241	(((Wheat_stripe_mosaic_virus_Benyviridae:0.456518	Fern_benyvirus_Benyviridae:0.687703):0.238541	(Mangifera_indica_latent_virus_Benyviridae:0.465833	(Rice_stripe_necrosis_virus_Benyviridae:0.429057	((Beet_soilborne_mosaic_virus_Benyviridae:0.042416	Beet_necrotic_yellow_vein_virus_Benyviridae:0.045777):0.247094	Burdock_mottle_virus_Benyviridae:0.290466):0.209404):0.131891):0.227962):0.383051	(Goji_berry_chlorosis_virus:0.749335	((Dactylorhiza_hatagirea_benylike_virus_Benyviridae:0.378318	Red_clover_RNA_virus_1:0.315961):0.153512	Arceuthobium_sichuanense_virus_3:0.362826):0.472575):0.283904):0.181504):0.087845	(Erysiphe_necator_associated_benylike_virus_1:1.314107	((((Chara_australis_virus:0.334482	(Charavirus_Canada:0.149774	Charavirus_Namtso:0.241094):0.046359):1.340800	(((((Tobacco_rattle_virus_Virgaviridae:0.756896	((Barley_stripe_mosaic_virus_Virgaviridae:0.665858	((Soilborne_wheat_mosaic_virus_Virgaviridae:0.312551	Potato_moptop_virus_Virgaviridae:0.398985):0.207315	Peanut_clump_virus_Virgaviridae:0.609621):0.094178):0.085427	Gentian_ovary_ringspot_virus_Virgaviridae:0.457223):0.367489):0.520395	Tobacco_mosaic_virus_Virgaviridae:1.146397):0.485072	((Bombus_terrestris:1.097329	((Hibiscus_green_spot_virus_2:0.781964	Citrus_leprosis_virus_C:0.796967):0.631075	(Aedes_aegypti:1.160200	Blueberry_necrotic_ring_blotch_virus:1.611304):0.351857):0.122964):0.111068	Drosophila_rhopaloa:1.137655):0.100434):0.553296	((Rio_Negro_virus:0.160966	Eastern_equine_encephalitis_virus:0.145957):0.071017	((Chikungunya_virus:0.156332	Semliki_Forest_virus:0.130756):0.063147	(Ockelbo_virus:0.014511	Sindbis_virus:0.023713):0.234253):0.050891):1.975183):1.031238	Tick_borne_tetraviruslike_virus:2.298642):0.621823):0.198117	Pogona_vitticeps:2.407504):0.125416	((Monilinia_benyvirus_C_Benyviridae:1.457769	(((((Bemisia_tabaci_benylike_virus_1_Benyviridae:0.070182	Bemisia_tabaci_benylike_virus_2_Benyviridae:0.049600):0.208347	Bemisia_tabaci_benylike_virus_3_Benyviridae:0.152719):0.110305	Bemisia_tabaci_benylike_virus_5_Benyviridae:0.251726):0.229090	(Bemisia_tabaci_benylike_virus_4_Benyviridae:0.214678	Entomophthora_benyvirus_E_Benyviridae:0.176333):0.222134):0.366293	(Sclerotium_rolfsii_benylike_virus_1_Benyviridae:0.411485	Agaricus_bisporus_virus_8:0.507892):0.499757):0.367089):0.288652	Rhizoctonia_solani_benylike_virus_6_Benyviridae:1.138226):0.526100):0.085280):0.101938);
(((((Lentinula_edodes_ssRNA_mycovirus:0.084383	Lentinula_edodes_benylike_virus_1_Benyviridae:0.169742):0.306132	Monilinia_fructicola_benylike_virus_1_Benyviridae:0.461582):0.489299	Agaricus_bisporus_virus_13:1.051592):1.187686	((Protopterus_annectensA:0.907708	Rhinatrema_bivittatumC:0.411367):0.724970	(((((((Microcaecilia_unicolorA:0.445514	Carcharodon_carchariasA:0.247654):0.375525	(Podarcis_muralisC:0.558251	(Python_bivittatus:0.633716	Rhinatrema_bivittatumH:0.664194):0.708695):0.176376):0.262154	Microcaecilia_unicolorB:1.442180):0.140590	(Carcharodon_carchariasB:0.403217	(Protopterus_annectensB:0.756452	((Rhinatrema_bivittatumD:0.000001	Rhinatrema_bivittatumE:0.014102):0.116453	(Rhinatrema_bivittatumF:0.225151	Rhinatrema_bivittatumA:0.842414):0.059669):0.094686):0.336818):0.183683):0.200432	((((Pogona_vitticeps:2.966149	Diabrotica_undecimpunctata_virus_2:0.170877):0.159682	(Guiyang_benyvirus_2_Benyviridae:0.033236	Guiyang_benyvirus_1_Benyviridae:0.014633):0.334939):0.049643	((Geotrypetes_seraphini:0.251131	(Rhinatrema_bivittatumG:0.480126	Rhinatrema_bivittatumB:0.041605):0.283234):0.102990	Gekko_japonicus:0.164595):0.354965):0.064985	Sanya_benyvirus_1_Benyviridae:0.364582):0.170914):0.087378	(Bemisia_tabaci_benylike_virus_6_Benyviridae:0.154376	(Hubei_Benylike_virus_1:0.069682	Sichuan_mosquito_Benylike_virus_Benyviridae:0.077924):0.097341):0.352863):0.156744	Pistacia_ribolike_virus:0.724990):0.171844):0.096710):0.060785	(((((((Beet_soilborne_mosaic_virus_Benyviridae:0.045174	Beet_necrotic_yellow_vein_virus_Benyviridae:0.037474):0.270461	Burdock_mottle_virus_Benyviridae:0.242372):0.209698	Rice_stripe_necrosis_virus_Benyviridae:0.483614):0.135703	Mangifera_indica_latent_virus_Benyviridae:0.480346):0.218592	(Fern_benyvirus_Benyviridae:0.617542	Wheat_stripe_mosaic_virus_Benyviridae:0.515314):0.254665):0.426265	(((Dactylorhiza_hatagirea_benylike_virus_Benyviridae:0.404092	Red_clover_RNA_virus_1:0.275750):0.114736	Arceuthobium_sichuanense_virus_3:0.388690):0.587074	Goji_berry_chlorosis_virus:0.674315):0.223793):0.133557	((((((Tobacco_mosaic_virus_Virgaviridae:0.868073	((((Barley_stripe_mosaic_virus_Virgaviridae:0.578433	Gentian_ovary_ringspot_virus_Virgaviridae:0.518369):0.231095	Peanut_clump_virus_Virgaviridae:0.508287):0.072634	(Potato_moptop_virus_Virgaviridae:0.383500	Soilborne_wheat_mosaic_virus_Virgaviridae:0.355310):0.165858):0.370677	Tobacco_rattle_virus_Virgaviridae:0.768678):0.550617):0.400654	(Drosophila_rhopaloa:0.948847	Bombus_terrestris:1.161257):0.242205):0.116866	(((Citrus_leprosis_virus_C:0.720986	Hibiscus_green_spot_virus_2:0.773045):0.680025	Aedes_aegypti:1.140103):0.165253	Blueberry_necrotic_ring_blotch_virus:1.446992):0.113562):0.531969	((Eastern_equine_encephalitis_virus:0.176195	Rio_Negro_virus:0.137354):0.056606	((Semliki_Forest_virus:0.147893	Chikungunya_virus:0.108022):0.084866	(Ockelbo_virus:0.026679	Sindbis_virus:0.004980):0.252523):0.070858):2.084286):1.005023	Tick_borne_tetraviruslike_virus:1.889392):0.684821	((Charavirus_Canada:0.184791	Charavirus_Namtso:0.216156):0.087448	Chara_australis_virus:0.250774):1.180186):0.361809):0.154775	(((Monilinia_benyvirus_C_Benyviridae:1.222624	(((((Bemisia_tabaci_benylike_virus_2_Benyviridae:0.068613	Bemisia_tabaci_benylike_virus_1_Benyviridae:0.075509):0.207610	Bemisia_tabaci_benylike_virus_3_Benyviridae:0.169454):0.115130	Bemisia_tabaci_benylike_virus_5_Benyviridae:0.236236):0.173427	(Entomophthora_benyvirus_E_Benyviridae:0.162147	Bemisia_tabaci_benylike_virus_4_Benyviridae:0.197250):0.248352):0.377951	(Sclerotium_rolfsii_benylike_virus_1_Benyviridae:0.434856	Agaricus_bisporus_virus_8:0.487256):0.407354):0.553219):0.301397	Rhizoctonia_solani_benylike_virus_6_Benyviridae:1.139527):0.656018	Erysiphe_necator_associated_benylike_virus_1:1.101532):0.159839);
(((Guiyang_benyvirus_1_Benyviridae:0.023387	Guiyang_benyvirus_2_Benyviridae:0.016296):0.336028	Diabrotica_undecimpunctata_virus_2:0.285584):0.092983	Sanya_benyvirus_1_Benyviridae:0.348870	(((Geotrypetes_seraphini:0.504856	(Rhinatrema_bivittatumG:0.345479	Rhinatrema_bivittatumB:0.061337):0.263783):0.071880	Gekko_japonicus:0.173115):0.512320	((((Sichuan_mosquito_Benylike_virus_Benyviridae:0.086236	Hubei_Benylike_virus_1:0.077000):0.106845	Bemisia_tabaci_benylike_virus_6_Benyviridae:0.119197):0.345440	(((Pogona_vitticeps:1.749775	(Rhinatrema_bivittatumC:0.496861	Protopterus_annectensA:0.786810):0.222176):0.468813	(((((Monilinia_fructicola_benylike_virus_1_Benyviridae:0.455915	(Lentinula_edodes_benylike_virus_1_Benyviridae:0.128119	Lentinula_edodes_ssRNA_mycovirus:0.097996):0.383146):0.403058	Agaricus_bisporus_virus_13:1.191842):0.886572	(((((((Bemisia_tabaci_benylike_virus_2_Benyviridae:0.054898	Bemisia_tabaci_benylike_virus_1_Benyviridae:0.076088):0.217468	Bemisia_tabaci_benylike_virus_3_Benyviridae:0.173977):0.085215	Bemisia_tabaci_benylike_virus_5_Benyviridae:0.254550):0.215999	(Entomophthora_benyvirus_E_Benyviridae:0.163475	Bemisia_tabaci_benylike_virus_4_Benyviridae:0.222286):0.196755):0.318069	(Sclerotium_rolfsii_benylike_virus_1_Benyviridae:0.489793	Agaricus_bisporus_virus_8:0.504235):0.479548):0.520085	Monilinia_benyvirus_C_Benyviridae:1.073206):0.297982	Rhizoctonia_solani_benylike_virus_6_Benyviridae:0.891931):0.545975):0.113565	Erysiphe_necator_associated_benylike_virus_1:1.173485):0.209675	((((((Tobacco_mosaic_virus_Virgaviridae:1.183133	((((Gentian_ovary_ringspot_virus_Virgaviridae:0.547710	Barley_stripe_mosaic_virus_Virgaviridae:0.490512):0.171355	Peanut_clump_virus_Virgaviridae:0.558835):0.075497	(Soilborne_wheat_mosaic_virus_Virgaviridae:0.365084	Potato_moptop_virus_Virgaviridae:0.372146):0.193269):0.242143	Tobacco_rattle_virus_Virgaviridae:0.834160):0.664187):0.387497	(((Blueberry_necrotic_ring_blotch_virus:1.382387	Aedes_aegypti:1.248686):0.205588	(Hibiscus_green_spot_virus_2:0.810138	Citrus_leprosis_virus_C:0.812192):0.466694):0.201040	(Bombus_terrestris:0.986660	Drosophila_rhopaloa:1.050101):0.431980):0.155792):0.451992	((Rio_Negro_virus:0.156215	Eastern_equine_encephalitis_virus:0.175935):0.056536	((Ockelbo_virus:0.029756	Sindbis_virus:0.020781):0.238336	(Semliki_Forest_virus:0.144875	Chikungunya_virus:0.143126):0.100317):0.061100):2.032007):1.098806	Tick_borne_tetraviruslike_virus:1.920278):0.621495	(Chara_australis_virus:0.245006	(Charavirus_Canada:0.201184	Charavirus_Namtso:0.258996):0.093608):1.228220):0.357561	(((((Burdock_mottle_virus_Benyviridae:0.281384	(Beet_soilborne_mosaic_virus_Benyviridae:0.022170	Beet_necrotic_yellow_vein_virus_Benyviridae:0.059968):0.251860):0.202840	Rice_stripe_necrosis_virus_Benyviridae:0.450506):0.146695	Mangifera_indica_latent_virus_Benyviridae:0.447768):0.223008	(Fern_benyvirus_Benyviridae:0.641106	Wheat_stripe_mosaic_virus_Benyviridae:0.440988):0.202946):0.286424	(((Red_clover_RNA_virus_1:0.313663	Dactylorhiza_hatagirea_benylike_virus_Benyviridae:0.367410):0.160650	Arceuthobium_sichuanense_virus_3:0.317652):0.463349	Goji_berry_chlorosis_virus:0.667705):0.253468):0.184505):0.108449):0.234498):0.095387	Pistacia_ribolike_virus:0.693750):0.189236):0.062478	((((Rhinatrema_bivittatumE:0.000001	Rhinatrema_bivittatumD:0.000001):0.101839	(Rhinatrema_bivittatumA:0.761402	Rhinatrema_bivittatumF:0.275147):0.037010):0.444838	(Carcharodon_carchariasB:0.419846	Protopterus_annectensB:0.869607):0.152453):0.142283	(Microcaecilia_unicolorB:1.572498	((Rhinatrema_bivittatumH:0.680858	(Carcharodon_carchariasA:0.252855	Microcaecilia_unicolorA:0.069100):0.091277):0.459078	(Python_bivittatus:0.390968	Podarcis_muralisC:0.425381):0.128623):0.180784):0.119291):0.131814):0.147006):0.038998);
((((Monilinia_fructicola_benylike_virus_1_Benyviridae:0.422558	(Lentinula_edodes_benylike_virus_1_Benyviridae:0.142828	Lentinula_edodes_ssRNA_mycovirus:0.096282):0.420228):0.264482	Agaricus_bisporus_virus_13:1.172931):1.271383	(((((((Carcharodon_carchariasB:0.385504	Protopterus_annectensB:0.971628):0.115155	((Rhinatrema_bivittatumA:1.010934	Rhinatrema_bivittatumF:0.193513):0.040820	(Rhinatrema_bivittatumE:0.000001	Rhinatrema_bivittatumD:0.000001):0.108051):0.484136):0.255898	((Microcaecilia_unicolorB:1.656231	(Microcaecilia_unicolorA:0.275554	(Rhinatrema_bivittatumH:0.434496	(Python_bivittatus:0.772882	Carcharodon_carchariasA:0.000001):0.240691):0.064899):0.513848):0.159686	Podarcis_muralisC:0.683643):0.210313):0.208723	((Sanya_benyvirus_1_Benyviridae:0.357347	((Geotrypetes_seraphini:0.366733	Gekko_japonicus:0.147193):0.000001	(Rhinatrema_bivittatumG:0.568227	Rhinatrema_bivittatumB:0.071829):0.408810):0.221863):0.073426	(Diabrotica_undecimpunctata_virus_2:0.290793	(Guiyang_benyvirus_2_Benyviridae:0.036408	Guiyang_benyvirus_1_Benyviridae:0.017321):0.341447):0.078854):0.160555):0.091228	((Hubei_Benylike_virus_1:0.085288	Sichuan_mosquito_Benylike_virus_Benyviridae:0.087868):0.086622	Bemisia_tabaci_benylike_virus_6_Benyviridae:0.146985):0.479660):0.091512	Pistacia_ribolike_virus:0.839006):0.112689	(Protopterus_annectensA:0.780969	(Pogona_vitticeps:2.491414	Rhinatrema_bivittatumC:0.360408):0.194001):0.693593):0.100997):0.136767	((((((((((Peanut_clump_virus_Virgaviridae:0.524193	((Barley_stripe_mosaic_virus_Virgaviridae:0.608805	Gentian_ovary_ringspot_virus_Virgaviridae:0.449503):0.227884	(Soilborne_wheat_mosaic_virus_Virgaviridae:0.341333	Potato_moptop_virus_Virgaviridae:0.423523):0.227751):0.101091):0.343494	Tobacco_rattle_virus_Virgaviridae:0.965284):0.462020	Tobacco_mosaic_virus_Virgaviridae:1.124893):0.565774	Bombus_terrestris:1.138751):0.128001	((Blueberry_necrotic_ring_blotch_virus:1.784529	Aedes_aegypti:1.238182):0.217577	(Hibiscus_green_spot_virus_2:0.775751	Citrus_leprosis_virus_C:0.875905):0.855922):0.247749):0.038457	Drosophila_rhopaloa:1.749087):0.477005	(((Ockelbo_virus:0.002244	Sindbis_virus:0.032814):0.241975	(Semliki_Forest_virus:0.133458	Chikungunya_virus:0.144875):0.081947):0.054943	(Rio_Negro_virus:0.143262	Eastern_equine_encephalitis_virus:0.160183):0.083279):2.317014):0.663663	Tick_borne_tetraviruslike_virus:1.893102):0.777868	((Charavirus_Canada:0.219267	Charavirus_Namtso:0.284755):0.077975	Chara_australis_virus:0.323393):1.447601):0.392616	((((Rice_stripe_necrosis_virus_Benyviridae:0.487964	(Burdock_mottle_virus_Benyviridae:0.293994	(Beet_soilborne_mosaic_virus_Benyviridae:0.045353	Beet_necrotic_yellow_vein_virus_Benyviridae:0.039225):0.275772):0.165104):0.154679	Mangifera_indica_latent_virus_Benyviridae:0.574105):0.227326	(Wheat_stripe_mosaic_virus_Benyviridae:0.538294	Fern_benyvirus_Benyviridae:0.676275):0.243010):0.397835	(((Red_clover_RNA_virus_1:0.311008	Dactylorhiza_hatagirea_benylike_virus_Benyviridae:0.484264):0.121411	Arceuthobium_sichuanense_virus_3:0.390136):0.565069	Goji_berry_chlorosis_virus:0.770610):0.332568):0.117370):0.110070	(Erysiphe_necator_associated_benylike_virus_1:1.110594	(Rhizoctonia_solani_benylike_virus_6_Benyviridae:1.243647	((((((Bemisia_tabaci_benylike_virus_2_Benyviridae:0.077909	Bemisia_tabaci_benylike_virus_1_Benyviridae:0.070192):0.218465	Bemisia_tabaci_benylike_virus_3_Benyviridae:0.193245):0.115444	Bemisia_tabaci_benylike_virus_5_Benyviridae:0.218950):0.152256	(Entomophthora_benyvirus_E_Benyviridae:0.161241	Bemisia_tabaci_benylike_virus_4_Benyviridae:0.208740):0.264786):0.344414	(Agaricus_bisporus_virus_8:0.545670	Sclerotium_rolfsii_benylike_virus_1_Benyviridae:0.357990):0.533932):0.523747	Monilinia_benyvirus_C_Benyviridae:1.314338):0.353831):0.525041):0.235821);
(Podarcis_muralisC:0.611868	(((Rhinatrema_bivittatumC:0.277160	Protopterus_annectensA:0.675846):0.415883	Pogona_vitticeps:2.220916):0.332082	((((((Rhinatrema_bivittatumB:0.063466	Rhinatrema_bivittatumG:0.508370):0.330663	Geotrypetes_seraphini:0.332147):0.094047	Gekko_japonicus:0.187000):0.313514	(((Guiyang_benyvirus_1_Benyviridae:0.019570	Guiyang_benyvirus_2_Benyviridae:0.019368):0.350578	Diabrotica_undecimpunctata_virus_2:0.317477):0.073670	Sanya_benyvirus_1_Benyviridae:0.361807):0.058369):0.116546	((Bemisia_tabaci_benylike_virus_6_Benyviridae:0.131313	(Sichuan_mosquito_Benylike_virus_Benyviridae:0.069942	Hubei_Benylike_virus_1:0.067073):0.106339):0.359381	(Pistacia_ribolike_virus:0.728270	(((((Dactylorhiza_hatagirea_benylike_virus_Benyviridae:0.370295	(Red_clover_RNA_virus_1:0.330558	Arceuthobium_sichuanense_virus_3:0.448979):0.079383):0.446461	Goji_berry_chlorosis_virus:0.680537):0.290548	((((Burdock_mottle_virus_Benyviridae:0.267495	(Beet_necrotic_yellow_vein_virus_Benyviridae:0.051455	Beet_soilborne_mosaic_virus_Benyviridae:0.037629):0.257212):0.223259	Rice_stripe_necrosis_virus_Benyviridae:0.464529):0.119217	Mangifera_indica_latent_virus_Benyviridae:0.434629):0.215959	(Wheat_stripe_mosaic_virus_Benyviridae:0.467930	Fern_benyvirus_Benyviridae:0.625655):0.267508):0.378921):0.141580	((((((Aedes_aegypti:1.404729	Blueberry_necrotic_ring_blotch_virus:1.430517):0.289161	((Drosophila_rhopaloa:1.357488	Bombus_terrestris:0.863289):0.473847	(Citrus_leprosis_virus_C:0.775554	Hibiscus_green_spot_virus_2:0.855020):0.533179):0.229494):0.226977	(Tobacco_mosaic_virus_Virgaviridae:1.132082	(((Soilborne_wheat_mosaic_virus_Virgaviridae:0.336666	Potato_moptop_virus_Virgaviridae:0.394803):0.198552	(Peanut_clump_virus_Virgaviridae:0.505082	(Barley_stripe_mosaic_virus_Virgaviridae:0.585615	Gentian_ovary_ringspot_virus_Virgaviridae:0.443693):0.151789):0.094974):0.333180	Tobacco_rattle_virus_Virgaviridae:0.920429):0.674665):0.341871):0.846768	(Eastern_equine_encephalitis_virus:0.117131	(((Chikungunya_virus:0.156123	Semliki_Forest_virus:0.136100):0.069344	(Ockelbo_virus:0.014492	Sindbis_virus:0.023328):0.184319):0.100616	Rio_Negro_virus:0.133500):0.048702):2.405318):0.930377	Tick_borne_tetraviruslike_virus:2.020594):0.643895	(Chara_australis_virus:0.271603	(Charavirus_Namtso:0.252826	Charavirus_Canada:0.180142):0.088345):1.238824):0.371836):0.143015	((((Lentinula_edodes_ssRNA_mycovirus:0.104507	Lentinula_edodes_benylike_virus_1_Benyviridae:0.145468):0.433374	Monilinia_fructicola_benylike_virus_1_Benyviridae:0.377797):0.405544	Agaricus_bisporus_virus_13:1.207097):1.057749	(Erysiphe_necator_associated_benylike_virus_1:1.303254	((Monilinia_benyvirus_C_Benyviridae:1.392023	(((((Bemisia_tabaci_benylike_virus_2_Benyviridae:0.055617	Bemisia_tabaci_benylike_virus_1_Benyviridae:0.077394):0.197402	Bemisia_tabaci_benylike_virus_3_Benyviridae:0.187926):0.084470	Bemisia_tabaci_benylike_virus_5_Benyviridae:0.257653):0.214461	(Bemisia_tabaci_benylike_virus_4_Benyviridae:0.231789	Entomophthora_benyvirus_E_Benyviridae:0.129593):0.248373):0.434475	(Agaricus_bisporus_virus_8:0.563111	Sclerotium_rolfsii_benylike_virus_1_Benyviridae:0.421710):0.453905):0.503875):0.347300	Rhizoctonia_solani_benylike_virus_6_Benyviridae:1.003785):0.595542):0.166936):0.080006):0.267968):0.201970):0.121617):0.117217	(Carcharodon_carchariasB:0.453065	(Protopterus_annectensB:0.803634	((Rhinatrema_bivittatumF:0.250841	Rhinatrema_bivittatumA:0.857367):0.125787	(Rhinatrema_bivittatumE:0.009310	Rhinatrema_bivittatumD:0.000001):0.148508):0.346622):0.267429):0.239477):0.112886):0.102917	(Microcaecilia_unicolorB:1.368970	((Python_bivittatus:0.729560	Carcharodon_carchariasA:0.015506):0.186968	(Rhinatrema_bivittatumH:0.482191	Microcaecilia_unicolorA:0.198767):0.000914):0.654910):0.079076);
((((((Erysiphe_necator_associated_benylike_virus_1:1.090826	(((((Agaricus_bisporus_virus_8:0.470628	Sclerotium_rolfsii_benylike_virus_1_Benyviridae:0.418768):0.421839	((((Bemisia_tabaci_benylike_virus_2_Benyviridae:0.066463	Bemisia_tabaci_benylike_virus_1_Benyviridae:0.075938):0.221367	Bemisia_tabaci_benylike_virus_3_Benyviridae:0.179688):0.109837	Bemisia_tabaci_benylike_virus_5_Benyviridae:0.216318):0.178158	(Entomophthora_benyvirus_E_Benyviridae:0.167177	Bemisia_tabaci_benylike_virus_4_Benyviridae:0.194687):0.224904):0.340121):0.436014	Monilinia_benyvirus_C_Benyviridae:1.178510):0.331586	Rhizoctonia_solani_benylike_virus_6_Benyviridae:0.966635):0.560267	(((Lentinula_edodes_ssRNA_mycovirus:0.085431	Lentinula_edodes_benylike_virus_1_Benyviridae:0.145453):0.397809	Monilinia_fructicola_benylike_virus_1_Benyviridae:0.380956):0.493295	Agaricus_bisporus_virus_13:0.991400):0.813745):0.227848):0.107166	((Pogona_vitticeps:2.059931	(Protopterus_annectensA:1.038644	Rhinatrema_bivittatumC:0.328931):0.091589):0.677513	((((Mangifera_indica_latent_virus_Benyviridae:0.474086	(Rice_stripe_necrosis_virus_Benyviridae:0.417785	(Burdock_mottle_virus_Benyviridae:0.285551	(Beet_necrotic_yellow_vein_virus_Benyviridae:0.037897	Beet_soilborne_mosaic_virus_Benyviridae:0.029846):0.197907):0.180467):0.130058):0.219022	(Wheat_stripe_mosaic_virus_Benyviridae:0.489020	Fern_benyvirus_Benyviridae:0.647596):0.251399):0.334606	((Dactylorhiza_hatagirea_benylike_virus_Benyviridae:0.313473	(Arceuthobium_sichuanense_virus_3:0.407069	Red_clover_RNA_virus_1:0.276989):0.108909):0.598898	Goji_berry_chlorosis_virus:0.680128):0.251280):0.099732	(((((((((Potato_moptop_virus_Virgaviridae:0.421457	Soilborne_wheat_mosaic_virus_Virgaviridae:0.289914):0.175295	Peanut_clump_virus_Virgaviridae:0.587643):0.080884	(Gentian_ovary_ringspot_virus_Virgaviridae:0.534545	Barley_stripe_mosaic_virus_Virgaviridae:0.522697):0.140778):0.320447	Tobacco_rattle_virus_Virgaviridae:0.672938):0.717044	Tobacco_mosaic_virus_Virgaviridae:1.042190):0.298764	(Drosophila_rhopaloa:1.360193	(((Hibiscus_green_spot_virus_2:0.757228	Citrus_leprosis_virus_C:0.767934):0.660394	(Aedes_aegypti:1.116928	Blueberry_necrotic_ring_blotch_virus:1.454118):0.286398):0.100587	Bombus_terrestris:1.133863):0.234288):0.157744):0.501949	(((Semliki_Forest_virus:0.110096	Chikungunya_virus:0.144682):0.083696	(Sindbis_virus:0.026410	Ockelbo_virus:0.021770):0.238701):0.031193	(Rio_Negro_virus:0.155579	Eastern_equine_encephalitis_virus:0.154406):0.084642):1.966737):0.895520	Tick_borne_tetraviruslike_virus:2.108836):0.484665	((Charavirus_Canada:0.192412	Charavirus_Namtso:0.247701):0.085349	Chara_australis_virus:0.235777):1.028112):0.401856):0.103325):0.056998):0.215932	Pistacia_ribolike_virus:0.669976):0.162373	((Sichuan_mosquito_Benylike_virus_Benyviridae:0.065145	Hubei_Benylike_virus_1:0.063950):0.093245	Bemisia_tabaci_benylike_virus_6_Benyviridae:0.151045):0.356258):0.085439	((Diabrotica_undecimpunctata_virus_2:0.328260	(Guiyang_benyvirus_1_Benyviridae:0.011898	Guiyang_benyvirus_2_Benyviridae:0.023506):0.257857):0.078344	(((Geotrypetes_seraphini:0.346075	(Rhinatrema_bivittatumG:0.594882	Rhinatrema_bivittatumB:0.050536):0.164547):0.107080	Gekko_japonicus:0.072185):0.264548	Sanya_benyvirus_1_Benyviridae:0.253251):0.052763):0.138184):0.159315	(Microcaecilia_unicolorB:1.506964	((Protopterus_annectensB:0.628629	Carcharodon_carchariasB:0.345437):0.120348	((Rhinatrema_bivittatumD:0.000001	Rhinatrema_bivittatumE:0.020365):0.139123	(Rhinatrema_bivittatumF:0.213426	Rhinatrema_bivittatumA:0.899907):0.119399):0.383702):0.088682):0.065529	(Podarcis_muralisC:0.539364	(((Rhinatrema_bivittatumH:0.509655	Carcharodon_carchariasA:0.135131):0.163747	Microcaecilia_unicolorA:0.254845):0.346143	Python_bivittatus:0.572966):0.095152):0.325493);
(((Protopterus_annectensA:0.863569	Rhinatrema_bivittatumC:0.216215):0.836611	(((((((Carcharodon_carchariasA:0.323789	(Rhinatrema_bivittatumH:0.627300	Microcaecilia_unicolorA:0.123823):0.129621):0.192027	(Pogona_vitticeps:2.145982	Python_bivittatus:0.281755):0.231400):0.256070	(Microcaecilia_unicolorB:1.521512	Podarcis_muralisC:0.513985):0.000001):0.132092	((Carcharodon_carchariasB:0.285882	Protopterus_annectensB:0.573112):0.131439	((Rhinatrema_bivittatumA:1.254923	Rhinatrema_bivittatumF:0.352356):0.090610	(Rhinatrema_bivittatumD:0.000001	Rhinatrema_bivittatumE:0.000001):0.068877):0.348388):0.152539):0.202729	(((Guiyang_benyvirus_2_Benyviridae:0.014512	Guiyang_benyvirus_1_Benyviridae:0.017716):0.309499	Diabrotica_undecimpunctata_virus_2:0.280578):0.082790	((((Rhinatrema_bivittatumB:0.039082	Rhinatrema_bivittatumG:0.416009):0.152761	Geotrypetes_seraphini:0.431442):0.231021	Gekko_japonicus:0.030063):0.476402	Sanya_benyvirus_1_Benyviridae:0.244908):0.090245):0.151975):0.036378	(Bemisia_tabaci_benylike_virus_6_Benyviridae:0.112478	(Sichuan_mosquito_Benylike_virus_Benyviridae:0.079349	Hubei_Benylike_virus_1:0.048432):0.108764):0.335850):0.180392	Pistacia_ribolike_virus:0.670142):0.126887):0.146504	(Erysiphe_necator_associated_benylike_virus_1:1.183996	((((Aedes_aegypti:1.171198	((Blueberry_necrotic_ring_blotch_virus:2.008894	(Citrus_leprosis_virus_C:0.951489	Hibiscus_green_spot_virus_2:0.689015):0.513964):0.263330	(Drosophila_rhopaloa:1.566701	(((((Potato_moptop_virus_Virgaviridae:0.332526	Soilborne_wheat_mosaic_virus_Virgaviridae:0.337152):0.165645	(Peanut_clump_virus_Virgaviridae:0.530131	(Gentian_ovary_ringspot_virus_Virgaviridae:0.476579	Barley_stripe_mosaic_virus_Virgaviridae:0.635331):0.197990):0.060358):0.427799	Tobacco_rattle_virus_Virgaviridae:0.692995):0.468451	Tobacco_mosaic_virus_Virgaviridae:0.925580):0.333222	Bombus_terrestris:1.128597):0.058539):0.200779):0.117415):0.482620	(((Chikungunya_virus:0.116515	Semliki_Forest_virus:0.122367):0.122578	(Sindbis_virus:0.023558	Ockelbo_virus:0.023816):0.233772):0.074076	(Rio_Negro_virus:0.152203	Eastern_equine_encephalitis_virus:0.175093):0.048759):2.127085):0.873162	Tick_borne_tetraviruslike_virus:1.888528):1.209953	(((((((Bemisia_tabaci_benylike_virus_1_Benyviridae:0.076180	Bemisia_tabaci_benylike_virus_2_Benyviridae:0.051967):0.195764	Bemisia_tabaci_benylike_virus_3_Benyviridae:0.164462):0.097266	Bemisia_tabaci_benylike_virus_5_Benyviridae:0.219759):0.224250	(Bemisia_tabaci_benylike_virus_4_Benyviridae:0.225661	Entomophthora_benyvirus_E_Benyviridae:0.131580):0.195173):0.298870	(Sclerotium_rolfsii_benylike_virus_1_Benyviridae:0.407763	Agaricus_bisporus_virus_8:0.485854):0.507191):0.529871	Monilinia_benyvirus_C_Benyviridae:1.245154):0.337338	Rhizoctonia_solani_benylike_virus_6_Benyviridae:1.044498):0.337362):0.228949):0.175215	(((Goji_berry_chlorosis_virus:0.683334	(Dactylorhiza_hatagirea_benylike_virus_Benyviridae:0.307987	(Arceuthobium_sichuanense_virus_3:0.429827	Red_clover_RNA_virus_1:0.280119):0.091976):0.567995):0.214541	((Wheat_stripe_mosaic_virus_Benyviridae:0.444110	Fern_benyvirus_Benyviridae:0.574520):0.258317	((Rice_stripe_necrosis_virus_Benyviridae:0.433355	(Burdock_mottle_virus_Benyviridae:0.253825	(Beet_soilborne_mosaic_virus_Benyviridae:0.037152	Beet_necrotic_yellow_vein_virus_Benyviridae:0.032352):0.225817):0.193519):0.121040	Mangifera_indica_latent_virus_Benyviridae:0.398829):0.253929):0.336370):0.159314	(((Charavirus_Namtso:0.272417	Charavirus_Canada:0.161907):0.086189	Chara_australis_virus:0.285116):1.467723	(((Lentinula_edodes_ssRNA_mycovirus:0.085332	Lentinula_edodes_benylike_virus_1_Benyviridae:0.122730):0.404398	Monilinia_fructicola_benylike_virus_1_Benyviridae:0.403952):0.415413	Agaricus_bisporus_virus_13:1.067731):0.786353):0.247303):0.089937);
((((Mangifera_indica_latent_virus_Benyviridae:0.463254	(((Beet_necrotic_yellow_vein_virus_Benyviridae:0.041335	Beet_soilborne_mosaic_virus_Benyviridae:0.029895):0.284470	Burdock_mottle_virus_Benyviridae:0.321256):0.210625	Rice_stripe_necrosis_virus_Benyviridae:0.466011):0.131408):0.230513	(Fern_benyvirus_Benyviridae:0.683645	Wheat_stripe_mosaic_virus_Benyviridae:0.514332):0.225059):0.385390	(Goji_berry_chlorosis_virus:0.689095	(Arceuthobium_sichuanense_virus_3:0.348846	(Red_clover_RNA_virus_1:0.356711	Dactylorhiza_hatagirea_benylike_virus_Benyviridae:0.416322):0.113979):0.552931):0.361356):0.146386	((Tick_borne_tetraviruslike_virus:2.171036	((Drosophila_rhopaloa:1.127593	(((Blueberry_necrotic_ring_blotch_virus:1.616937	Aedes_aegypti:1.373344):0.270765	(Citrus_leprosis_virus_C:0.763292	Hibiscus_green_spot_virus_2:0.823100):0.652196):0.294594	((Tobacco_mosaic_virus_Virgaviridae:1.180803	((((Peanut_clump_virus_Virgaviridae:0.556708	(Soilborne_wheat_mosaic_virus_Virgaviridae:0.383238	Potato_moptop_virus_Virgaviridae:0.450880):0.228164):0.053303	Barley_stripe_mosaic_virus_Virgaviridae:0.633443):0.115792	Gentian_ovary_ringspot_virus_Virgaviridae:0.437256):0.379855	Tobacco_rattle_virus_Virgaviridae:0.871783):0.434198):0.350262	Bombus_terrestris:1.299387):0.202459):0.161886):0.308444	(Chikungunya_virus:0.080498	(((Sindbis_virus:0.027987	Ockelbo_virus:0.013334):0.233148	(Eastern_equine_encephalitis_virus:0.137072	Rio_Negro_virus:0.147810):0.111631):0.094954	Semliki_Forest_virus:0.130337):0.073544):2.423738):0.842592):0.731283	(Chara_australis_virus:0.256485	(Charavirus_Namtso:0.236108	Charavirus_Canada:0.212713):0.107873):1.528885):0.242786	((Pogona_vitticeps:3.055190	((((((Agaricus_bisporus_virus_8:0.540983	Sclerotium_rolfsii_benylike_virus_1_Benyviridae:0.357025):0.543287	(((Bemisia_tabaci_benylike_virus_3_Benyviridae:0.178513	(Bemisia_tabaci_benylike_virus_1_Benyviridae:0.079453	Bemisia_tabaci_benylike_virus_2_Benyviridae:0.055342):0.211487):0.122277	Bemisia_tabaci_benylike_virus_5_Benyviridae:0.217936):0.232202	(Entomophthora_benyvirus_E_Benyviridae:0.178490	Bemisia_tabaci_benylike_virus_4_Benyviridae:0.206048):0.246675):0.387923):0.379395	Monilinia_benyvirus_C_Benyviridae:1.489305):0.368114	Rhizoctonia_solani_benylike_virus_6_Benyviridae:1.119217):0.526193	(((Lentinula_edodes_benylike_virus_1_Benyviridae:0.121803	Lentinula_edodes_ssRNA_mycovirus:0.104299):0.493140	Monilinia_fructicola_benylike_virus_1_Benyviridae:0.343191):0.361853	Agaricus_bisporus_virus_13:1.350178):1.021336):0.150533	Erysiphe_necator_associated_benylike_virus_1:1.243836):0.028366):0.082371	((Pistacia_ribolike_virus:0.695008	(((((Podarcis_muralisC:0.493746	Python_bivittatus:0.685066):0.230819	(Microcaecilia_unicolorB:1.362501	(Carcharodon_carchariasA:0.202822	(Microcaecilia_unicolorA:0.000001	Rhinatrema_bivittatumH:0.264910):0.244798):0.518355):0.122768):0.171312	(((Rhinatrema_bivittatumA:0.665990	Rhinatrema_bivittatumF:0.226886):0.057805	(Rhinatrema_bivittatumE:0.009926	Rhinatrema_bivittatumD:0.000001):0.136000):0.511294	(Protopterus_annectensB:0.823412	Carcharodon_carchariasB:0.388126):0.063148):0.238208):0.180888	((Diabrotica_undecimpunctata_virus_2:0.315078	(Guiyang_benyvirus_2_Benyviridae:0.029485	Guiyang_benyvirus_1_Benyviridae:0.024934):0.331934):0.082161	(Sanya_benyvirus_1_Benyviridae:0.291003	(Gekko_japonicus:0.142326	((Rhinatrema_bivittatumB:0.081011	Rhinatrema_bivittatumG:0.536020):0.327826	Geotrypetes_seraphini:0.434850):0.037887):0.317045):0.076411):0.162945):0.038060	((Sichuan_mosquito_Benylike_virus_Benyviridae:0.075473	Hubei_Benylike_virus_1:0.064849):0.098931	Bemisia_tabaci_benylike_virus_6_Benyviridae:0.130125):0.388588):0.191846):0.097971	(Protopterus_annectensA:0.791179	Rhinatrema_bivittatumC:0.381773):0.745822):0.203421):0.190041);
((Aedes_aegypti:1.323271	((Drosophila_rhopaloa:1.327863	Bombus_terrestris:0.984440):0.356166	((Hibiscus_green_spot_virus_2:0.724968	Citrus_leprosis_virus_C:0.857446):0.569573	Blueberry_necrotic_ring_blotch_virus:1.832653):0.126448):0.161466):0.291118	(((Sindbis_virus:0.026064	Ockelbo_virus:0.018447):0.117519	((Semliki_Forest_virus:0.136616	Chikungunya_virus:0.152871):0.083813	(Rio_Negro_virus:0.147899	Eastern_equine_encephalitis_virus:0.159448):0.120593):0.120005):2.626159	((((((Mangifera_indica_latent_virus_Benyviridae:0.507895	((Burdock_mottle_virus_Benyviridae:0.329123	(Beet_soilborne_mosaic_virus_Benyviridae:0.050690	Beet_necrotic_yellow_vein_virus_Benyviridae:0.042722):0.214589):0.206783	Rice_stripe_necrosis_virus_Benyviridae:0.483807):0.129591):0.199280	(Fern_benyvirus_Benyviridae:0.734079	Wheat_stripe_mosaic_virus_Benyviridae:0.457612):0.282903):0.435905	((Arceuthobium_sichuanense_virus_3:0.380212	(Dactylorhiza_hatagirea_benylike_virus_Benyviridae:0.408472	Red_clover_RNA_virus_1:0.328788):0.118823):0.511138	Goji_berry_chlorosis_virus:0.612821):0.257876):0.154943	(((Agaricus_bisporus_virus_13:1.226954	(Monilinia_fructicola_benylike_virus_1_Benyviridae:0.342941	(Lentinula_edodes_benylike_virus_1_Benyviridae:0.123854	Lentinula_edodes_ssRNA_mycovirus:0.104949):0.426177):0.331115):0.889604	(Erysiphe_necator_associated_benylike_virus_1:1.002505	((Monilinia_benyvirus_C_Benyviridae:1.300457	((((Bemisia_tabaci_benylike_virus_3_Benyviridae:0.165278	(Bemisia_tabaci_benylike_virus_1_Benyviridae:0.066467	Bemisia_tabaci_benylike_virus_2_Benyviridae:0.058155):0.192148):0.132622	Bemisia_tabaci_benylike_virus_5_Benyviridae:0.215691):0.270483	(Bemisia_tabaci_benylike_virus_4_Benyviridae:0.172881	Entomophthora_benyvirus_E_Benyviridae:0.182437):0.248660):0.404806	(Sclerotium_rolfsii_benylike_virus_1_Benyviridae:0.397512	Agaricus_bisporus_virus_8:0.546530):0.417437):0.498082):0.341205	Rhizoctonia_solani_benylike_virus_6_Benyviridae:1.160626):0.613950):0.193599):0.114472	((((((Pogona_vitticeps:2.386827	((Protopterus_annectensB:0.737289	Carcharodon_carchariasB:0.410407):0.104431	((Rhinatrema_bivittatumE:0.004263	Rhinatrema_bivittatumD:0.000001):0.023726	(Rhinatrema_bivittatumF:0.226730	Rhinatrema_bivittatumA:0.904421):0.098091):0.435797):0.000001):0.221005	((Microcaecilia_unicolorB:1.686918	(((Python_bivittatus:0.802081	Carcharodon_carchariasA:0.042485):0.169429	Microcaecilia_unicolorA:0.238228):0.177156	Rhinatrema_bivittatumH:0.645140):0.544952):0.133606	Podarcis_muralisC:0.608722):0.232301):0.218576	(((Guiyang_benyvirus_2_Benyviridae:0.034375	Guiyang_benyvirus_1_Benyviridae:0.011227):0.301904	Diabrotica_undecimpunctata_virus_2:0.322076):0.087455	(Sanya_benyvirus_1_Benyviridae:0.334724	((Geotrypetes_seraphini:0.357856	(Rhinatrema_bivittatumG:0.506527	Rhinatrema_bivittatumB:0.072232):0.143031):0.128770	Gekko_japonicus:0.120148):0.409920):0.065584):0.208714):0.055328	(Bemisia_tabaci_benylike_virus_6_Benyviridae:0.113843	(Sichuan_mosquito_Benylike_virus_Benyviridae:0.076595	Hubei_Benylike_virus_1:0.051549):0.104271):0.351057):0.148915	Pistacia_ribolike_virus:0.847530):0.184742	(Rhinatrema_bivittatumC:0.179902	Protopterus_annectensA:0.813712):0.980245):0.121675):0.143688):0.320249	(Chara_australis_virus:0.303198	(Charavirus_Namtso:0.235517	Charavirus_Canada:0.162536):0.081758):1.293692):0.871765	Tick_borne_tetraviruslike_virus:2.285551):0.744316):0.600542	((Tobacco_rattle_virus_Virgaviridae:0.770567	(Peanut_clump_virus_Virgaviridae:0.594691	((Soilborne_wheat_mosaic_virus_Virgaviridae:0.338960	Potato_moptop_virus_Virgaviridae:0.431889):0.148609	(Barley_stripe_mosaic_virus_Virgaviridae:0.568853	Gentian_ovary_ringspot_virus_Virgaviridae:0.416594):0.167846):0.105730):0.433590):0.697262	Tobacco_mosaic_virus_Virgaviridae:1.061980):0.351524);
(((Charavirus_Namtso:0.154002	(Chara_australis_virus:0.378263	Charavirus_Canada:0.212283):0.060137):1.284805	(((((((Beet_soilborne_mosaic_virus_Benyviridae:0.040678	Beet_necrotic_yellow_vein_virus_Benyviridae:0.041032):0.251104	Burdock_mottle_virus_Benyviridae:0.266977):0.155492	Rice_stripe_necrosis_virus_Benyviridae:0.494586):0.131467	Mangifera_indica_latent_virus_Benyviridae:0.498759):0.214344	(Fern_benyvirus_Benyviridae:0.649154	Wheat_stripe_mosaic_virus_Benyviridae:0.433749):0.262391):0.360706	(((Red_clover_RNA_virus_1:0.309865	Dactylorhiza_hatagirea_benylike_virus_Benyviridae:0.402775):0.100359	Arceuthobium_sichuanense_virus_3:0.361919):0.513134	Goji_berry_chlorosis_virus:0.649982):0.221033):0.099131	(((((((Microcaecilia_unicolorB:1.425843	(Podarcis_muralisC:0.701067	(((Microcaecilia_unicolorA:0.215549	Python_bivittatus:0.602853):0.020431	Carcharodon_carchariasA:0.241436):0.083388	Rhinatrema_bivittatumH:0.576363):0.395756):0.059778):0.192372	(((Rhinatrema_bivittatumD:0.000001	Rhinatrema_bivittatumE:0.004660):0.099429	(Rhinatrema_bivittatumA:0.820788	Rhinatrema_bivittatumF:0.269326):0.034094):0.402748	(Protopterus_annectensB:0.878268	Carcharodon_carchariasB:0.353659):0.146450):0.219890):0.142233	((Pogona_vitticeps:2.615974	(Gekko_japonicus:0.118683	(Geotrypetes_seraphini:0.304125	(Rhinatrema_bivittatumB:0.090989	Rhinatrema_bivittatumG:0.416490):0.204294):0.215390):0.187608):0.262021	(((Guiyang_benyvirus_1_Benyviridae:0.016058	Guiyang_benyvirus_2_Benyviridae:0.024318):0.301579	Diabrotica_undecimpunctata_virus_2:0.294673):0.110877	Sanya_benyvirus_1_Benyviridae:0.360277):0.023960):0.130075):0.087987	((Sichuan_mosquito_Benylike_virus_Benyviridae:0.081964	Hubei_Benylike_virus_1:0.076901):0.100590	Bemisia_tabaci_benylike_virus_6_Benyviridae:0.135226):0.438608):0.147842	Pistacia_ribolike_virus:0.764561):0.146791	(Protopterus_annectensA:0.640102	Rhinatrema_bivittatumC:0.203685):1.071877):0.149337	((((Lentinula_edodes_ssRNA_mycovirus:0.090183	Lentinula_edodes_benylike_virus_1_Benyviridae:0.142501):0.431988	Monilinia_fructicola_benylike_virus_1_Benyviridae:0.427021):0.371739	Agaricus_bisporus_virus_13:1.099261):1.000065	(Erysiphe_necator_associated_benylike_virus_1:1.035876	((((Agaricus_bisporus_virus_8:0.476378	Sclerotium_rolfsii_benylike_virus_1_Benyviridae:0.520333):0.526946	(((Bemisia_tabaci_benylike_virus_3_Benyviridae:0.162438	(Bemisia_tabaci_benylike_virus_1_Benyviridae:0.092244	Bemisia_tabaci_benylike_virus_2_Benyviridae:0.053443):0.207511):0.088162	Bemisia_tabaci_benylike_virus_5_Benyviridae:0.265952):0.218339	(Bemisia_tabaci_benylike_virus_4_Benyviridae:0.199220	Entomophthora_benyvirus_E_Benyviridae:0.172464):0.209828):0.361868):0.519952	Monilinia_benyvirus_C_Benyviridae:1.223587):0.290421	Rhizoctonia_solani_benylike_virus_6_Benyviridae:1.158354):0.492881):0.191298):0.112938):0.128129):0.320099):0.771428	Tick_borne_tetraviruslike_virus:1.972556	((((Bombus_terrestris:0.877400	Drosophila_rhopaloa:0.970046):0.442773	((Aedes_aegypti:1.171849	Blueberry_necrotic_ring_blotch_virus:1.599928):0.291315	(Citrus_leprosis_virus_C:0.833112	Hibiscus_green_spot_virus_2:0.757428):0.661568):0.185951):0.248159	((((Soilborne_wheat_mosaic_virus_Virgaviridae:0.390781	Potato_moptop_virus_Virgaviridae:0.391453):0.148773	(Peanut_clump_virus_Virgaviridae:0.522448	(Gentian_ovary_ringspot_virus_Virgaviridae:0.468044	Barley_stripe_mosaic_virus_Virgaviridae:0.589889):0.150202):0.083491):0.320300	Tobacco_rattle_virus_Virgaviridae:0.776513):0.741558	Tobacco_mosaic_virus_Virgaviridae:1.023371):0.280005):0.677804	(((Chikungunya_virus:0.144942	Semliki_Forest_virus:0.127890):0.093176	(Sindbis_virus:0.020720	Ockelbo_virus:0.016561):0.223283):0.076714	(Rio_Negro_virus:0.152869	Eastern_equine_encephalitis_virus:0.192589):0.037409):2.029034):0.811070);
(((Eastern_equine_encephalitis_virus:0.076402	(Rio_Negro_virus:0.137155	((Sindbis_virus:0.015008	Ockelbo_virus:0.024407):0.257475	(Chikungunya_virus:0.159948	Semliki_Forest_virus:0.157865):0.093754):0.148054):0.092184):2.327574	(((Chara_australis_virus:0.277243	(Charavirus_Namtso:0.231527	Charavirus_Canada:0.188170):0.054795):1.347281	(((((Arceuthobium_sichuanense_virus_3:0.387799	Red_clover_RNA_virus_1:0.325334):0.087353	Dactylorhiza_hatagirea_benylike_virus_Benyviridae:0.374942):0.492441	Goji_berry_chlorosis_virus:0.637535):0.257712	((Fern_benyvirus_Benyviridae:0.654985	Wheat_stripe_mosaic_virus_Benyviridae:0.529342):0.286068	(((Burdock_mottle_virus_Benyviridae:0.245753	(Beet_soilborne_mosaic_virus_Benyviridae:0.033162	Beet_necrotic_yellow_vein_virus_Benyviridae:0.055800):0.241371):0.223258	Rice_stripe_necrosis_virus_Benyviridae:0.420339):0.184122	Mangifera_indica_latent_virus_Benyviridae:0.428118):0.242704):0.347296):0.152081	(((((Lentinula_edodes_ssRNA_mycovirus:0.113950	Lentinula_edodes_benylike_virus_1_Benyviridae:0.139144):0.441645	Monilinia_fructicola_benylike_virus_1_Benyviridae:0.389828):0.428192	Agaricus_bisporus_virus_13:1.340419):1.132295	(Erysiphe_necator_associated_benylike_virus_1:1.011559	(((((((Bemisia_tabaci_benylike_virus_1_Benyviridae:0.076586	Bemisia_tabaci_benylike_virus_2_Benyviridae:0.061953):0.171508	Bemisia_tabaci_benylike_virus_3_Benyviridae:0.176672):0.141301	Bemisia_tabaci_benylike_virus_5_Benyviridae:0.206043):0.209050	(Entomophthora_benyvirus_E_Benyviridae:0.135448	Bemisia_tabaci_benylike_virus_4_Benyviridae:0.215164):0.220126):0.363490	(Sclerotium_rolfsii_benylike_virus_1_Benyviridae:0.475140	Agaricus_bisporus_virus_8:0.524491):0.460998):0.444250	Monilinia_benyvirus_C_Benyviridae:1.198379):0.320440	Rhizoctonia_solani_benylike_virus_6_Benyviridae:1.207901):0.520183):0.169060):0.113699	(((((((Geotrypetes_seraphini:0.360599	(Rhinatrema_bivittatumG:0.329341	Rhinatrema_bivittatumB:0.060729):0.420499):0.054820	Gekko_japonicus:0.105762):0.461558	(((Guiyang_benyvirus_1_Benyviridae:0.007436	Guiyang_benyvirus_2_Benyviridae:0.024892):0.269169	Diabrotica_undecimpunctata_virus_2:0.277383):0.070120	Sanya_benyvirus_1_Benyviridae:0.391928):0.063287):0.064697	(((Protopterus_annectensB:0.689534	((Rhinatrema_bivittatumA:0.691081	Rhinatrema_bivittatumF:0.133749):0.096666	(Rhinatrema_bivittatumE:0.009458	Rhinatrema_bivittatumD:0.000001):0.073291):0.489213):0.251975	Carcharodon_carchariasB:0.406185):0.171343	(Pogona_vitticeps:2.188870	((Microcaecilia_unicolorB:1.480492	(Podarcis_muralisC:0.389035	Python_bivittatus:0.628655):0.098271):0.047273	(Rhinatrema_bivittatumH:0.540192	(Microcaecilia_unicolorA:0.452601	Carcharodon_carchariasA:0.071898):0.236487):0.399432):0.222351):0.132132):0.163373):0.012276	(Rhinatrema_bivittatumC:0.383248	Protopterus_annectensA:0.799368):0.827871):0.125485	((Hubei_Benylike_virus_1:0.073030	Sichuan_mosquito_Benylike_virus_Benyviridae:0.086862):0.080898	Bemisia_tabaci_benylike_virus_6_Benyviridae:0.165563):0.377985):0.141314	Pistacia_ribolike_virus:0.789335):0.201409):0.143218):0.374842):0.775168	Tick_borne_tetraviruslike_virus:1.816557):1.024905):0.586245	((((Soilborne_wheat_mosaic_virus_Virgaviridae:0.368920	Potato_moptop_virus_Virgaviridae:0.367641):0.174445	(Peanut_clump_virus_Virgaviridae:0.510499	(Gentian_ovary_ringspot_virus_Virgaviridae:0.481600	Barley_stripe_mosaic_virus_Virgaviridae:0.477277):0.166187):0.092469):0.457678	Tobacco_rattle_virus_Virgaviridae:0.672307):0.644057	Tobacco_mosaic_virus_Virgaviridae:0.966566):0.291664	(((Hibiscus_green_spot_virus_2:0.856405	Citrus_leprosis_virus_C:0.715947):0.517635	(Bombus_terrestris:0.912009	Drosophila_rhopaloa:1.407352):0.349011):0.153957	(Aedes_aegypti:1.317280	Blueberry_necrotic_ring_blotch_virus:1.560665):0.181112):0.322333);
(((Pogona_vitticeps:4.052091	Diabrotica_undecimpunctata_virus_2:0.144484):0.171318	(Guiyang_benyvirus_2_Benyviridae:0.023385	Guiyang_benyvirus_1_Benyviridae:0.023527):0.261029):0.083782	((Gekko_japonicus:0.044624	((Rhinatrema_bivittatumG:0.429564	Rhinatrema_bivittatumB:0.120136):0.256036	Geotrypetes_seraphini:0.503368):0.201924):0.508797	Sanya_benyvirus_1_Benyviridae:0.301923):0.063545	(((Rhinatrema_bivittatumC:0.270246	Protopterus_annectensA:0.734903):0.984345	(((((Carcharodon_carchariasA:0.240588	(Python_bivittatus:0.669386	Microcaecilia_unicolorA:0.128263):0.093409):0.215642	Rhinatrema_bivittatumH:0.539584):0.355549	Microcaecilia_unicolorB:1.335709):0.187297	Podarcis_muralisC:0.524619):0.243387	((((Rhinatrema_bivittatumA:0.930774	Rhinatrema_bivittatumF:0.225892):0.122099	(Rhinatrema_bivittatumE:0.004741	Rhinatrema_bivittatumD:0.000001):0.012292):0.382044	Protopterus_annectensB:0.683421):0.253550	Carcharodon_carchariasB:0.422230):0.224793):0.184068):0.000001	((Bemisia_tabaci_benylike_virus_6_Benyviridae:0.131780	(Sichuan_mosquito_Benylike_virus_Benyviridae:0.081262	Hubei_Benylike_virus_1:0.051297):0.098049):0.359441	(((((Lentinula_edodes_ssRNA_mycovirus:0.088216	Lentinula_edodes_benylike_virus_1_Benyviridae:0.129483):0.445718	Monilinia_fructicola_benylike_virus_1_Benyviridae:0.377262):0.402660	Agaricus_bisporus_virus_13:1.031002):1.157943	((Erysiphe_necator_associated_benylike_virus_1:1.234445	(((((Rio_Negro_virus:0.144320	Eastern_equine_encephalitis_virus:0.160805):0.086848	((Chikungunya_virus:0.144482	Semliki_Forest_virus:0.137785):0.064277	(Sindbis_virus:0.029262	Ockelbo_virus:0.008659):0.241527):0.059798):2.458828	((Tobacco_mosaic_virus_Virgaviridae:1.370982	(((Peanut_clump_virus_Virgaviridae:0.551346	(Gentian_ovary_ringspot_virus_Virgaviridae:0.411487	Barley_stripe_mosaic_virus_Virgaviridae:0.480229):0.222467):0.108852	(Potato_moptop_virus_Virgaviridae:0.424212	Soilborne_wheat_mosaic_virus_Virgaviridae:0.330417):0.177441):0.385796	Tobacco_rattle_virus_Virgaviridae:0.832806):0.500449):0.391713	((Drosophila_rhopaloa:1.518178	Bombus_terrestris:0.826154):0.356141	(((Hibiscus_green_spot_virus_2:0.868787	Citrus_leprosis_virus_C:0.944181):0.706378	Blueberry_necrotic_ring_blotch_virus:1.670283):0.123830	Aedes_aegypti:1.466384):0.176840):0.159060):0.762626):0.836371	Tick_borne_tetraviruslike_virus:2.091745):0.636971	((Monilinia_benyvirus_C_Benyviridae:1.269283	(((Entomophthora_benyvirus_E_Benyviridae:0.158425	Bemisia_tabaci_benylike_virus_4_Benyviridae:0.175628):0.238828	((Bemisia_tabaci_benylike_virus_3_Benyviridae:0.167460	(Bemisia_tabaci_benylike_virus_2_Benyviridae:0.064150	Bemisia_tabaci_benylike_virus_1_Benyviridae:0.061775):0.199895):0.107362	Bemisia_tabaci_benylike_virus_5_Benyviridae:0.220609):0.208276):0.344266	(Agaricus_bisporus_virus_8:0.547934	Sclerotium_rolfsii_benylike_virus_1_Benyviridae:0.427974):0.494303):0.424586):0.527762	Rhizoctonia_solani_benylike_virus_6_Benyviridae:1.114485):0.382581):0.240468):0.159512	(((Charavirus_Namtso:0.260994	Charavirus_Canada:0.199331):0.059272	Chara_australis_virus:0.274791):1.597072	((((Arceuthobium_sichuanense_virus_3:0.451429	Red_clover_RNA_virus_1:0.328317):0.089872	Dactylorhiza_hatagirea_benylike_virus_Benyviridae:0.361416):0.641912	Goji_berry_chlorosis_virus:0.608744):0.310327	(((((Beet_soilborne_mosaic_virus_Benyviridae:0.037888	Beet_necrotic_yellow_vein_virus_Benyviridae:0.030716):0.225868	Burdock_mottle_virus_Benyviridae:0.259213):0.181157	Rice_stripe_necrosis_virus_Benyviridae:0.435798):0.170847	Mangifera_indica_latent_virus_Benyviridae:0.446402):0.240148	(Wheat_stripe_mosaic_virus_Benyviridae:0.459440	Fern_benyvirus_Benyviridae:0.612801):0.234613):0.478951):0.127547):0.110177):0.060545):0.223872	Pistacia_ribolike_virus:0.708354):0.162816):0.085521):0.141309);
((((Lentinula_edodes_ssRNA_mycovirus:0.112273	Lentinula_edodes_benylike_virus_1_Benyviridae:0.120786):0.459294	Monilinia_fructicola_benylike_virus_1_Benyviridae:0.410069):0.391482	Agaricus_bisporus_virus_13:1.206080):0.958333	(Erysiphe_necator_associated_benylike_virus_1:1.132742	(((((((Bemisia_tabaci_benylike_virus_2_Benyviridae:0.076114	Bemisia_tabaci_benylike_virus_1_Benyviridae:0.066900):0.184440	Bemisia_tabaci_benylike_virus_3_Benyviridae:0.182041):0.111732	Bemisia_tabaci_benylike_virus_5_Benyviridae:0.263836):0.219153	(Entomophthora_benyvirus_E_Benyviridae:0.173165	Bemisia_tabaci_benylike_virus_4_Benyviridae:0.214124):0.234572):0.421881	(Agaricus_bisporus_virus_8:0.561622	Sclerotium_rolfsii_benylike_virus_1_Benyviridae:0.439299):0.487365):0.418577	Monilinia_benyvirus_C_Benyviridae:1.382714):0.417352	Rhizoctonia_solani_benylike_virus_6_Benyviridae:0.962776):0.483761):0.186899	((((((Rhinatrema_bivittatumC:0.301375	Protopterus_annectensA:0.921147):0.704887	(((Guiyang_benyvirus_1_Benyviridae:0.018955	Guiyang_benyvirus_2_Benyviridae:0.014615):0.327944	Diabrotica_undecimpunctata_virus_2:0.335809):0.075620	(((Geotrypetes_seraphini:0.263656	(Rhinatrema_bivittatumG:0.481929	Rhinatrema_bivittatumB:0.060913):0.308139):0.051890	Gekko_japonicus:0.158241):0.402337	Sanya_benyvirus_1_Benyviridae:0.202911):0.151514):0.169569):0.003607	(((Python_bivittatus:0.472930	(Pogona_vitticeps:2.212002	Microcaecilia_unicolorB:1.261440):0.427032):0.052579	Podarcis_muralisC:0.667978):0.019652	((Rhinatrema_bivittatumH:0.790688	(Carcharodon_carchariasA:0.085092	Microcaecilia_unicolorA:0.296515):0.081597):0.424614	((Protopterus_annectensB:0.839195	Carcharodon_carchariasB:0.306623):0.097443	((Rhinatrema_bivittatumE:0.000001	Rhinatrema_bivittatumD:0.000001):0.106545	(Rhinatrema_bivittatumF:0.295799	Rhinatrema_bivittatumA:1.001285):0.038192):0.597008):0.105670):0.141902):0.182473):0.071912	(Bemisia_tabaci_benylike_virus_6_Benyviridae:0.145896	(Hubei_Benylike_virus_1:0.064526	Sichuan_mosquito_Benylike_virus_Benyviridae:0.070312):0.094699):0.347206):0.185558	Pistacia_ribolike_virus:0.756599):0.258242	((((Charavirus_Canada:0.180848	Charavirus_Namtso:0.241546):0.050738	Chara_australis_virus:0.319925):1.052223	(Tick_borne_tetraviruslike_virus:1.924093	((((Aedes_aegypti:1.384072	((Hibiscus_green_spot_virus_2:0.777604	Citrus_leprosis_virus_C:0.851676):0.602328	Blueberry_necrotic_ring_blotch_virus:1.690317):0.216292):0.190110	(Bombus_terrestris:1.215300	((((Soilborne_wheat_mosaic_virus_Virgaviridae:0.374822	Potato_moptop_virus_Virgaviridae:0.389741):0.162116	(Peanut_clump_virus_Virgaviridae:0.539864	(Gentian_ovary_ringspot_virus_Virgaviridae:0.551935	Barley_stripe_mosaic_virus_Virgaviridae:0.626949):0.243913):0.142911):0.480752	Tobacco_rattle_virus_Virgaviridae:0.658468):0.541690	Tobacco_mosaic_virus_Virgaviridae:1.229413):0.359084):0.277768):0.282191	Drosophila_rhopaloa:1.186496):0.457154	(((Sindbis_virus:0.025643	Ockelbo_virus:0.014549):0.233937	(Semliki_Forest_virus:0.127292	Chikungunya_virus:0.157842):0.096376):0.063298	(Rio_Negro_virus:0.140237	Eastern_equine_encephalitis_virus:0.153942):0.073595):2.139476):0.745274):0.830961):0.406125	((((((Beet_necrotic_yellow_vein_virus_Benyviridae:0.038839	Beet_soilborne_mosaic_virus_Benyviridae:0.039306):0.246265	Burdock_mottle_virus_Benyviridae:0.288597):0.191582	Rice_stripe_necrosis_virus_Benyviridae:0.525165):0.169854	Mangifera_indica_latent_virus_Benyviridae:0.469098):0.216058	(Fern_benyvirus_Benyviridae:0.634633	Wheat_stripe_mosaic_virus_Benyviridae:0.461709):0.254913):0.416496	(((Dactylorhiza_hatagirea_benylike_virus_Benyviridae:0.423356	Red_clover_RNA_virus_1:0.335239):0.109543	Arceuthobium_sichuanense_virus_3:0.340719):0.553252	Goji_berry_chlorosis_virus:0.672856):0.287570):0.179859):0.134493):0.101402);
((Agaricus_bisporus_virus_8:0.470360	Sclerotium_rolfsii_benylike_virus_1_Benyviridae:0.469319):0.456025	((Bemisia_tabaci_benylike_virus_5_Benyviridae:0.246150	((Bemisia_tabaci_benylike_virus_2_Benyviridae:0.071297	Bemisia_tabaci_benylike_virus_1_Benyviridae:0.064427):0.178079	Bemisia_tabaci_benylike_virus_3_Benyviridae:0.175486):0.078365):0.183500	(Bemisia_tabaci_benylike_virus_4_Benyviridae:0.182727	Entomophthora_benyvirus_E_Benyviridae:0.159361):0.251476):0.348446	((((Erysiphe_necator_associated_benylike_virus_1:1.087565	((Agaricus_bisporus_virus_13:1.282119	(Monilinia_fructicola_benylike_virus_1_Benyviridae:0.309421	(Lentinula_edodes_benylike_virus_1_Benyviridae:0.130544	Lentinula_edodes_ssRNA_mycovirus:0.095359):0.422182):0.382912):1.055228	(((Rhinatrema_bivittatumC:0.306780	Protopterus_annectensA:0.753960):0.714640	(((((((Rhinatrema_bivittatumH:0.591196	(Carcharodon_carchariasA:0.162676	(Python_bivittatus:0.419457	Microcaecilia_unicolorA:0.056600):0.273838):0.094483):0.372379	Microcaecilia_unicolorB:1.319510):0.057857	Podarcis_muralisC:0.572168):0.207060	(Pogona_vitticeps:2.329740	((Protopterus_annectensB:0.765632	Carcharodon_carchariasB:0.250147):0.088414	(((Rhinatrema_bivittatumE:0.011847	Rhinatrema_bivittatumD:0.000001):0.088779	Rhinatrema_bivittatumF:0.324107):0.070361	Rhinatrema_bivittatumA:1.074824):0.320315):0.177177):0.176867):0.176862	(((((Rhinatrema_bivittatumB:0.088271	Rhinatrema_bivittatumG:0.370589):0.374358	Geotrypetes_seraphini:0.424501):0.000001	Gekko_japonicus:0.135475):0.380443	((Guiyang_benyvirus_1_Benyviridae:0.022349	Guiyang_benyvirus_2_Benyviridae:0.013372):0.324339	Diabrotica_undecimpunctata_virus_2:0.291097):0.042938):0.041957	Sanya_benyvirus_1_Benyviridae:0.360139):0.149482):0.057662	((Hubei_Benylike_virus_1:0.069828	Sichuan_mosquito_Benylike_virus_Benyviridae:0.087316):0.085461	Bemisia_tabaci_benylike_virus_6_Benyviridae:0.111645):0.335488):0.138700	Pistacia_ribolike_virus:0.694541):0.150693):0.136799	((Chara_australis_virus:0.238047	(Charavirus_Namtso:0.253521	Charavirus_Canada:0.192766):0.114663):1.541910	((((Rice_stripe_necrosis_virus_Benyviridae:0.436780	((Beet_necrotic_yellow_vein_virus_Benyviridae:0.036310	Beet_soilborne_mosaic_virus_Benyviridae:0.041113):0.271341	Burdock_mottle_virus_Benyviridae:0.275554):0.143183):0.171580	Mangifera_indica_latent_virus_Benyviridae:0.444218):0.186600	(Fern_benyvirus_Benyviridae:0.681700	Wheat_stripe_mosaic_virus_Benyviridae:0.420545):0.316581):0.395981	(Goji_berry_chlorosis_virus:0.688250	(Arceuthobium_sichuanense_virus_3:0.391675	(Red_clover_RNA_virus_1:0.365619	Dactylorhiza_hatagirea_benylike_virus_Benyviridae:0.419123):0.079730):0.561166):0.181460):0.096203):0.142391):0.094061):0.144201):0.268988	(((Drosophila_rhopaloa:1.062765	(((((Hibiscus_green_spot_virus_2:0.775289	Citrus_leprosis_virus_C:0.741522):0.635301	Blueberry_necrotic_ring_blotch_virus:1.933473):0.272453	Aedes_aegypti:1.275501):0.193458	((((Soilborne_wheat_mosaic_virus_Virgaviridae:0.298112	Potato_moptop_virus_Virgaviridae:0.389914):0.108536	((Peanut_clump_virus_Virgaviridae:0.461379	Gentian_ovary_ringspot_virus_Virgaviridae:0.423948):0.116147	Barley_stripe_mosaic_virus_Virgaviridae:0.617977):0.105588):0.354297	Tobacco_rattle_virus_Virgaviridae:0.760383):0.521198	Tobacco_mosaic_virus_Virgaviridae:0.777396):0.399218):0.232121	Bombus_terrestris:1.295959):0.279920):0.203130	(((Chikungunya_virus:0.163166	Semliki_Forest_virus:0.128199):0.093100	(Ockelbo_virus:0.002775	Sindbis_virus:0.023924):0.201088):0.063204	(Eastern_equine_encephalitis_virus:0.146936	Rio_Negro_virus:0.134909):0.058441):2.149331):1.037832	Tick_borne_tetraviruslike_virus:1.930676):0.738801):0.273540	Rhizoctonia_solani_benylike_virus_6_Benyviridae:1.139463):0.323401	Monilinia_benyvirus_C_Benyviridae:1.289386):0.397668);
(Rhizoctonia_solani_benylike_virus_6_Benyviridae:1.124840	((((Bemisia_tabaci_benylike_virus_5_Benyviridae:0.217978	((Bemisia_tabaci_benylike_virus_1_Benyviridae:0.076136	Bemisia_tabaci_benylike_virus_2_Benyviridae:0.039627):0.206070	Bemisia_tabaci_benylike_virus_3_Benyviridae:0.155147):0.096148):0.215428	(Entomophthora_benyvirus_E_Benyviridae:0.164844	Bemisia_tabaci_benylike_virus_4_Benyviridae:0.200226):0.192041):0.326312	(Sclerotium_rolfsii_benylike_virus_1_Benyviridae:0.425298	Agaricus_bisporus_virus_8:0.469589):0.425248):0.372327	Monilinia_benyvirus_C_Benyviridae:1.261049):0.324224	(((((((Arceuthobium_sichuanense_virus_3:0.324903	(Dactylorhiza_hatagirea_benylike_virus_Benyviridae:0.379621	Red_clover_RNA_virus_1:0.339492):0.100776):0.582892	Goji_berry_chlorosis_virus:0.558897):0.252590	((Fern_benyvirus_Benyviridae:0.571457	Wheat_stripe_mosaic_virus_Benyviridae:0.408670):0.290165	(Mangifera_indica_latent_virus_Benyviridae:0.446770	(Rice_stripe_necrosis_virus_Benyviridae:0.442754	((Beet_necrotic_yellow_vein_virus_Benyviridae:0.036392	Beet_soilborne_mosaic_virus_Benyviridae:0.046037):0.222754	Burdock_mottle_virus_Benyviridae:0.237295):0.178416):0.124930):0.202800):0.343631):0.115556	(((Charavirus_Canada:0.162803	Charavirus_Namtso:0.250232):0.100438	Chara_australis_virus:0.286493):1.074885	((((Rio_Negro_virus:0.176239	Eastern_equine_encephalitis_virus:0.155887):0.068037	((Chikungunya_virus:0.141016	Semliki_Forest_virus:0.128226):0.087130	(Sindbis_virus:0.020974	Ockelbo_virus:0.025025):0.222695):0.088290):2.226676	(((Aedes_aegypti:1.026152	Blueberry_necrotic_ring_blotch_virus:1.476098):0.166458	((Bombus_terrestris:0.927221	Drosophila_rhopaloa:1.652550):0.207505	(Citrus_leprosis_virus_C:0.711769	Hibiscus_green_spot_virus_2:0.914383):0.703200):0.292986):0.255482	(((((Barley_stripe_mosaic_virus_Virgaviridae:0.624790	Gentian_ovary_ringspot_virus_Virgaviridae:0.441157):0.149175	(Soilborne_wheat_mosaic_virus_Virgaviridae:0.350135	Potato_moptop_virus_Virgaviridae:0.356559):0.193441):0.088095	Peanut_clump_virus_Virgaviridae:0.570310):0.413970	Tobacco_rattle_virus_Virgaviridae:0.800391):0.761637	Tobacco_mosaic_virus_Virgaviridae:0.954942):0.208284):0.464769):0.639120	Tick_borne_tetraviruslike_virus:1.775527):0.808926):0.336503):0.120230	(Pistacia_ribolike_virus:0.627604	(((((Diabrotica_undecimpunctata_virus_2:0.270249	(Guiyang_benyvirus_2_Benyviridae:0.022147	Guiyang_benyvirus_1_Benyviridae:0.024598):0.299189):0.090555	Sanya_benyvirus_1_Benyviridae:0.323175):0.097797	((Protopterus_annectensA:0.741409	Rhinatrema_bivittatumC:0.336417):0.851724	(((Rhinatrema_bivittatumG:0.622278	Rhinatrema_bivittatumB:0.051204):0.215544	Geotrypetes_seraphini:0.429043):0.170636	Gekko_japonicus:0.058792):0.312115):0.025364):0.046445	(((Podarcis_muralisC:0.579160	(Pogona_vitticeps:2.734187	(Microcaecilia_unicolorA:0.257128	(Python_bivittatus:0.549700	(Rhinatrema_bivittatumH:0.420125	Carcharodon_carchariasA:0.266721):0.199914):0.044576):0.231161):0.108774):0.081990	Microcaecilia_unicolorB:1.262530):0.116855	(Carcharodon_carchariasB:0.467200	(Protopterus_annectensB:0.878283	((Rhinatrema_bivittatumA:1.000200	Rhinatrema_bivittatumF:0.160103):0.112343	(Rhinatrema_bivittatumD:0.000001	Rhinatrema_bivittatumE:0.004112):0.081659):0.441272):0.194064):0.148656):0.119099):0.093078	((Sichuan_mosquito_Benylike_virus_Benyviridae:0.078634	Hubei_Benylike_virus_1:0.063748):0.084441	Bemisia_tabaci_benylike_virus_6_Benyviridae:0.128732):0.328331):0.164938):0.288742):0.158171	(Agaricus_bisporus_virus_13:1.139330	((Lentinula_edodes_ssRNA_mycovirus:0.067579	Lentinula_edodes_benylike_virus_1_Benyviridae:0.152552):0.370604	Monilinia_fructicola_benylike_virus_1_Benyviridae:0.379267):0.388742):0.931662):0.102119	Erysiphe_necator_associated_benylike_virus_1:1.044741):0.541796);
(((Charavirus_Canada:0.204180	Charavirus_Namtso:0.234760):0.045273	Chara_australis_virus:0.300224):1.130536	((((Arceuthobium_sichuanense_virus_3:0.376638	(Dactylorhiza_hatagirea_benylike_virus_Benyviridae:0.404543	Red_clover_RNA_virus_1:0.297033):0.125978):0.514978	Goji_berry_chlorosis_virus:0.762899):0.194658	(((((Beet_necrotic_yellow_vein_virus_Benyviridae:0.038096	Beet_soilborne_mosaic_virus_Benyviridae:0.038682):0.252271	Burdock_mottle_virus_Benyviridae:0.306419):0.182949	Rice_stripe_necrosis_virus_Benyviridae:0.472360):0.148167	Mangifera_indica_latent_virus_Benyviridae:0.472494):0.229339	(Fern_benyvirus_Benyviridae:0.739175	Wheat_stripe_mosaic_virus_Benyviridae:0.454151):0.280316):0.425888):0.096160	((Protopterus_annectensA:0.718473	Rhinatrema_bivittatumC:0.142820):0.954834	((((Bemisia_tabaci_benylike_virus_6_Benyviridae:0.145203	(Sichuan_mosquito_Benylike_virus_Benyviridae:0.083216	Hubei_Benylike_virus_1:0.065579):0.094779):0.359000	(((Sanya_benyvirus_1_Benyviridae:0.311668	(Gekko_japonicus:0.079702	(Geotrypetes_seraphini:0.514844	(Rhinatrema_bivittatumG:0.434150	Rhinatrema_bivittatumB:0.064582):0.099088):0.263058):0.529660):0.053476	((Guiyang_benyvirus_1_Benyviridae:0.016146	Guiyang_benyvirus_2_Benyviridae:0.021267):0.350506	Diabrotica_undecimpunctata_virus_2:0.292446):0.095552):0.151400	((((Rhinatrema_bivittatumD:0.000001	Rhinatrema_bivittatumE:0.004916):0.081685	(Rhinatrema_bivittatumA:1.138461	Rhinatrema_bivittatumF:0.260152):0.082117):0.348197	(Carcharodon_carchariasB:0.279921	Protopterus_annectensB:0.793677):0.206398):0.187408	(((Rhinatrema_bivittatumH:0.561800	(Microcaecilia_unicolorA:0.335293	Carcharodon_carchariasA:0.350810):0.000001):0.265088	Microcaecilia_unicolorB:1.573985):0.059108	(Python_bivittatus:0.414425	Podarcis_muralisC:0.437837):0.080384):0.428202):0.120081):0.074584):0.148480	Pistacia_ribolike_virus:0.842398):0.264413	((Pogona_vitticeps:3.129711	((((Lentinula_edodes_ssRNA_mycovirus:0.105913	Lentinula_edodes_benylike_virus_1_Benyviridae:0.123546):0.458251	Monilinia_fructicola_benylike_virus_1_Benyviridae:0.420114):0.470509	Agaricus_bisporus_virus_13:1.056029):0.823776	((((Sclerotium_rolfsii_benylike_virus_1_Benyviridae:0.463336	Agaricus_bisporus_virus_8:0.516037):0.475723	((((Bemisia_tabaci_benylike_virus_2_Benyviridae:0.057326	Bemisia_tabaci_benylike_virus_1_Benyviridae:0.062581):0.213323	Bemisia_tabaci_benylike_virus_3_Benyviridae:0.158220):0.101843	Bemisia_tabaci_benylike_virus_5_Benyviridae:0.241084):0.245599	(Entomophthora_benyvirus_E_Benyviridae:0.152082	Bemisia_tabaci_benylike_virus_4_Benyviridae:0.197430):0.216904):0.378678):0.480738	Monilinia_benyvirus_C_Benyviridae:1.331752):0.381743	Rhizoctonia_solani_benylike_virus_6_Benyviridae:1.037405):0.519747):0.120543):0.113233	Erysiphe_necator_associated_benylike_virus_1:1.258693):0.127420):0.085317):0.114150):0.391886	((((((Hibiscus_green_spot_virus_2:0.923045	Citrus_leprosis_virus_C:0.662281):0.735720	(Aedes_aegypti:1.305192	Bombus_terrestris:1.235256):0.000001):0.148183	(Blueberry_necrotic_ring_blotch_virus:1.464732	(Tobacco_mosaic_virus_Virgaviridae:1.014497	(((Soilborne_wheat_mosaic_virus_Virgaviridae:0.364604	Potato_moptop_virus_Virgaviridae:0.403576):0.169398	(Peanut_clump_virus_Virgaviridae:0.540286	(Barley_stripe_mosaic_virus_Virgaviridae:0.643582	Gentian_ovary_ringspot_virus_Virgaviridae:0.392640):0.153784):0.069678):0.464575	Tobacco_rattle_virus_Virgaviridae:0.797508):0.766003):0.286419):0.182160):0.165566	Drosophila_rhopaloa:1.068436):0.625546	((Rio_Negro_virus:0.151038	Eastern_equine_encephalitis_virus:0.141844):0.084710	((Chikungunya_virus:0.142644	Semliki_Forest_virus:0.139966):0.089412	(Ockelbo_virus:0.016614	Sindbis_virus:0.024248):0.215870):0.038163):1.938086):0.828458	Tick_borne_tetraviruslike_virus:1.767736):0.982814);
(Blueberry_necrotic_ring_blotch_virus:1.727745	(Hibiscus_green_spot_virus_2:0.780322	Citrus_leprosis_virus_C:0.753752):0.529757	((Bombus_terrestris:1.149873	((Drosophila_rhopaloa:0.999246	(((Eastern_equine_encephalitis_virus:0.164663	Rio_Negro_virus:0.177803):0.055627	((Ockelbo_virus:0.012121	Sindbis_virus:0.026398):0.217238	(Chikungunya_virus:0.141464	Semliki_Forest_virus:0.125531):0.075093):0.069739):1.691356	(Tick_borne_tetraviruslike_virus:1.769986	((((((Charavirus_Namtso:0.174429	(Chara_australis_virus:0.307884	Charavirus_Canada:0.171283):0.082670):1.569621	((Goji_berry_chlorosis_virus:0.766117	((Red_clover_RNA_virus_1:0.307030	Dactylorhiza_hatagirea_benylike_virus_Benyviridae:0.429019):0.165442	Arceuthobium_sichuanense_virus_3:0.321212):0.555926):0.315467	(((Rice_stripe_necrosis_virus_Benyviridae:0.466236	(Burdock_mottle_virus_Benyviridae:0.249203	(Beet_necrotic_yellow_vein_virus_Benyviridae:0.045988	Beet_soilborne_mosaic_virus_Benyviridae:0.037641):0.254085):0.174934):0.155113	Mangifera_indica_latent_virus_Benyviridae:0.466234):0.188720	(Wheat_stripe_mosaic_virus_Benyviridae:0.510691	Fern_benyvirus_Benyviridae:0.656688):0.202042):0.407184):0.145351):0.105222	(((((((Podarcis_muralisC:0.642040	Python_bivittatus:0.694116):0.146874	(Microcaecilia_unicolorB:1.317354	((Rhinatrema_bivittatumH:0.487137	Carcharodon_carchariasA:0.216276):0.000001	Microcaecilia_unicolorA:0.182930):0.545327):0.038008):0.152189	(Carcharodon_carchariasB:0.559989	(((Rhinatrema_bivittatumD:0.000001	Rhinatrema_bivittatumE:0.009118):0.031518	(Rhinatrema_bivittatumA:0.938758	Rhinatrema_bivittatumF:0.245650):0.106936):0.355310	Protopterus_annectensB:0.642523):0.297963):0.198992):0.143222	(Sanya_benyvirus_1_Benyviridae:0.323808	((Gekko_japonicus:0.172374	((Rhinatrema_bivittatumB:0.053585	Rhinatrema_bivittatumG:0.431348):0.194505	Geotrypetes_seraphini:0.369334):0.062031):0.263019	((Guiyang_benyvirus_1_Benyviridae:0.006546	Guiyang_benyvirus_2_Benyviridae:0.034449):0.315779	Diabrotica_undecimpunctata_virus_2:0.298857):0.072819):0.038740):0.143227):0.127318	((Sichuan_mosquito_Benylike_virus_Benyviridae:0.093147	Hubei_Benylike_virus_1:0.062193):0.077640	Bemisia_tabaci_benylike_virus_6_Benyviridae:0.187406):0.372631):0.173005	Pistacia_ribolike_virus:0.655564):0.073456	((Protopterus_annectensA:1.089630	Rhinatrema_bivittatumC:0.175823):0.220883	Pogona_vitticeps:1.968380):0.714589):0.251078):0.149157	(((Lentinula_edodes_benylike_virus_1_Benyviridae:0.116943	Lentinula_edodes_ssRNA_mycovirus:0.109610):0.413381	Monilinia_fructicola_benylike_virus_1_Benyviridae:0.390196):0.443975	Agaricus_bisporus_virus_13:1.158429):0.843539):0.169168	Erysiphe_necator_associated_benylike_virus_1:1.128298):0.166284	(((((((Bemisia_tabaci_benylike_virus_2_Benyviridae:0.058152	Bemisia_tabaci_benylike_virus_1_Benyviridae:0.075870):0.212688	Bemisia_tabaci_benylike_virus_3_Benyviridae:0.159332):0.076120	Bemisia_tabaci_benylike_virus_5_Benyviridae:0.257430):0.194505	(Entomophthora_benyvirus_E_Benyviridae:0.131924	Bemisia_tabaci_benylike_virus_4_Benyviridae:0.244807):0.216286):0.419798	(Agaricus_bisporus_virus_8:0.510244	Sclerotium_rolfsii_benylike_virus_1_Benyviridae:0.483416):0.348768):0.368679	Monilinia_benyvirus_C_Benyviridae:1.253859):0.452054	Rhizoctonia_solani_benylike_virus_6_Benyviridae:1.123074):0.282512):0.902649):0.698526):0.372841):0.367744	((Tobacco_rattle_virus_Virgaviridae:0.800918	((Soilborne_wheat_mosaic_virus_Virgaviridae:0.355356	Potato_moptop_virus_Virgaviridae:0.382577):0.126949	(Peanut_clump_virus_Virgaviridae:0.456067	(Barley_stripe_mosaic_virus_Virgaviridae:0.434195	Gentian_ovary_ringspot_virus_Virgaviridae:0.441332):0.157203):0.138143):0.361283):0.540904	Tobacco_mosaic_virus_Virgaviridae:1.049309):0.415645):0.216127):0.120717	Aedes_aegypti:1.138948):0.161144);
((Eastern_equine_encephalitis_virus:0.142658	Rio_Negro_virus:0.174790):0.064350	((((((Gentian_ovary_ringspot_virus_Virgaviridae:0.416125	Barley_stripe_mosaic_virus_Virgaviridae:0.536058):0.156263	((Soilborne_wheat_mosaic_virus_Virgaviridae:0.311739	Potato_moptop_virus_Virgaviridae:0.441806):0.200412	Peanut_clump_virus_Virgaviridae:0.542085):0.124399):0.261500	Tobacco_rattle_virus_Virgaviridae:0.830879):0.734798	Tobacco_mosaic_virus_Virgaviridae:1.054812):0.368309	((((Bombus_terrestris:1.111359	(Citrus_leprosis_virus_C:0.766471	Hibiscus_green_spot_virus_2:0.760751):0.683359):0.030195	Aedes_aegypti:1.376525):0.229999	Blueberry_necrotic_ring_blotch_virus:1.813252):0.130803	Drosophila_rhopaloa:1.107135):0.163969):0.583556	(((Chara_australis_virus:0.268244	(Charavirus_Canada:0.175722	Charavirus_Namtso:0.239611):0.082420):1.157807	((((Agaricus_bisporus_virus_13:1.081414	((Lentinula_edodes_benylike_virus_1_Benyviridae:0.122061	Lentinula_edodes_ssRNA_mycovirus:0.106543):0.402745	Monilinia_fructicola_benylike_virus_1_Benyviridae:0.375819):0.402359):1.015442	((((((Gekko_japonicus:0.022739	(Geotrypetes_seraphini:0.499860	(Rhinatrema_bivittatumG:0.394513	Rhinatrema_bivittatumB:0.056601):0.036377):0.298818):0.385139	Sanya_benyvirus_1_Benyviridae:0.207047):0.120554	(Diabrotica_undecimpunctata_virus_2:0.293621	(Guiyang_benyvirus_1_Benyviridae:0.017484	Guiyang_benyvirus_2_Benyviridae:0.013866):0.291724):0.096706):0.178289	(((Microcaecilia_unicolorB:1.519814	(((Rhinatrema_bivittatumH:0.830628	Carcharodon_carchariasA:0.142818):0.156752	Microcaecilia_unicolorA:0.308381):0.358766	(Python_bivittatus:0.535428	Podarcis_muralisC:0.410053):0.158949):0.032981):0.227400	(Protopterus_annectensA:0.765363	(Pogona_vitticeps:2.198416	Rhinatrema_bivittatumC:0.500455):0.216951):0.560987):0.046135	((Rhinatrema_bivittatumF:0.344123	((Rhinatrema_bivittatumE:0.009407	Rhinatrema_bivittatumD:0.000001):0.075840	Rhinatrema_bivittatumA:0.977626):0.000001):0.512949	(Carcharodon_carchariasB:0.361961	Protopterus_annectensB:0.728324):0.143885):0.263460):0.148506):0.077190	(Bemisia_tabaci_benylike_virus_6_Benyviridae:0.138533	(Hubei_Benylike_virus_1:0.072692	Sichuan_mosquito_Benylike_virus_Benyviridae:0.096614):0.092906):0.361136):0.207038	Pistacia_ribolike_virus:0.722297):0.180057):0.126895	((((Arceuthobium_sichuanense_virus_3:0.422281	Red_clover_RNA_virus_1:0.342660):0.082921	Dactylorhiza_hatagirea_benylike_virus_Benyviridae:0.375696):0.511078	Goji_berry_chlorosis_virus:0.743697):0.307994	((Fern_benyvirus_Benyviridae:0.617891	Wheat_stripe_mosaic_virus_Benyviridae:0.472605):0.236674	(((Burdock_mottle_virus_Benyviridae:0.306875	(Beet_necrotic_yellow_vein_virus_Benyviridae:0.039657	Beet_soilborne_mosaic_virus_Benyviridae:0.029999):0.226149):0.187998	Rice_stripe_necrosis_virus_Benyviridae:0.531269):0.126942	Mangifera_indica_latent_virus_Benyviridae:0.474942):0.232641):0.366323):0.247050):0.141756	((((((((Bemisia_tabaci_benylike_virus_1_Benyviridae:0.068022	Bemisia_tabaci_benylike_virus_2_Benyviridae:0.061325):0.204161	Bemisia_tabaci_benylike_virus_3_Benyviridae:0.179190):0.112675	Bemisia_tabaci_benylike_virus_5_Benyviridae:0.245484):0.185267	(Bemisia_tabaci_benylike_virus_4_Benyviridae:0.203923	Entomophthora_benyvirus_E_Benyviridae:0.140857):0.267907):0.262979	(Sclerotium_rolfsii_benylike_virus_1_Benyviridae:0.406960	Agaricus_bisporus_virus_8:0.498857):0.477782):0.445292	Monilinia_benyvirus_C_Benyviridae:1.287757):0.377960	Rhizoctonia_solani_benylike_virus_6_Benyviridae:1.153069):0.476432	Erysiphe_necator_associated_benylike_virus_1:1.223178):0.111637):0.267456):0.691600	Tick_borne_tetraviruslike_virus:1.831522):0.992728):2.167103	((Ockelbo_virus:0.014646	Sindbis_virus:0.027513):0.207194	(Semliki_Forest_virus:0.130595	Chikungunya_virus:0.142895):0.094459):0.058190);
((Microcaecilia_unicolorA:0.160335	Carcharodon_carchariasA:0.123348):0.114007	(Rhinatrema_bivittatumH:0.483439	Python_bivittatus:0.613391):0.008588	(Microcaecilia_unicolorB:1.354368	((((Protopterus_annectensB:0.635554	Carcharodon_carchariasB:0.390978):0.216969	((Rhinatrema_bivittatumA:0.839472	Rhinatrema_bivittatumF:0.239652):0.044184	(Rhinatrema_bivittatumE:0.000001	Rhinatrema_bivittatumD:0.000001):0.139323):0.432970):0.171357	(((Gekko_japonicus:0.077844	(Geotrypetes_seraphini:0.366455	(Rhinatrema_bivittatumB:0.034592	Rhinatrema_bivittatumG:0.630681):0.376490):0.083617):0.159321	(((Guiyang_benyvirus_2_Benyviridae:0.015728	Guiyang_benyvirus_1_Benyviridae:0.025179):0.343932	Diabrotica_undecimpunctata_virus_2:0.346490):0.065017	Sanya_benyvirus_1_Benyviridae:0.350869):0.068301):0.098328	(((Sichuan_mosquito_Benylike_virus_Benyviridae:0.076713	Hubei_Benylike_virus_1:0.069258):0.120142	Bemisia_tabaci_benylike_virus_6_Benyviridae:0.159507):0.378608	(Pistacia_ribolike_virus:0.748074	((Rhinatrema_bivittatumC:0.235999	Protopterus_annectensA:0.742649):0.885078	((((((Burdock_mottle_virus_Benyviridae:0.252260	(Beet_soilborne_mosaic_virus_Benyviridae:0.035923	Beet_necrotic_yellow_vein_virus_Benyviridae:0.050845):0.264111):0.205581	Rice_stripe_necrosis_virus_Benyviridae:0.462090):0.145739	Mangifera_indica_latent_virus_Benyviridae:0.452663):0.246913	(Fern_benyvirus_Benyviridae:0.625359	Wheat_stripe_mosaic_virus_Benyviridae:0.457953):0.304410):0.433264	(Goji_berry_chlorosis_virus:0.818123	((Red_clover_RNA_virus_1:0.333794	Dactylorhiza_hatagirea_benylike_virus_Benyviridae:0.411939):0.120977	Arceuthobium_sichuanense_virus_3:0.323720):0.518644):0.280024):0.213332	(((((((Eastern_equine_encephalitis_virus:0.175095	Rio_Negro_virus:0.148101):0.089465	((Chikungunya_virus:0.151521	Semliki_Forest_virus:0.143927):0.068129	(Sindbis_virus:0.018543	Ockelbo_virus:0.016546):0.224858):0.058077):2.106499	(Drosophila_rhopaloa:1.049004	(((Tobacco_rattle_virus_Virgaviridae:0.815978	((Gentian_ovary_ringspot_virus_Virgaviridae:0.501904	Barley_stripe_mosaic_virus_Virgaviridae:0.504835):0.195513	((Potato_moptop_virus_Virgaviridae:0.348115	Soilborne_wheat_mosaic_virus_Virgaviridae:0.346200):0.205912	Peanut_clump_virus_Virgaviridae:0.615239):0.096212):0.392843):0.631696	Tobacco_mosaic_virus_Virgaviridae:1.086934):0.354402	((((Citrus_leprosis_virus_C:0.961537	Hibiscus_green_spot_virus_2:0.786286):0.545882	Blueberry_necrotic_ring_blotch_virus:1.492421):0.100225	Aedes_aegypti:1.211189):0.293050	Bombus_terrestris:1.312813):0.231680):0.209573):0.306640):0.818643	Tick_borne_tetraviruslike_virus:2.152345):0.812935	((Monilinia_benyvirus_C_Benyviridae:1.439199	(((Bemisia_tabaci_benylike_virus_5_Benyviridae:0.279920	((Bemisia_tabaci_benylike_virus_1_Benyviridae:0.081343	Bemisia_tabaci_benylike_virus_2_Benyviridae:0.056710):0.182301	Bemisia_tabaci_benylike_virus_3_Benyviridae:0.185072):0.093638):0.188351	(Entomophthora_benyvirus_E_Benyviridae:0.156099	Bemisia_tabaci_benylike_virus_4_Benyviridae:0.227266):0.253519):0.329931	(Sclerotium_rolfsii_benylike_virus_1_Benyviridae:0.411506	Agaricus_bisporus_virus_8:0.496595):0.397567):0.539322):0.246944	Rhizoctonia_solani_benylike_virus_6_Benyviridae:1.269363):0.322480):0.158426	Erysiphe_necator_associated_benylike_virus_1:1.320044):0.161018	((Agaricus_bisporus_virus_13:1.117718	((Lentinula_edodes_benylike_virus_1_Benyviridae:0.120255	Lentinula_edodes_ssRNA_mycovirus:0.095277):0.365126	Monilinia_fructicola_benylike_virus_1_Benyviridae:0.456460):0.441952):0.912272	(Pogona_vitticeps:2.695677	(Charavirus_Namtso:0.199455	(Chara_australis_virus:0.332743	Charavirus_Canada:0.197318):0.039668):1.036451):0.411698):0.176561):0.139880):0.211988):0.143443):0.127278):0.079392):0.168762):0.180627	Podarcis_muralisC:0.678859):0.116668):0.463025);
((((Bombus_terrestris:1.342197	((((Peanut_clump_virus_Virgaviridae:0.451565	(Gentian_ovary_ringspot_virus_Virgaviridae:0.435805	Barley_stripe_mosaic_virus_Virgaviridae:0.540856):0.154897):0.150805	(Soilborne_wheat_mosaic_virus_Virgaviridae:0.308957	Potato_moptop_virus_Virgaviridae:0.428544):0.168188):0.340110	Tobacco_rattle_virus_Virgaviridae:0.792124):0.598132	Tobacco_mosaic_virus_Virgaviridae:0.963938):0.350075):0.204101	(Blueberry_necrotic_ring_blotch_virus:1.549920	((Citrus_leprosis_virus_C:0.744303	Hibiscus_green_spot_virus_2:0.801037):0.371270	Drosophila_rhopaloa:1.494966):0.317544):0.161414):0.214314	Aedes_aegypti:1.087029):0.582392	(((((Monilinia_benyvirus_C_Benyviridae:1.319505	((((Bemisia_tabaci_benylike_virus_3_Benyviridae:0.198852	(Bemisia_tabaci_benylike_virus_1_Benyviridae:0.077777	Bemisia_tabaci_benylike_virus_2_Benyviridae:0.067109):0.196477):0.090471	Bemisia_tabaci_benylike_virus_5_Benyviridae:0.238930):0.228687	(Entomophthora_benyvirus_E_Benyviridae:0.139699	Bemisia_tabaci_benylike_virus_4_Benyviridae:0.226777):0.217091):0.302809	(Sclerotium_rolfsii_benylike_virus_1_Benyviridae:0.378403	Agaricus_bisporus_virus_8:0.510500):0.481797):0.463534):0.211095	Rhizoctonia_solani_benylike_virus_6_Benyviridae:1.043340):0.537805	((((((((((Rhinatrema_bivittatumG:0.338906	Rhinatrema_bivittatumB:0.069657):0.442210	(Gekko_japonicus:0.153050	Geotrypetes_seraphini:0.543854):0.000001):0.373110	((Pogona_vitticeps:2.451125	Diabrotica_undecimpunctata_virus_2:0.266281):0.090794	(Guiyang_benyvirus_1_Benyviridae:0.017655	Guiyang_benyvirus_2_Benyviridae:0.027557):0.289913):0.043872):0.066078	Sanya_benyvirus_1_Benyviridae:0.305378):0.202360	(((Protopterus_annectensB:0.692433	Carcharodon_carchariasB:0.279111):0.155717	((Rhinatrema_bivittatumF:0.317509	Rhinatrema_bivittatumA:1.158425):0.127027	(Rhinatrema_bivittatumD:0.000001	Rhinatrema_bivittatumE:0.004179):0.098653):0.336516):0.251847	(Python_bivittatus:0.459770	((Microcaecilia_unicolorB:1.406460	((Rhinatrema_bivittatumH:0.775007	Carcharodon_carchariasA:0.176974):0.000642	Microcaecilia_unicolorA:0.368190):0.525967):0.099889	Podarcis_muralisC:0.665655):0.056525):0.173067):0.109767):0.066621	((Sichuan_mosquito_Benylike_virus_Benyviridae:0.079380	Hubei_Benylike_virus_1:0.067589):0.097952	Bemisia_tabaci_benylike_virus_6_Benyviridae:0.141004):0.380994):0.144329	Pistacia_ribolike_virus:0.732258):0.117091	(Rhinatrema_bivittatumC:0.357994	Protopterus_annectensA:0.808510):0.936305):0.158455	((((Lentinula_edodes_ssRNA_mycovirus:0.096509	Lentinula_edodes_benylike_virus_1_Benyviridae:0.099620):0.382213	Monilinia_fructicola_benylike_virus_1_Benyviridae:0.380845):0.424750	Agaricus_bisporus_virus_13:1.109763):0.929966	((((((Beet_soilborne_mosaic_virus_Benyviridae:0.023316	Beet_necrotic_yellow_vein_virus_Benyviridae:0.036232):0.247934	Burdock_mottle_virus_Benyviridae:0.239783):0.202430	Rice_stripe_necrosis_virus_Benyviridae:0.461124):0.095247	Mangifera_indica_latent_virus_Benyviridae:0.484927):0.190102	(Fern_benyvirus_Benyviridae:0.639350	Wheat_stripe_mosaic_virus_Benyviridae:0.507031):0.240134):0.405985	(Goji_berry_chlorosis_virus:0.609409	((Dactylorhiza_hatagirea_benylike_virus_Benyviridae:0.432463	Red_clover_RNA_virus_1:0.340342):0.096150	Arceuthobium_sichuanense_virus_3:0.380574):0.572329):0.253405):0.110116):0.083807):0.168032	Erysiphe_necator_associated_benylike_virus_1:1.179059):0.109791):0.375083	((Charavirus_Canada:0.175393	Charavirus_Namtso:0.223153):0.114202	Chara_australis_virus:0.252485):1.076205):0.756092	Tick_borne_tetraviruslike_virus:2.042251):1.011645	(((Chikungunya_virus:0.146798	Semliki_Forest_virus:0.120528):0.096499	(Ockelbo_virus:0.021968	Sindbis_virus:0.020332):0.243243):0.078168	(Rio_Negro_virus:0.151821	Eastern_equine_encephalitis_virus:0.178229):0.065774):2.256865);
(((((Entomophthora_benyvirus_E_Benyviridae:0.143064	Bemisia_tabaci_benylike_virus_4_Benyviridae:0.214141):0.194260	((Bemisia_tabaci_benylike_virus_3_Benyviridae:0.174043	(Bemisia_tabaci_benylike_virus_1_Benyviridae:0.076397	Bemisia_tabaci_benylike_virus_2_Benyviridae:0.060968):0.196940):0.128701	Bemisia_tabaci_benylike_virus_5_Benyviridae:0.195195):0.276459):0.392090	(Sclerotium_rolfsii_benylike_virus_1_Benyviridae:0.453666	Agaricus_bisporus_virus_8:0.537349):0.506321):0.536649	Monilinia_benyvirus_C_Benyviridae:1.338744):0.438794	((((Mangifera_indica_latent_virus_Benyviridae:0.514939	((Burdock_mottle_virus_Benyviridae:0.239619	(Beet_necrotic_yellow_vein_virus_Benyviridae:0.032958	Beet_soilborne_mosaic_virus_Benyviridae:0.040773):0.290094):0.153835	Rice_stripe_necrosis_virus_Benyviridae:0.473294):0.140497):0.207083	(Fern_benyvirus_Benyviridae:0.649860	Wheat_stripe_mosaic_virus_Benyviridae:0.410524):0.271114):0.407728	(((Goji_berry_chlorosis_virus:0.671915	((Dactylorhiza_hatagirea_benylike_virus_Benyviridae:0.385499	Red_clover_RNA_virus_1:0.289625):0.114142	Arceuthobium_sichuanense_virus_3:0.353887):0.528950):0.287544	(((((((Carcharodon_carchariasB:0.470888	(((Rhinatrema_bivittatumE:0.009959	Rhinatrema_bivittatumD:0.000001):0.095501	(Rhinatrema_bivittatumA:0.902242	Rhinatrema_bivittatumF:0.141602):0.151200):0.360575	Protopterus_annectensB:0.729120):0.267608):0.139967	((Microcaecilia_unicolorB:1.405170	(Carcharodon_carchariasA:0.230749	(Rhinatrema_bivittatumH:0.399038	Microcaecilia_unicolorA:0.045803):0.079076):0.545683):0.086576	(Python_bivittatus:0.459943	Podarcis_muralisC:0.564683):0.127058):0.164983):0.166895	((((Guiyang_benyvirus_1_Benyviridae:0.012335	Guiyang_benyvirus_2_Benyviridae:0.016991):0.301281	(Pogona_vitticeps:3.115181	Diabrotica_undecimpunctata_virus_2:0.147085):0.152354):0.071591	(Gekko_japonicus:0.059410	((Rhinatrema_bivittatumG:0.328042	Rhinatrema_bivittatumB:0.088956):0.242692	Geotrypetes_seraphini:0.310171):0.256915):0.437419):0.021462	Sanya_benyvirus_1_Benyviridae:0.365500):0.151740):0.148958	((Sichuan_mosquito_Benylike_virus_Benyviridae:0.071335	Hubei_Benylike_virus_1:0.062372):0.097951	Bemisia_tabaci_benylike_virus_6_Benyviridae:0.149162):0.394992):0.138323	Pistacia_ribolike_virus:0.670093):0.152485	(Protopterus_annectensA:0.915346	Rhinatrema_bivittatumC:0.285892):0.824019):0.190514	(((Lentinula_edodes_benylike_virus_1_Benyviridae:0.151734	Lentinula_edodes_ssRNA_mycovirus:0.089926):0.440461	Monilinia_fructicola_benylike_virus_1_Benyviridae:0.452312):0.407313	Agaricus_bisporus_virus_13:1.245089):1.017156):0.138528):0.077650	((Charavirus_Namtso:0.178382	(Chara_australis_virus:0.345439	Charavirus_Canada:0.193266):0.057858):1.319977	((((((((Soilborne_wheat_mosaic_virus_Virgaviridae:0.362561	Potato_moptop_virus_Virgaviridae:0.380052):0.125596	(Barley_stripe_mosaic_virus_Virgaviridae:0.629618	Gentian_ovary_ringspot_virus_Virgaviridae:0.397078):0.210061):0.114761	Peanut_clump_virus_Virgaviridae:0.589757):0.399930	Tobacco_rattle_virus_Virgaviridae:0.733831):0.589723	Tobacco_mosaic_virus_Virgaviridae:1.020239):0.356990	(((Drosophila_rhopaloa:1.523451	(Hibiscus_green_spot_virus_2:0.777880	Citrus_leprosis_virus_C:0.834330):0.294306):0.388530	Aedes_aegypti:1.151255):0.107499	(Blueberry_necrotic_ring_blotch_virus:1.639574	Bombus_terrestris:1.055893):0.309655):0.242074):0.445906	(((Sindbis_virus:0.022744	Ockelbo_virus:0.009971):0.232109	(Semliki_Forest_virus:0.126816	Chikungunya_virus:0.166458):0.095753):0.096099	(Eastern_equine_encephalitis_virus:0.142285	Rio_Negro_virus:0.155090):0.044159):2.339238):0.883021	Tick_borne_tetraviruslike_virus:1.944809):0.817366):0.307689):0.070646):0.250562	Erysiphe_necator_associated_benylike_virus_1:1.036783):0.588755	Rhizoctonia_solani_benylike_virus_6_Benyviridae:1.102195);
((((((Tobacco_rattle_virus_Virgaviridae:0.764186	((Soilborne_wheat_mosaic_virus_Virgaviridae:0.356426	Potato_moptop_virus_Virgaviridae:0.403431):0.082625	(Peanut_clump_virus_Virgaviridae:0.558513	(Barley_stripe_mosaic_virus_Virgaviridae:0.646620	Gentian_ovary_ringspot_virus_Virgaviridae:0.451476):0.081658):0.113376):0.403742):0.554159	Tobacco_mosaic_virus_Virgaviridae:1.085161):0.422172	(((Hibiscus_green_spot_virus_2:0.798314	Citrus_leprosis_virus_C:0.852859):0.803030	(Blueberry_necrotic_ring_blotch_virus:1.733215	Aedes_aegypti:0.909631):0.273043):0.158141	(Drosophila_rhopaloa:1.035115	Bombus_terrestris:1.238830):0.183850):0.096999):0.494149	(((Ockelbo_virus:0.014457	Sindbis_virus:0.023673):0.218247	(Semliki_Forest_virus:0.159925	Chikungunya_virus:0.146866):0.101557):0.079582	(Eastern_equine_encephalitis_virus:0.157655	Rio_Negro_virus:0.172852):0.045364):2.296469):0.982364	Tick_borne_tetraviruslike_virus:1.644960):0.817879	(Charavirus_Namtso:0.163946	(Chara_australis_virus:0.361826	Charavirus_Canada:0.175019):0.089225):1.285964	(((((Dactylorhiza_hatagirea_benylike_virus_Benyviridae:0.426037	Red_clover_RNA_virus_1:0.324306):0.119842	Arceuthobium_sichuanense_virus_3:0.437551):0.552410	Goji_berry_chlorosis_virus:0.698393):0.271430	(((((Beet_soilborne_mosaic_virus_Benyviridae:0.050206	Beet_necrotic_yellow_vein_virus_Benyviridae:0.034467):0.239610	Burdock_mottle_virus_Benyviridae:0.305538):0.204660	Rice_stripe_necrosis_virus_Benyviridae:0.425707):0.146275	Mangifera_indica_latent_virus_Benyviridae:0.479579):0.159827	(Wheat_stripe_mosaic_virus_Benyviridae:0.492055	Fern_benyvirus_Benyviridae:0.654736):0.254523):0.445028):0.160234	((((((((Guiyang_benyvirus_2_Benyviridae:0.018345	Guiyang_benyvirus_1_Benyviridae:0.017015):0.327837	Diabrotica_undecimpunctata_virus_2:0.278743):0.077898	Sanya_benyvirus_1_Benyviridae:0.341243):0.175557	(((((Protopterus_annectensB:0.870237	(Rhinatrema_bivittatumB:0.045843	(((Rhinatrema_bivittatumG:0.407786	Rhinatrema_bivittatumA:0.293533):0.279946	Rhinatrema_bivittatumF:0.195837):0.054353	(Rhinatrema_bivittatumD:0.000001	Rhinatrema_bivittatumE:0.000001):0.150864):0.035907):0.187387):0.059138	Geotrypetes_seraphini:0.395950):0.130250	Carcharodon_carchariasB:0.517314):0.017543	Gekko_japonicus:0.140115):0.144878	((Python_bivittatus:0.540159	Podarcis_muralisC:0.421650):0.174736	((Rhinatrema_bivittatumH:0.467671	(Carcharodon_carchariasA:0.253030	Microcaecilia_unicolorA:0.206739):0.074647):0.531571	Microcaecilia_unicolorB:1.613082):0.022524):0.301796):0.068201):0.110429	((Sichuan_mosquito_Benylike_virus_Benyviridae:0.096084	Hubei_Benylike_virus_1:0.071436):0.089362	Bemisia_tabaci_benylike_virus_6_Benyviridae:0.132692):0.349404):0.203937	Pistacia_ribolike_virus:0.762506):0.150867	(Pogona_vitticeps:2.154957	(Protopterus_annectensA:0.684926	Rhinatrema_bivittatumC:0.301555):0.238792):0.656838):0.148487	((Erysiphe_necator_associated_benylike_virus_1:1.133121	(Rhizoctonia_solani_benylike_virus_6_Benyviridae:1.041129	(((Agaricus_bisporus_virus_8:0.520727	Sclerotium_rolfsii_benylike_virus_1_Benyviridae:0.414153):0.523973	(((Bemisia_tabaci_benylike_virus_3_Benyviridae:0.186340	(Bemisia_tabaci_benylike_virus_1_Benyviridae:0.076505	Bemisia_tabaci_benylike_virus_2_Benyviridae:0.061392):0.178729):0.124927	Bemisia_tabaci_benylike_virus_5_Benyviridae:0.242318):0.200263	(Bemisia_tabaci_benylike_virus_4_Benyviridae:0.208985	Entomophthora_benyvirus_E_Benyviridae:0.161926):0.245678):0.314328):0.517267	Monilinia_benyvirus_C_Benyviridae:1.306985):0.353050):0.577939):0.179636	(Agaricus_bisporus_virus_13:1.022216	((Lentinula_edodes_benylike_virus_1_Benyviridae:0.126333	Lentinula_edodes_ssRNA_mycovirus:0.106017):0.450253	Monilinia_fructicola_benylike_virus_1_Benyviridae:0.425821):0.389728):1.004725):0.189001):0.130448):0.368159);
(Gekko_japonicus:0.146750	(Geotrypetes_seraphini:0.447006	((((Guiyang_benyvirus_2_Benyviridae:0.022114	Guiyang_benyvirus_1_Benyviridae:0.015184):0.312683	Diabrotica_undecimpunctata_virus_2:0.316647):0.065844	Sanya_benyvirus_1_Benyviridae:0.379821):0.063385	(((((Sichuan_mosquito_Benylike_virus_Benyviridae:0.065441	Hubei_Benylike_virus_1:0.076724):0.077263	Bemisia_tabaci_benylike_virus_6_Benyviridae:0.143029):0.378417	(Pistacia_ribolike_virus:0.747518	((((Tick_borne_tetraviruslike_virus:1.900855	((((Chikungunya_virus:0.140351	Semliki_Forest_virus:0.135476):0.099782	(Sindbis_virus:0.029810	Ockelbo_virus:0.012496):0.197719):0.079242	(Eastern_equine_encephalitis_virus:0.158494	Rio_Negro_virus:0.134660):0.028266):1.970490	(Aedes_aegypti:1.225128	(((Blueberry_necrotic_ring_blotch_virus:1.408496	((((Barley_stripe_mosaic_virus_Virgaviridae:0.612837	((Soilborne_wheat_mosaic_virus_Virgaviridae:0.324599	Potato_moptop_virus_Virgaviridae:0.372007):0.191883	Peanut_clump_virus_Virgaviridae:0.564415):0.057467):0.093375	Gentian_ovary_ringspot_virus_Virgaviridae:0.377877):0.296080	Tobacco_rattle_virus_Virgaviridae:0.813364):0.492809	Tobacco_mosaic_virus_Virgaviridae:1.346524):0.378582):0.255888	(Bombus_terrestris:0.752010	Drosophila_rhopaloa:1.436349):0.445017):0.036538	(Citrus_leprosis_virus_C:0.811378	Hibiscus_green_spot_virus_2:0.750441):0.629677):0.165082):0.622022):0.792834):0.637363	(Charavirus_Namtso:0.157946	(Charavirus_Canada:0.197435	Chara_australis_virus:0.379307):0.083507):1.171088):0.412323	((((Rice_stripe_necrosis_virus_Benyviridae:0.449725	((Beet_necrotic_yellow_vein_virus_Benyviridae:0.038567	Beet_soilborne_mosaic_virus_Benyviridae:0.034594):0.268090	Burdock_mottle_virus_Benyviridae:0.279264):0.156485):0.142421	Mangifera_indica_latent_virus_Benyviridae:0.508264):0.231769	(Wheat_stripe_mosaic_virus_Benyviridae:0.462927	Fern_benyvirus_Benyviridae:0.653146):0.286182):0.390125	(((Red_clover_RNA_virus_1:0.338401	Dactylorhiza_hatagirea_benylike_virus_Benyviridae:0.395968):0.112138	Arceuthobium_sichuanense_virus_3:0.350326):0.571734	Goji_berry_chlorosis_virus:0.657193):0.194793):0.124811):0.117852	((((Lentinula_edodes_benylike_virus_1_Benyviridae:0.125107	Lentinula_edodes_ssRNA_mycovirus:0.096625):0.405416	Monilinia_fructicola_benylike_virus_1_Benyviridae:0.309593):0.371447	Agaricus_bisporus_virus_13:1.143220):0.895026	(Erysiphe_necator_associated_benylike_virus_1:1.101220	(Rhizoctonia_solani_benylike_virus_6_Benyviridae:1.197272	((((Bemisia_tabaci_benylike_virus_5_Benyviridae:0.242955	((Bemisia_tabaci_benylike_virus_2_Benyviridae:0.063535	Bemisia_tabaci_benylike_virus_1_Benyviridae:0.052840):0.203620	Bemisia_tabaci_benylike_virus_3_Benyviridae:0.168077):0.098856):0.254030	(Entomophthora_benyvirus_E_Benyviridae:0.156502	Bemisia_tabaci_benylike_virus_4_Benyviridae:0.204417):0.211936):0.327218	(Sclerotium_rolfsii_benylike_virus_1_Benyviridae:0.424124	Agaricus_bisporus_virus_8:0.485587):0.492690):0.425239	Monilinia_benyvirus_C_Benyviridae:1.245665):0.320297):0.450476):0.142336):0.076979):0.266605):0.146650):0.098692	(((Protopterus_annectensB:0.935068	Carcharodon_carchariasB:0.244872):0.185305	((Rhinatrema_bivittatumA:0.830540	Rhinatrema_bivittatumF:0.167569):0.072523	(Rhinatrema_bivittatumE:0.004196	Rhinatrema_bivittatumD:0.000001):0.103358):0.517690):0.154758	((((Python_bivittatus:0.910225	Carcharodon_carchariasA:0.009192):0.269297	Rhinatrema_bivittatumH:0.596678):0.067177	Microcaecilia_unicolorA:0.275214):0.611496	(Podarcis_muralisC:0.592519	Microcaecilia_unicolorB:1.405868):0.000001):0.298269):0.121677):0.074049	((Protopterus_annectensA:0.786690	Rhinatrema_bivittatumC:0.224299):0.188896	Pogona_vitticeps:1.847012):0.613992):0.027572):0.579305):0.001183	(Rhinatrema_bivittatumB:0.039686	Rhinatrema_bivittatumG:0.602357):0.313539);
((((((Erysiphe_necator_associated_benylike_virus_1:1.123468	(Rhizoctonia_solani_benylike_virus_6_Benyviridae:1.051056	(((((Bemisia_tabaci_benylike_virus_3_Benyviridae:0.174154	(Bemisia_tabaci_benylike_virus_1_Benyviridae:0.065097	Bemisia_tabaci_benylike_virus_2_Benyviridae:0.077782):0.185566):0.128598	Bemisia_tabaci_benylike_virus_5_Benyviridae:0.220462):0.273133	(Entomophthora_benyvirus_E_Benyviridae:0.181850	Bemisia_tabaci_benylike_virus_4_Benyviridae:0.226782):0.206439):0.358128	(Sclerotium_rolfsii_benylike_virus_1_Benyviridae:0.366429	Agaricus_bisporus_virus_8:0.556942):0.419797):0.476506	Monilinia_benyvirus_C_Benyviridae:1.181701):0.397373):0.602553):0.113007	(Agaricus_bisporus_virus_13:1.011665	((Lentinula_edodes_ssRNA_mycovirus:0.118680	Lentinula_edodes_benylike_virus_1_Benyviridae:0.098186):0.358042	Monilinia_fructicola_benylike_virus_1_Benyviridae:0.441148):0.468035):0.889620):0.141920	((((((((Rhinatrema_bivittatumF:0.230047	Rhinatrema_bivittatumA:0.704015):0.076120	(Rhinatrema_bivittatumE:0.008966	Rhinatrema_bivittatumD:0.000001):0.064513):0.239459	(Protopterus_annectensB:0.792801	Carcharodon_carchariasB:0.332104):0.161993):0.291596	((Microcaecilia_unicolorB:1.711221	(Rhinatrema_bivittatumH:0.683811	(Microcaecilia_unicolorA:0.212560	Carcharodon_carchariasA:0.205485):0.342299):0.187867):0.104264	(Python_bivittatus:0.414461	Podarcis_muralisC:0.573473):0.113564):0.337445):0.117359	((Sanya_benyvirus_1_Benyviridae:0.338807	(Diabrotica_undecimpunctata_virus_2:0.324434	(Guiyang_benyvirus_2_Benyviridae:0.026861	Guiyang_benyvirus_1_Benyviridae:0.010680):0.282575):0.108361):0.068996	(((Rhinatrema_bivittatumB:0.034420	Rhinatrema_bivittatumG:0.436001):0.326983	Gekko_japonicus:0.118814):0.054831	Geotrypetes_seraphini:0.236135):0.543120):0.118531):0.057402	(Bemisia_tabaci_benylike_virus_6_Benyviridae:0.122871	(Hubei_Benylike_virus_1:0.066200	Sichuan_mosquito_Benylike_virus_Benyviridae:0.078748):0.096514):0.317686):0.185099	Pistacia_ribolike_virus:0.694236):0.088761	(Pogona_vitticeps:1.816258	(Rhinatrema_bivittatumC:0.187653	Protopterus_annectensA:0.864064):0.077034):0.780966):0.139139):0.106994	((((Chikungunya_virus:0.098552	(Semliki_Forest_virus:0.153586	((Ockelbo_virus:0.017452	Sindbis_virus:0.021544):0.214543	(Eastern_equine_encephalitis_virus:0.164687	Rio_Negro_virus:0.155953):0.118536):0.080919):0.050414):2.084607	((Aedes_aegypti:1.202160	((Hibiscus_green_spot_virus_2:0.794821	Citrus_leprosis_virus_C:0.753088):0.987008	((Bombus_terrestris:0.681212	Drosophila_rhopaloa:1.022121):0.275945	(((((Gentian_ovary_ringspot_virus_Virgaviridae:0.515506	Barley_stripe_mosaic_virus_Virgaviridae:0.528021):0.237186	(Soilborne_wheat_mosaic_virus_Virgaviridae:0.348122	Potato_moptop_virus_Virgaviridae:0.374066):0.125869):0.105838	Peanut_clump_virus_Virgaviridae:0.583771):0.382921	Tobacco_rattle_virus_Virgaviridae:0.734224):0.616754	Tobacco_mosaic_virus_Virgaviridae:1.063598):0.403539):0.088968):0.159000):0.113793	Blueberry_necrotic_ring_blotch_virus:1.614039):0.438574):0.987547	Tick_borne_tetraviruslike_virus:1.974738):0.758762	(Charavirus_Namtso:0.191870	(Chara_australis_virus:0.383543	Charavirus_Canada:0.168518):0.045788):1.292729):0.292253):0.154875	(((Red_clover_RNA_virus_1:0.331052	Arceuthobium_sichuanense_virus_3:0.451720):0.079689	Dactylorhiza_hatagirea_benylike_virus_Benyviridae:0.339263):0.515497	Goji_berry_chlorosis_virus:0.739093):0.251267):0.334359	((((Beet_soilborne_mosaic_virus_Benyviridae:0.041947	Beet_necrotic_yellow_vein_virus_Benyviridae:0.041465):0.268762	Burdock_mottle_virus_Benyviridae:0.266791):0.191077	Rice_stripe_necrosis_virus_Benyviridae:0.412567):0.127265	Mangifera_indica_latent_virus_Benyviridae:0.527612):0.238682	(Fern_benyvirus_Benyviridae:0.646531	Wheat_stripe_mosaic_virus_Benyviridae:0.458282):0.265663);
((Sclerotium_rolfsii_benylike_virus_1_Benyviridae:0.438077	Agaricus_bisporus_virus_8:0.489887):0.529045	((((Bemisia_tabaci_benylike_virus_2_Benyviridae:0.066509	Bemisia_tabaci_benylike_virus_1_Benyviridae:0.059716):0.218503	Bemisia_tabaci_benylike_virus_3_Benyviridae:0.161429):0.125115	Bemisia_tabaci_benylike_virus_5_Benyviridae:0.244276):0.252681	(Bemisia_tabaci_benylike_virus_4_Benyviridae:0.227005	Entomophthora_benyvirus_E_Benyviridae:0.148780):0.193819):0.352972	(((((((((Hubei_Benylike_virus_1:0.064318	Sichuan_mosquito_Benylike_virus_Benyviridae:0.071227):0.101371	Bemisia_tabaci_benylike_virus_6_Benyviridae:0.127069):0.322425	((((Protopterus_annectensB:0.751922	Carcharodon_carchariasB:0.266089):0.171868	((Rhinatrema_bivittatumA:0.793525	Rhinatrema_bivittatumF:0.124114):0.137925	(Rhinatrema_bivittatumD:0.000001	Rhinatrema_bivittatumE:0.008900):0.124321):0.452353):0.248662	((Microcaecilia_unicolorB:1.586865	((Carcharodon_carchariasA:0.000595	Microcaecilia_unicolorA:0.298482):0.344078	Rhinatrema_bivittatumH:0.562442):0.318035):0.076090	(Python_bivittatus:0.202652	Podarcis_muralisC:0.421937):0.166995):0.322091):0.122944	(((Geotrypetes_seraphini:0.337292	(Rhinatrema_bivittatumB:0.042625	Rhinatrema_bivittatumG:0.410323):0.211263):0.103888	Gekko_japonicus:0.106603):0.518863	((Diabrotica_undecimpunctata_virus_2:0.325958	(Guiyang_benyvirus_1_Benyviridae:0.012802	Guiyang_benyvirus_2_Benyviridae:0.032870):0.285049):0.113955	Sanya_benyvirus_1_Benyviridae:0.308629):0.039301):0.127771):0.084790):0.221512	Pistacia_ribolike_virus:0.736241):0.193643	((Rhinatrema_bivittatumC:0.155228	Protopterus_annectensA:0.788063):1.018534	((((((Blueberry_necrotic_ring_blotch_virus:1.637833	((((Hibiscus_green_spot_virus_2:1.047163	Citrus_leprosis_virus_C:0.780627):0.707071	Bombus_terrestris:1.164104):0.000001	Aedes_aegypti:1.298984):0.171752	((((Soilborne_wheat_mosaic_virus_Virgaviridae:0.283806	Potato_moptop_virus_Virgaviridae:0.403006):0.164075	(Peanut_clump_virus_Virgaviridae:0.576691	(Gentian_ovary_ringspot_virus_Virgaviridae:0.546807	Barley_stripe_mosaic_virus_Virgaviridae:0.550902):0.216616):0.121968):0.379620	Tobacco_rattle_virus_Virgaviridae:0.872641):1.022836	Tobacco_mosaic_virus_Virgaviridae:1.105432):0.302344):0.181113):0.224139	Drosophila_rhopaloa:0.806763):0.381883	(((Chikungunya_virus:0.169704	Semliki_Forest_virus:0.129738):0.090771	(Sindbis_virus:0.039780	Ockelbo_virus:0.009163):0.256626):0.048798	(Eastern_equine_encephalitis_virus:0.150843	Rio_Negro_virus:0.146971):0.099711):2.201994):0.715223	Tick_borne_tetraviruslike_virus:1.755807):0.916484	(Pogona_vitticeps:2.540045	(Chara_australis_virus:0.313003	(Charavirus_Canada:0.170486	Charavirus_Namtso:0.276597):0.096439):1.028290):0.249707):0.338672	(((Wheat_stripe_mosaic_virus_Benyviridae:0.468395	Fern_benyvirus_Benyviridae:0.691858):0.243208	((((Beet_necrotic_yellow_vein_virus_Benyviridae:0.052965	Beet_soilborne_mosaic_virus_Benyviridae:0.025961):0.244685	Burdock_mottle_virus_Benyviridae:0.279009):0.188563	Rice_stripe_necrosis_virus_Benyviridae:0.463446):0.156892	Mangifera_indica_latent_virus_Benyviridae:0.448150):0.245204):0.353766	(((Red_clover_RNA_virus_1:0.294866	Arceuthobium_sichuanense_virus_3:0.460643):0.071026	Dactylorhiza_hatagirea_benylike_virus_Benyviridae:0.354392):0.542711	Goji_berry_chlorosis_virus:0.740902):0.224806):0.120337):0.101569):0.080901):0.094252	Erysiphe_necator_associated_benylike_virus_1:1.191192):0.093515	(((Lentinula_edodes_ssRNA_mycovirus:0.072465	Lentinula_edodes_benylike_virus_1_Benyviridae:0.161086):0.461939	Monilinia_fructicola_benylike_virus_1_Benyviridae:0.397533):0.436621	Agaricus_bisporus_virus_13:1.084020):0.858929):0.625964	Rhizoctonia_solani_benylike_virus_6_Benyviridae:0.983219):0.347826	Monilinia_benyvirus_C_Benyviridae:1.265320):0.434797);
(((Tobacco_rattle_virus_Virgaviridae:0.809949	(((Gentian_ovary_ringspot_virus_Virgaviridae:0.455953	Barley_stripe_mosaic_virus_Virgaviridae:0.649041):0.212406	Peanut_clump_virus_Virgaviridae:0.489641):0.118082	(Potato_moptop_virus_Virgaviridae:0.368525	Soilborne_wheat_mosaic_virus_Virgaviridae:0.288227):0.187534):0.433605):0.492982	Tobacco_mosaic_virus_Virgaviridae:1.260541):0.427250	(Bombus_terrestris:1.170445	(Aedes_aegypti:1.349693	((Citrus_leprosis_virus_C:0.768740	Hibiscus_green_spot_virus_2:0.839964):0.638965	Blueberry_necrotic_ring_blotch_virus:1.777834):0.116224):0.131132):0.103500	(((((((((((Lentinula_edodes_ssRNA_mycovirus:0.100058	Lentinula_edodes_benylike_virus_1_Benyviridae:0.108896):0.368909	Monilinia_fructicola_benylike_virus_1_Benyviridae:0.363405):0.434937	Agaricus_bisporus_virus_13:1.012038):0.995094	((((((Beet_necrotic_yellow_vein_virus_Benyviridae:0.049429	Beet_soilborne_mosaic_virus_Benyviridae:0.030449):0.231540	Burdock_mottle_virus_Benyviridae:0.266010):0.194142	Rice_stripe_necrosis_virus_Benyviridae:0.433782):0.137716	Mangifera_indica_latent_virus_Benyviridae:0.469440):0.213385	(Fern_benyvirus_Benyviridae:0.614613	Wheat_stripe_mosaic_virus_Benyviridae:0.463814):0.232063):0.426974	(Goji_berry_chlorosis_virus:0.648826	((Dactylorhiza_hatagirea_benylike_virus_Benyviridae:0.418118	Red_clover_RNA_virus_1:0.293485):0.099174	Arceuthobium_sichuanense_virus_3:0.359195):0.535835):0.237144):0.134047):0.092093	((((((Carcharodon_carchariasB:0.272823	Protopterus_annectensB:0.754274):0.291952	((Rhinatrema_bivittatumE:0.004829	Rhinatrema_bivittatumD:0.000001):0.129651	(Rhinatrema_bivittatumF:0.155148	Rhinatrema_bivittatumA:0.916270):0.050037):0.626968):0.234007	((Protopterus_annectensA:0.872120	(((Microcaecilia_unicolorA:0.078132	(Python_bivittatus:0.573624	(Rhinatrema_bivittatumH:0.372273	Carcharodon_carchariasA:0.197277):0.000001):0.000001):0.625119	Microcaecilia_unicolorB:1.559157):0.110500	Podarcis_muralisC:0.584729):0.118411):0.067842	(Pogona_vitticeps:1.939313	Rhinatrema_bivittatumC:0.601789):0.296149):0.139299):0.093852	((((Guiyang_benyvirus_2_Benyviridae:0.027642	Guiyang_benyvirus_1_Benyviridae:0.014354):0.287203	Diabrotica_undecimpunctata_virus_2:0.287635):0.096499	Sanya_benyvirus_1_Benyviridae:0.340601):0.076760	(Gekko_japonicus:0.080460	(Geotrypetes_seraphini:0.262985	(Rhinatrema_bivittatumG:0.586616	Rhinatrema_bivittatumB:0.065065):0.069337):0.143026):0.352482):0.030720):0.049148	((Hubei_Benylike_virus_1:0.058862	Sichuan_mosquito_Benylike_virus_Benyviridae:0.094723):0.079061	Bemisia_tabaci_benylike_virus_6_Benyviridae:0.142414):0.393260):0.143912	Pistacia_ribolike_virus:0.698694):0.347489):0.105815	((Charavirus_Canada:0.188709	Charavirus_Namtso:0.230629):0.083610	Chara_australis_virus:0.301070):1.309169):0.146318	Erysiphe_necator_associated_benylike_virus_1:1.166126):0.224706	(Rhizoctonia_solani_benylike_virus_6_Benyviridae:1.026969	((((Bemisia_tabaci_benylike_virus_5_Benyviridae:0.233023	((Bemisia_tabaci_benylike_virus_2_Benyviridae:0.045490	Bemisia_tabaci_benylike_virus_1_Benyviridae:0.083604):0.208171	Bemisia_tabaci_benylike_virus_3_Benyviridae:0.166464):0.099114):0.225681	(Bemisia_tabaci_benylike_virus_4_Benyviridae:0.195276	Entomophthora_benyvirus_E_Benyviridae:0.138076):0.230134):0.337404	(Agaricus_bisporus_virus_8:0.524513	Sclerotium_rolfsii_benylike_virus_1_Benyviridae:0.424862):0.401147):0.412716	Monilinia_benyvirus_C_Benyviridae:1.246343):0.332568):0.434445):0.779495	Tick_borne_tetraviruslike_virus:1.713701):0.536602	(((Semliki_Forest_virus:0.131636	Chikungunya_virus:0.152857):0.063811	(Sindbis_virus:0.019253	Ockelbo_virus:0.017795):0.228875):0.052904	(Rio_Negro_virus:0.159733	Eastern_equine_encephalitis_virus:0.137748):0.077145):2.242057):0.358216	Drosophila_rhopaloa:1.369471):0.373136);
(((((((((Tobacco_mosaic_virus_Virgaviridae:1.124918	((((Gentian_ovary_ringspot_virus_Virgaviridae:0.472016	Barley_stripe_mosaic_virus_Virgaviridae:0.696100):0.214542	(Soilborne_wheat_mosaic_virus_Virgaviridae:0.349259	Potato_moptop_virus_Virgaviridae:0.428457):0.123360):0.096936	Peanut_clump_virus_Virgaviridae:0.598276):0.299630	Tobacco_rattle_virus_Virgaviridae:0.944181):0.647580):0.380261	(Bombus_terrestris:0.944900	Drosophila_rhopaloa:1.405674):0.417037):0.263827	(Hibiscus_green_spot_virus_2:0.729107	Citrus_leprosis_virus_C:0.825058):0.803206):0.157483	Aedes_aegypti:1.245283):0.171743	Blueberry_necrotic_ring_blotch_virus:1.598844):0.566661	(Chikungunya_virus:0.078892	(((Eastern_equine_encephalitis_virus:0.186566	Rio_Negro_virus:0.136331):0.120679	(Sindbis_virus:0.025674	Ockelbo_virus:0.008499):0.233932):0.087399	Semliki_Forest_virus:0.139950):0.080963):2.087414):0.946379	Tick_borne_tetraviruslike_virus:1.926843):0.940397	((Charavirus_Namtso:0.227558	Charavirus_Canada:0.209498):0.095139	Chara_australis_virus:0.277190):1.172811):0.349164	(((((Bemisia_tabaci_benylike_virus_4_Benyviridae:0.201528	Entomophthora_benyvirus_E_Benyviridae:0.149427):0.219744	(((Bemisia_tabaci_benylike_virus_1_Benyviridae:0.066851	Bemisia_tabaci_benylike_virus_2_Benyviridae:0.054223):0.191568	Bemisia_tabaci_benylike_virus_3_Benyviridae:0.194871):0.138995	Bemisia_tabaci_benylike_virus_5_Benyviridae:0.249173):0.236878):0.379546	(Sclerotium_rolfsii_benylike_virus_1_Benyviridae:0.420837	Agaricus_bisporus_virus_8:0.547549):0.486450):0.573255	Monilinia_benyvirus_C_Benyviridae:1.515327):0.275344	Rhizoctonia_solani_benylike_virus_6_Benyviridae:1.106327):0.627623	(Erysiphe_necator_associated_benylike_virus_1:1.170771	((((Lentinula_edodes_benylike_virus_1_Benyviridae:0.106253	Lentinula_edodes_ssRNA_mycovirus:0.134881):0.387678	Monilinia_fructicola_benylike_virus_1_Benyviridae:0.363784):0.448267	Agaricus_bisporus_virus_13:1.011968):1.082374	((((Dactylorhiza_hatagirea_benylike_virus_Benyviridae:0.342609	(Arceuthobium_sichuanense_virus_3:0.457555	Red_clover_RNA_virus_1:0.305451):0.130330):0.510147	Goji_berry_chlorosis_virus:0.668403):0.367796	(((((Beet_necrotic_yellow_vein_virus_Benyviridae:0.047322	Beet_soilborne_mosaic_virus_Benyviridae:0.034149):0.225407	Burdock_mottle_virus_Benyviridae:0.299828):0.214464	Mangifera_indica_latent_virus_Benyviridae:0.554701):0.089205	Rice_stripe_necrosis_virus_Benyviridae:0.418589):0.216225	(Fern_benyvirus_Benyviridae:0.697802	Wheat_stripe_mosaic_virus_Benyviridae:0.481938):0.264917):0.446602):0.243363	((((((Diabrotica_undecimpunctata_virus_2:0.356726	(Guiyang_benyvirus_1_Benyviridae:0.011679	Guiyang_benyvirus_2_Benyviridae:0.023093):0.331053):0.093470	((Gekko_japonicus:0.083064	(Geotrypetes_seraphini:0.454161	(Rhinatrema_bivittatumB:0.107780	Rhinatrema_bivittatumG:0.631498):0.150263):0.132659):0.255844	Sanya_benyvirus_1_Benyviridae:0.302819):0.098777):0.137761	(((Microcaecilia_unicolorB:1.598694	((Carcharodon_carchariasA:0.266513	Python_bivittatus:0.767717):0.124183	(Microcaecilia_unicolorA:0.087809	Rhinatrema_bivittatumH:0.158324):0.141047):0.648983):0.113318	Podarcis_muralisC:0.623126):0.220928	(((Rhinatrema_bivittatumA:0.918245	Rhinatrema_bivittatumF:0.202294):0.173908	(Rhinatrema_bivittatumD:0.000001	Rhinatrema_bivittatumE:0.005090):0.125494):0.539123	(Protopterus_annectensB:0.934919	Carcharodon_carchariasB:0.320636):0.158685):0.190639):0.129346):0.117657	((Hubei_Benylike_virus_1:0.053636	Sichuan_mosquito_Benylike_virus_Benyviridae:0.090133):0.129835	Bemisia_tabaci_benylike_virus_6_Benyviridae:0.118427):0.314704):0.208419	Pistacia_ribolike_virus:0.739746):0.065141	(Rhinatrema_bivittatumC:0.323678	(Pogona_vitticeps:2.503998	Protopterus_annectensA:0.755046):0.132627):0.792704):0.212018):0.157021):0.156706):0.127283);
(((((((((Rhinatrema_bivittatumF:0.227572	Rhinatrema_bivittatumA:0.945581):0.065356	(Rhinatrema_bivittatumD:0.000001	Rhinatrema_bivittatumE:0.004248):0.142793):0.446541	Carcharodon_carchariasB:0.532298):0.081146	Protopterus_annectensB:1.081315):0.126796	((Microcaecilia_unicolorB:1.294763	Rhinatrema_bivittatumH:0.854075):0.119892	(((Python_bivittatus:0.727407	Microcaecilia_unicolorA:0.109722):0.034804	Carcharodon_carchariasA:0.215867):0.344919	Podarcis_muralisC:0.514060):0.153755):0.308223):0.102749	(((Pogona_vitticeps:1.903814	Rhinatrema_bivittatumC:0.262506):0.378375	Protopterus_annectensA:0.848558):0.458714	(((Gekko_japonicus:0.079602	(Geotrypetes_seraphini:0.266520	(Rhinatrema_bivittatumG:0.379769	Rhinatrema_bivittatumB:0.049810):0.203886):0.171867):0.473497	Sanya_benyvirus_1_Benyviridae:0.306001):0.032759	((Guiyang_benyvirus_2_Benyviridae:0.020225	Guiyang_benyvirus_1_Benyviridae:0.017376):0.306518	Diabrotica_undecimpunctata_virus_2:0.282672):0.095871):0.114104):0.052311):0.079323	((Hubei_Benylike_virus_1:0.087653	Sichuan_mosquito_Benylike_virus_Benyviridae:0.080929):0.077262	Bemisia_tabaci_benylike_virus_6_Benyviridae:0.139036):0.365458):0.152322	Pistacia_ribolike_virus:0.779852):0.268059	(((((((Drosophila_rhopaloa:1.310220	(Tobacco_mosaic_virus_Virgaviridae:1.062721	(((Potato_moptop_virus_Virgaviridae:0.396198	Soilborne_wheat_mosaic_virus_Virgaviridae:0.350082):0.147694	(Peanut_clump_virus_Virgaviridae:0.436642	(Gentian_ovary_ringspot_virus_Virgaviridae:0.463536	Barley_stripe_mosaic_virus_Virgaviridae:0.408074):0.166066):0.124116):0.418099	Tobacco_rattle_virus_Virgaviridae:0.744629):0.558041):0.288382):0.155196	(((Citrus_leprosis_virus_C:0.772367	Hibiscus_green_spot_virus_2:0.777228):0.491641	Bombus_terrestris:0.973697):0.184212	(Aedes_aegypti:1.194584	Blueberry_necrotic_ring_blotch_virus:1.552720):0.239082):0.281028):0.613181	((Ockelbo_virus:0.016943	Sindbis_virus:0.026198):0.133842	((Chikungunya_virus:0.133535	Semliki_Forest_virus:0.120124):0.074125	(Rio_Negro_virus:0.153251	Eastern_equine_encephalitis_virus:0.166310):0.090479):0.080954):1.784617):0.864114	Tick_borne_tetraviruslike_virus:1.975923):0.642317	((Charavirus_Namtso:0.236300	Charavirus_Canada:0.187417):0.049387	Chara_australis_virus:0.319614):1.354016):0.271048	(Erysiphe_necator_associated_benylike_virus_1:1.187380	(((((((Bemisia_tabaci_benylike_virus_2_Benyviridae:0.059917	Bemisia_tabaci_benylike_virus_1_Benyviridae:0.069883):0.199009	Bemisia_tabaci_benylike_virus_3_Benyviridae:0.180133):0.115373	Bemisia_tabaci_benylike_virus_5_Benyviridae:0.185334):0.217759	(Bemisia_tabaci_benylike_virus_4_Benyviridae:0.209000	Entomophthora_benyvirus_E_Benyviridae:0.161679):0.233739):0.343353	(Sclerotium_rolfsii_benylike_virus_1_Benyviridae:0.400216	Agaricus_bisporus_virus_8:0.508303):0.483514):0.423438	Monilinia_benyvirus_C_Benyviridae:1.324675):0.324848	Rhizoctonia_solani_benylike_virus_6_Benyviridae:1.013468):0.547447):0.105400):0.139610	(Agaricus_bisporus_virus_13:1.229262	((Lentinula_edodes_benylike_virus_1_Benyviridae:0.165685	Lentinula_edodes_ssRNA_mycovirus:0.101979):0.495281	Monilinia_fructicola_benylike_virus_1_Benyviridae:0.385914):0.343427):0.895508):0.113675	((((((Beet_necrotic_yellow_vein_virus_Benyviridae:0.046029	Beet_soilborne_mosaic_virus_Benyviridae:0.036834):0.228359	Burdock_mottle_virus_Benyviridae:0.316122):0.232689	Rice_stripe_necrosis_virus_Benyviridae:0.468695):0.136080	Mangifera_indica_latent_virus_Benyviridae:0.499357):0.240297	(Wheat_stripe_mosaic_virus_Benyviridae:0.468804	Fern_benyvirus_Benyviridae:0.808541):0.253883):0.334128	(Goji_berry_chlorosis_virus:0.701777	(Red_clover_RNA_virus_1:0.281765	(Dactylorhiza_hatagirea_benylike_virus_Benyviridae:0.415455	Arceuthobium_sichuanense_virus_3:0.416469):0.095284):0.578834):0.309338):0.181449);
(((Sichuan_mosquito_Benylike_virus_Benyviridae:0.067812	Hubei_Benylike_virus_1:0.062644):0.075030	Bemisia_tabaci_benylike_virus_6_Benyviridae:0.149745):0.344865	((((Gekko_japonicus:0.176517	(Geotrypetes_seraphini:0.630268	(Rhinatrema_bivittatumG:0.447037	Rhinatrema_bivittatumB:0.034058):0.251737):0.135219):0.315097	((Guiyang_benyvirus_2_Benyviridae:0.016741	Guiyang_benyvirus_1_Benyviridae:0.011568):0.333395	Diabrotica_undecimpunctata_virus_2:0.302000):0.077981):0.044207	Sanya_benyvirus_1_Benyviridae:0.335086):0.152769	((Microcaecilia_unicolorB:1.280747	((Protopterus_annectensB:0.699753	Carcharodon_carchariasB:0.495896):0.078344	((Rhinatrema_bivittatumF:0.288718	Rhinatrema_bivittatumA:0.932848):0.101089	(Rhinatrema_bivittatumD:0.000001	Rhinatrema_bivittatumE:0.004533):0.106126):0.320435):0.094828):0.137006	(Podarcis_muralisC:0.481617	((Rhinatrema_bivittatumH:0.566878	Carcharodon_carchariasA:0.254639):0.058279	(Python_bivittatus:0.174726	Microcaecilia_unicolorA:0.061002):0.230568):0.527555):0.224218):0.154684):0.111972	(((Protopterus_annectensA:0.831721	Rhinatrema_bivittatumC:0.283453):0.868781	((((Tick_borne_tetraviruslike_virus:2.011368	(((Drosophila_rhopaloa:1.366445	(((Bombus_terrestris:0.985137	(Citrus_leprosis_virus_C:0.788269	Hibiscus_green_spot_virus_2:0.824012):0.671158):0.099109	Aedes_aegypti:1.349572):0.166871	Blueberry_necrotic_ring_blotch_virus:1.767016):0.093307):0.119246	((((Peanut_clump_virus_Virgaviridae:0.471234	(Gentian_ovary_ringspot_virus_Virgaviridae:0.477148	Barley_stripe_mosaic_virus_Virgaviridae:0.662868):0.204015):0.159485	(Soilborne_wheat_mosaic_virus_Virgaviridae:0.329556	Potato_moptop_virus_Virgaviridae:0.385263):0.166370):0.343325	Tobacco_rattle_virus_Virgaviridae:0.725385):0.718217	Tobacco_mosaic_virus_Virgaviridae:0.849735):0.287233):0.612847	(Chikungunya_virus:0.054634	(((Rio_Negro_virus:0.154401	Eastern_equine_encephalitis_virus:0.159804):0.123207	(Ockelbo_virus:0.026205	Sindbis_virus:0.017412):0.235023):0.082045	Semliki_Forest_virus:0.118650):0.067567):2.550772):0.997100):0.625551	(Chara_australis_virus:0.257571	(Charavirus_Namtso:0.225487	Charavirus_Canada:0.207105):0.064114):1.343490):0.236592	((((((Beet_soilborne_mosaic_virus_Benyviridae:0.035642	Beet_necrotic_yellow_vein_virus_Benyviridae:0.038767):0.240439	Burdock_mottle_virus_Benyviridae:0.239821):0.191789	Rice_stripe_necrosis_virus_Benyviridae:0.426720):0.126162	Mangifera_indica_latent_virus_Benyviridae:0.429482):0.203621	(Fern_benyvirus_Benyviridae:0.579096	Wheat_stripe_mosaic_virus_Benyviridae:0.429453):0.338923):0.347027	((Dactylorhiza_hatagirea_benylike_virus_Benyviridae:0.384473	(Arceuthobium_sichuanense_virus_3:0.416609	Red_clover_RNA_virus_1:0.318672):0.103940):0.516922	Goji_berry_chlorosis_virus:0.652265):0.314611):0.092129):0.172938	((Pogona_vitticeps:2.603201	((((((Bemisia_tabaci_benylike_virus_5_Benyviridae:0.211953	(Bemisia_tabaci_benylike_virus_3_Benyviridae:0.204930	(Bemisia_tabaci_benylike_virus_1_Benyviridae:0.076590	Bemisia_tabaci_benylike_virus_2_Benyviridae:0.060616):0.196906):0.131960):0.215426	(Bemisia_tabaci_benylike_virus_4_Benyviridae:0.193235	Entomophthora_benyvirus_E_Benyviridae:0.164891):0.220139):0.365643	(Agaricus_bisporus_virus_8:0.501985	Sclerotium_rolfsii_benylike_virus_1_Benyviridae:0.434481):0.496707):0.438089	Monilinia_benyvirus_C_Benyviridae:1.354841):0.378295	Rhizoctonia_solani_benylike_virus_6_Benyviridae:1.068353):0.488684	((Monilinia_fructicola_benylike_virus_1_Benyviridae:0.398831	(Lentinula_edodes_ssRNA_mycovirus:0.086068	Lentinula_edodes_benylike_virus_1_Benyviridae:0.124940):0.398375):0.503761	Agaricus_bisporus_virus_13:1.014850):0.693340):0.092245):0.121904	Erysiphe_necator_associated_benylike_virus_1:1.172725):0.117910):0.229709):0.075604	Pistacia_ribolike_virus:0.726040):0.217635);
(((((((Burdock_mottle_virus_Benyviridae:0.250909	(Beet_necrotic_yellow_vein_virus_Benyviridae:0.050075	Beet_soilborne_mosaic_virus_Benyviridae:0.032168):0.298427):0.174155	Rice_stripe_necrosis_virus_Benyviridae:0.505198):0.133037	Mangifera_indica_latent_virus_Benyviridae:0.442409):0.295031	(Fern_benyvirus_Benyviridae:0.691831	Wheat_stripe_mosaic_virus_Benyviridae:0.462437):0.267920):0.437385	(((Red_clover_RNA_virus_1:0.317658	Dactylorhiza_hatagirea_benylike_virus_Benyviridae:0.401437):0.108702	Arceuthobium_sichuanense_virus_3:0.332913):0.575601	Goji_berry_chlorosis_virus:0.798405):0.273796):0.185971	(((Erysiphe_necator_associated_benylike_virus_1:1.228001	((Monilinia_benyvirus_C_Benyviridae:1.338738	(((((Bemisia_tabaci_benylike_virus_1_Benyviridae:0.090769	Bemisia_tabaci_benylike_virus_2_Benyviridae:0.055338):0.214039	Bemisia_tabaci_benylike_virus_3_Benyviridae:0.170812):0.122925	Bemisia_tabaci_benylike_virus_5_Benyviridae:0.205513):0.273321	(Bemisia_tabaci_benylike_virus_4_Benyviridae:0.226460	Entomophthora_benyvirus_E_Benyviridae:0.190768):0.223431):0.324071	(Agaricus_bisporus_virus_8:0.559753	Sclerotium_rolfsii_benylike_virus_1_Benyviridae:0.371832):0.573306):0.477432):0.422082	Rhizoctonia_solani_benylike_virus_6_Benyviridae:1.056646):0.586837):0.202118	(Pistacia_ribolike_virus:0.685155	((((Microcaecilia_unicolorB:1.354781	(Carcharodon_carchariasB:0.587278	(((Rhinatrema_bivittatumF:0.222851	Rhinatrema_bivittatumA:0.730916):0.022166	(Rhinatrema_bivittatumD:0.000001	Rhinatrema_bivittatumE:0.004522):0.091275):0.286605	Protopterus_annectensB:0.831235):0.355608):0.133686):0.089377	((((Python_bivittatus:0.577429	Microcaecilia_unicolorA:0.174576):0.127070	Carcharodon_carchariasA:0.236070):0.039591	Rhinatrema_bivittatumH:0.537409):0.534406	Podarcis_muralisC:0.526920):0.284515):0.094321	(((Geotrypetes_seraphini:0.345569	(Protopterus_annectensA:0.861079	(Rhinatrema_bivittatumB:0.081013	Rhinatrema_bivittatumG:0.691939):0.207492):0.091647):0.090334	Gekko_japonicus:0.154981):0.267383	(Sanya_benyvirus_1_Benyviridae:0.385048	((Guiyang_benyvirus_1_Benyviridae:0.018228	Guiyang_benyvirus_2_Benyviridae:0.035537):0.280480	Diabrotica_undecimpunctata_virus_2:0.328995):0.100465):0.076151):0.100655):0.064525	(Bemisia_tabaci_benylike_virus_6_Benyviridae:0.151262	(Sichuan_mosquito_Benylike_virus_Benyviridae:0.092800	Hubei_Benylike_virus_1:0.060742):0.111341):0.364606):0.154805):0.196300):0.091949	(Pogona_vitticeps:1.569976	Rhinatrema_bivittatumC:0.366991):0.936436):0.062807):0.112735	(((Lentinula_edodes_ssRNA_mycovirus:0.122248	Lentinula_edodes_benylike_virus_1_Benyviridae:0.112173):0.455154	Monilinia_fructicola_benylike_virus_1_Benyviridae:0.383953):0.402160	Agaricus_bisporus_virus_13:1.154523):0.895417	(((((Rio_Negro_virus:0.172798	Eastern_equine_encephalitis_virus:0.180265):0.086804	((Chikungunya_virus:0.163158	Semliki_Forest_virus:0.137289):0.081681	(Ockelbo_virus:0.026320	Sindbis_virus:0.034148):0.234137):0.057177):2.242654	(((Aedes_aegypti:1.259641	Blueberry_necrotic_ring_blotch_virus:1.404659):0.297290	((Hibiscus_green_spot_virus_2:0.910901	Citrus_leprosis_virus_C:0.735679):0.458645	(Bombus_terrestris:1.069248	Drosophila_rhopaloa:1.069487):0.291823):0.398195):0.234483	((Tobacco_rattle_virus_Virgaviridae:0.847336	((Potato_moptop_virus_Virgaviridae:0.414118	Soilborne_wheat_mosaic_virus_Virgaviridae:0.350301):0.162099	((Peanut_clump_virus_Virgaviridae:0.470561	Gentian_ovary_ringspot_virus_Virgaviridae:0.529654):0.082830	Barley_stripe_mosaic_virus_Virgaviridae:0.694538):0.116374):0.400183):0.633754	Tobacco_mosaic_virus_Virgaviridae:0.976123):0.359570):0.435359):1.043542	Tick_borne_tetraviruslike_virus:1.973707):0.694762	((Charavirus_Namtso:0.240895	Charavirus_Canada:0.218963):0.062049	Chara_australis_virus:0.301082):1.321676):0.230736);
(((Chara_australis_virus:0.259680	(Charavirus_Namtso:0.233629	Charavirus_Canada:0.160022):0.077092):1.650988	((((((Beet_necrotic_yellow_vein_virus_Benyviridae:0.042347	Beet_soilborne_mosaic_virus_Benyviridae:0.027442):0.265280	Burdock_mottle_virus_Benyviridae:0.323554):0.182574	Rice_stripe_necrosis_virus_Benyviridae:0.504334):0.167937	Mangifera_indica_latent_virus_Benyviridae:0.472891):0.232553	(Wheat_stripe_mosaic_virus_Benyviridae:0.469728	Fern_benyvirus_Benyviridae:0.610933):0.293956):0.416545	(Goji_berry_chlorosis_virus:0.664225	(Arceuthobium_sichuanense_virus_3:0.314952	(Red_clover_RNA_virus_1:0.315162	Dactylorhiza_hatagirea_benylike_virus_Benyviridae:0.447179):0.096756):0.656122):0.233538):0.101868):0.183093	(((((((Tobacco_mosaic_virus_Virgaviridae:0.868377	(Tobacco_rattle_virus_Virgaviridae:0.746781	((Soilborne_wheat_mosaic_virus_Virgaviridae:0.372022	Potato_moptop_virus_Virgaviridae:0.423807):0.169352	((Gentian_ovary_ringspot_virus_Virgaviridae:0.464689	Barley_stripe_mosaic_virus_Virgaviridae:0.492349):0.202039	Peanut_clump_virus_Virgaviridae:0.522603):0.090706):0.504799):0.516275):0.201410	((Blueberry_necrotic_ring_blotch_virus:1.607093	Aedes_aegypti:1.007490):0.304187	((Citrus_leprosis_virus_C:0.820910	Hibiscus_green_spot_virus_2:0.618893):0.789692	(Drosophila_rhopaloa:1.017884	Bombus_terrestris:0.816249):0.391281):0.217849):0.291081):0.665253	(((Ockelbo_virus:0.019660	Sindbis_virus:0.033026):0.246829	(Semliki_Forest_virus:0.150949	Chikungunya_virus:0.145578):0.082491):0.042651	(Rio_Negro_virus:0.135486	Eastern_equine_encephalitis_virus:0.169515):0.099192):2.578952):0.802690	Tick_borne_tetraviruslike_virus:1.512632):1.056266	(((((Bemisia_tabaci_benylike_virus_4_Benyviridae:0.224304	Entomophthora_benyvirus_E_Benyviridae:0.165012):0.224927	(((Bemisia_tabaci_benylike_virus_2_Benyviridae:0.075005	Bemisia_tabaci_benylike_virus_1_Benyviridae:0.060414):0.181666	Bemisia_tabaci_benylike_virus_3_Benyviridae:0.184713):0.132180	Bemisia_tabaci_benylike_virus_5_Benyviridae:0.233022):0.252637):0.339590	(Agaricus_bisporus_virus_8:0.563470	Sclerotium_rolfsii_benylike_virus_1_Benyviridae:0.495089):0.424351):0.506125	Monilinia_benyvirus_C_Benyviridae:1.271625):0.294285	Rhizoctonia_solani_benylike_virus_6_Benyviridae:1.162242):0.414409):0.271566	Erysiphe_necator_associated_benylike_virus_1:1.124273):0.124251	((Monilinia_fructicola_benylike_virus_1_Benyviridae:0.360402	(Lentinula_edodes_ssRNA_mycovirus:0.093251	Lentinula_edodes_benylike_virus_1_Benyviridae:0.149467):0.387642):0.417380	Agaricus_bisporus_virus_13:1.430421):1.007405):0.125412	(((((Hubei_Benylike_virus_1:0.066762	Sichuan_mosquito_Benylike_virus_Benyviridae:0.089969):0.096972	Bemisia_tabaci_benylike_virus_6_Benyviridae:0.131220):0.346845	(((((Carcharodon_carchariasA:0.245827	Microcaecilia_unicolorA:0.190301):0.338144	(Python_bivittatus:0.754058	Podarcis_muralisC:0.302700):0.149144):0.155887	(Rhinatrema_bivittatumH:0.948683	Microcaecilia_unicolorB:1.295182):0.122605):0.299315	(((Rhinatrema_bivittatumD:0.000001	Rhinatrema_bivittatumE:0.004568):0.061381	(Rhinatrema_bivittatumF:0.285072	Rhinatrema_bivittatumA:1.068099):0.057997):0.594725	(Protopterus_annectensB:0.888995	Carcharodon_carchariasB:0.249454):0.192181):0.195662):0.142736	(((Diabrotica_undecimpunctata_virus_2:0.307074	(Guiyang_benyvirus_2_Benyviridae:0.016730	Guiyang_benyvirus_1_Benyviridae:0.022648):0.323817):0.097586	(Gekko_japonicus:0.070418	(Geotrypetes_seraphini:0.303872	(Rhinatrema_bivittatumG:0.540455	Rhinatrema_bivittatumB:0.027056):0.398064):0.078540):0.382944):0.019815	Sanya_benyvirus_1_Benyviridae:0.326910):0.160339):0.110640):0.127473	Pistacia_ribolike_virus:0.796864):0.209892	(Rhinatrema_bivittatumC:0.257144	(Pogona_vitticeps:1.841914	Protopterus_annectensA:0.867734):0.102138):0.927420):0.200561);
((Podarcis_muralisC:0.426155	Python_bivittatus:0.455482):0.262676	((((((Sichuan_mosquito_Benylike_virus_Benyviridae:0.090312	Hubei_Benylike_virus_1:0.086268):0.113332	Bemisia_tabaci_benylike_virus_6_Benyviridae:0.151066):0.369843	(Pistacia_ribolike_virus:0.846856	((((((Lentinula_edodes_ssRNA_mycovirus:0.099558	Lentinula_edodes_benylike_virus_1_Benyviridae:0.130051):0.386017	Monilinia_fructicola_benylike_virus_1_Benyviridae:0.465679):0.404799	Agaricus_bisporus_virus_13:1.100292):1.065669	(Pogona_vitticeps:2.552536	(((((Sclerotium_rolfsii_benylike_virus_1_Benyviridae:0.414003	Agaricus_bisporus_virus_8:0.526557):0.430071	(((Bemisia_tabaci_benylike_virus_3_Benyviridae:0.210607	(Bemisia_tabaci_benylike_virus_1_Benyviridae:0.064589	Bemisia_tabaci_benylike_virus_2_Benyviridae:0.070705):0.186932):0.098273	Bemisia_tabaci_benylike_virus_5_Benyviridae:0.222099):0.218745	(Bemisia_tabaci_benylike_virus_4_Benyviridae:0.218154	Entomophthora_benyvirus_E_Benyviridae:0.144346):0.224873):0.329814):0.535540	Monilinia_benyvirus_C_Benyviridae:1.187162):0.378923	Rhizoctonia_solani_benylike_virus_6_Benyviridae:1.202814):0.597587	Erysiphe_necator_associated_benylike_virus_1:1.146045):0.111660):0.106607):0.063973	(((((((Chikungunya_virus:0.149668	Semliki_Forest_virus:0.136790):0.073780	(Sindbis_virus:0.022921	Ockelbo_virus:0.014876):0.232247):0.030731	(Rio_Negro_virus:0.183137	Eastern_equine_encephalitis_virus:0.187421):0.067899):1.977697	(((Bombus_terrestris:1.274109	((((Potato_moptop_virus_Virgaviridae:0.413596	Soilborne_wheat_mosaic_virus_Virgaviridae:0.357797):0.123655	(Peanut_clump_virus_Virgaviridae:0.533796	(Barley_stripe_mosaic_virus_Virgaviridae:0.510346	Gentian_ovary_ringspot_virus_Virgaviridae:0.499837):0.130310):0.067788):0.405349	Tobacco_rattle_virus_Virgaviridae:0.828613):0.610313	Tobacco_mosaic_virus_Virgaviridae:1.024797):0.253883):0.104918	Drosophila_rhopaloa:1.239570):0.150080	((Aedes_aegypti:1.093237	Blueberry_necrotic_ring_blotch_virus:1.312881):0.275018	(Citrus_leprosis_virus_C:0.777111	Hibiscus_green_spot_virus_2:0.878060):0.683806):0.132452):0.785840):0.892294	Tick_borne_tetraviruslike_virus:1.874147):0.899818	(Chara_australis_virus:0.215755	(Charavirus_Namtso:0.219986	Charavirus_Canada:0.176663):0.136067):1.036148):0.393080	((((((Beet_soilborne_mosaic_virus_Benyviridae:0.031367	Beet_necrotic_yellow_vein_virus_Benyviridae:0.044925):0.246946	Burdock_mottle_virus_Benyviridae:0.311667):0.175047	Rice_stripe_necrosis_virus_Benyviridae:0.479102):0.096672	Mangifera_indica_latent_virus_Benyviridae:0.515383):0.256612	(Fern_benyvirus_Benyviridae:0.699044	Wheat_stripe_mosaic_virus_Benyviridae:0.460329):0.252814):0.383048	((Dactylorhiza_hatagirea_benylike_virus_Benyviridae:0.336963	(Arceuthobium_sichuanense_virus_3:0.431811	Red_clover_RNA_virus_1:0.303721):0.117360):0.568564	Goji_berry_chlorosis_virus:0.717148):0.207932):0.172002):0.118939):0.139880	(Protopterus_annectensA:0.910213	Rhinatrema_bivittatumC:0.377428):0.525534):0.127893):0.116211):0.066268	((Gekko_japonicus:0.146209	((Rhinatrema_bivittatumG:0.418809	Rhinatrema_bivittatumB:0.052891):0.311164	Geotrypetes_seraphini:0.198166):0.117663):0.396930	(Sanya_benyvirus_1_Benyviridae:0.343977	(Diabrotica_undecimpunctata_virus_2:0.306634	(Guiyang_benyvirus_1_Benyviridae:0.020495	Guiyang_benyvirus_2_Benyviridae:0.026378):0.279888):0.076884):0.096183):0.098141):0.209182	(((Rhinatrema_bivittatumD:0.000001	Rhinatrema_bivittatumE:0.000001):0.079412	(Rhinatrema_bivittatumA:0.866412	Rhinatrema_bivittatumF:0.277927):0.035013):0.361161	(Carcharodon_carchariasB:0.282172	Protopterus_annectensB:0.959349):0.227867):0.174814):0.197917	Microcaecilia_unicolorA:0.519072):0.072534	(Microcaecilia_unicolorB:1.593658	(Rhinatrema_bivittatumH:0.677763	Carcharodon_carchariasA:0.123300):0.436673):0.047898);
(Aedes_aegypti:1.460982	(((Drosophila_rhopaloa:1.737101	(((((Potato_moptop_virus_Virgaviridae:0.437634	Soilborne_wheat_mosaic_virus_Virgaviridae:0.348470):0.202401	(Peanut_clump_virus_Virgaviridae:0.615706	(Barley_stripe_mosaic_virus_Virgaviridae:0.731060	Gentian_ovary_ringspot_virus_Virgaviridae:0.562902):0.182925):0.117251):0.417462	Tobacco_rattle_virus_Virgaviridae:0.863674):0.779674	Tobacco_mosaic_virus_Virgaviridae:1.069837):0.138961	(((((((((Burdock_mottle_virus_Benyviridae:0.262492	(Beet_necrotic_yellow_vein_virus_Benyviridae:0.038322	Beet_soilborne_mosaic_virus_Benyviridae:0.035883):0.310613):0.238751	Rice_stripe_necrosis_virus_Benyviridae:0.497301):0.122122	Mangifera_indica_latent_virus_Benyviridae:0.501805):0.231904	(Fern_benyvirus_Benyviridae:0.689296	Wheat_stripe_mosaic_virus_Benyviridae:0.552159):0.284844):0.385161	(Goji_berry_chlorosis_virus:0.699871	((Arceuthobium_sichuanense_virus_3:0.454063	Red_clover_RNA_virus_1:0.350124):0.096162	Dactylorhiza_hatagirea_benylike_virus_Benyviridae:0.379834):0.495324):0.290373):0.128640	(((Protopterus_annectensA:0.697247	Rhinatrema_bivittatumC:0.199091):0.948683	(((((Microcaecilia_unicolorB:1.510945	(Podarcis_muralisC:0.647334	((Microcaecilia_unicolorA:0.237042	Rhinatrema_bivittatumH:0.329781):0.186173	(Python_bivittatus:0.633393	Carcharodon_carchariasA:0.114945):0.053963):0.512866):0.057622):0.318491	(((Rhinatrema_bivittatumA:0.970581	Rhinatrema_bivittatumF:0.227231):0.141451	(Rhinatrema_bivittatumD:0.000001	Rhinatrema_bivittatumE:0.013914):0.103461):0.365433	(Protopterus_annectensB:0.802348	Carcharodon_carchariasB:0.283666):0.247216):0.203334):0.156542	((((Guiyang_benyvirus_1_Benyviridae:0.027226	Guiyang_benyvirus_2_Benyviridae:0.019606):0.310477	Diabrotica_undecimpunctata_virus_2:0.320813):0.093920	Sanya_benyvirus_1_Benyviridae:0.345709):0.047076	(((Rhinatrema_bivittatumB:0.046278	Rhinatrema_bivittatumG:0.602274):0.097636	Geotrypetes_seraphini:0.512992):0.178938	Gekko_japonicus:0.165536):0.291003):0.131059):0.066502	((Hubei_Benylike_virus_1:0.069219	Sichuan_mosquito_Benylike_virus_Benyviridae:0.093405):0.133285	Bemisia_tabaci_benylike_virus_6_Benyviridae:0.136499):0.364001):0.175735	Pistacia_ribolike_virus:0.695284):0.099505):0.221117	(((((Lentinula_edodes_benylike_virus_1_Benyviridae:0.130838	Lentinula_edodes_ssRNA_mycovirus:0.088888):0.470721	Monilinia_fructicola_benylike_virus_1_Benyviridae:0.380589):0.403184	Agaricus_bisporus_virus_13:1.154030):0.840985	Pogona_vitticeps:2.547581):0.168893	(Erysiphe_necator_associated_benylike_virus_1:1.128440	(((((Bemisia_tabaci_benylike_virus_4_Benyviridae:0.243524	Entomophthora_benyvirus_E_Benyviridae:0.180451):0.242762	(((Bemisia_tabaci_benylike_virus_1_Benyviridae:0.084397	Bemisia_tabaci_benylike_virus_2_Benyviridae:0.074795):0.175835	Bemisia_tabaci_benylike_virus_3_Benyviridae:0.191079):0.134187	Bemisia_tabaci_benylike_virus_5_Benyviridae:0.270634):0.205895):0.362880	(Sclerotium_rolfsii_benylike_virus_1_Benyviridae:0.445074	Agaricus_bisporus_virus_8:0.590645):0.492349):0.433688	Monilinia_benyvirus_C_Benyviridae:1.174510):0.358134	Rhizoctonia_solani_benylike_virus_6_Benyviridae:1.091483):0.579187):0.153704):0.120781):0.132129):0.442227	(Chara_australis_virus:0.296774	(Charavirus_Namtso:0.265013	Charavirus_Canada:0.186090):0.097976):1.236353):0.886200	Tick_borne_tetraviruslike_virus:2.129080):0.671120	(((Sindbis_virus:0.026862	Ockelbo_virus:0.016238):0.226134	(Semliki_Forest_virus:0.150584	Chikungunya_virus:0.168807):0.088765):0.054075	(Eastern_equine_encephalitis_virus:0.140035	Rio_Negro_virus:0.169841):0.091912):2.103106):0.594068):0.214924):0.137884	Blueberry_necrotic_ring_blotch_virus:1.689116):0.239849	Bombus_terrestris:0.949228):0.087380	(Hibiscus_green_spot_virus_2:0.820433	Citrus_leprosis_virus_C:0.759808):0.674496);
(((Rhizoctonia_solani_benylike_virus_6_Benyviridae:1.016875	((((((Bemisia_tabaci_benylike_virus_1_Benyviridae:0.070162	Bemisia_tabaci_benylike_virus_2_Benyviridae:0.070912):0.189034	Bemisia_tabaci_benylike_virus_3_Benyviridae:0.162682):0.101963	Bemisia_tabaci_benylike_virus_5_Benyviridae:0.232211):0.201806	(Entomophthora_benyvirus_E_Benyviridae:0.179008	Bemisia_tabaci_benylike_virus_4_Benyviridae:0.167280):0.235798):0.330262	(Agaricus_bisporus_virus_8:0.516420	Sclerotium_rolfsii_benylike_virus_1_Benyviridae:0.378473):0.465326):0.439474	Monilinia_benyvirus_C_Benyviridae:1.207207):0.291814):0.638197	(Agaricus_bisporus_virus_13:1.024094	((Lentinula_edodes_ssRNA_mycovirus:0.084171	Lentinula_edodes_benylike_virus_1_Benyviridae:0.145053):0.412046	Monilinia_fructicola_benylike_virus_1_Benyviridae:0.384306):0.410731):0.749413):0.132098	(((((Charavirus_Namtso:0.266206	Charavirus_Canada:0.164242):0.093248	Chara_australis_virus:0.309104):1.291272	((((((Bombus_terrestris:0.997380	((Hibiscus_green_spot_virus_2:0.688080	Citrus_leprosis_virus_C:0.849844):0.519986	Blueberry_necrotic_ring_blotch_virus:1.634049):0.115186):0.121946	Aedes_aegypti:1.238517):0.191527	((((Peanut_clump_virus_Virgaviridae:0.510230	(Gentian_ovary_ringspot_virus_Virgaviridae:0.349334	Barley_stripe_mosaic_virus_Virgaviridae:0.552121):0.172889):0.090654	(Potato_moptop_virus_Virgaviridae:0.374816	Soilborne_wheat_mosaic_virus_Virgaviridae:0.295109):0.158230):0.445319	Tobacco_rattle_virus_Virgaviridae:0.664885):0.755113	Tobacco_mosaic_virus_Virgaviridae:0.942113):0.247944):0.175525	Drosophila_rhopaloa:1.447679):0.380803	((Rio_Negro_virus:0.153973	Eastern_equine_encephalitis_virus:0.160025):0.082941	((Sindbis_virus:0.023101	Ockelbo_virus:0.015725):0.215961	(Semliki_Forest_virus:0.135355	Chikungunya_virus:0.142723):0.096268):0.040453):2.522801):0.756567	Tick_borne_tetraviruslike_virus:2.144616):0.656784):0.310074	(((Fern_benyvirus_Benyviridae:0.628353	Wheat_stripe_mosaic_virus_Benyviridae:0.421080):0.257864	((Rice_stripe_necrosis_virus_Benyviridae:0.405297	(Burdock_mottle_virus_Benyviridae:0.245097	(Beet_necrotic_yellow_vein_virus_Benyviridae:0.048879	Beet_soilborne_mosaic_virus_Benyviridae:0.026477):0.225819):0.213704):0.155952	Mangifera_indica_latent_virus_Benyviridae:0.436663):0.227181):0.350410	(Goji_berry_chlorosis_virus:0.687120	(Arceuthobium_sichuanense_virus_3:0.362008	(Dactylorhiza_hatagirea_benylike_virus_Benyviridae:0.399095	Red_clover_RNA_virus_1:0.316889):0.083734):0.535732):0.228600):0.128247):0.105870	((Protopterus_annectensA:1.265557	Rhinatrema_bivittatumC:0.204722):0.839738	((((Hubei_Benylike_virus_1:0.049093	Sichuan_mosquito_Benylike_virus_Benyviridae:0.078093):0.114751	Bemisia_tabaci_benylike_virus_6_Benyviridae:0.119492):0.314279	(((((Guiyang_benyvirus_1_Benyviridae:0.013927	Guiyang_benyvirus_2_Benyviridae:0.016648):0.299642	Diabrotica_undecimpunctata_virus_2:0.324824):0.098227	(Pogona_vitticeps:2.752060	Sanya_benyvirus_1_Benyviridae:0.320155):0.000001):0.078688	((Geotrypetes_seraphini:0.265754	(Rhinatrema_bivittatumB:0.021369	Rhinatrema_bivittatumG:0.593934):0.150968):0.092316	Gekko_japonicus:0.071277):0.204147):0.090358	(((Protopterus_annectensB:0.727949	Carcharodon_carchariasB:0.370883):0.182891	((Rhinatrema_bivittatumE:0.008592	Rhinatrema_bivittatumD:0.000001):0.092050	(Rhinatrema_bivittatumF:0.295137	Rhinatrema_bivittatumA:0.708743):0.110936):0.385611):0.055015	((Podarcis_muralisC:0.548584	Microcaecilia_unicolorB:1.485013):0.041171	(Python_bivittatus:0.628118	(Carcharodon_carchariasA:0.257440	(Microcaecilia_unicolorA:0.104783	Rhinatrema_bivittatumH:0.210624):0.215466):0.206500):0.399039):0.189825):0.168543):0.062208):0.197921	Pistacia_ribolike_virus:0.688640):0.056207):0.237762):0.241970	Erysiphe_necator_associated_benylike_virus_1:1.028448);
((((Aedes_aegypti:1.325871	((((Barley_stripe_mosaic_virus_Virgaviridae:0.510977	Gentian_ovary_ringspot_virus_Virgaviridae:0.428983):0.192508	((Soilborne_wheat_mosaic_virus_Virgaviridae:0.346249	Potato_moptop_virus_Virgaviridae:0.387712):0.175456	Peanut_clump_virus_Virgaviridae:0.627123):0.106737):0.383879	Tobacco_rattle_virus_Virgaviridae:0.673246):0.669362	Tobacco_mosaic_virus_Virgaviridae:1.045437):0.540260):0.134226	((Hibiscus_green_spot_virus_2:1.015213	Citrus_leprosis_virus_C:0.703531):0.718078	Blueberry_necrotic_ring_blotch_virus:1.600987):0.136673):0.220569	Bombus_terrestris:1.292918):0.329486	Drosophila_rhopaloa:1.146655	(((Rio_Negro_virus:0.134653	Eastern_equine_encephalitis_virus:0.147510):0.069520	((Ockelbo_virus:0.017950	Sindbis_virus:0.019330):0.210291	(Chikungunya_virus:0.123591	Semliki_Forest_virus:0.123699):0.098295):0.047496):2.365454	(((((((Monilinia_fructicola_benylike_virus_1_Benyviridae:0.338076	(Lentinula_edodes_ssRNA_mycovirus:0.122666	Lentinula_edodes_benylike_virus_1_Benyviridae:0.126520):0.400750):0.453594	Agaricus_bisporus_virus_13:1.063812):0.892991	((((((Bemisia_tabaci_benylike_virus_6_Benyviridae:0.098909	(Sichuan_mosquito_Benylike_virus_Benyviridae:0.070400	Hubei_Benylike_virus_1:0.065306):0.097030):0.392592	(((Carcharodon_carchariasB:0.512083	(((Rhinatrema_bivittatumF:0.355962	Rhinatrema_bivittatumA:0.875920):0.000001	(Rhinatrema_bivittatumD:0.000001	Rhinatrema_bivittatumE:0.016927):0.038269):0.379499	Protopterus_annectensB:0.590596):0.101297):0.244726	((Microcaecilia_unicolorB:1.469768	((Microcaecilia_unicolorA:0.355638	Carcharodon_carchariasA:0.000001):0.259493	Rhinatrema_bivittatumH:0.650231):0.357037):0.147443	(Podarcis_muralisC:0.473276	Python_bivittatus:0.582245):0.159856):0.275360):0.144166	(Sanya_benyvirus_1_Benyviridae:0.339004	((Gekko_japonicus:0.189401	((Rhinatrema_bivittatumG:0.507594	Rhinatrema_bivittatumB:0.034972):0.110215	Geotrypetes_seraphini:0.418043):0.176654):0.358402	((Guiyang_benyvirus_1_Benyviridae:0.014937	Guiyang_benyvirus_2_Benyviridae:0.025483):0.268453	Diabrotica_undecimpunctata_virus_2:0.359015):0.006536):0.076836):0.195383):0.064067):0.176705	Pistacia_ribolike_virus:0.747390):0.049379	(Protopterus_annectensA:0.767512	Rhinatrema_bivittatumC:0.417607):0.684400):0.136378	Erysiphe_necator_associated_benylike_virus_1:1.253183):0.128822	(((Dactylorhiza_hatagirea_benylike_virus_Benyviridae:0.336328	(Arceuthobium_sichuanense_virus_3:0.394935	Red_clover_RNA_virus_1:0.334766):0.100565):0.587874	Goji_berry_chlorosis_virus:0.654556):0.306128	((Fern_benyvirus_Benyviridae:0.667751	Wheat_stripe_mosaic_virus_Benyviridae:0.392117):0.263856	((Rice_stripe_necrosis_virus_Benyviridae:0.447692	(Burdock_mottle_virus_Benyviridae:0.286489	(Beet_necrotic_yellow_vein_virus_Benyviridae:0.049773	Beet_soilborne_mosaic_virus_Benyviridae:0.040547):0.280698):0.195720):0.162949	Mangifera_indica_latent_virus_Benyviridae:0.495446):0.199770):0.442701):0.250522):0.062258):0.160674	Pogona_vitticeps:2.839965):0.000001	((Charavirus_Canada:0.185406	Charavirus_Namtso:0.219555):0.113727	Chara_australis_virus:0.225451):1.444064):0.223634	(((((((Bemisia_tabaci_benylike_virus_1_Benyviridae:0.088115	Bemisia_tabaci_benylike_virus_2_Benyviridae:0.077036):0.187724	Bemisia_tabaci_benylike_virus_3_Benyviridae:0.184214):0.112704	Bemisia_tabaci_benylike_virus_5_Benyviridae:0.243314):0.227049	(Bemisia_tabaci_benylike_virus_4_Benyviridae:0.216929	Entomophthora_benyvirus_E_Benyviridae:0.158684):0.249430):0.360402	(Sclerotium_rolfsii_benylike_virus_1_Benyviridae:0.444001	Agaricus_bisporus_virus_8:0.536363):0.526234):0.441799	Monilinia_benyvirus_C_Benyviridae:1.382748):0.418386	Rhizoctonia_solani_benylike_virus_6_Benyviridae:1.091779):0.445652):0.755395	Tick_borne_tetraviruslike_virus:2.054281):0.769441):0.194738);
((((Microcaecilia_unicolorA:0.241183	Carcharodon_carchariasA:0.119406):0.013708	Rhinatrema_bivittatumH:0.420304):0.641446	((Python_bivittatus:0.660860	Podarcis_muralisC:0.452183):0.165947	Microcaecilia_unicolorB:1.612265):0.000001):0.172079	((((Rhinatrema_bivittatumG:0.386898	Rhinatrema_bivittatumB:0.035018):0.438832	Gekko_japonicus:0.112237):0.069191	Geotrypetes_seraphini:0.340594):0.359885	(((Pistacia_ribolike_virus:0.754791	((Pogona_vitticeps:1.925485	(Protopterus_annectensA:0.703327	Rhinatrema_bivittatumC:0.257240):0.281383):0.749075	(((((Lentinula_edodes_ssRNA_mycovirus:0.098488	Lentinula_edodes_benylike_virus_1_Benyviridae:0.130986):0.321606	Monilinia_fructicola_benylike_virus_1_Benyviridae:0.475710):0.344959	Agaricus_bisporus_virus_13:1.088058):0.934977	(((((((((Aedes_aegypti:1.169128	(Hibiscus_green_spot_virus_2:0.797286	Citrus_leprosis_virus_C:0.658771):0.586227):0.071924	Blueberry_necrotic_ring_blotch_virus:1.772172):0.092077	Bombus_terrestris:1.139240):0.115645	((Tobacco_rattle_virus_Virgaviridae:0.852695	((Peanut_clump_virus_Virgaviridae:0.480677	(Gentian_ovary_ringspot_virus_Virgaviridae:0.419889	Barley_stripe_mosaic_virus_Virgaviridae:0.494931):0.187049):0.056599	(Soilborne_wheat_mosaic_virus_Virgaviridae:0.329936	Potato_moptop_virus_Virgaviridae:0.370891):0.118491):0.267988):0.537138	Tobacco_mosaic_virus_Virgaviridae:1.019996):0.362226):0.270664	Drosophila_rhopaloa:1.328904):0.336246	(((Ockelbo_virus:0.003772	Sindbis_virus:0.028802):0.201579	(Chikungunya_virus:0.132029	Semliki_Forest_virus:0.143068):0.112525):0.064093	(Rio_Negro_virus:0.140046	Eastern_equine_encephalitis_virus:0.153351):0.051331):2.319205):0.854070	Tick_borne_tetraviruslike_virus:1.696133):0.688728	(Chara_australis_virus:0.246140	(Charavirus_Namtso:0.211593	Charavirus_Canada:0.181071):0.091943):1.168657):0.341850	((Goji_berry_chlorosis_virus:0.617096	((Red_clover_RNA_virus_1:0.308960	Dactylorhiza_hatagirea_benylike_virus_Benyviridae:0.435424):0.103066	Arceuthobium_sichuanense_virus_3:0.344359):0.463204):0.264117	((Mangifera_indica_latent_virus_Benyviridae:0.509450	(((Beet_necrotic_yellow_vein_virus_Benyviridae:0.041503	Beet_soilborne_mosaic_virus_Benyviridae:0.035714):0.231849	Burdock_mottle_virus_Benyviridae:0.266420):0.184729	Rice_stripe_necrosis_virus_Benyviridae:0.451895):0.135124):0.238831	(Fern_benyvirus_Benyviridae:0.610706	Wheat_stripe_mosaic_virus_Benyviridae:0.404026):0.281303):0.385631):0.103124):0.119996):0.091772	((((((Bemisia_tabaci_benylike_virus_5_Benyviridae:0.229869	(Bemisia_tabaci_benylike_virus_3_Benyviridae:0.167197	(Bemisia_tabaci_benylike_virus_2_Benyviridae:0.046148	Bemisia_tabaci_benylike_virus_1_Benyviridae:0.074013):0.189721):0.085477):0.232145	(Bemisia_tabaci_benylike_virus_4_Benyviridae:0.204470	Entomophthora_benyvirus_E_Benyviridae:0.162855):0.198157):0.333292	(Agaricus_bisporus_virus_8:0.477265	Sclerotium_rolfsii_benylike_virus_1_Benyviridae:0.458936):0.327252):0.422307	Monilinia_benyvirus_C_Benyviridae:1.266871):0.290655	Rhizoctonia_solani_benylike_virus_6_Benyviridae:1.030577):0.543607	Erysiphe_necator_associated_benylike_virus_1:0.954024):0.176857):0.141565):0.119150):0.133285	((Sichuan_mosquito_Benylike_virus_Benyviridae:0.068022	Hubei_Benylike_virus_1:0.071986):0.109879	Bemisia_tabaci_benylike_virus_6_Benyviridae:0.120176):0.376291):0.109069	(((Guiyang_benyvirus_2_Benyviridae:0.028210	Guiyang_benyvirus_1_Benyviridae:0.012203):0.289857	Diabrotica_undecimpunctata_virus_2:0.348267):0.084080	Sanya_benyvirus_1_Benyviridae:0.379309):0.125908):0.000001):0.145004	(((Rhinatrema_bivittatumE:0.004666	Rhinatrema_bivittatumD:0.000001):0.103999	(Rhinatrema_bivittatumF:0.257026	Rhinatrema_bivittatumA:0.786607):0.016583):0.482177	(Protopterus_annectensB:0.797552	Carcharodon_carchariasB:0.275337):0.207731):0.184430);
((((Microcaecilia_unicolorB:1.523921	((Python_bivittatus:0.470016	Podarcis_muralisC:0.415363):0.135130	((Microcaecilia_unicolorA:0.228498	Carcharodon_carchariasA:0.183279):0.003190	Rhinatrema_bivittatumH:0.546989):0.440058):0.107352):0.268428	((Carcharodon_carchariasB:0.298205	Protopterus_annectensB:0.893973):0.083825	((Rhinatrema_bivittatumA:0.828158	Rhinatrema_bivittatumF:0.182495):0.059973	(Rhinatrema_bivittatumE:0.004555	Rhinatrema_bivittatumD:0.000001):0.132782):0.516649):0.193386):0.140341	(((Pogona_vitticeps:1.664108	(Rhinatrema_bivittatumC:0.408553	Protopterus_annectensA:0.567532):0.080156):0.491846	(Gekko_japonicus:0.213208	(Geotrypetes_seraphini:0.496705	(Rhinatrema_bivittatumG:0.624720	Rhinatrema_bivittatumB:0.011015):0.315953):0.083694):0.051247):0.204856	(((Guiyang_benyvirus_2_Benyviridae:0.017506	Guiyang_benyvirus_1_Benyviridae:0.023276):0.323602	Diabrotica_undecimpunctata_virus_2:0.244081):0.093775	Sanya_benyvirus_1_Benyviridae:0.344851):0.056013):0.082393):0.074611	((Hubei_Benylike_virus_1:0.062852	Sichuan_mosquito_Benylike_virus_Benyviridae:0.077574):0.097335	Bemisia_tabaci_benylike_virus_6_Benyviridae:0.119063):0.346351	((((((((((Drosophila_rhopaloa:1.379361	(Hibiscus_green_spot_virus_2:0.778105	Citrus_leprosis_virus_C:0.670723):0.684101):0.046673	Aedes_aegypti:1.410273):0.170403	(Bombus_terrestris:1.316003	Blueberry_necrotic_ring_blotch_virus:1.200282):0.443548):0.156361	(Tobacco_mosaic_virus_Virgaviridae:1.092842	(((Barley_stripe_mosaic_virus_Virgaviridae:0.613929	(Peanut_clump_virus_Virgaviridae:0.566378	(Potato_moptop_virus_Virgaviridae:0.333955	Soilborne_wheat_mosaic_virus_Virgaviridae:0.327132):0.171853):0.121904):0.067853	Gentian_ovary_ringspot_virus_Virgaviridae:0.438198):0.253692	Tobacco_rattle_virus_Virgaviridae:0.759231):0.754626):0.236771):0.529035	((Eastern_equine_encephalitis_virus:0.152938	Rio_Negro_virus:0.141572):0.067817	((Semliki_Forest_virus:0.124508	Chikungunya_virus:0.127048):0.082961	(Sindbis_virus:0.020613	Ockelbo_virus:0.011459):0.227280):0.072144):2.342313):1.068918	Tick_borne_tetraviruslike_virus:1.744654):0.890904	(((((((Bemisia_tabaci_benylike_virus_2_Benyviridae:0.057100	Bemisia_tabaci_benylike_virus_1_Benyviridae:0.065925):0.174434	Bemisia_tabaci_benylike_virus_3_Benyviridae:0.186315):0.069070	Bemisia_tabaci_benylike_virus_5_Benyviridae:0.219798):0.204651	(Bemisia_tabaci_benylike_virus_4_Benyviridae:0.196478	Entomophthora_benyvirus_E_Benyviridae:0.184281):0.237221):0.343551	(Sclerotium_rolfsii_benylike_virus_1_Benyviridae:0.377874	Agaricus_bisporus_virus_8:0.499484):0.408502):0.459616	Monilinia_benyvirus_C_Benyviridae:1.404389):0.271406	Rhizoctonia_solani_benylike_virus_6_Benyviridae:1.050499):0.463543):0.128454	Erysiphe_necator_associated_benylike_virus_1:1.126737):0.231991	(((((Lentinula_edodes_benylike_virus_1_Benyviridae:0.105613	Lentinula_edodes_ssRNA_mycovirus:0.120522):0.397265	Monilinia_fructicola_benylike_virus_1_Benyviridae:0.338040):0.432192	Agaricus_bisporus_virus_13:0.953565):0.839187	(Chara_australis_virus:0.238308	(Charavirus_Namtso:0.225005	Charavirus_Canada:0.193522):0.123639):1.351549):0.188478	((Goji_berry_chlorosis_virus:0.674432	(Arceuthobium_sichuanense_virus_3:0.392903	(Dactylorhiza_hatagirea_benylike_virus_Benyviridae:0.427467	Red_clover_RNA_virus_1:0.299190):0.117617):0.567547):0.230987	(((((Beet_soilborne_mosaic_virus_Benyviridae:0.039615	Beet_necrotic_yellow_vein_virus_Benyviridae:0.040657):0.245861	Burdock_mottle_virus_Benyviridae:0.259709):0.132296	Rice_stripe_necrosis_virus_Benyviridae:0.483422):0.120455	Mangifera_indica_latent_virus_Benyviridae:0.470117):0.229294	(Wheat_stripe_mosaic_virus_Benyviridae:0.416697	Fern_benyvirus_Benyviridae:0.575007):0.229617):0.384503):0.235574):0.068027):0.183522	Pistacia_ribolike_virus:0.757850):0.140527);
(((((Lentinula_edodes_benylike_virus_1_Benyviridae:0.139612	Lentinula_edodes_ssRNA_mycovirus:0.083257):0.378232	Monilinia_fructicola_benylike_virus_1_Benyviridae:0.438253):0.445530	Agaricus_bisporus_virus_13:1.223034):1.013373	(((Mangifera_indica_latent_virus_Benyviridae:0.458462	(((Beet_soilborne_mosaic_virus_Benyviridae:0.060843	Beet_necrotic_yellow_vein_virus_Benyviridae:0.037227):0.268927	Burdock_mottle_virus_Benyviridae:0.317809):0.174639	Rice_stripe_necrosis_virus_Benyviridae:0.477221):0.127810):0.210662	(Fern_benyvirus_Benyviridae:0.726444	Wheat_stripe_mosaic_virus_Benyviridae:0.463322):0.277219):0.366482	(((Red_clover_RNA_virus_1:0.312294	Dactylorhiza_hatagirea_benylike_virus_Benyviridae:0.417442):0.108864	Arceuthobium_sichuanense_virus_3:0.382217):0.562494	Goji_berry_chlorosis_virus:0.757483):0.245169):0.150017):0.085952	((Erysiphe_necator_associated_benylike_virus_1:1.121024	(((((Bemisia_tabaci_benylike_virus_4_Benyviridae:0.221461	Entomophthora_benyvirus_E_Benyviridae:0.163175):0.194357	(Bemisia_tabaci_benylike_virus_5_Benyviridae:0.237446	((Bemisia_tabaci_benylike_virus_2_Benyviridae:0.062250	Bemisia_tabaci_benylike_virus_1_Benyviridae:0.082237):0.205250	Bemisia_tabaci_benylike_virus_3_Benyviridae:0.180166):0.128648):0.263655):0.380577	(Agaricus_bisporus_virus_8:0.519107	Sclerotium_rolfsii_benylike_virus_1_Benyviridae:0.464775):0.477032):0.359794	Monilinia_benyvirus_C_Benyviridae:1.283201):0.353901	Rhizoctonia_solani_benylike_virus_6_Benyviridae:1.212433):0.525161):0.151503	(((((Rio_Negro_virus:0.165163	Eastern_equine_encephalitis_virus:0.163535):0.059130	((Chikungunya_virus:0.125388	Semliki_Forest_virus:0.142515):0.075534	(Sindbis_virus:0.024322	Ockelbo_virus:0.020479):0.239606):0.065145):2.281763	((((Bombus_terrestris:0.902213	Drosophila_rhopaloa:1.282740):0.201797	(Hibiscus_green_spot_virus_2:0.773446	Citrus_leprosis_virus_C:0.853136):0.763984):0.116378	Aedes_aegypti:1.216948):0.199916	(Blueberry_necrotic_ring_blotch_virus:1.519552	((Tobacco_rattle_virus_Virgaviridae:0.669875	((Potato_moptop_virus_Virgaviridae:0.362672	Soilborne_wheat_mosaic_virus_Virgaviridae:0.356758):0.180623	(Peanut_clump_virus_Virgaviridae:0.564048	(Barley_stripe_mosaic_virus_Virgaviridae:0.507374	Gentian_ovary_ringspot_virus_Virgaviridae:0.476193):0.117182):0.079571):0.419335):0.658096	Tobacco_mosaic_virus_Virgaviridae:1.170878):0.364718):0.142447):0.354982):1.076117	Tick_borne_tetraviruslike_virus:1.973822):0.654175	(Chara_australis_virus:0.284050	(Charavirus_Namtso:0.249649	Charavirus_Canada:0.214034):0.095885):1.390594):0.327758):0.133518	((((Bemisia_tabaci_benylike_virus_6_Benyviridae:0.127650	(Hubei_Benylike_virus_1:0.077406	Sichuan_mosquito_Benylike_virus_Benyviridae:0.064176):0.122775):0.399525	(((((Guiyang_benyvirus_1_Benyviridae:0.022496	Guiyang_benyvirus_2_Benyviridae:0.025609):0.305755	(Pogona_vitticeps:2.662385	Diabrotica_undecimpunctata_virus_2:0.201375):0.145391):0.101694	Sanya_benyvirus_1_Benyviridae:0.343123):0.066298	((Gekko_japonicus:0.180217	(Rhinatrema_bivittatumB:0.072948	Rhinatrema_bivittatumG:0.652652):0.227041):0.000001	Geotrypetes_seraphini:0.302220):0.233781):0.082820	((Microcaecilia_unicolorB:1.519216	((Rhinatrema_bivittatumH:0.610664	(Carcharodon_carchariasA:0.227296	Microcaecilia_unicolorA:0.300589):0.036878):0.527746	(Python_bivittatus:0.823796	Podarcis_muralisC:0.343495):0.179558):0.163186):0.202958	((((Rhinatrema_bivittatumF:0.183267	Rhinatrema_bivittatumA:1.347091):0.049163	(Rhinatrema_bivittatumE:0.004211	Rhinatrema_bivittatumD:0.000001):0.105784):0.235125	Protopterus_annectensB:0.979217):0.498046	Carcharodon_carchariasB:0.440573):0.162615):0.190250):0.082200):0.144795	Pistacia_ribolike_virus:0.732739):0.135843	(Protopterus_annectensA:0.835110	Rhinatrema_bivittatumC:0.502786):0.698002):0.212571);
(Pistacia_ribolike_virus:0.686647	(((Hubei_Benylike_virus_1:0.077089	Sichuan_mosquito_Benylike_virus_Benyviridae:0.082297):0.072437	Bemisia_tabaci_benylike_virus_6_Benyviridae:0.143879):0.430457	((((((Rhinatrema_bivittatumB:0.067042	Rhinatrema_bivittatumG:0.340300):0.342515	Geotrypetes_seraphini:0.322844):0.000001	Gekko_japonicus:0.119717):0.637046	((Guiyang_benyvirus_1_Benyviridae:0.021246	Guiyang_benyvirus_2_Benyviridae:0.015978):0.314949	(Pogona_vitticeps:2.751178	Diabrotica_undecimpunctata_virus_2:0.155015):0.202176):0.027748):0.051961	Sanya_benyvirus_1_Benyviridae:0.348959):0.151523	(((((Rhinatrema_bivittatumF:0.220174	Rhinatrema_bivittatumA:0.944611):0.028754	(Rhinatrema_bivittatumE:0.008941	Rhinatrema_bivittatumD:0.000001):0.103380):0.085278	Protopterus_annectensB:0.934796):0.583420	Carcharodon_carchariasB:0.559140):0.118051	(Microcaecilia_unicolorB:1.822251	((Podarcis_muralisC:0.393798	Python_bivittatus:0.564382):0.170578	(Microcaecilia_unicolorA:0.172352	(Rhinatrema_bivittatumH:0.802721	Carcharodon_carchariasA:0.097969):0.259050):0.184256):0.166635):0.142529):0.252656):0.072747):0.140340	((Rhinatrema_bivittatumC:0.228610	Protopterus_annectensA:1.075560):0.890121	(((((((((Drosophila_rhopaloa:1.087098	((Tobacco_rattle_virus_Virgaviridae:0.912783	(((Barley_stripe_mosaic_virus_Virgaviridae:0.596427	Gentian_ovary_ringspot_virus_Virgaviridae:0.460752):0.163638	Peanut_clump_virus_Virgaviridae:0.489084):0.086719	(Potato_moptop_virus_Virgaviridae:0.382694	Soilborne_wheat_mosaic_virus_Virgaviridae:0.308413):0.189109):0.300436):0.595351	Tobacco_mosaic_virus_Virgaviridae:1.131233):0.363945):0.165165	((Bombus_terrestris:1.401903	(Hibiscus_green_spot_virus_2:0.791528	Citrus_leprosis_virus_C:0.738107):0.697117):0.053752	Aedes_aegypti:1.541505):0.191727):0.176251	Blueberry_necrotic_ring_blotch_virus:1.450124):0.338300	(((Semliki_Forest_virus:0.140906	Chikungunya_virus:0.127386):0.074086	(Ockelbo_virus:0.017696	Sindbis_virus:0.019143):0.218769):0.103631	(Eastern_equine_encephalitis_virus:0.151414	Rio_Negro_virus:0.179317):0.033651):2.149514):0.694455	Tick_borne_tetraviruslike_virus:2.306519):0.906256	((Charavirus_Namtso:0.236685	Charavirus_Canada:0.189146):0.129688	Chara_australis_virus:0.216067):1.123084):0.337687	(((((((Bemisia_tabaci_benylike_virus_3_Benyviridae:0.161310	(Bemisia_tabaci_benylike_virus_2_Benyviridae:0.049047	Bemisia_tabaci_benylike_virus_1_Benyviridae:0.090809):0.227213):0.094587	Bemisia_tabaci_benylike_virus_5_Benyviridae:0.263709):0.222239	(Entomophthora_benyvirus_E_Benyviridae:0.118425	Bemisia_tabaci_benylike_virus_4_Benyviridae:0.228504):0.204656):0.454911	(Agaricus_bisporus_virus_8:0.517949	Sclerotium_rolfsii_benylike_virus_1_Benyviridae:0.396229):0.396036):0.281075	Monilinia_benyvirus_C_Benyviridae:1.399929):0.357355	Rhizoctonia_solani_benylike_virus_6_Benyviridae:1.040347):0.609213	(((Lentinula_edodes_benylike_virus_1_Benyviridae:0.110758	Lentinula_edodes_ssRNA_mycovirus:0.130495):0.384859	Monilinia_fructicola_benylike_virus_1_Benyviridae:0.332015):0.330163	Agaricus_bisporus_virus_13:1.107140):0.890361):0.179813):0.107646	((((Red_clover_RNA_virus_1:0.324385	Dactylorhiza_hatagirea_benylike_virus_Benyviridae:0.470522):0.107352	Arceuthobium_sichuanense_virus_3:0.393179):0.582904	Goji_berry_chlorosis_virus:0.688413):0.307999	(((Burdock_mottle_virus_Benyviridae:0.238908	(Beet_necrotic_yellow_vein_virus_Benyviridae:0.034626	Beet_soilborne_mosaic_virus_Benyviridae:0.039399):0.296339):0.190466	(Rice_stripe_necrosis_virus_Benyviridae:0.449845	Mangifera_indica_latent_virus_Benyviridae:0.558507):0.093443):0.362444	(Fern_benyvirus_Benyviridae:0.652930	Wheat_stripe_mosaic_virus_Benyviridae:0.464416):0.236528):0.376155):0.168285):0.137633	Erysiphe_necator_associated_benylike_virus_1:1.235634):0.165158):0.131195);
(Sichuan_mosquito_Benylike_virus_Benyviridae:0.086773	Hubei_Benylike_virus_1:0.066166	(((Pistacia_ribolike_virus:0.721979	((Pogona_vitticeps:2.216125	(Protopterus_annectensA:1.134345	Rhinatrema_bivittatumC:0.390147):0.243072):0.529096	((Erysiphe_necator_associated_benylike_virus_1:1.104628	((((((Tobacco_mosaic_virus_Virgaviridae:1.168227	(Tobacco_rattle_virus_Virgaviridae:0.760644	(((Gentian_ovary_ringspot_virus_Virgaviridae:0.446852	Barley_stripe_mosaic_virus_Virgaviridae:0.446350):0.201919	Peanut_clump_virus_Virgaviridae:0.556314):0.093769	(Potato_moptop_virus_Virgaviridae:0.431313	Soilborne_wheat_mosaic_virus_Virgaviridae:0.328139):0.156599):0.414607):0.518968):0.411456	((Bombus_terrestris:0.954831	Drosophila_rhopaloa:1.156382):0.430947	((Blueberry_necrotic_ring_blotch_virus:1.496943	Aedes_aegypti:1.073163):0.171860	(Citrus_leprosis_virus_C:0.777680	Hibiscus_green_spot_virus_2:0.721066):0.607244):0.237919):0.192785):0.477033	(((Semliki_Forest_virus:0.124928	Chikungunya_virus:0.156033):0.092031	(Sindbis_virus:0.025614	Ockelbo_virus:0.017074):0.213922):0.073280	(Rio_Negro_virus:0.163869	Eastern_equine_encephalitis_virus:0.151891):0.042376):2.240020):0.957775	Tick_borne_tetraviruslike_virus:1.902440):0.973061	((Monilinia_benyvirus_C_Benyviridae:1.425089	(((Entomophthora_benyvirus_E_Benyviridae:0.145427	Bemisia_tabaci_benylike_virus_4_Benyviridae:0.227852):0.277371	(((Bemisia_tabaci_benylike_virus_2_Benyviridae:0.070562	Bemisia_tabaci_benylike_virus_1_Benyviridae:0.078476):0.205406	Bemisia_tabaci_benylike_virus_3_Benyviridae:0.181195):0.091596	Bemisia_tabaci_benylike_virus_5_Benyviridae:0.241843):0.169574):0.389571	(Sclerotium_rolfsii_benylike_virus_1_Benyviridae:0.399509	Agaricus_bisporus_virus_8:0.531311):0.481960):0.446428):0.293740	Rhizoctonia_solani_benylike_virus_6_Benyviridae:1.244434):0.433343):0.141280	((Monilinia_fructicola_benylike_virus_1_Benyviridae:0.327844	(Lentinula_edodes_benylike_virus_1_Benyviridae:0.136776	Lentinula_edodes_ssRNA_mycovirus:0.088723):0.496968):0.367654	Agaricus_bisporus_virus_13:1.237880):0.856743):0.175493):0.137670	(((Charavirus_Canada:0.155530	Charavirus_Namtso:0.227207):0.091616	Chara_australis_virus:0.226412):1.559467	(((Mangifera_indica_latent_virus_Benyviridae:0.451773	((Burdock_mottle_virus_Benyviridae:0.280634	(Beet_soilborne_mosaic_virus_Benyviridae:0.036798	Beet_necrotic_yellow_vein_virus_Benyviridae:0.034520):0.242063):0.210379	Rice_stripe_necrosis_virus_Benyviridae:0.440755):0.144587):0.208890	(Fern_benyvirus_Benyviridae:0.622290	Wheat_stripe_mosaic_virus_Benyviridae:0.429698):0.229085):0.356663	((Arceuthobium_sichuanense_virus_3:0.324968	(Dactylorhiza_hatagirea_benylike_virus_Benyviridae:0.399944	Red_clover_RNA_virus_1:0.304450):0.105532):0.490201	Goji_berry_chlorosis_virus:0.660579):0.376247):0.110012):0.109642):0.168759):0.173040):0.112750	((Rhinatrema_bivittatumH:1.477618	(((Geotrypetes_seraphini:0.266560	(Rhinatrema_bivittatumG:0.438760	Rhinatrema_bivittatumB:0.054839):0.203760):0.105001	Gekko_japonicus:0.150412):0.461565	(((Guiyang_benyvirus_2_Benyviridae:0.026966	Guiyang_benyvirus_1_Benyviridae:0.009905):0.332550	Diabrotica_undecimpunctata_virus_2:0.307402):0.131310	Sanya_benyvirus_1_Benyviridae:0.348772):0.062629):0.042103):0.093928	((((Rhinatrema_bivittatumE:0.012584	Rhinatrema_bivittatumD:0.000001):0.107678	(Rhinatrema_bivittatumF:0.283444	Rhinatrema_bivittatumA:0.971994):0.042877):0.412083	(Protopterus_annectensB:0.630091	Carcharodon_carchariasB:0.234536):0.160549):0.150334	(Microcaecilia_unicolorB:1.593513	(((Microcaecilia_unicolorA:0.192924	Python_bivittatus:0.403864):0.057375	Carcharodon_carchariasA:0.214533):0.307749	Podarcis_muralisC:0.367937):0.535733):0.000001):0.220783):0.091704):0.379916	Bemisia_tabaci_benylike_virus_6_Benyviridae:0.124633):0.107123);
(((Charavirus_Canada:0.167720	(Chara_australis_virus:0.313511	Charavirus_Namtso:0.243615):0.051201):1.583916	((Goji_berry_chlorosis_virus:0.700775	((Red_clover_RNA_virus_1:0.357199	Dactylorhiza_hatagirea_benylike_virus_Benyviridae:0.347637):0.065531	Arceuthobium_sichuanense_virus_3:0.352920):0.440924):0.237701	((((Burdock_mottle_virus_Benyviridae:0.255797	(Beet_necrotic_yellow_vein_virus_Benyviridae:0.036950	Beet_soilborne_mosaic_virus_Benyviridae:0.038633):0.271791):0.155890	Rice_stripe_necrosis_virus_Benyviridae:0.464494):0.144728	Mangifera_indica_latent_virus_Benyviridae:0.445346):0.234833	(Wheat_stripe_mosaic_virus_Benyviridae:0.430688	Fern_benyvirus_Benyviridae:0.656385):0.204972):0.361853):0.170223):0.083484	((((((Gekko_japonicus:0.147258	(Geotrypetes_seraphini:0.537943	(Rhinatrema_bivittatumB:0.085017	Rhinatrema_bivittatumG:0.478315):0.189454):0.195146):0.434259	Sanya_benyvirus_1_Benyviridae:0.288200):0.039974	((Guiyang_benyvirus_1_Benyviridae:0.029157	Guiyang_benyvirus_2_Benyviridae:0.006902):0.293490	Diabrotica_undecimpunctata_virus_2:0.283654):0.107928):0.161766	(((Protopterus_annectensA:0.972290	(Pogona_vitticeps:1.731572	Rhinatrema_bivittatumC:0.497004):0.236659):0.283038	(Podarcis_muralisC:0.479845	((Python_bivittatus:0.000005	Microcaecilia_unicolorB:0.857202):0.574569	((Microcaecilia_unicolorA:0.102304	Carcharodon_carchariasA:0.284559):0.000001	Rhinatrema_bivittatumH:0.496099):0.554139):0.073287):0.146732):0.091522	(Carcharodon_carchariasB:0.464948	(Protopterus_annectensB:0.758517	((Rhinatrema_bivittatumD:0.000001	Rhinatrema_bivittatumE:0.000001):0.061234	(Rhinatrema_bivittatumA:0.867598	Rhinatrema_bivittatumF:0.235308):0.165846):0.251691):0.261835):0.147801):0.075422):0.094528	((Hubei_Benylike_virus_1:0.074167	Sichuan_mosquito_Benylike_virus_Benyviridae:0.092735):0.103766	Bemisia_tabaci_benylike_virus_6_Benyviridae:0.117165):0.325544):0.177488	Pistacia_ribolike_virus:0.708585):0.261380	(((((((Rio_Negro_virus:0.143394	Eastern_equine_encephalitis_virus:0.174807):0.070757	((Sindbis_virus:0.027707	Ockelbo_virus:0.013471):0.216728	(Chikungunya_virus:0.125044	Semliki_Forest_virus:0.144704):0.086049):0.058221):1.772068	(((((Bombus_terrestris:0.906663	Drosophila_rhopaloa:1.058192):0.324117	(Hibiscus_green_spot_virus_2:0.856475	Citrus_leprosis_virus_C:0.737949):0.630379):0.256163	Aedes_aegypti:1.113546):0.121860	Blueberry_necrotic_ring_blotch_virus:1.849108):0.089355	(Tobacco_mosaic_virus_Virgaviridae:0.897968	(((Soilborne_wheat_mosaic_virus_Virgaviridae:0.340721	Potato_moptop_virus_Virgaviridae:0.448938):0.165735	((Gentian_ovary_ringspot_virus_Virgaviridae:0.344550	Barley_stripe_mosaic_virus_Virgaviridae:0.573415):0.181277	Peanut_clump_virus_Virgaviridae:0.496357):0.150602):0.329666	Tobacco_rattle_virus_Virgaviridae:0.797723):0.627543):0.365826):0.535266):0.639904	Tick_borne_tetraviruslike_virus:1.955979):0.733937	((((Sclerotium_rolfsii_benylike_virus_1_Benyviridae:0.405676	Agaricus_bisporus_virus_8:0.470261):0.577653	((((Bemisia_tabaci_benylike_virus_2_Benyviridae:0.077167	Bemisia_tabaci_benylike_virus_1_Benyviridae:0.046110):0.234207	Bemisia_tabaci_benylike_virus_3_Benyviridae:0.174035):0.116951	Bemisia_tabaci_benylike_virus_5_Benyviridae:0.196474):0.209136	(Bemisia_tabaci_benylike_virus_4_Benyviridae:0.237500	Entomophthora_benyvirus_E_Benyviridae:0.134397):0.237826):0.351292):0.384603	Monilinia_benyvirus_C_Benyviridae:1.308553):0.331928	Rhizoctonia_solani_benylike_virus_6_Benyviridae:1.137921):0.343838):0.158880	((Monilinia_fructicola_benylike_virus_1_Benyviridae:0.306578	(Lentinula_edodes_ssRNA_mycovirus:0.077648	Lentinula_edodes_benylike_virus_1_Benyviridae:0.132113):0.432075):0.434281	Agaricus_bisporus_virus_13:1.063071):0.750068):0.106446	Erysiphe_necator_associated_benylike_virus_1:1.259313):0.172960);
((((Podarcis_muralisC:0.249163	Python_bivittatus:0.467456):0.267447	(Rhinatrema_bivittatumH:0.619063	(Carcharodon_carchariasA:0.194613	Microcaecilia_unicolorA:0.321913):0.067775):0.545372):0.443623	((((Guiyang_benyvirus_2_Benyviridae:0.029142	Guiyang_benyvirus_1_Benyviridae:0.013482):0.316772	(Pogona_vitticeps:2.801620	Diabrotica_undecimpunctata_virus_2:0.181622):0.128919):0.094327	Sanya_benyvirus_1_Benyviridae:0.376324):0.034461	((Geotrypetes_seraphini:0.523084	Gekko_japonicus:0.160868):0.000001	(Rhinatrema_bivittatumB:0.073990	Rhinatrema_bivittatumG:0.464597):0.418070):0.331568):0.125551):0.036623	((((((Erysiphe_necator_associated_benylike_virus_1:1.153570	(((((Eastern_equine_encephalitis_virus:0.141455	Rio_Negro_virus:0.166781):0.102644	((Sindbis_virus:0.015165	Ockelbo_virus:0.018095):0.239503	(Semliki_Forest_virus:0.123641	Chikungunya_virus:0.148251):0.074164):0.042339):2.486891	(((Blueberry_necrotic_ring_blotch_virus:1.368209	Bombus_terrestris:1.037466):0.163585	(Aedes_aegypti:1.532069	(Drosophila_rhopaloa:1.628896	(Hibiscus_green_spot_virus_2:0.829144	Citrus_leprosis_virus_C:0.869963):0.380366):0.244137):0.131026):0.334697	((((Soilborne_wheat_mosaic_virus_Virgaviridae:0.369616	Potato_moptop_virus_Virgaviridae:0.415476):0.187566	(Peanut_clump_virus_Virgaviridae:0.544375	(Barley_stripe_mosaic_virus_Virgaviridae:0.809339	Gentian_ovary_ringspot_virus_Virgaviridae:0.555971):0.134050):0.103143):0.329253	Tobacco_rattle_virus_Virgaviridae:0.854151):0.709904	Tobacco_mosaic_virus_Virgaviridae:1.095796):0.198667):0.686150):0.941870	Tick_borne_tetraviruslike_virus:1.891058):0.774267	(((((((Bemisia_tabaci_benylike_virus_2_Benyviridae:0.050027	Bemisia_tabaci_benylike_virus_1_Benyviridae:0.070802):0.205260	Bemisia_tabaci_benylike_virus_3_Benyviridae:0.183453):0.096944	Bemisia_tabaci_benylike_virus_5_Benyviridae:0.237459):0.219679	(Bemisia_tabaci_benylike_virus_4_Benyviridae:0.241166	Entomophthora_benyvirus_E_Benyviridae:0.145951):0.240090):0.356160	(Agaricus_bisporus_virus_8:0.541300	Sclerotium_rolfsii_benylike_virus_1_Benyviridae:0.421126):0.523987):0.515123	Monilinia_benyvirus_C_Benyviridae:1.124329):0.454807	Rhizoctonia_solani_benylike_virus_6_Benyviridae:0.980942):0.452955):0.235168):0.102787	(Chara_australis_virus:0.295555	(Charavirus_Canada:0.210678	Charavirus_Namtso:0.263788):0.075138):1.581835):0.179830	(((((Rice_stripe_necrosis_virus_Benyviridae:0.509668	((Beet_necrotic_yellow_vein_virus_Benyviridae:0.042200	Beet_soilborne_mosaic_virus_Benyviridae:0.027079):0.255859	Burdock_mottle_virus_Benyviridae:0.328280):0.209683):0.152598	Mangifera_indica_latent_virus_Benyviridae:0.488079):0.230278	(Fern_benyvirus_Benyviridae:0.740728	Wheat_stripe_mosaic_virus_Benyviridae:0.441243):0.314040):0.470514	(Goji_berry_chlorosis_virus:0.760730	((Dactylorhiza_hatagirea_benylike_virus_Benyviridae:0.454909	Red_clover_RNA_virus_1:0.324095):0.109942	Arceuthobium_sichuanense_virus_3:0.400996):0.573862):0.244804):0.173839	(((Lentinula_edodes_benylike_virus_1_Benyviridae:0.135791	Lentinula_edodes_ssRNA_mycovirus:0.095351):0.465846	Monilinia_fructicola_benylike_virus_1_Benyviridae:0.407378):0.441996	Agaricus_bisporus_virus_13:0.970986):1.058015):0.113328):0.233658	(Rhinatrema_bivittatumC:0.348756	Protopterus_annectensA:0.750899):0.711573):0.084832	Pistacia_ribolike_virus:0.708610):0.208830	(Bemisia_tabaci_benylike_virus_6_Benyviridae:0.124775	(Hubei_Benylike_virus_1:0.059937	Sichuan_mosquito_Benylike_virus_Benyviridae:0.077673):0.132019):0.384951):0.074695	(Microcaecilia_unicolorB:1.858701	((((Rhinatrema_bivittatumD:0.000001	Rhinatrema_bivittatumE:0.005064):0.150959	(Rhinatrema_bivittatumA:0.930012	Rhinatrema_bivittatumF:0.232939):0.043139):0.333143	Protopterus_annectensB:0.982759):0.331629	Carcharodon_carchariasB:0.482248):0.198413):0.124506);
((((Agaricus_bisporus_virus_13:1.217779	((Lentinula_edodes_ssRNA_mycovirus:0.099629	Lentinula_edodes_benylike_virus_1_Benyviridae:0.137845):0.428278	Monilinia_fructicola_benylike_virus_1_Benyviridae:0.373278):0.377758):0.953569	(((((Wheat_stripe_mosaic_virus_Benyviridae:0.508545	Fern_benyvirus_Benyviridae:0.623308):0.260510	((((Beet_necrotic_yellow_vein_virus_Benyviridae:0.043379	Beet_soilborne_mosaic_virus_Benyviridae:0.034650):0.273385	Burdock_mottle_virus_Benyviridae:0.268515):0.209327	Rice_stripe_necrosis_virus_Benyviridae:0.413678):0.157308	Mangifera_indica_latent_virus_Benyviridae:0.453787):0.221006):0.431422	(Goji_berry_chlorosis_virus:0.719056	(Arceuthobium_sichuanense_virus_3:0.370985	(Red_clover_RNA_virus_1:0.318704	Dactylorhiza_hatagirea_benylike_virus_Benyviridae:0.458237):0.140177):0.534213):0.263035):0.121917	((((Drosophila_rhopaloa:1.195115	((((Hibiscus_green_spot_virus_2:0.898117	Citrus_leprosis_virus_C:0.830512):0.576355	Aedes_aegypti:1.394580):0.291724	Blueberry_necrotic_ring_blotch_virus:1.483077):0.266085	(Bombus_terrestris:1.436090	((((Soilborne_wheat_mosaic_virus_Virgaviridae:0.349159	Potato_moptop_virus_Virgaviridae:0.430828):0.193102	((Barley_stripe_mosaic_virus_Virgaviridae:0.548342	Gentian_ovary_ringspot_virus_Virgaviridae:0.432571):0.220368	Peanut_clump_virus_Virgaviridae:0.566614):0.094161):0.349626	Tobacco_rattle_virus_Virgaviridae:0.918460):0.595255	Tobacco_mosaic_virus_Virgaviridae:1.017453):0.247279):0.120221):0.115932):0.394481	((Eastern_equine_encephalitis_virus:0.151345	Rio_Negro_virus:0.175590):0.039565	((Sindbis_virus:0.025354	Ockelbo_virus:0.017038):0.236824	(Semliki_Forest_virus:0.154629	Chikungunya_virus:0.155684):0.091230):0.056958):2.209406):0.890681	Tick_borne_tetraviruslike_virus:1.816784):0.638708	((Charavirus_Canada:0.214773	Charavirus_Namtso:0.246533):0.068511	Chara_australis_virus:0.317900):1.352057):0.345856):0.176568	(Erysiphe_necator_associated_benylike_virus_1:1.222196	(((((Hubei_Benylike_virus_1:0.064637	Sichuan_mosquito_Benylike_virus_Benyviridae:0.074821):0.087116	Bemisia_tabaci_benylike_virus_6_Benyviridae:0.130108):0.444438	((((Geotrypetes_seraphini:0.333908	(Rhinatrema_bivittatumB:0.070483	Rhinatrema_bivittatumG:0.517634):0.372461):0.000001	Gekko_japonicus:0.121924):0.408082	((Diabrotica_undecimpunctata_virus_2:0.323021	(Pogona_vitticeps:2.959667	(Guiyang_benyvirus_1_Benyviridae:0.024100	Guiyang_benyvirus_2_Benyviridae:0.022371):0.209034):0.106345):0.101187	Sanya_benyvirus_1_Benyviridae:0.369688):0.064869):0.085881	(((Protopterus_annectensB:0.969068	((Rhinatrema_bivittatumD:0.000001	Rhinatrema_bivittatumE:0.000001):0.099851	(Rhinatrema_bivittatumA:0.882696	Rhinatrema_bivittatumF:0.202050):0.122107):0.279476):0.229927	Carcharodon_carchariasB:0.539636):0.143001	((((Carcharodon_carchariasA:0.046258	Rhinatrema_bivittatumH:0.574926):0.351198	Microcaecilia_unicolorA:0.121979):0.188871	Microcaecilia_unicolorB:1.734442):0.098859	(Python_bivittatus:0.378042	Podarcis_muralisC:0.369642):0.232648):0.370994):0.179514):0.063563):0.120233	Pistacia_ribolike_virus:0.791084):0.112650	(Protopterus_annectensA:0.783802	Rhinatrema_bivittatumC:0.397860):0.923154):0.181924):0.114968):0.212940):0.539529	Rhizoctonia_solani_benylike_virus_6_Benyviridae:1.180588):0.322497	Monilinia_benyvirus_C_Benyviridae:1.299036	((Sclerotium_rolfsii_benylike_virus_1_Benyviridae:0.446211	Agaricus_bisporus_virus_8:0.493315):0.422826	((Bemisia_tabaci_benylike_virus_4_Benyviridae:0.206340	Entomophthora_benyvirus_E_Benyviridae:0.173211):0.211160	(((Bemisia_tabaci_benylike_virus_2_Benyviridae:0.064467	Bemisia_tabaci_benylike_virus_1_Benyviridae:0.079883):0.201412	Bemisia_tabaci_benylike_virus_3_Benyviridae:0.195275):0.115389	Bemisia_tabaci_benylike_virus_5_Benyviridae:0.278726):0.266908):0.384087):0.432264);
(((Charavirus_Canada:0.197089	Charavirus_Namtso:0.285136):0.079775	Chara_australis_virus:0.266146):1.331998	(((((((Dactylorhiza_hatagirea_benylike_virus_Benyviridae:0.377684	Red_clover_RNA_virus_1:0.318835):0.126788	Arceuthobium_sichuanense_virus_3:0.366260):0.538101	Goji_berry_chlorosis_virus:0.666050):0.358903	((Mangifera_indica_latent_virus_Benyviridae:0.491378	(((Beet_necrotic_yellow_vein_virus_Benyviridae:0.044478	Beet_soilborne_mosaic_virus_Benyviridae:0.038427):0.258245	Burdock_mottle_virus_Benyviridae:0.267774):0.205612	Rice_stripe_necrosis_virus_Benyviridae:0.435761):0.130276):0.238123	(Fern_benyvirus_Benyviridae:0.613135	Wheat_stripe_mosaic_virus_Benyviridae:0.514035):0.307328):0.392040):0.143589	(Agaricus_bisporus_virus_13:1.150994	((Lentinula_edodes_ssRNA_mycovirus:0.102261	Lentinula_edodes_benylike_virus_1_Benyviridae:0.142175):0.347883	Monilinia_fructicola_benylike_virus_1_Benyviridae:0.437085):0.426515):0.952006):0.077696	((Rhinatrema_bivittatumC:0.206101	(Protopterus_annectensA:0.602740	Pogona_vitticeps:1.907445):0.097682):0.773865	((((((Rhinatrema_bivittatumH:0.961811	Microcaecilia_unicolorB:1.190046):0.128247	((Carcharodon_carchariasA:0.090375	Microcaecilia_unicolorA:0.277204):0.499285	(Podarcis_muralisC:0.355362	Python_bivittatus:0.474198):0.114228):0.248639):0.241477	((Carcharodon_carchariasB:0.372582	Protopterus_annectensB:0.964285):0.117565	((Rhinatrema_bivittatumD:0.000001	Rhinatrema_bivittatumE:0.000001):0.075923	(Rhinatrema_bivittatumF:0.204153	Rhinatrema_bivittatumA:0.850627):0.088876):0.421478):0.176389):0.094128	(((Geotrypetes_seraphini:0.506169	(Rhinatrema_bivittatumG:0.418211	Rhinatrema_bivittatumB:0.083144):0.110893):0.171092	Gekko_japonicus:0.102294):0.511833	(((Guiyang_benyvirus_1_Benyviridae:0.010130	Guiyang_benyvirus_2_Benyviridae:0.032733):0.303694	Diabrotica_undecimpunctata_virus_2:0.311681):0.094336	Sanya_benyvirus_1_Benyviridae:0.383535):0.033752):0.142901):0.086497	((Hubei_Benylike_virus_1:0.057203	Sichuan_mosquito_Benylike_virus_Benyviridae:0.076027):0.082005	Bemisia_tabaci_benylike_virus_6_Benyviridae:0.150508):0.335439):0.176841	Pistacia_ribolike_virus:0.730416):0.105030):0.200926):0.117906	(((((Agaricus_bisporus_virus_8:0.492578	Sclerotium_rolfsii_benylike_virus_1_Benyviridae:0.400514):0.537328	((((Bemisia_tabaci_benylike_virus_1_Benyviridae:0.070330	Bemisia_tabaci_benylike_virus_2_Benyviridae:0.058396):0.190865	Bemisia_tabaci_benylike_virus_3_Benyviridae:0.159030):0.084995	Bemisia_tabaci_benylike_virus_5_Benyviridae:0.215213):0.224000	(Entomophthora_benyvirus_E_Benyviridae:0.140056	Bemisia_tabaci_benylike_virus_4_Benyviridae:0.223065):0.195501):0.326559):0.425631	Monilinia_benyvirus_C_Benyviridae:1.316933):0.406329	Rhizoctonia_solani_benylike_virus_6_Benyviridae:1.064667):0.530376	Erysiphe_necator_associated_benylike_virus_1:1.123802):0.128981):0.316064	(((((Bombus_terrestris:1.080409	((((Peanut_clump_virus_Virgaviridae:0.617434	(Barley_stripe_mosaic_virus_Virgaviridae:0.592780	Gentian_ovary_ringspot_virus_Virgaviridae:0.533442):0.306154):0.064691	(Potato_moptop_virus_Virgaviridae:0.433677	Soilborne_wheat_mosaic_virus_Virgaviridae:0.361170):0.194046):0.341015	Tobacco_rattle_virus_Virgaviridae:0.893060):0.644781	Tobacco_mosaic_virus_Virgaviridae:1.168042):0.429084):0.173948	((Citrus_leprosis_virus_C:0.758669	Hibiscus_green_spot_virus_2:0.861830):0.701837	(Blueberry_necrotic_ring_blotch_virus:1.284002	Aedes_aegypti:1.396200):0.250895):0.205784):0.170964	Drosophila_rhopaloa:1.058743):0.501473	(((Chikungunya_virus:0.127312	Semliki_Forest_virus:0.139853):0.092938	(Ockelbo_virus:0.016795	Sindbis_virus:0.024743):0.227315):0.037476	(Eastern_equine_encephalitis_virus:0.156045	Rio_Negro_virus:0.147725):0.089014):2.173630):0.937668	Tick_borne_tetraviruslike_virus:2.404580):0.669862);
(Rhinatrema_bivittatumG:0.425225	Rhinatrema_bivittatumB:0.062197	(((((((((Rhinatrema_bivittatumC:0.257895	Protopterus_annectensA:0.697566):0.929019	(((Monilinia_fructicola_benylike_virus_1_Benyviridae:0.431323	(Lentinula_edodes_ssRNA_mycovirus:0.127128	Lentinula_edodes_benylike_virus_1_Benyviridae:0.103361):0.341424):0.485846	Agaricus_bisporus_virus_13:1.046562):1.105125	((Erysiphe_necator_associated_benylike_virus_1:1.083038	(((((Chikungunya_virus:0.035412	(((Eastern_equine_encephalitis_virus:0.144862	Rio_Negro_virus:0.151334):0.140671	(Sindbis_virus:0.020575	Ockelbo_virus:0.009318):0.195155):0.071979	Semliki_Forest_virus:0.114743):0.103716):2.348508	(Bombus_terrestris:1.035566	Drosophila_rhopaloa:1.077177):0.156390):0.129700	((Tobacco_mosaic_virus_Virgaviridae:1.009213	((((Barley_stripe_mosaic_virus_Virgaviridae:0.502995	Gentian_ovary_ringspot_virus_Virgaviridae:0.452264):0.166802	Peanut_clump_virus_Virgaviridae:0.522514):0.082048	(Potato_moptop_virus_Virgaviridae:0.395051	Soilborne_wheat_mosaic_virus_Virgaviridae:0.269488):0.157369):0.364492	Tobacco_rattle_virus_Virgaviridae:0.735429):0.681513):0.382016	((Blueberry_necrotic_ring_blotch_virus:1.580265	(Citrus_leprosis_virus_C:0.813301	Hibiscus_green_spot_virus_2:0.702478):0.674794):0.188891	Aedes_aegypti:1.076825):0.287368):0.331978):1.159384	Tick_borne_tetraviruslike_virus:1.679435):0.884675	((((Sclerotium_rolfsii_benylike_virus_1_Benyviridae:0.444101	Agaricus_bisporus_virus_8:0.460810):0.438362	((Entomophthora_benyvirus_E_Benyviridae:0.158153	Bemisia_tabaci_benylike_virus_4_Benyviridae:0.225883):0.249609	((Bemisia_tabaci_benylike_virus_3_Benyviridae:0.159437	(Bemisia_tabaci_benylike_virus_1_Benyviridae:0.073392	Bemisia_tabaci_benylike_virus_2_Benyviridae:0.054475):0.175850):0.089409	Bemisia_tabaci_benylike_virus_5_Benyviridae:0.263342):0.204465):0.376987):0.424856	Monilinia_benyvirus_C_Benyviridae:1.153390):0.358226	Rhizoctonia_solani_benylike_virus_6_Benyviridae:0.990584):0.396961):0.358349):0.169666	(((Charavirus_Namtso:0.236874	Charavirus_Canada:0.188446):0.099744	Chara_australis_virus:0.253575):1.494664	((((Dactylorhiza_hatagirea_benylike_virus_Benyviridae:0.399799	Red_clover_RNA_virus_1:0.310534):0.110831	Arceuthobium_sichuanense_virus_3:0.320336):0.553540	Goji_berry_chlorosis_virus:0.638463):0.233346	(((Rice_stripe_necrosis_virus_Benyviridae:0.417097	(Burdock_mottle_virus_Benyviridae:0.233401	(Beet_soilborne_mosaic_virus_Benyviridae:0.037038	Beet_necrotic_yellow_vein_virus_Benyviridae:0.036377):0.237747):0.181932):0.150832	Mangifera_indica_latent_virus_Benyviridae:0.453967):0.185101	(Wheat_stripe_mosaic_virus_Benyviridae:0.457978	Fern_benyvirus_Benyviridae:0.586016):0.238826):0.382722):0.097069):0.156825):0.062731):0.172786):0.086027	Pistacia_ribolike_virus:0.706145):0.155771	(Bemisia_tabaci_benylike_virus_6_Benyviridae:0.142463	(Hubei_Benylike_virus_1:0.056344	Sichuan_mosquito_Benylike_virus_Benyviridae:0.075817):0.091285):0.357539):0.134888	(Sanya_benyvirus_1_Benyviridae:0.309043	(Diabrotica_undecimpunctata_virus_2:0.327293	(Guiyang_benyvirus_1_Benyviridae:0.022069	Guiyang_benyvirus_2_Benyviridae:0.013307):0.307869):0.091377):0.125581):0.089910	((Python_bivittatus:0.523568	Podarcis_muralisC:0.335986):0.223471	((Rhinatrema_bivittatumH:0.639945	(Carcharodon_carchariasA:0.239566	Microcaecilia_unicolorA:0.161951):0.016254):0.395261	Microcaecilia_unicolorB:1.523108):0.085630):0.290222):0.140676	(Pogona_vitticeps:2.341216	(Carcharodon_carchariasB:0.413529	(((Rhinatrema_bivittatumA:0.818617	Rhinatrema_bivittatumF:0.223774):0.133806	(Rhinatrema_bivittatumD:0.000001	Rhinatrema_bivittatumE:0.004723):0.102020):0.163133	Protopterus_annectensB:0.797614):0.436101):0.040058):0.012957):0.032502	Gekko_japonicus:0.074657):0.282371	Geotrypetes_seraphini:0.412128):0.143449);
((((((Rhinatrema_bivittatumE:0.000001	Rhinatrema_bivittatumD:0.000001):0.063167	Rhinatrema_bivittatumF:0.307672):0.300623	Rhinatrema_bivittatumA:0.897207):0.187521	(Protopterus_annectensB:0.990376	Carcharodon_carchariasB:0.460801):0.147385):0.175967	((((Carcharodon_carchariasA:0.156516	(Python_bivittatus:0.710540	Microcaecilia_unicolorA:0.219913):0.107475):0.023393	Rhinatrema_bivittatumH:0.371263):0.653788	Microcaecilia_unicolorB:1.519908):0.029654	Podarcis_muralisC:0.691631):0.212532):0.141621	((Diabrotica_undecimpunctata_virus_2:0.317457	(Guiyang_benyvirus_1_Benyviridae:0.022388	Guiyang_benyvirus_2_Benyviridae:0.038563):0.314325):0.069832	(Sanya_benyvirus_1_Benyviridae:0.357019	((((Pogona_vitticeps:1.944327	(Rhinatrema_bivittatumC:0.376679	Protopterus_annectensA:0.583364):0.234779):0.272795	Gekko_japonicus:0.064621):0.071884	(Rhinatrema_bivittatumG:0.686458	Rhinatrema_bivittatumB:0.081262):0.354638):0.050559	Geotrypetes_seraphini:0.185511):0.203719):0.036589):0.161750	(((Sichuan_mosquito_Benylike_virus_Benyviridae:0.093056	Hubei_Benylike_virus_1:0.054995):0.097739	Bemisia_tabaci_benylike_virus_6_Benyviridae:0.144915):0.393427	(Pistacia_ribolike_virus:0.749038	(((Erysiphe_necator_associated_benylike_virus_1:1.169710	((Rhizoctonia_solani_benylike_virus_6_Benyviridae:1.223711	(Monilinia_benyvirus_C_Benyviridae:1.375240	(((((Bemisia_tabaci_benylike_virus_1_Benyviridae:0.072653	Bemisia_tabaci_benylike_virus_2_Benyviridae:0.062619):0.191627	Bemisia_tabaci_benylike_virus_3_Benyviridae:0.189366):0.122452	Bemisia_tabaci_benylike_virus_5_Benyviridae:0.273837):0.267639	(Entomophthora_benyvirus_E_Benyviridae:0.162765	Bemisia_tabaci_benylike_virus_4_Benyviridae:0.238006):0.181866):0.474442	(Sclerotium_rolfsii_benylike_virus_1_Benyviridae:0.480309	Agaricus_bisporus_virus_8:0.506905):0.406419):0.467618):0.360261):0.393403	(((((Aedes_aegypti:1.260263	((Hibiscus_green_spot_virus_2:0.770534	Citrus_leprosis_virus_C:0.856154):0.544585	(Bombus_terrestris:1.077715	Drosophila_rhopaloa:1.157458):0.410540):0.221848):0.163361	((((Soilborne_wheat_mosaic_virus_Virgaviridae:0.355763	Potato_moptop_virus_Virgaviridae:0.385583):0.127701	((Gentian_ovary_ringspot_virus_Virgaviridae:0.478512	Barley_stripe_mosaic_virus_Virgaviridae:0.434237):0.156595	Peanut_clump_virus_Virgaviridae:0.497396):0.139601):0.478754	Tobacco_rattle_virus_Virgaviridae:0.802041):0.646624	Tobacco_mosaic_virus_Virgaviridae:0.937189):0.460854):0.165222	Blueberry_necrotic_ring_blotch_virus:1.710605):0.619871	(((Ockelbo_virus:0.010157	Sindbis_virus:0.028682):0.217065	(Semliki_Forest_virus:0.124206	Chikungunya_virus:0.155454):0.093527):0.090065	(Eastern_equine_encephalitis_virus:0.147091	Rio_Negro_virus:0.157496):0.037798):2.059132):0.706046	Tick_borne_tetraviruslike_virus:1.951050):0.858140):0.208391):0.175954	((Chara_australis_virus:0.358499	(Charavirus_Canada:0.201321	Charavirus_Namtso:0.243750):0.073724):1.487334	(((Fern_benyvirus_Benyviridae:0.660697	Wheat_stripe_mosaic_virus_Benyviridae:0.433869):0.238022	(Mangifera_indica_latent_virus_Benyviridae:0.498314	(((Beet_soilborne_mosaic_virus_Benyviridae:0.044339	Beet_necrotic_yellow_vein_virus_Benyviridae:0.038104):0.240402	Burdock_mottle_virus_Benyviridae:0.274552):0.211392	Rice_stripe_necrosis_virus_Benyviridae:0.481235):0.157424):0.292276):0.382000	(Goji_berry_chlorosis_virus:0.696693	((Red_clover_RNA_virus_1:0.337551	Dactylorhiza_hatagirea_benylike_virus_Benyviridae:0.419788):0.103495	Arceuthobium_sichuanense_virus_3:0.379886):0.532754):0.293297):0.127357):0.125439):0.121908	(Agaricus_bisporus_virus_13:1.072404	((Lentinula_edodes_benylike_virus_1_Benyviridae:0.147290	Lentinula_edodes_ssRNA_mycovirus:0.093273):0.400583	Monilinia_fructicola_benylike_virus_1_Benyviridae:0.454515):0.421246):0.983436):0.242646):0.189353):0.069036);
((((((((Citrus_leprosis_virus_C:0.754104	Hibiscus_green_spot_virus_2:0.804654):0.624801	(Bombus_terrestris:0.890493	Drosophila_rhopaloa:0.961866):0.303925):0.167622	(Aedes_aegypti:1.100908	Blueberry_necrotic_ring_blotch_virus:1.349595):0.219643):0.267712	((((Potato_moptop_virus_Virgaviridae:0.408155	Soilborne_wheat_mosaic_virus_Virgaviridae:0.328584):0.160542	(Peanut_clump_virus_Virgaviridae:0.559313	(Gentian_ovary_ringspot_virus_Virgaviridae:0.412991	Barley_stripe_mosaic_virus_Virgaviridae:0.527814):0.189112):0.122592):0.351931	Tobacco_rattle_virus_Virgaviridae:0.774840):0.681969	Tobacco_mosaic_virus_Virgaviridae:1.066540):0.299732):0.389990	((Sindbis_virus:0.030635	Ockelbo_virus:0.006826):0.150800	((Rio_Negro_virus:0.152779	Eastern_equine_encephalitis_virus:0.156692):0.108803	(Chikungunya_virus:0.149145	Semliki_Forest_virus:0.160738):0.077563):0.089585):2.181161):0.757466	Tick_borne_tetraviruslike_virus:1.836593):0.457656	((Charavirus_Canada:0.174054	Charavirus_Namtso:0.249398):0.111262	Chara_australis_virus:0.267368):1.118748):0.319319	(((((((Sclerotium_rolfsii_benylike_virus_1_Benyviridae:0.459537	Agaricus_bisporus_virus_8:0.486445):0.457378	((Bemisia_tabaci_benylike_virus_4_Benyviridae:0.211791	Entomophthora_benyvirus_E_Benyviridae:0.170297):0.225064	(((Bemisia_tabaci_benylike_virus_1_Benyviridae:0.083643	Bemisia_tabaci_benylike_virus_2_Benyviridae:0.053611):0.192412	Bemisia_tabaci_benylike_virus_3_Benyviridae:0.169174):0.096779	Bemisia_tabaci_benylike_virus_5_Benyviridae:0.241032):0.260151):0.363934):0.491072	Monilinia_benyvirus_C_Benyviridae:1.438269):0.361073	Rhizoctonia_solani_benylike_virus_6_Benyviridae:1.128835):0.714113	Erysiphe_necator_associated_benylike_virus_1:1.129868):0.236997	(((((Protopterus_annectensB:0.909050	((Rhinatrema_bivittatumF:0.196300	Rhinatrema_bivittatumA:0.816867):0.052475	(Rhinatrema_bivittatumE:0.004529	Rhinatrema_bivittatumD:0.000001):0.109228):0.317695):0.358755	((Sichuan_mosquito_Benylike_virus_Benyviridae:0.086332	Hubei_Benylike_virus_1:0.075260):0.079593	Bemisia_tabaci_benylike_virus_6_Benyviridae:0.139699):0.263158):0.108873	(((Podarcis_muralisC:0.643008	(((Carcharodon_carchariasA:0.339177	Microcaecilia_unicolorA:0.000001):0.179975	(Python_bivittatus:0.339690	Rhinatrema_bivittatumH:0.270194):0.256680):0.424725	Microcaecilia_unicolorB:1.399228):0.122862):0.173513	Carcharodon_carchariasB:0.704186):0.132717	(((Gekko_japonicus:0.107528	(Geotrypetes_seraphini:0.221983	(Rhinatrema_bivittatumB:0.060252	Rhinatrema_bivittatumG:0.546639):0.274892):0.116827):0.478126	((Guiyang_benyvirus_2_Benyviridae:0.029292	Guiyang_benyvirus_1_Benyviridae:0.016294):0.319964	Diabrotica_undecimpunctata_virus_2:0.306648):0.070307):0.063874	Sanya_benyvirus_1_Benyviridae:0.318264):0.142792):0.069343):0.173894	Pistacia_ribolike_virus:0.714576):0.161036	(Pogona_vitticeps:2.083464	(Protopterus_annectensA:1.038717	Rhinatrema_bivittatumC:0.267668):0.256924):0.475988):0.114495):0.124460	(((((Burdock_mottle_virus_Benyviridae:0.296786	(Beet_necrotic_yellow_vein_virus_Benyviridae:0.047871	Beet_soilborne_mosaic_virus_Benyviridae:0.035650):0.258013):0.246997	Rice_stripe_necrosis_virus_Benyviridae:0.463615):0.113196	Mangifera_indica_latent_virus_Benyviridae:0.515811):0.235349	(Fern_benyvirus_Benyviridae:0.672486	Wheat_stripe_mosaic_virus_Benyviridae:0.485534):0.190593):0.398167	(((Red_clover_RNA_virus_1:0.302021	Arceuthobium_sichuanense_virus_3:0.410531):0.081045	Dactylorhiza_hatagirea_benylike_virus_Benyviridae:0.373905):0.573595	Goji_berry_chlorosis_virus:0.778394):0.287722):0.112248):0.186664	(Agaricus_bisporus_virus_13:1.108088	((Lentinula_edodes_ssRNA_mycovirus:0.119729	Lentinula_edodes_benylike_virus_1_Benyviridae:0.123522):0.439566	Monilinia_fructicola_benylike_virus_1_Benyviridae:0.302995):0.344012):0.984011);
(((((Charavirus_Canada:0.209912	Charavirus_Namtso:0.242909):0.143657	Chara_australis_virus:0.267784):1.457971	Erysiphe_necator_associated_benylike_virus_1:1.110101):0.081383	((((((Tobacco_mosaic_virus_Virgaviridae:1.156507	(((((Potato_moptop_virus_Virgaviridae:0.403939	Soilborne_wheat_mosaic_virus_Virgaviridae:0.401344):0.205317	Peanut_clump_virus_Virgaviridae:0.651558):0.066782	Barley_stripe_mosaic_virus_Virgaviridae:0.867357):0.117776	Gentian_ovary_ringspot_virus_Virgaviridae:0.552861):0.248353	Tobacco_rattle_virus_Virgaviridae:0.919209):0.722507):0.252713	((Aedes_aegypti:1.158512	(Bombus_terrestris:1.284525	(Hibiscus_green_spot_virus_2:0.872471	Citrus_leprosis_virus_C:0.860810):0.582180):0.163630):0.190680	Blueberry_necrotic_ring_blotch_virus:1.586860):0.159435):0.277220	Drosophila_rhopaloa:1.115920):0.308118	(((Ockelbo_virus:0.013522	Sindbis_virus:0.029597):0.225344	(Semliki_Forest_virus:0.105446	Chikungunya_virus:0.172000):0.100461):0.078295	(Rio_Negro_virus:0.167074	Eastern_equine_encephalitis_virus:0.160130):0.067067):1.741281):0.904613	Tick_borne_tetraviruslike_virus:1.551316):0.781933	((((Sclerotium_rolfsii_benylike_virus_1_Benyviridae:0.460107	Agaricus_bisporus_virus_8:0.503390):0.576576	(((Bemisia_tabaci_benylike_virus_3_Benyviridae:0.195071	(Bemisia_tabaci_benylike_virus_2_Benyviridae:0.062882	Bemisia_tabaci_benylike_virus_1_Benyviridae:0.074174):0.194011):0.137756	Bemisia_tabaci_benylike_virus_5_Benyviridae:0.229057):0.212105	(Entomophthora_benyvirus_E_Benyviridae:0.162603	Bemisia_tabaci_benylike_virus_4_Benyviridae:0.226771):0.256925):0.333476):0.411422	Monilinia_benyvirus_C_Benyviridae:1.236359):0.325319	Rhizoctonia_solani_benylike_virus_6_Benyviridae:1.174671):0.462596):0.293751):0.138441	(((((Rice_stripe_necrosis_virus_Benyviridae:0.534291	(Burdock_mottle_virus_Benyviridae:0.291932	(Beet_necrotic_yellow_vein_virus_Benyviridae:0.040267	Beet_soilborne_mosaic_virus_Benyviridae:0.040552):0.273945):0.171730):0.098394	Mangifera_indica_latent_virus_Benyviridae:0.501737):0.248747	(Fern_benyvirus_Benyviridae:0.703845	Wheat_stripe_mosaic_virus_Benyviridae:0.530369):0.284082):0.424052	(Goji_berry_chlorosis_virus:0.749118	(Dactylorhiza_hatagirea_benylike_virus_Benyviridae:0.379528	(Red_clover_RNA_virus_1:0.316316	Arceuthobium_sichuanense_virus_3:0.462086):0.107627):0.572542):0.257448):0.197938	(((((((Rhinatrema_bivittatumF:0.254789	(Rhinatrema_bivittatumE:0.004490	Rhinatrema_bivittatumD:0.000001):0.121192):0.207762	Rhinatrema_bivittatumA:0.944598):0.050342	Protopterus_annectensB:0.786625):0.465750	((Sichuan_mosquito_Benylike_virus_Benyviridae:0.090201	Hubei_Benylike_virus_1:0.055052):0.099666	Bemisia_tabaci_benylike_virus_6_Benyviridae:0.115994):0.280434):0.101133	((Carcharodon_carchariasB:0.680091	((Python_bivittatus:0.445720	Podarcis_muralisC:0.321714):0.222577	(Microcaecilia_unicolorB:1.534976	((Rhinatrema_bivittatumH:0.650052	Carcharodon_carchariasA:0.264097):0.253775	Microcaecilia_unicolorA:0.530037):0.105402):0.108830):0.337331):0.243575	((Diabrotica_undecimpunctata_virus_2:0.287760	(Guiyang_benyvirus_1_Benyviridae:0.017999	Guiyang_benyvirus_2_Benyviridae:0.024727):0.349549):0.087720	(Sanya_benyvirus_1_Benyviridae:0.374832	((Geotrypetes_seraphini:0.506337	(Rhinatrema_bivittatumG:0.543008	Rhinatrema_bivittatumB:0.052467):0.089255):0.189577	Gekko_japonicus:0.153952):0.421049):0.075627):0.162162):0.070210):0.193409	Pistacia_ribolike_virus:0.847297):0.146538	(Protopterus_annectensA:0.991812	Rhinatrema_bivittatumC:0.024728):0.980337):0.176114):0.099265	(Pogona_vitticeps:2.724627	(((Lentinula_edodes_ssRNA_mycovirus:0.097029	Lentinula_edodes_benylike_virus_1_Benyviridae:0.146032):0.429038	Monilinia_fructicola_benylike_virus_1_Benyviridae:0.364207):0.479580	Agaricus_bisporus_virus_13:1.017936):0.746085):0.355481);
(((((((Lentinula_edodes_ssRNA_mycovirus:0.133402	Lentinula_edodes_benylike_virus_1_Benyviridae:0.130878):0.477544	Monilinia_fructicola_benylike_virus_1_Benyviridae:0.387637):0.510358	Agaricus_bisporus_virus_13:1.091226):1.006532	((Pistacia_ribolike_virus:0.668513	((((((Rhinatrema_bivittatumH:0.477726	(Carcharodon_carchariasA:0.188404	(Python_bivittatus:0.557422	Microcaecilia_unicolorA:0.049587):0.190528):0.098190):0.571997	Podarcis_muralisC:0.737237):0.167104	Microcaecilia_unicolorB:1.338740):0.193596	((Protopterus_annectensB:0.900885	Carcharodon_carchariasB:0.315269):0.176164	((Rhinatrema_bivittatumF:0.218741	Rhinatrema_bivittatumA:1.029742):0.046073	(Rhinatrema_bivittatumE:0.000001	Rhinatrema_bivittatumD:0.000001):0.074895):0.465702):0.208905):0.197957	((Diabrotica_undecimpunctata_virus_2:0.326056	(Guiyang_benyvirus_1_Benyviridae:0.016818	Guiyang_benyvirus_2_Benyviridae:0.031708):0.302085):0.103954	(Sanya_benyvirus_1_Benyviridae:0.341502	((Geotrypetes_seraphini:0.373284	(Rhinatrema_bivittatumG:0.502559	Rhinatrema_bivittatumB:0.115663):0.222085):0.161570	Gekko_japonicus:0.207450):0.433283):0.092610):0.182944):0.071621	(Bemisia_tabaci_benylike_virus_6_Benyviridae:0.138058	(Sichuan_mosquito_Benylike_virus_Benyviridae:0.077233	Hubei_Benylike_virus_1:0.051848):0.090077):0.395951):0.174198):0.099736	(Pogona_vitticeps:2.215625	(Protopterus_annectensA:0.773836	Rhinatrema_bivittatumC:0.222615):0.245685):0.591683):0.116031):0.130141	(((Charavirus_Canada:0.170004	Charavirus_Namtso:0.263911):0.093402	Chara_australis_virus:0.315007):1.467898	(((((Burdock_mottle_virus_Benyviridae:0.265339	(Beet_necrotic_yellow_vein_virus_Benyviridae:0.035243	Beet_soilborne_mosaic_virus_Benyviridae:0.046949):0.266733):0.173032	Rice_stripe_necrosis_virus_Benyviridae:0.450582):0.094426	Mangifera_indica_latent_virus_Benyviridae:0.514943):0.227732	(Fern_benyvirus_Benyviridae:0.706215	Wheat_stripe_mosaic_virus_Benyviridae:0.468249):0.273057):0.391895	(Goji_berry_chlorosis_virus:0.682029	((Red_clover_RNA_virus_1:0.343061	Dactylorhiza_hatagirea_benylike_virus_Benyviridae:0.403186):0.116952	Arceuthobium_sichuanense_virus_3:0.375603):0.558106):0.347218):0.149060):0.121430):0.176184	Erysiphe_necator_associated_benylike_virus_1:1.092045):0.292120	((((((Citrus_leprosis_virus_C:0.769012	Hibiscus_green_spot_virus_2:0.837637):0.715349	(Blueberry_necrotic_ring_blotch_virus:1.709648	Aedes_aegypti:1.036074):0.327618):0.258143	(Bombus_terrestris:0.945048	(((((Peanut_clump_virus_Virgaviridae:0.393903	Gentian_ovary_ringspot_virus_Virgaviridae:0.385316):0.137196	Barley_stripe_mosaic_virus_Virgaviridae:0.599984):0.110025	(Potato_moptop_virus_Virgaviridae:0.422981	Soilborne_wheat_mosaic_virus_Virgaviridae:0.357273):0.168396):0.426355	Tobacco_rattle_virus_Virgaviridae:0.863257):0.522645	Tobacco_mosaic_virus_Virgaviridae:0.953130):0.428290):0.158597):0.310305	Drosophila_rhopaloa:0.981400):0.369623	((Eastern_equine_encephalitis_virus:0.148158	Rio_Negro_virus:0.167641):0.065826	((Chikungunya_virus:0.132021	Semliki_Forest_virus:0.129254):0.078874	(Ockelbo_virus:0.009965	Sindbis_virus:0.030221):0.205070):0.061980):1.921167):0.906335	Tick_borne_tetraviruslike_virus:1.794050):1.013776	((((Sclerotium_rolfsii_benylike_virus_1_Benyviridae:0.484383	Agaricus_bisporus_virus_8:0.510908):0.483483	((Bemisia_tabaci_benylike_virus_5_Benyviridae:0.258639	((Bemisia_tabaci_benylike_virus_1_Benyviridae:0.081858	Bemisia_tabaci_benylike_virus_2_Benyviridae:0.043112):0.215394	Bemisia_tabaci_benylike_virus_3_Benyviridae:0.172677):0.104928):0.238688	(Bemisia_tabaci_benylike_virus_4_Benyviridae:0.254132	Entomophthora_benyvirus_E_Benyviridae:0.113372):0.222403):0.364453):0.420848	Monilinia_benyvirus_C_Benyviridae:1.327808):0.325584	Rhizoctonia_solani_benylike_virus_6_Benyviridae:1.083121):0.411853);
((((Rhinatrema_bivittatumF:0.242187	(Rhinatrema_bivittatumE:0.004569	Rhinatrema_bivittatumD:0.000001):0.121167):0.000001	Rhinatrema_bivittatumA:0.950418):0.447957	(Carcharodon_carchariasB:0.368407	Protopterus_annectensB:0.718681):0.162382):0.191700	(((Protopterus_annectensA:1.047422	Rhinatrema_bivittatumC:0.407945):0.639309	((((Geotrypetes_seraphini:0.559855	(Rhinatrema_bivittatumG:0.410162	Rhinatrema_bivittatumB:0.082971):0.188436):0.106546	Gekko_japonicus:0.197425):0.404548	Sanya_benyvirus_1_Benyviridae:0.291918):0.073512	(Diabrotica_undecimpunctata_virus_2:0.322750	(Guiyang_benyvirus_1_Benyviridae:0.021237	Guiyang_benyvirus_2_Benyviridae:0.028185):0.326348):0.086470):0.115811):0.051035	((((((Monilinia_fructicola_benylike_virus_1_Benyviridae:0.376796	(Lentinula_edodes_benylike_virus_1_Benyviridae:0.136801	Lentinula_edodes_ssRNA_mycovirus:0.104710):0.394135):0.346640	Agaricus_bisporus_virus_13:1.066827):1.224885	(((Dactylorhiza_hatagirea_benylike_virus_Benyviridae:0.370737	(Arceuthobium_sichuanense_virus_3:0.415831	Red_clover_RNA_virus_1:0.337586):0.076292):0.462129	Goji_berry_chlorosis_virus:0.707777):0.259860	((Mangifera_indica_latent_virus_Benyviridae:0.485695	(((Beet_necrotic_yellow_vein_virus_Benyviridae:0.039568	Beet_soilborne_mosaic_virus_Benyviridae:0.041064):0.212263	Burdock_mottle_virus_Benyviridae:0.314240):0.202368	Rice_stripe_necrosis_virus_Benyviridae:0.505913):0.134849):0.250273	(Wheat_stripe_mosaic_virus_Benyviridae:0.489607	Fern_benyvirus_Benyviridae:0.613028):0.253457):0.444474):0.073745):0.136158	((Erysiphe_necator_associated_benylike_virus_1:1.180768	(((((((Bemisia_tabaci_benylike_virus_3_Benyviridae:0.161341	(Bemisia_tabaci_benylike_virus_2_Benyviridae:0.055491	Bemisia_tabaci_benylike_virus_1_Benyviridae:0.089006):0.197675):0.103711	Bemisia_tabaci_benylike_virus_5_Benyviridae:0.213636):0.205884	(Bemisia_tabaci_benylike_virus_4_Benyviridae:0.184671	Entomophthora_benyvirus_E_Benyviridae:0.174634):0.197015):0.368150	(Agaricus_bisporus_virus_8:0.528769	Sclerotium_rolfsii_benylike_virus_1_Benyviridae:0.328121):0.503408):0.472315	Monilinia_benyvirus_C_Benyviridae:1.377611):0.323267	Rhizoctonia_solani_benylike_virus_6_Benyviridae:1.084439):0.362998	(((((Bombus_terrestris:1.176583	Drosophila_rhopaloa:1.291463):0.292991	((Blueberry_necrotic_ring_blotch_virus:1.491005	Aedes_aegypti:1.249742):0.205921	(Citrus_leprosis_virus_C:0.766110	Hibiscus_green_spot_virus_2:0.833277):0.694916):0.230482):0.138693	((((Soilborne_wheat_mosaic_virus_Virgaviridae:0.406766	Potato_moptop_virus_Virgaviridae:0.374658):0.135118	((Barley_stripe_mosaic_virus_Virgaviridae:0.625870	Gentian_ovary_ringspot_virus_Virgaviridae:0.386792):0.121233	Peanut_clump_virus_Virgaviridae:0.522544):0.126419):0.491317	Tobacco_rattle_virus_Virgaviridae:0.731264):0.690096	Tobacco_mosaic_virus_Virgaviridae:1.073130):0.295729):0.552881	((Eastern_equine_encephalitis_virus:0.147872	Rio_Negro_virus:0.163080):0.059888	((Semliki_Forest_virus:0.132337	Chikungunya_virus:0.151974):0.110222	(Sindbis_virus:0.022038	Ockelbo_virus:0.015996):0.206461):0.078747):2.442065):0.786416	Tick_borne_tetraviruslike_virus:1.797135):0.758622):0.221177):0.123802	((Charavirus_Namtso:0.223781	Charavirus_Canada:0.187829):0.085133	Chara_australis_virus:0.271288):1.434275):0.147789):0.260094	Pistacia_ribolike_virus:0.718451):0.163529	((Sichuan_mosquito_Benylike_virus_Benyviridae:0.108347	Hubei_Benylike_virus_1:0.044702):0.111219	Bemisia_tabaci_benylike_virus_6_Benyviridae:0.133633):0.357128):0.052140):0.172882	(Microcaecilia_unicolorB:1.402485	(Podarcis_muralisC:0.733691	((Pogona_vitticeps:2.427819	Python_bivittatus:0.307202):0.183813	((Microcaecilia_unicolorA:0.241005	Carcharodon_carchariasA:0.284407):0.004954	Rhinatrema_bivittatumH:0.623560):0.366502):0.166426):0.143146):0.161933);
(Sindbis_virus:0.028192	Ockelbo_virus:0.012055	(((((((Charavirus_Namtso:0.263633	Charavirus_Canada:0.185482):0.075158	Chara_australis_virus:0.261183):1.318382	(((((Lentinula_edodes_benylike_virus_1_Benyviridae:0.115056	Lentinula_edodes_ssRNA_mycovirus:0.124251):0.449944	Monilinia_fructicola_benylike_virus_1_Benyviridae:0.372378):0.375861	Agaricus_bisporus_virus_13:1.302772):0.999775	(Erysiphe_necator_associated_benylike_virus_1:1.123242	(((((Entomophthora_benyvirus_E_Benyviridae:0.178932	Bemisia_tabaci_benylike_virus_4_Benyviridae:0.198025):0.261146	(((Bemisia_tabaci_benylike_virus_1_Benyviridae:0.072527	Bemisia_tabaci_benylike_virus_2_Benyviridae:0.069358):0.205356	Bemisia_tabaci_benylike_virus_3_Benyviridae:0.184181):0.106675	Bemisia_tabaci_benylike_virus_5_Benyviridae:0.224455):0.208845):0.381024	(Sclerotium_rolfsii_benylike_virus_1_Benyviridae:0.493195	Agaricus_bisporus_virus_8:0.488320):0.441108):0.398796	Monilinia_benyvirus_C_Benyviridae:1.452372):0.412084	Rhizoctonia_solani_benylike_virus_6_Benyviridae:1.040932):0.607561):0.171534):0.124522	(((Goji_berry_chlorosis_virus:0.681510	(Arceuthobium_sichuanense_virus_3:0.357722	(Red_clover_RNA_virus_1:0.327582	Dactylorhiza_hatagirea_benylike_virus_Benyviridae:0.457470):0.114416):0.605564):0.260165	(((((Beet_soilborne_mosaic_virus_Benyviridae:0.036953	Beet_necrotic_yellow_vein_virus_Benyviridae:0.039680):0.267226	Burdock_mottle_virus_Benyviridae:0.301887):0.195219	Rice_stripe_necrosis_virus_Benyviridae:0.491327):0.145839	Mangifera_indica_latent_virus_Benyviridae:0.476544):0.186448	(Wheat_stripe_mosaic_virus_Benyviridae:0.393518	Fern_benyvirus_Benyviridae:0.750306):0.275773):0.429484):0.201976	(((Pogona_vitticeps:1.699493	Rhinatrema_bivittatumC:0.116250):0.308284	Protopterus_annectensA:0.687686):0.717090	((((Podarcis_muralisC:0.885738	(Microcaecilia_unicolorB:1.515109	((((Rhinatrema_bivittatumE:0.008085	Rhinatrema_bivittatumD:0.000001):0.084567	(Rhinatrema_bivittatumF:0.221439	Rhinatrema_bivittatumA:0.960681):0.049124):0.560811	(Protopterus_annectensB:0.912927	Carcharodon_carchariasB:0.365257):0.192262):0.040236	((Rhinatrema_bivittatumH:0.469819	Microcaecilia_unicolorA:0.064665):0.063072	(Carcharodon_carchariasA:0.182361	Python_bivittatus:0.714268):0.222883):0.507187):0.080543):0.000001):0.209649	((Hubei_Benylike_virus_1:0.066024	Sichuan_mosquito_Benylike_virus_Benyviridae:0.076969):0.106022	Bemisia_tabaci_benylike_virus_6_Benyviridae:0.129920):0.352228):0.065058	(((Gekko_japonicus:0.101010	(Geotrypetes_seraphini:0.693215	(Rhinatrema_bivittatumG:0.482524	Rhinatrema_bivittatumB:0.046035):0.374076):0.002994):0.323124	(Diabrotica_undecimpunctata_virus_2:0.339762	(Guiyang_benyvirus_2_Benyviridae:0.025583	Guiyang_benyvirus_1_Benyviridae:0.007755):0.295512):0.038775):0.063886	Sanya_benyvirus_1_Benyviridae:0.351848):0.175108):0.188280	Pistacia_ribolike_virus:0.780805):0.124524):0.201211):0.116903):0.267036):0.741954	Tick_borne_tetraviruslike_virus:2.002407):0.562743	((((((Gentian_ovary_ringspot_virus_Virgaviridae:0.529209	Peanut_clump_virus_Virgaviridae:0.479553):0.124095	Barley_stripe_mosaic_virus_Virgaviridae:0.687393):0.086392	(Soilborne_wheat_mosaic_virus_Virgaviridae:0.361781	Potato_moptop_virus_Virgaviridae:0.339629):0.141397):0.308211	Tobacco_rattle_virus_Virgaviridae:0.800937):0.669138	Tobacco_mosaic_virus_Virgaviridae:1.133559):0.277711	(((Blueberry_necrotic_ring_blotch_virus:1.796519	Aedes_aegypti:1.179924):0.237834	(Drosophila_rhopaloa:1.197492	Bombus_terrestris:0.789779):0.328849):0.180331	(Hibiscus_green_spot_virus_2:0.926882	Citrus_leprosis_virus_C:0.680695):0.854623):0.268060):0.693188):2.459027	(Rio_Negro_virus:0.160965	Eastern_equine_encephalitis_virus:0.137919):0.082191):0.060739	(Chikungunya_virus:0.142975	Semliki_Forest_virus:0.130369):0.094643):0.226101);
((((Hubei_Benylike_virus_1:0.061647	Sichuan_mosquito_Benylike_virus_Benyviridae:0.086980):0.087119	Bemisia_tabaci_benylike_virus_6_Benyviridae:0.153108):0.375645	((((((((((((Drosophila_rhopaloa:1.501768	Bombus_terrestris:1.073277):0.257360	(Hibiscus_green_spot_virus_2:0.806845	Citrus_leprosis_virus_C:0.814660):0.480049):0.216526	Aedes_aegypti:1.154560):0.215131	Blueberry_necrotic_ring_blotch_virus:1.525987):0.244985	((((Peanut_clump_virus_Virgaviridae:0.550681	(Barley_stripe_mosaic_virus_Virgaviridae:0.566498	Gentian_ovary_ringspot_virus_Virgaviridae:0.458423):0.166555):0.073815	(Soilborne_wheat_mosaic_virus_Virgaviridae:0.376911	Potato_moptop_virus_Virgaviridae:0.407862):0.192789):0.478372	Tobacco_rattle_virus_Virgaviridae:0.738510):0.591173	Tobacco_mosaic_virus_Virgaviridae:0.886250):0.336272):0.546468	(Chikungunya_virus:0.053653	(Semliki_Forest_virus:0.130308	((Ockelbo_virus:0.019557	Sindbis_virus:0.028344):0.204617	(Rio_Negro_virus:0.152015	Eastern_equine_encephalitis_virus:0.151274):0.121893):0.068109):0.076972):2.342407):0.803338	Tick_borne_tetraviruslike_virus:2.103635):0.615371	(Charavirus_Namtso:0.173177	(Chara_australis_virus:0.344509	Charavirus_Canada:0.190128):0.056652):1.140312):0.435314	(((Dactylorhiza_hatagirea_benylike_virus_Benyviridae:0.336397	(Arceuthobium_sichuanense_virus_3:0.393660	Red_clover_RNA_virus_1:0.334818):0.093827):0.535523	Goji_berry_chlorosis_virus:0.658056):0.248996	(((((Beet_necrotic_yellow_vein_virus_Benyviridae:0.035806	Beet_soilborne_mosaic_virus_Benyviridae:0.036928):0.241476	Burdock_mottle_virus_Benyviridae:0.323200):0.165497	Rice_stripe_necrosis_virus_Benyviridae:0.461718):0.169904	Mangifera_indica_latent_virus_Benyviridae:0.440473):0.219863	(Fern_benyvirus_Benyviridae:0.672325	Wheat_stripe_mosaic_virus_Benyviridae:0.439591):0.238076):0.415708):0.140054):0.131623	(((((Lentinula_edodes_benylike_virus_1_Benyviridae:0.124195	Lentinula_edodes_ssRNA_mycovirus:0.097891):0.459729	Monilinia_fructicola_benylike_virus_1_Benyviridae:0.382108):0.433424	Agaricus_bisporus_virus_13:1.115722):0.894451	((Monilinia_benyvirus_C_Benyviridae:1.418792	((Agaricus_bisporus_virus_8:0.457565	Sclerotium_rolfsii_benylike_virus_1_Benyviridae:0.454116):0.490561	((Entomophthora_benyvirus_E_Benyviridae:0.164859	Bemisia_tabaci_benylike_virus_4_Benyviridae:0.203197):0.228446	(((Bemisia_tabaci_benylike_virus_1_Benyviridae:0.055908	Bemisia_tabaci_benylike_virus_2_Benyviridae:0.068610):0.208479	Bemisia_tabaci_benylike_virus_3_Benyviridae:0.180554):0.112640	Bemisia_tabaci_benylike_virus_5_Benyviridae:0.232930):0.215358):0.316866):0.492554):0.190890	Rhizoctonia_solani_benylike_virus_6_Benyviridae:1.215020):0.490004):0.176710	Erysiphe_necator_associated_benylike_virus_1:1.302778):0.117663):0.163681	(Pogona_vitticeps:1.848161	(Protopterus_annectensA:1.080963	Rhinatrema_bivittatumC:0.414474):0.015602):0.698892):0.146032	Pistacia_ribolike_virus:0.656495):0.151603):0.078523	(((Guiyang_benyvirus_2_Benyviridae:0.028315	Guiyang_benyvirus_1_Benyviridae:0.013616):0.276904	Diabrotica_undecimpunctata_virus_2:0.339762):0.085863	(((Geotrypetes_seraphini:0.426833	(Rhinatrema_bivittatumB:0.084236	Rhinatrema_bivittatumG:0.539618):0.147824):0.196709	Gekko_japonicus:0.070954):0.318745	Sanya_benyvirus_1_Benyviridae:0.226326):0.118541):0.155391	((Microcaecilia_unicolorB:1.509237	((Podarcis_muralisC:0.343448	Python_bivittatus:0.820023):0.123275	(Rhinatrema_bivittatumH:0.782714	(Microcaecilia_unicolorA:0.193405	Carcharodon_carchariasA:0.219401):0.082195):0.388450):0.165870):0.241829	(((Rhinatrema_bivittatumF:0.226302	(Rhinatrema_bivittatumE:0.000001	Rhinatrema_bivittatumD:0.000001):0.076740):0.168026	Rhinatrema_bivittatumA:0.993026):0.485494	(Protopterus_annectensB:0.754681	Carcharodon_carchariasB:0.262244):0.122124):0.207028):0.200084);
((Erysiphe_necator_associated_benylike_virus_1:1.198826	(((((Hubei_Benylike_virus_1:0.053492	Sichuan_mosquito_Benylike_virus_Benyviridae:0.078995):0.121737	Bemisia_tabaci_benylike_virus_6_Benyviridae:0.132740):0.334788	((((Protopterus_annectensB:0.880265	((Rhinatrema_bivittatumE:0.005124	Rhinatrema_bivittatumD:0.000001):0.149768	(Rhinatrema_bivittatumF:0.172749	Rhinatrema_bivittatumA:1.013181):0.031727):0.331216):0.389250	Carcharodon_carchariasB:0.430600):0.139173	(((Pogona_vitticeps:2.149990	(Rhinatrema_bivittatumH:0.866118	(Carcharodon_carchariasA:0.216150	Microcaecilia_unicolorA:0.191485):0.072009):0.189004):0.169034	Microcaecilia_unicolorB:1.237286):0.047695	(Podarcis_muralisC:0.628504	Python_bivittatus:0.428972):0.021246):0.211309):0.177177	((Rhinatrema_bivittatumC:0.341741	Protopterus_annectensA:0.769444):0.737122	((((Guiyang_benyvirus_1_Benyviridae:0.012839	Guiyang_benyvirus_2_Benyviridae:0.029907):0.275242	Diabrotica_undecimpunctata_virus_2:0.310286):0.083037	Sanya_benyvirus_1_Benyviridae:0.405648):0.069712	(Gekko_japonicus:0.190524	(Geotrypetes_seraphini:0.215804	(Rhinatrema_bivittatumB:0.023721	Rhinatrema_bivittatumG:0.575455):0.393723):0.075594):0.263165):0.098585):0.013855):0.100800):0.157088	Pistacia_ribolike_virus:0.744329):0.307018	((((((((((((Barley_stripe_mosaic_virus_Virgaviridae:0.594722	Gentian_ovary_ringspot_virus_Virgaviridae:0.496392):0.212040	(Soilborne_wheat_mosaic_virus_Virgaviridae:0.347600	Potato_moptop_virus_Virgaviridae:0.405492):0.198022):0.127674	Peanut_clump_virus_Virgaviridae:0.583143):0.269379	Tobacco_rattle_virus_Virgaviridae:0.922474):0.646301	Tobacco_mosaic_virus_Virgaviridae:1.169703):0.334067	(Bombus_terrestris:1.285285	Drosophila_rhopaloa:1.420687):0.296315):0.277978	(Aedes_aegypti:1.246552	(Hibiscus_green_spot_virus_2:0.851761	Citrus_leprosis_virus_C:0.707071):0.907154):0.113083):0.231470	Blueberry_necrotic_ring_blotch_virus:1.633310):0.486437	(Eastern_equine_encephalitis_virus:0.083101	(Rio_Negro_virus:0.155994	((Semliki_Forest_virus:0.106792	Chikungunya_virus:0.160993):0.073256	(Sindbis_virus:0.024347	Ockelbo_virus:0.010063):0.220955):0.125792):0.049342):2.010485):0.995863	Tick_borne_tetraviruslike_virus:1.828302):0.888898	((Charavirus_Canada:0.242233	Charavirus_Namtso:0.216429):0.092068	Chara_australis_virus:0.283859):1.221196):0.368037	(((Wheat_stripe_mosaic_virus_Benyviridae:0.560814	Fern_benyvirus_Benyviridae:0.640122):0.261123	((((Beet_necrotic_yellow_vein_virus_Benyviridae:0.026183	Beet_soilborne_mosaic_virus_Benyviridae:0.042284):0.284274	Burdock_mottle_virus_Benyviridae:0.293496):0.195828	Rice_stripe_necrosis_virus_Benyviridae:0.508731):0.176169	Mangifera_indica_latent_virus_Benyviridae:0.410125):0.238037):0.361009	((Arceuthobium_sichuanense_virus_3:0.367898	(Dactylorhiza_hatagirea_benylike_virus_Benyviridae:0.411943	Red_clover_RNA_virus_1:0.296861):0.125545):0.528622	Goji_berry_chlorosis_virus:0.701864):0.241831):0.190431):0.092284):0.141253):0.138294	(Rhizoctonia_solani_benylike_virus_6_Benyviridae:1.036993	(((Sclerotium_rolfsii_benylike_virus_1_Benyviridae:0.404588	Agaricus_bisporus_virus_8:0.505372):0.421262	(((Bemisia_tabaci_benylike_virus_3_Benyviridae:0.174510	(Bemisia_tabaci_benylike_virus_2_Benyviridae:0.056404	Bemisia_tabaci_benylike_virus_1_Benyviridae:0.082083):0.191871):0.086718	Bemisia_tabaci_benylike_virus_5_Benyviridae:0.230952):0.254575	(Bemisia_tabaci_benylike_virus_4_Benyviridae:0.206453	Entomophthora_benyvirus_E_Benyviridae:0.153856):0.206519):0.366460):0.456442	Monilinia_benyvirus_C_Benyviridae:1.352851):0.350613):0.543363	(((Lentinula_edodes_ssRNA_mycovirus:0.135223	Lentinula_edodes_benylike_virus_1_Benyviridae:0.115814):0.348356	Monilinia_fructicola_benylike_virus_1_Benyviridae:0.415422):0.306143	Agaricus_bisporus_virus_13:1.200048):0.940675);
(Erysiphe_necator_associated_benylike_virus_1:1.342635	((((((((Geotrypetes_seraphini:0.338477	(Rhinatrema_bivittatumG:0.327242	Rhinatrema_bivittatumB:0.044392):0.120135):0.259987	Gekko_japonicus:0.130432):0.297087	((Guiyang_benyvirus_1_Benyviridae:0.009896	Guiyang_benyvirus_2_Benyviridae:0.031943):0.326895	Diabrotica_undecimpunctata_virus_2:0.288834):0.058763):0.034364	Sanya_benyvirus_1_Benyviridae:0.358104):0.154471	(((((Rhinatrema_bivittatumF:0.180900	Rhinatrema_bivittatumA:0.707256):0.067909	(Rhinatrema_bivittatumE:0.003943	Rhinatrema_bivittatumD:0.000001):0.136139):0.267113	Protopterus_annectensB:0.882048):0.365997	Carcharodon_carchariasB:0.468005):0.180317	((((Microcaecilia_unicolorB:1.539427	(Python_bivittatus:0.522697	((Carcharodon_carchariasA:0.256685	Rhinatrema_bivittatumH:0.425192):0.080636	Microcaecilia_unicolorA:0.069034):0.166132):0.188053):0.083709	Podarcis_muralisC:0.565032):0.245307	Pogona_vitticeps:2.145679):0.111042	(Protopterus_annectensA:0.734753	Rhinatrema_bivittatumC:0.458390):0.802528):0.062621):0.118914):0.059073	((Hubei_Benylike_virus_1:0.071072	Sichuan_mosquito_Benylike_virus_Benyviridae:0.080349):0.076513	Bemisia_tabaci_benylike_virus_6_Benyviridae:0.143281):0.386932):0.201188	Pistacia_ribolike_virus:0.686772):0.236057	(((((((Citrus_leprosis_virus_C:0.746725	Hibiscus_green_spot_virus_2:0.877803):0.754543	((Blueberry_necrotic_ring_blotch_virus:1.364469	Aedes_aegypti:1.259927):0.179129	(Bombus_terrestris:0.974931	Drosophila_rhopaloa:1.137435):0.284499):0.164393):0.167491	(Tobacco_mosaic_virus_Virgaviridae:1.128782	(((Soilborne_wheat_mosaic_virus_Virgaviridae:0.320068	Potato_moptop_virus_Virgaviridae:0.345531):0.180674	((Barley_stripe_mosaic_virus_Virgaviridae:0.485257	Gentian_ovary_ringspot_virus_Virgaviridae:0.436384):0.319220	Peanut_clump_virus_Virgaviridae:0.487124):0.085350):0.420056	Tobacco_rattle_virus_Virgaviridae:0.855097):0.768895):0.299852):0.449971	(((Chikungunya_virus:0.138312	Semliki_Forest_virus:0.129319):0.091053	(Sindbis_virus:0.021686	Ockelbo_virus:0.018382):0.215822):0.064327	(Eastern_equine_encephalitis_virus:0.151242	Rio_Negro_virus:0.175041):0.059642):2.238732):1.008712	Tick_borne_tetraviruslike_virus:1.875062):0.476097	(Charavirus_Namtso:0.179605	(Chara_australis_virus:0.371539	Charavirus_Canada:0.179951):0.058212):1.090533):0.326337	(((Wheat_stripe_mosaic_virus_Benyviridae:0.455536	Fern_benyvirus_Benyviridae:0.627906):0.264445	(Mangifera_indica_latent_virus_Benyviridae:0.449371	(Rice_stripe_necrosis_virus_Benyviridae:0.405742	((Beet_soilborne_mosaic_virus_Benyviridae:0.032949	Beet_necrotic_yellow_vein_virus_Benyviridae:0.039937):0.253280	Burdock_mottle_virus_Benyviridae:0.261677):0.143081):0.190797):0.198520):0.425310	(((Arceuthobium_sichuanense_virus_3:0.457851	Red_clover_RNA_virus_1:0.331641):0.095847	Dactylorhiza_hatagirea_benylike_virus_Benyviridae:0.371868):0.530181	Goji_berry_chlorosis_virus:0.735514):0.204350):0.115065):0.151525):0.138105	((((Lentinula_edodes_ssRNA_mycovirus:0.107147	Lentinula_edodes_benylike_virus_1_Benyviridae:0.141185):0.364463	Monilinia_fructicola_benylike_virus_1_Benyviridae:0.433926):0.401796	Agaricus_bisporus_virus_13:1.014055):0.735776	(((((((Bemisia_tabaci_benylike_virus_1_Benyviridae:0.071531	Bemisia_tabaci_benylike_virus_2_Benyviridae:0.050063):0.195899	Bemisia_tabaci_benylike_virus_3_Benyviridae:0.154243):0.111595	Bemisia_tabaci_benylike_virus_5_Benyviridae:0.231932):0.241929	(Bemisia_tabaci_benylike_virus_4_Benyviridae:0.200002	Entomophthora_benyvirus_E_Benyviridae:0.168950):0.172777):0.436288	(Sclerotium_rolfsii_benylike_virus_1_Benyviridae:0.407441	Agaricus_bisporus_virus_8:0.464075):0.431427):0.500344	Monilinia_benyvirus_C_Benyviridae:1.178484):0.260576	Rhizoctonia_solani_benylike_virus_6_Benyviridae:1.039122):0.593097):0.210260);
((Protopterus_annectensB:1.048356	(Bemisia_tabaci_benylike_virus_6_Benyviridae:0.106182	(Sichuan_mosquito_Benylike_virus_Benyviridae:0.085037	Hubei_Benylike_virus_1:0.063497):0.138578):0.281276):0.051441	((Diabrotica_undecimpunctata_virus_2:0.303960	((Sanya_benyvirus_1_Benyviridae:0.315528	(Geotrypetes_seraphini:0.535568	(Gekko_japonicus:0.120639	(Rhinatrema_bivittatumG:0.586208	Rhinatrema_bivittatumB:0.048771):0.321922):0.085723):0.457516):0.053413	(Guiyang_benyvirus_2_Benyviridae:0.025363	Guiyang_benyvirus_1_Benyviridae:0.015128):0.328067):0.068289):0.159744	((Microcaecilia_unicolorB:1.319683	(Podarcis_muralisC:0.496510	((Python_bivittatus:0.590203	(Carcharodon_carchariasA:0.145626	Rhinatrema_bivittatumH:0.531603):0.168830):0.178174	Microcaecilia_unicolorA:0.101552):0.250187):0.085280):0.349429	(Carcharodon_carchariasB:0.530322	((Rhinatrema_bivittatumA:0.872922	Rhinatrema_bivittatumF:0.281503):0.199216	(Rhinatrema_bivittatumD:0.000001	Rhinatrema_bivittatumE:0.009166):0.138997):0.417520):0.083060):0.106657):0.085754	(((Pogona_vitticeps:1.699467	(Protopterus_annectensA:1.092983	Rhinatrema_bivittatumC:0.201565):0.238113):0.672858	(((Erysiphe_necator_associated_benylike_virus_1:1.046327	((((((Aedes_aegypti:1.212633	((Hibiscus_green_spot_virus_2:0.776610	Citrus_leprosis_virus_C:0.788869):0.693474	Blueberry_necrotic_ring_blotch_virus:1.702667):0.149201):0.077611	(Bombus_terrestris:0.981971	((((Soilborne_wheat_mosaic_virus_Virgaviridae:0.419303	Potato_moptop_virus_Virgaviridae:0.342848):0.159217	((Barley_stripe_mosaic_virus_Virgaviridae:0.692676	Gentian_ovary_ringspot_virus_Virgaviridae:0.528987):0.068177	Peanut_clump_virus_Virgaviridae:0.519989):0.133754):0.373647	Tobacco_rattle_virus_Virgaviridae:0.834884):0.622534	Tobacco_mosaic_virus_Virgaviridae:0.940758):0.329329):0.120770):0.210900	Drosophila_rhopaloa:1.299690):0.398022	(((Rio_Negro_virus:0.141108	Eastern_equine_encephalitis_virus:0.161586):0.134091	(Ockelbo_virus:0.013230	Sindbis_virus:0.033354):0.211051):0.021771	(Chikungunya_virus:0.122052	Semliki_Forest_virus:0.123671):0.060573):2.248332):0.855775	Tick_borne_tetraviruslike_virus:1.690796):0.958919	((((Agaricus_bisporus_virus_8:0.527069	Sclerotium_rolfsii_benylike_virus_1_Benyviridae:0.455699):0.450704	((((Bemisia_tabaci_benylike_virus_2_Benyviridae:0.069133	Bemisia_tabaci_benylike_virus_1_Benyviridae:0.063410):0.182018	Bemisia_tabaci_benylike_virus_3_Benyviridae:0.184651):0.120313	Bemisia_tabaci_benylike_virus_5_Benyviridae:0.226226):0.227784	(Entomophthora_benyvirus_E_Benyviridae:0.169489	Bemisia_tabaci_benylike_virus_4_Benyviridae:0.214896):0.248274):0.349795):0.492484	Monilinia_benyvirus_C_Benyviridae:1.465704):0.311520	Rhizoctonia_solani_benylike_virus_6_Benyviridae:1.045529):0.435564):0.185837):0.139475	(((Lentinula_edodes_benylike_virus_1_Benyviridae:0.145338	Lentinula_edodes_ssRNA_mycovirus:0.086070):0.401887	Monilinia_fructicola_benylike_virus_1_Benyviridae:0.406349):0.428554	Agaricus_bisporus_virus_13:1.098647):0.941400):0.102559	((Charavirus_Namtso:0.140257	(Charavirus_Canada:0.201949	Chara_australis_virus:0.377433):0.089372):1.630981	((((((Beet_necrotic_yellow_vein_virus_Benyviridae:0.028888	Beet_soilborne_mosaic_virus_Benyviridae:0.042440):0.262040	Burdock_mottle_virus_Benyviridae:0.270821):0.211517	Rice_stripe_necrosis_virus_Benyviridae:0.454652):0.121192	Mangifera_indica_latent_virus_Benyviridae:0.504517):0.211326	(Wheat_stripe_mosaic_virus_Benyviridae:0.446258	Fern_benyvirus_Benyviridae:0.654606):0.292110):0.367489	(Goji_berry_chlorosis_virus:0.647713	((Dactylorhiza_hatagirea_benylike_virus_Benyviridae:0.414437	Red_clover_RNA_virus_1:0.324850):0.108604	Arceuthobium_sichuanense_virus_3:0.332449):0.552343):0.243687):0.183967):0.129718):0.198172):0.173832	Pistacia_ribolike_virus:0.826403):0.189136);
((((Charavirus_Canada:0.183739	Charavirus_Namtso:0.264613):0.069722	Chara_australis_virus:0.316015):1.531701	((((Rice_stripe_necrosis_virus_Benyviridae:0.397874	(Burdock_mottle_virus_Benyviridae:0.268831	(Beet_necrotic_yellow_vein_virus_Benyviridae:0.036554	Beet_soilborne_mosaic_virus_Benyviridae:0.039422):0.244039):0.195312):0.110942	Mangifera_indica_latent_virus_Benyviridae:0.469531):0.225654	(Wheat_stripe_mosaic_virus_Benyviridae:0.491979	Fern_benyvirus_Benyviridae:0.576532):0.272363):0.418464	((Dactylorhiza_hatagirea_benylike_virus_Benyviridae:0.329565	(Red_clover_RNA_virus_1:0.308924	Arceuthobium_sichuanense_virus_3:0.390013):0.110562):0.550016	Goji_berry_chlorosis_virus:0.724273):0.240452):0.128797):0.130767	(((((((Pogona_vitticeps:2.205640	(Protopterus_annectensB:0.776047	Carcharodon_carchariasB:0.341772):0.080087):0.076197	((Rhinatrema_bivittatumA:0.457939	((Python_bivittatus:0.727094	Microcaecilia_unicolorA:0.213348):0.095307	(Rhinatrema_bivittatumH:0.666499	Carcharodon_carchariasA:0.199313):0.043309):0.214447):0.249120	(Rhinatrema_bivittatumF:0.281562	(Rhinatrema_bivittatumE:0.005433	Rhinatrema_bivittatumD:0.000001):0.142279):0.325507):0.140024):0.113570	(Microcaecilia_unicolorB:1.282842	Podarcis_muralisC:0.583442):0.162737):0.179988	((Diabrotica_undecimpunctata_virus_2:0.301988	(Guiyang_benyvirus_1_Benyviridae:0.001756	Guiyang_benyvirus_2_Benyviridae:0.034294):0.315992):0.077614	((Gekko_japonicus:0.153293	((Rhinatrema_bivittatumG:0.505558	Rhinatrema_bivittatumB:0.056516):0.280217	Geotrypetes_seraphini:0.266478):0.037812):0.315610	Sanya_benyvirus_1_Benyviridae:0.280797):0.084587):0.149253):0.091374	((Sichuan_mosquito_Benylike_virus_Benyviridae:0.099694	Hubei_Benylike_virus_1:0.048557):0.105593	Bemisia_tabaci_benylike_virus_6_Benyviridae:0.128139):0.353591):0.191092	Pistacia_ribolike_virus:0.737977):0.062345	(Protopterus_annectensA:1.017598	Rhinatrema_bivittatumC:0.223380):0.838518):0.178881	((Agaricus_bisporus_virus_13:1.147977	((Lentinula_edodes_ssRNA_mycovirus:0.093581	Lentinula_edodes_benylike_virus_1_Benyviridae:0.128680):0.417270	Monilinia_fructicola_benylike_virus_1_Benyviridae:0.354244):0.381175):0.960050	(Erysiphe_necator_associated_benylike_virus_1:1.135733	((((((Bombus_terrestris:1.178247	((((Potato_moptop_virus_Virgaviridae:0.424733	Soilborne_wheat_mosaic_virus_Virgaviridae:0.325178):0.159419	(Peanut_clump_virus_Virgaviridae:0.517847	(Barley_stripe_mosaic_virus_Virgaviridae:0.530481	Gentian_ovary_ringspot_virus_Virgaviridae:0.549029):0.181917):0.106071):0.368996	Tobacco_rattle_virus_Virgaviridae:0.806303):0.463976	Tobacco_mosaic_virus_Virgaviridae:1.047356):0.356146):0.100910	Drosophila_rhopaloa:1.075671):0.272510	((Blueberry_necrotic_ring_blotch_virus:1.507359	Aedes_aegypti:1.069972):0.210986	(Hibiscus_green_spot_virus_2:0.737284	Citrus_leprosis_virus_C:0.769275):0.734593):0.271792):0.624187	((Rio_Negro_virus:0.142104	Eastern_equine_encephalitis_virus:0.154654):0.056866	((Ockelbo_virus:0.013074	Sindbis_virus:0.022453):0.225798	(Semliki_Forest_virus:0.123371	Chikungunya_virus:0.167575):0.103563):0.066426):1.953898):0.916551	Tick_borne_tetraviruslike_virus:1.950994):0.947075	((((Sclerotium_rolfsii_benylike_virus_1_Benyviridae:0.436830	Agaricus_bisporus_virus_8:0.512496):0.474297	((Bemisia_tabaci_benylike_virus_4_Benyviridae:0.204097	Entomophthora_benyvirus_E_Benyviridae:0.150096):0.273283	((Bemisia_tabaci_benylike_virus_3_Benyviridae:0.182355	(Bemisia_tabaci_benylike_virus_2_Benyviridae:0.062485	Bemisia_tabaci_benylike_virus_1_Benyviridae:0.073782):0.193581):0.113107	Bemisia_tabaci_benylike_virus_5_Benyviridae:0.240080):0.189674):0.335973):0.450554	Monilinia_benyvirus_C_Benyviridae:1.362339):0.283915	Rhizoctonia_solani_benylike_virus_6_Benyviridae:1.245152):0.322807):0.213233):0.146637):0.155470);
((((((((((Citrus_leprosis_virus_C:0.715575	Hibiscus_green_spot_virus_2:0.771697):0.751786	Aedes_aegypti:1.424893):0.026209	Bombus_terrestris:1.266405):0.104032	Blueberry_necrotic_ring_blotch_virus:1.678750):0.125034	(Tobacco_mosaic_virus_Virgaviridae:1.113655	(((Barley_stripe_mosaic_virus_Virgaviridae:0.624263	(Peanut_clump_virus_Virgaviridae:0.549239	(Potato_moptop_virus_Virgaviridae:0.404936	Soilborne_wheat_mosaic_virus_Virgaviridae:0.316823):0.169819):0.085829):0.098504	Gentian_ovary_ringspot_virus_Virgaviridae:0.433662):0.258810	Tobacco_rattle_virus_Virgaviridae:0.868780):0.774525):0.454402):0.238795	Drosophila_rhopaloa:1.063886):0.387136	(((Ockelbo_virus:0.006800	Sindbis_virus:0.024378):0.206347	(Semliki_Forest_virus:0.128676	Chikungunya_virus:0.148528):0.076687):0.059706	(Eastern_equine_encephalitis_virus:0.148007	Rio_Negro_virus:0.158296):0.055307):2.221831):0.868502	Tick_borne_tetraviruslike_virus:1.884763):0.713821	(Chara_australis_virus:0.335742	(Charavirus_Namtso:0.240642	Charavirus_Canada:0.192556):0.034607):1.287062):0.276521	(((Goji_berry_chlorosis_virus:0.718082	((Arceuthobium_sichuanense_virus_3:0.423041	Red_clover_RNA_virus_1:0.285020):0.091141	Dactylorhiza_hatagirea_benylike_virus_Benyviridae:0.344125):0.542367):0.227623	(((((Beet_necrotic_yellow_vein_virus_Benyviridae:0.027024	Beet_soilborne_mosaic_virus_Benyviridae:0.042560):0.233959	Burdock_mottle_virus_Benyviridae:0.267112):0.231834	Rice_stripe_necrosis_virus_Benyviridae:0.442096):0.141689	Mangifera_indica_latent_virus_Benyviridae:0.458732):0.229246	(Wheat_stripe_mosaic_virus_Benyviridae:0.439514	Fern_benyvirus_Benyviridae:0.678864):0.264871):0.379090):0.193684	(((Protopterus_annectensA:0.861728	Rhinatrema_bivittatumC:0.425699):0.829824	(Pistacia_ribolike_virus:0.684544	(((Sichuan_mosquito_Benylike_virus_Benyviridae:0.056442	Hubei_Benylike_virus_1:0.061529):0.079140	Bemisia_tabaci_benylike_virus_6_Benyviridae:0.154244):0.312671	((((((Geotrypetes_seraphini:0.246087	(Rhinatrema_bivittatumG:0.417269	Rhinatrema_bivittatumB:0.081055):0.322131):0.093334	Gekko_japonicus:0.121421):0.037069	Pogona_vitticeps:3.356441):0.339248	Sanya_benyvirus_1_Benyviridae:0.349966):0.033723	((Guiyang_benyvirus_1_Benyviridae:0.013318	Guiyang_benyvirus_2_Benyviridae:0.021440):0.306641	Diabrotica_undecimpunctata_virus_2:0.312029):0.076367):0.160111	((((Rhinatrema_bivittatumD:0.000001	Rhinatrema_bivittatumE:0.004836):0.090038	(Rhinatrema_bivittatumA:0.910094	Rhinatrema_bivittatumF:0.142575):0.096489):0.540021	(Protopterus_annectensB:0.697202	Carcharodon_carchariasB:0.334422):0.184701):0.191334	((((Microcaecilia_unicolorA:0.081532	Rhinatrema_bivittatumH:0.338029):0.330020	Carcharodon_carchariasA:0.344622):0.686828	Microcaecilia_unicolorB:1.587533):0.069659	(Python_bivittatus:0.540679	Podarcis_muralisC:0.409087):0.224794):0.323953):0.127444):0.100764):0.176320):0.026964):0.274349	(Erysiphe_necator_associated_benylike_virus_1:1.189324	(Rhizoctonia_solani_benylike_virus_6_Benyviridae:1.005465	((((Entomophthora_benyvirus_E_Benyviridae:0.156656	Bemisia_tabaci_benylike_virus_4_Benyviridae:0.202418):0.147780	((Bemisia_tabaci_benylike_virus_3_Benyviridae:0.187898	(Bemisia_tabaci_benylike_virus_1_Benyviridae:0.078200	Bemisia_tabaci_benylike_virus_2_Benyviridae:0.063988):0.188493):0.111963	Bemisia_tabaci_benylike_virus_5_Benyviridae:0.250296):0.280052):0.552218	(Agaricus_bisporus_virus_8:0.431597	Sclerotium_rolfsii_benylike_virus_1_Benyviridae:0.446539):0.313854):0.548767	Monilinia_benyvirus_C_Benyviridae:1.342471):0.497360):0.533173):0.143437):0.080541):0.157736	(((Lentinula_edodes_ssRNA_mycovirus:0.114956	Lentinula_edodes_benylike_virus_1_Benyviridae:0.129274):0.381951	Monilinia_fructicola_benylike_virus_1_Benyviridae:0.389298):0.451149	Agaricus_bisporus_virus_13:1.138934):1.001000);
(((Diabrotica_undecimpunctata_virus_2:0.269182	((((((((((((Aedes_aegypti:1.380660	(Blueberry_necrotic_ring_blotch_virus:1.659361	(Hibiscus_green_spot_virus_2:0.759618	Citrus_leprosis_virus_C:0.875823):0.700227):0.089345):0.194799	(Drosophila_rhopaloa:1.421477	Bombus_terrestris:1.230347):0.263860):0.167457	((((Soilborne_wheat_mosaic_virus_Virgaviridae:0.317842	Potato_moptop_virus_Virgaviridae:0.421491):0.174305	(Peanut_clump_virus_Virgaviridae:0.563851	(Barley_stripe_mosaic_virus_Virgaviridae:0.693083	Gentian_ovary_ringspot_virus_Virgaviridae:0.513092):0.174266):0.108610):0.415468	Tobacco_rattle_virus_Virgaviridae:0.729738):0.569980	Tobacco_mosaic_virus_Virgaviridae:0.979079):0.305939):0.716757	((Eastern_equine_encephalitis_virus:0.119249	Rio_Negro_virus:0.181803):0.062240	((Semliki_Forest_virus:0.132959	Chikungunya_virus:0.134252):0.089422	(Ockelbo_virus:0.013000	Sindbis_virus:0.032020):0.248640):0.034753):2.207605):0.844849	Tick_borne_tetraviruslike_virus:2.036725):0.650127	(((((Entomophthora_benyvirus_E_Benyviridae:0.125797	Bemisia_tabaci_benylike_virus_4_Benyviridae:0.233812):0.242754	(((Bemisia_tabaci_benylike_virus_2_Benyviridae:0.076253	Bemisia_tabaci_benylike_virus_1_Benyviridae:0.081459):0.163878	Bemisia_tabaci_benylike_virus_3_Benyviridae:0.204575):0.108994	Bemisia_tabaci_benylike_virus_5_Benyviridae:0.233955):0.197882):0.372688	(Sclerotium_rolfsii_benylike_virus_1_Benyviridae:0.426429	Agaricus_bisporus_virus_8:0.510869):0.377077):0.445072	Monilinia_benyvirus_C_Benyviridae:1.218801):0.285281	Rhizoctonia_solani_benylike_virus_6_Benyviridae:0.995237):0.329096):0.129706	Erysiphe_necator_associated_benylike_virus_1:1.164988):0.135039	(Agaricus_bisporus_virus_13:1.049392	((Lentinula_edodes_benylike_virus_1_Benyviridae:0.120475	Lentinula_edodes_ssRNA_mycovirus:0.107314):0.427933	Monilinia_fructicola_benylike_virus_1_Benyviridae:0.314701):0.391542):0.861287):0.157854	(((Charavirus_Canada:0.212825	Charavirus_Namtso:0.222540):0.132243	Chara_australis_virus:0.227537):1.376670	((((Dactylorhiza_hatagirea_benylike_virus_Benyviridae:0.433372	Red_clover_RNA_virus_1:0.304818):0.104836	Arceuthobium_sichuanense_virus_3:0.372688):0.591176	Goji_berry_chlorosis_virus:0.620750):0.298069	(((((Beet_necrotic_yellow_vein_virus_Benyviridae:0.034954	Beet_soilborne_mosaic_virus_Benyviridae:0.031165):0.243453	Burdock_mottle_virus_Benyviridae:0.269644):0.183590	Rice_stripe_necrosis_virus_Benyviridae:0.475023):0.197961	Mangifera_indica_latent_virus_Benyviridae:0.474838):0.185839	(Wheat_stripe_mosaic_virus_Benyviridae:0.483008	Fern_benyvirus_Benyviridae:0.653998):0.291543):0.352444):0.177483):0.089849):0.225179	Pistacia_ribolike_virus:0.713439):0.153033	((Hubei_Benylike_virus_1:0.057946	Sichuan_mosquito_Benylike_virus_Benyviridae:0.098072):0.084403	Bemisia_tabaci_benylike_virus_6_Benyviridae:0.144040):0.373091):0.110238	(((Pogona_vitticeps:1.932069	Rhinatrema_bivittatumC:0.172289):0.340964	Protopterus_annectensA:0.614011):0.605595	((Microcaecilia_unicolorB:1.584972	(Carcharodon_carchariasB:0.311532	(Protopterus_annectensB:0.727900	((Rhinatrema_bivittatumF:0.378958	Rhinatrema_bivittatumA:1.152658):0.027112	(Rhinatrema_bivittatumE:0.004466	Rhinatrema_bivittatumD:0.000001):0.088303):0.263642):0.236364):0.171695):0.101969	((Microcaecilia_unicolorA:0.456979	(Rhinatrema_bivittatumH:0.645870	Carcharodon_carchariasA:0.141090):0.094544):0.535489	(Podarcis_muralisC:0.267436	Python_bivittatus:0.855450):0.260600):0.237832):0.111948):0.085084):0.131740):0.094816	((((Rhinatrema_bivittatumG:0.492539	Rhinatrema_bivittatumB:0.062076):0.281050	Geotrypetes_seraphini:0.437007):0.084408	Gekko_japonicus:0.137579):0.286338	Sanya_benyvirus_1_Benyviridae:0.312253):0.080307):0.307147	Guiyang_benyvirus_2_Benyviridae:0.013737	Guiyang_benyvirus_1_Benyviridae:0.020967);
((((((Dactylorhiza_hatagirea_benylike_virus_Benyviridae:0.378986	Red_clover_RNA_virus_1:0.320830):0.138448	Arceuthobium_sichuanense_virus_3:0.368552):0.548865	Goji_berry_chlorosis_virus:0.687715):0.237829	(((Rice_stripe_necrosis_virus_Benyviridae:0.422201	((Beet_necrotic_yellow_vein_virus_Benyviridae:0.029779	Beet_soilborne_mosaic_virus_Benyviridae:0.044938):0.255890	Burdock_mottle_virus_Benyviridae:0.293460):0.150984):0.182564	Mangifera_indica_latent_virus_Benyviridae:0.453944):0.244817	(Fern_benyvirus_Benyviridae:0.634637	Wheat_stripe_mosaic_virus_Benyviridae:0.531815):0.213349):0.434039):0.174543	((Monilinia_fructicola_benylike_virus_1_Benyviridae:0.358150	(Lentinula_edodes_ssRNA_mycovirus:0.078666	Lentinula_edodes_benylike_virus_1_Benyviridae:0.147402):0.497778):0.354842	Agaricus_bisporus_virus_13:1.140744):1.024614):0.081917	(((((((Carcharodon_carchariasB:0.282387	Protopterus_annectensB:0.686494):0.132656	((Rhinatrema_bivittatumF:0.459715	Rhinatrema_bivittatumA:0.829401):0.000001	(Rhinatrema_bivittatumD:0.000001	Rhinatrema_bivittatumE:0.000001):0.094416):0.333750):0.156115	((Python_bivittatus:0.326770	Podarcis_muralisC:0.408947):0.204994	(Microcaecilia_unicolorB:1.270593	((Rhinatrema_bivittatumH:0.473044	Carcharodon_carchariasA:0.195393):0.312676	Microcaecilia_unicolorA:0.180080):0.275006):0.101397):0.288144):0.144984	((((Rhinatrema_bivittatumB:0.070162	Rhinatrema_bivittatumG:0.433731):0.184423	Geotrypetes_seraphini:0.443558):0.221894	Gekko_japonicus:0.096012):0.374278	((Diabrotica_undecimpunctata_virus_2:0.328059	(Guiyang_benyvirus_2_Benyviridae:0.020574	Guiyang_benyvirus_1_Benyviridae:0.021185):0.363342):0.098037	Sanya_benyvirus_1_Benyviridae:0.389326):0.048155):0.096194):0.117863	(Bemisia_tabaci_benylike_virus_6_Benyviridae:0.146657	(Sichuan_mosquito_Benylike_virus_Benyviridae:0.096260	Hubei_Benylike_virus_1:0.052312):0.087315):0.305596):0.177417	Pistacia_ribolike_virus:0.792031):0.181494	(Protopterus_annectensA:0.854206	Rhinatrema_bivittatumC:0.179073):1.041396):0.130340	((Pogona_vitticeps:2.497447	(((Tick_borne_tetraviruslike_virus:1.850194	(((Rio_Negro_virus:0.148768	Eastern_equine_encephalitis_virus:0.155242):0.071283	((Ockelbo_virus:0.011508	Sindbis_virus:0.022876):0.208222	(Semliki_Forest_virus:0.121796	Chikungunya_virus:0.141482):0.081635):0.039001):1.934229	(((Bombus_terrestris:0.921097	Drosophila_rhopaloa:1.108107):0.421848	((Blueberry_necrotic_ring_blotch_virus:1.687302	(Citrus_leprosis_virus_C:0.785800	Hibiscus_green_spot_virus_2:0.749594):0.518972):0.200961	Aedes_aegypti:1.180228):0.179797):0.216926	((((Soilborne_wheat_mosaic_virus_Virgaviridae:0.415722	Potato_moptop_virus_Virgaviridae:0.385619):0.176813	(Peanut_clump_virus_Virgaviridae:0.498347	(Gentian_ovary_ringspot_virus_Virgaviridae:0.370445	Barley_stripe_mosaic_virus_Virgaviridae:0.653282):0.105022):0.102973):0.442163	Tobacco_rattle_virus_Virgaviridae:0.727661):0.503572	Tobacco_mosaic_virus_Virgaviridae:1.053151):0.386727):0.525577):0.835678):0.762156	((Charavirus_Canada:0.181857	Charavirus_Namtso:0.248478):0.075814	Chara_australis_virus:0.304288):1.189736):0.275244	(((((Bemisia_tabaci_benylike_virus_4_Benyviridae:0.186980	Entomophthora_benyvirus_E_Benyviridae:0.164475):0.244337	(Bemisia_tabaci_benylike_virus_5_Benyviridae:0.282789	((Bemisia_tabaci_benylike_virus_1_Benyviridae:0.063757	Bemisia_tabaci_benylike_virus_2_Benyviridae:0.066281):0.231425	Bemisia_tabaci_benylike_virus_3_Benyviridae:0.183128):0.098800):0.205655):0.348268	(Agaricus_bisporus_virus_8:0.460400	Sclerotium_rolfsii_benylike_virus_1_Benyviridae:0.434708):0.512008):0.417397	Monilinia_benyvirus_C_Benyviridae:1.398010):0.375199	Rhizoctonia_solani_benylike_virus_6_Benyviridae:1.089678):0.446494):0.068874):0.042981	Erysiphe_necator_associated_benylike_virus_1:1.261919):0.171656);
((((Agaricus_bisporus_virus_13:1.052908	((Lentinula_edodes_ssRNA_mycovirus:0.102011	Lentinula_edodes_benylike_virus_1_Benyviridae:0.135521):0.456042	Monilinia_fructicola_benylike_virus_1_Benyviridae:0.355116):0.348144):1.073187	((((Fern_benyvirus_Benyviridae:0.647040	Wheat_stripe_mosaic_virus_Benyviridae:0.434172):0.255779	((((Beet_soilborne_mosaic_virus_Benyviridae:0.041326	Beet_necrotic_yellow_vein_virus_Benyviridae:0.041066):0.240898	Burdock_mottle_virus_Benyviridae:0.295298):0.181537	Rice_stripe_necrosis_virus_Benyviridae:0.515556):0.147056	Mangifera_indica_latent_virus_Benyviridae:0.531454):0.210285):0.443946	(Goji_berry_chlorosis_virus:0.646044	((Dactylorhiza_hatagirea_benylike_virus_Benyviridae:0.375963	Red_clover_RNA_virus_1:0.328148):0.112289	Arceuthobium_sichuanense_virus_3:0.282809):0.538229):0.288495):0.150106	(((((((Protopterus_annectensB:0.949252	Carcharodon_carchariasB:0.222582):0.100065	((Rhinatrema_bivittatumE:0.004417	Rhinatrema_bivittatumD:0.000001):0.077735	(Rhinatrema_bivittatumF:0.250040	Rhinatrema_bivittatumA:0.900588):0.088998):0.410310):0.193341	((Microcaecilia_unicolorB:1.807472	(Carcharodon_carchariasA:0.190037	(Rhinatrema_bivittatumH:0.662653	Microcaecilia_unicolorA:0.299256):0.004582):0.290257):0.235700	(Python_bivittatus:0.571870	Podarcis_muralisC:0.456296):0.145062):0.277927):0.089597	((Gekko_japonicus:0.122709	(Geotrypetes_seraphini:0.537256	(Rhinatrema_bivittatumG:0.492369	Rhinatrema_bivittatumB:0.057000):0.101221):0.142478):0.215984	(((Guiyang_benyvirus_1_Benyviridae:0.018492	Guiyang_benyvirus_2_Benyviridae:0.026283):0.290471	(Pogona_vitticeps:2.985704	Diabrotica_undecimpunctata_virus_2:0.148454):0.145879):0.120214	Sanya_benyvirus_1_Benyviridae:0.306380):0.044642):0.151379):0.081494	((Hubei_Benylike_virus_1:0.068566	Sichuan_mosquito_Benylike_virus_Benyviridae:0.083070):0.098116	Bemisia_tabaci_benylike_virus_6_Benyviridae:0.134954):0.374596):0.093309	Pistacia_ribolike_virus:0.737412):0.094461	(Protopterus_annectensA:0.674639	Rhinatrema_bivittatumC:0.240658):0.686304):0.244605):0.079229):0.103303	((Charavirus_Canada:0.193932	Charavirus_Namtso:0.227815):0.099643	Chara_australis_virus:0.246143):1.419854):0.064996	Erysiphe_necator_associated_benylike_virus_1:1.133452	((((((Tobacco_rattle_virus_Virgaviridae:0.733370	((Potato_moptop_virus_Virgaviridae:0.374694	Soilborne_wheat_mosaic_virus_Virgaviridae:0.308381):0.170732	((Barley_stripe_mosaic_virus_Virgaviridae:0.581802	Gentian_ovary_ringspot_virus_Virgaviridae:0.403406):0.140500	Peanut_clump_virus_Virgaviridae:0.491633):0.128650):0.448813):0.729863	Tobacco_mosaic_virus_Virgaviridae:0.903827):0.250004	((((Bombus_terrestris:0.669503	Drosophila_rhopaloa:1.329312):0.434058	(Citrus_leprosis_virus_C:0.697560	Hibiscus_green_spot_virus_2:0.732848):0.640325):0.106588	Aedes_aegypti:1.126508):0.284763	Blueberry_necrotic_ring_blotch_virus:1.453269):0.159870):0.459907	(((Sindbis_virus:0.026050	Ockelbo_virus:0.019912):0.241663	(Semliki_Forest_virus:0.138530	Chikungunya_virus:0.135955):0.099262):0.044552	(Rio_Negro_virus:0.149019	Eastern_equine_encephalitis_virus:0.167192):0.083177):2.061807):0.860409	Tick_borne_tetraviruslike_virus:1.646502):0.848446	(((((Bemisia_tabaci_benylike_virus_5_Benyviridae:0.223737	(Bemisia_tabaci_benylike_virus_3_Benyviridae:0.150776	(Bemisia_tabaci_benylike_virus_2_Benyviridae:0.061408	Bemisia_tabaci_benylike_virus_1_Benyviridae:0.062846):0.235174):0.101407):0.219996	(Bemisia_tabaci_benylike_virus_4_Benyviridae:0.191884	Entomophthora_benyvirus_E_Benyviridae:0.160159):0.211865):0.333504	(Sclerotium_rolfsii_benylike_virus_1_Benyviridae:0.452420	Agaricus_bisporus_virus_8:0.501654):0.405587):0.494545	Monilinia_benyvirus_C_Benyviridae:1.234578):0.305179	Rhizoctonia_solani_benylike_virus_6_Benyviridae:1.000429):0.426878):0.178871);
((((((Rio_Negro_virus:0.149123	Eastern_equine_encephalitis_virus:0.160512):0.073529	((Ockelbo_virus:0.017477	Sindbis_virus:0.027650):0.254536	(Chikungunya_virus:0.145928	Semliki_Forest_virus:0.145624):0.085979):0.069868):2.446431	(((((((((Lentinula_edodes_benylike_virus_1_Benyviridae:0.128141	Lentinula_edodes_ssRNA_mycovirus:0.111389):0.463656	Monilinia_fructicola_benylike_virus_1_Benyviridae:0.365339):0.460526	Agaricus_bisporus_virus_13:1.060696):0.963045	(((((((((Rhinatrema_bivittatumF:0.259050	(Rhinatrema_bivittatumE:0.000001	Rhinatrema_bivittatumD:0.000001):0.079204):0.031944	Rhinatrema_bivittatumA:1.015292):0.082413	Protopterus_annectensB:0.767098):0.323918	(Microcaecilia_unicolorA:0.205731	Carcharodon_carchariasA:0.321823):0.469190):0.287890	(Carcharodon_carchariasB:0.433706	((Python_bivittatus:0.413246	(Microcaecilia_unicolorB:1.552368	Rhinatrema_bivittatumH:1.081242):0.190779):0.190301	Podarcis_muralisC:0.533144):0.187223):0.108694):0.097376	((Diabrotica_undecimpunctata_virus_2:0.322000	(Guiyang_benyvirus_1_Benyviridae:0.009493	Guiyang_benyvirus_2_Benyviridae:0.027715):0.294380):0.077097	((((Rhinatrema_bivittatumG:0.478641	Rhinatrema_bivittatumB:0.070438):0.267775	Gekko_japonicus:0.125652):0.011818	Geotrypetes_seraphini:0.218869):0.381835	Sanya_benyvirus_1_Benyviridae:0.230340):0.129249):0.166803):0.073079	(Bemisia_tabaci_benylike_virus_6_Benyviridae:0.145198	(Hubei_Benylike_virus_1:0.053905	Sichuan_mosquito_Benylike_virus_Benyviridae:0.081012):0.098559):0.369130):0.161897	Pistacia_ribolike_virus:0.777363):0.147230	((Rhinatrema_bivittatumC:0.237607	Protopterus_annectensA:0.871185):0.224914	Pogona_vitticeps:2.137927):0.778500):0.150027):0.119045	((((((Beet_soilborne_mosaic_virus_Benyviridae:0.042884	Beet_necrotic_yellow_vein_virus_Benyviridae:0.031286):0.249769	Burdock_mottle_virus_Benyviridae:0.304472):0.175712	Rice_stripe_necrosis_virus_Benyviridae:0.469273):0.180690	Mangifera_indica_latent_virus_Benyviridae:0.455995):0.187178	(Fern_benyvirus_Benyviridae:0.651893	Wheat_stripe_mosaic_virus_Benyviridae:0.441738):0.269310):0.395762	(((Dactylorhiza_hatagirea_benylike_virus_Benyviridae:0.434299	Red_clover_RNA_virus_1:0.300968):0.115159	Arceuthobium_sichuanense_virus_3:0.369050):0.541468	Goji_berry_chlorosis_virus:0.673682):0.227836):0.174380):0.164783	((((Agaricus_bisporus_virus_8:0.556454	Sclerotium_rolfsii_benylike_virus_1_Benyviridae:0.499987):0.477251	((Bemisia_tabaci_benylike_virus_4_Benyviridae:0.189589	Entomophthora_benyvirus_E_Benyviridae:0.175834):0.261646	(((Bemisia_tabaci_benylike_virus_2_Benyviridae:0.050968	Bemisia_tabaci_benylike_virus_1_Benyviridae:0.076251):0.200387	Bemisia_tabaci_benylike_virus_3_Benyviridae:0.186626):0.113449	Bemisia_tabaci_benylike_virus_5_Benyviridae:0.252482):0.219945):0.287209):0.587494	Monilinia_benyvirus_C_Benyviridae:1.195321):0.427100	Rhizoctonia_solani_benylike_virus_6_Benyviridae:1.062694):0.563829):0.043323	Erysiphe_necator_associated_benylike_virus_1:1.137845):0.337949	((Charavirus_Canada:0.218873	Charavirus_Namtso:0.255499):0.094034	Chara_australis_virus:0.278627):1.139820):0.589189	Tick_borne_tetraviruslike_virus:1.830918):1.103360):0.613799	(Blueberry_necrotic_ring_blotch_virus:1.655139	(((Drosophila_rhopaloa:1.446030	Bombus_terrestris:0.859249):0.526710	(Hibiscus_green_spot_virus_2:0.769211	Citrus_leprosis_virus_C:0.944792):0.638170):0.207785	Aedes_aegypti:1.344964):0.255444):0.261392):0.372834	Tobacco_mosaic_virus_Virgaviridae:1.035908):0.513327	((Potato_moptop_virus_Virgaviridae:0.406609	Soilborne_wheat_mosaic_virus_Virgaviridae:0.388060):0.150684	((Barley_stripe_mosaic_virus_Virgaviridae:0.593504	Gentian_ovary_ringspot_virus_Virgaviridae:0.411242):0.100963	Peanut_clump_virus_Virgaviridae:0.516532):0.108008):0.423979	Tobacco_rattle_virus_Virgaviridae:0.732788);
(((((((Rhinatrema_bivittatumC:0.184891	Protopterus_annectensA:0.564920):0.769782	(((((((Sclerotium_rolfsii_benylike_virus_1_Benyviridae:0.428853	Agaricus_bisporus_virus_8:0.513578):0.471343	(((Bemisia_tabaci_benylike_virus_3_Benyviridae:0.172057	(Bemisia_tabaci_benylike_virus_2_Benyviridae:0.052706	Bemisia_tabaci_benylike_virus_1_Benyviridae:0.071016):0.195872):0.086760	Bemisia_tabaci_benylike_virus_5_Benyviridae:0.226273):0.246521	(Bemisia_tabaci_benylike_virus_4_Benyviridae:0.225283	Entomophthora_benyvirus_E_Benyviridae:0.145232):0.209963):0.340074):0.408702	Monilinia_benyvirus_C_Benyviridae:1.201118):0.331708	Rhizoctonia_solani_benylike_virus_6_Benyviridae:1.082797):0.611784	Erysiphe_necator_associated_benylike_virus_1:1.168769):0.177480	(((Lentinula_edodes_ssRNA_mycovirus:0.110666	Lentinula_edodes_benylike_virus_1_Benyviridae:0.119719):0.399056	Monilinia_fructicola_benylike_virus_1_Benyviridae:0.435161):0.401534	Agaricus_bisporus_virus_13:1.044015):1.006653):0.095779	((((Fern_benyvirus_Benyviridae:0.633662	Wheat_stripe_mosaic_virus_Benyviridae:0.418934):0.258161	((((Beet_soilborne_mosaic_virus_Benyviridae:0.035481	Beet_necrotic_yellow_vein_virus_Benyviridae:0.040686):0.264263	Burdock_mottle_virus_Benyviridae:0.285944):0.217336	Rice_stripe_necrosis_virus_Benyviridae:0.444327):0.108838	Mangifera_indica_latent_virus_Benyviridae:0.447080):0.249881):0.313366	(Goji_berry_chlorosis_virus:0.622566	(Dactylorhiza_hatagirea_benylike_virus_Benyviridae:0.335278	(Red_clover_RNA_virus_1:0.296164	Arceuthobium_sichuanense_virus_3:0.380971):0.076544):0.544087):0.264836):0.161380	(((((((((Potato_moptop_virus_Virgaviridae:0.384277	Soilborne_wheat_mosaic_virus_Virgaviridae:0.331691):0.152023	(Peanut_clump_virus_Virgaviridae:0.608968	(Gentian_ovary_ringspot_virus_Virgaviridae:0.454920	Barley_stripe_mosaic_virus_Virgaviridae:0.507369):0.111574):0.099261):0.299238	Tobacco_rattle_virus_Virgaviridae:0.842575):0.577374	Tobacco_mosaic_virus_Virgaviridae:1.080997):0.439488	(((Hibiscus_green_spot_virus_2:0.807796	Citrus_leprosis_virus_C:0.736946):0.548743	Blueberry_necrotic_ring_blotch_virus:1.514603):0.166082	Aedes_aegypti:1.194837):0.253967):0.113812	(Bombus_terrestris:1.211648	Drosophila_rhopaloa:0.897965):0.413423):0.351872	(((Semliki_Forest_virus:0.135322	Chikungunya_virus:0.159451):0.073110	(Ockelbo_virus:0.008791	Sindbis_virus:0.038950):0.219360):0.043850	(Eastern_equine_encephalitis_virus:0.156458	Rio_Negro_virus:0.152509):0.062425):2.049544):0.981910	Tick_borne_tetraviruslike_virus:1.867472):0.788109	(Chara_australis_virus:0.238383	(Charavirus_Namtso:0.247114	Charavirus_Canada:0.175548):0.085616):1.098158):0.425061):0.094146):0.216029):0.092342	Pistacia_ribolike_virus:0.694206):0.176708	((Sichuan_mosquito_Benylike_virus_Benyviridae:0.095654	Hubei_Benylike_virus_1:0.055584):0.115747	Bemisia_tabaci_benylike_virus_6_Benyviridae:0.124662):0.330616):0.099561	(((Guiyang_benyvirus_2_Benyviridae:0.029263	Guiyang_benyvirus_1_Benyviridae:0.015547):0.275928	(Pogona_vitticeps:2.759463	Diabrotica_undecimpunctata_virus_2:0.111552):0.205359):0.075448	((Gekko_japonicus:0.091999	((Rhinatrema_bivittatumB:0.035228	Rhinatrema_bivittatumG:0.405077):0.341006	Geotrypetes_seraphini:0.352965):0.039462):0.351905	Sanya_benyvirus_1_Benyviridae:0.227931):0.108543):0.144789):0.112583	((Carcharodon_carchariasB:0.287681	Protopterus_annectensB:0.834669):0.050479	((Rhinatrema_bivittatumA:0.878130	Rhinatrema_bivittatumF:0.126010):0.067366	(Rhinatrema_bivittatumD:0.000001	Rhinatrema_bivittatumE:0.004063):0.126320):0.685674):0.280885):0.239748	((Carcharodon_carchariasA:0.164598	Rhinatrema_bivittatumH:0.632064):0.106070	(Python_bivittatus:0.467125	Microcaecilia_unicolorA:0.131897):0.117899):0.468626	(Microcaecilia_unicolorB:1.740906	Podarcis_muralisC:0.550550):0.000001);
(((((((Podarcis_muralisC:0.627521	(Microcaecilia_unicolorB:1.707068	(Python_bivittatus:0.415872	((Microcaecilia_unicolorA:0.243562	Carcharodon_carchariasA:0.103128):0.159467	Rhinatrema_bivittatumH:0.534767):0.243729):0.264520):0.068766):0.095147	(Protopterus_annectensA:0.523460	Rhinatrema_bivittatumC:0.572939):0.446501):0.077540	(Pogona_vitticeps:2.344653	((((Rhinatrema_bivittatumD:0.000001	Rhinatrema_bivittatumE:0.009372):0.140412	(Rhinatrema_bivittatumA:0.823336	Rhinatrema_bivittatumF:0.234099):0.093361):0.282604	Protopterus_annectensB:0.723634):0.288268	Carcharodon_carchariasB:0.384625):0.041096):0.142553):0.133300	(((Guiyang_benyvirus_2_Benyviridae:0.028068	Guiyang_benyvirus_1_Benyviridae:0.007222):0.292995	Diabrotica_undecimpunctata_virus_2:0.315832):0.096129	((((Rhinatrema_bivittatumG:0.240537	Rhinatrema_bivittatumB:0.071327):0.312978	Gekko_japonicus:0.086254):0.058931	Geotrypetes_seraphini:0.458223):0.390817	Sanya_benyvirus_1_Benyviridae:0.243605):0.108805):0.139028):0.074843	(Bemisia_tabaci_benylike_virus_6_Benyviridae:0.102871	(Sichuan_mosquito_Benylike_virus_Benyviridae:0.072726	Hubei_Benylike_virus_1:0.037375):0.099436):0.367766):0.134315	Pistacia_ribolike_virus:0.719165):0.255910	(((((((Beet_soilborne_mosaic_virus_Benyviridae:0.039281	Beet_necrotic_yellow_vein_virus_Benyviridae:0.026863):0.248622	Burdock_mottle_virus_Benyviridae:0.262877):0.205640	Rice_stripe_necrosis_virus_Benyviridae:0.420355):0.181494	Mangifera_indica_latent_virus_Benyviridae:0.402812):0.258442	(Wheat_stripe_mosaic_virus_Benyviridae:0.426089	Fern_benyvirus_Benyviridae:0.656796):0.212160):0.417719	((Arceuthobium_sichuanense_virus_3:0.326516	(Dactylorhiza_hatagirea_benylike_virus_Benyviridae:0.341419	Red_clover_RNA_virus_1:0.326790):0.091035):0.493399	Goji_berry_chlorosis_virus:0.578745):0.207682):0.189981	((Agaricus_bisporus_virus_13:1.120506	((Lentinula_edodes_benylike_virus_1_Benyviridae:0.107508	Lentinula_edodes_ssRNA_mycovirus:0.099319):0.414024	Monilinia_fructicola_benylike_virus_1_Benyviridae:0.375272):0.393651):1.135382	(((((((Peanut_clump_virus_Virgaviridae:0.612498	(Barley_stripe_mosaic_virus_Virgaviridae:0.601924	(Gentian_ovary_ringspot_virus_Virgaviridae:0.532013	(Soilborne_wheat_mosaic_virus_Virgaviridae:0.319888	Potato_moptop_virus_Virgaviridae:0.380803):0.145580):0.078939):0.044329):0.280001	Tobacco_rattle_virus_Virgaviridae:0.878665):0.655252	Tobacco_mosaic_virus_Virgaviridae:0.944875):0.436974	(((Citrus_leprosis_virus_C:0.840305	Hibiscus_green_spot_virus_2:0.859399):0.386456	(Blueberry_necrotic_ring_blotch_virus:1.392115	Aedes_aegypti:1.446394):0.323487):0.289703	(Drosophila_rhopaloa:1.273990	Bombus_terrestris:1.500062):0.434660):0.164377):0.580681	((Rio_Negro_virus:0.111380	Eastern_equine_encephalitis_virus:0.169352):0.038666	((Chikungunya_virus:0.145728	Semliki_Forest_virus:0.118688):0.074269	(Ockelbo_virus:0.012343	Sindbis_virus:0.025431):0.228389):0.105638):2.048393):0.639929	Tick_borne_tetraviruslike_virus:1.913856):0.636115	(Charavirus_Namtso:0.207868	(Charavirus_Canada:0.197750	Chara_australis_virus:0.331558):0.067865):1.256237):0.292217):0.122175):0.137781	((((((Bemisia_tabaci_benylike_virus_5_Benyviridae:0.211743	(Bemisia_tabaci_benylike_virus_3_Benyviridae:0.155239	(Bemisia_tabaci_benylike_virus_1_Benyviridae:0.071667	Bemisia_tabaci_benylike_virus_2_Benyviridae:0.056363):0.190788):0.085484):0.215049	(Entomophthora_benyvirus_E_Benyviridae:0.146297	Bemisia_tabaci_benylike_virus_4_Benyviridae:0.213257):0.175075):0.356963	(Agaricus_bisporus_virus_8:0.490904	Sclerotium_rolfsii_benylike_virus_1_Benyviridae:0.390558):0.501749):0.389901	Monilinia_benyvirus_C_Benyviridae:1.244458):0.437950	Rhizoctonia_solani_benylike_virus_6_Benyviridae:1.045628):0.410560	Erysiphe_necator_associated_benylike_virus_1:1.085305):0.206909);
(Chara_australis_virus:0.267559	((((((((((((Guiyang_benyvirus_2_Benyviridae:0.025502	Guiyang_benyvirus_1_Benyviridae:0.021638):0.313078	Diabrotica_undecimpunctata_virus_2:0.312039):0.082237	Sanya_benyvirus_1_Benyviridae:0.340902):0.076646	((Geotrypetes_seraphini:0.158857	(Rhinatrema_bivittatumG:0.657289	Rhinatrema_bivittatumB:0.057178):0.229958):0.083146	Gekko_japonicus:0.159306):0.254348):0.081678	((Microcaecilia_unicolorB:1.343074	((Microcaecilia_unicolorA:0.126714	(Rhinatrema_bivittatumH:0.613576	(Python_bivittatus:0.865209	Carcharodon_carchariasA:0.098363):0.091354):0.048084):0.319088	Podarcis_muralisC:0.481876):0.211436):0.172172	(((Rhinatrema_bivittatumD:0.000001	Rhinatrema_bivittatumE:0.010480):0.091723	(Rhinatrema_bivittatumF:0.189487	Rhinatrema_bivittatumA:0.665074):0.025665):0.397680	(Carcharodon_carchariasB:0.271078	Protopterus_annectensB:0.570745):0.246958):0.192180):0.077894):0.046866	(Bemisia_tabaci_benylike_virus_6_Benyviridae:0.131605	(Hubei_Benylike_virus_1:0.054371	Sichuan_mosquito_Benylike_virus_Benyviridae:0.078201):0.113214):0.394894):0.087757	Pistacia_ribolike_virus:0.672081):0.120925	(Protopterus_annectensA:0.680957	Rhinatrema_bivittatumC:0.261428):0.814787):0.194045	((((((Beet_soilborne_mosaic_virus_Benyviridae:0.040135	Beet_necrotic_yellow_vein_virus_Benyviridae:0.044010):0.240575	Burdock_mottle_virus_Benyviridae:0.251963):0.177812	Rice_stripe_necrosis_virus_Benyviridae:0.451027):0.120171	Mangifera_indica_latent_virus_Benyviridae:0.444577):0.242298	(Wheat_stripe_mosaic_virus_Benyviridae:0.456296	Fern_benyvirus_Benyviridae:0.598894):0.249262):0.378865	(((Dactylorhiza_hatagirea_benylike_virus_Benyviridae:0.413500	Red_clover_RNA_virus_1:0.335379):0.130313	Arceuthobium_sichuanense_virus_3:0.352163):0.462997	Goji_berry_chlorosis_virus:0.640559):0.264809):0.170650):0.084130	((Monilinia_fructicola_benylike_virus_1_Benyviridae:0.386261	(Lentinula_edodes_benylike_virus_1_Benyviridae:0.121492	Lentinula_edodes_ssRNA_mycovirus:0.119968):0.391422):0.368303	Agaricus_bisporus_virus_13:1.045425):0.910450):0.118196	(((Monilinia_benyvirus_C_Benyviridae:1.212124	(((((Bemisia_tabaci_benylike_virus_1_Benyviridae:0.063779	Bemisia_tabaci_benylike_virus_2_Benyviridae:0.045373):0.184594	Bemisia_tabaci_benylike_virus_3_Benyviridae:0.191592):0.076551	Bemisia_tabaci_benylike_virus_5_Benyviridae:0.219616):0.258314	(Entomophthora_benyvirus_E_Benyviridae:0.161586	Bemisia_tabaci_benylike_virus_4_Benyviridae:0.181452):0.181432):0.324273	(Agaricus_bisporus_virus_8:0.499519	Sclerotium_rolfsii_benylike_virus_1_Benyviridae:0.392517):0.448424):0.442517):0.359276	Rhizoctonia_solani_benylike_virus_6_Benyviridae:0.896940):0.448931	(Pogona_vitticeps:2.799986	Erysiphe_necator_associated_benylike_virus_1:0.740001):0.232225):0.144982):0.376993	((((((((Soilborne_wheat_mosaic_virus_Virgaviridae:0.308089	Potato_moptop_virus_Virgaviridae:0.422101):0.202784	(Gentian_ovary_ringspot_virus_Virgaviridae:0.407287	Peanut_clump_virus_Virgaviridae:0.529970):0.127765):0.053237	Barley_stripe_mosaic_virus_Virgaviridae:0.629404):0.358849	Tobacco_rattle_virus_Virgaviridae:0.681858):0.580189	Tobacco_mosaic_virus_Virgaviridae:0.959849):0.421073	(((Blueberry_necrotic_ring_blotch_virus:1.697512	(Hibiscus_green_spot_virus_2:0.807202	Citrus_leprosis_virus_C:0.743930):0.684351):0.185198	(Bombus_terrestris:1.184123	Drosophila_rhopaloa:1.419819):0.314152):0.040430	Aedes_aegypti:1.309704):0.169406):0.543609	(((Sindbis_virus:0.018449	Ockelbo_virus:0.014795):0.225194	(Semliki_Forest_virus:0.110646	Chikungunya_virus:0.129606):0.077885):0.059278	(Rio_Negro_virus:0.145503	Eastern_equine_encephalitis_virus:0.138044):0.070700):1.941263):0.863140	Tick_borne_tetraviruslike_virus:1.716947):0.818791):1.020644	(Charavirus_Namtso:0.237775	Charavirus_Canada:0.185698):0.119720);
((((((((((Protopterus_annectensA:0.830585	Rhinatrema_bivittatumC:0.550027):0.644703	((((((Rhinatrema_bivittatumH:0.833189	((Python_bivittatus:0.568528	Microcaecilia_unicolorA:0.138954):0.176299	Carcharodon_carchariasA:0.251774):0.000001):0.478673	(Microcaecilia_unicolorB:1.743824	Podarcis_muralisC:0.630731):0.000001):0.269361	((Carcharodon_carchariasB:0.329613	Protopterus_annectensB:0.838661):0.063379	((Rhinatrema_bivittatumE:0.008442	Rhinatrema_bivittatumD:0.000001):0.028657	(Rhinatrema_bivittatumA:0.819810	Rhinatrema_bivittatumF:0.324794):0.086027):0.406367):0.272756):0.146314	(((Guiyang_benyvirus_1_Benyviridae:0.010799	Guiyang_benyvirus_2_Benyviridae:0.034253):0.265705	Diabrotica_undecimpunctata_virus_2:0.303837):0.074011	(Sanya_benyvirus_1_Benyviridae:0.283770	(((Rhinatrema_bivittatumG:0.289190	Rhinatrema_bivittatumB:0.038106):0.355879	Geotrypetes_seraphini:0.371369):0.136897	Gekko_japonicus:0.117115):0.344935):0.064633):0.156662):0.080353	(Bemisia_tabaci_benylike_virus_6_Benyviridae:0.129885	(Hubei_Benylike_virus_1:0.061992	Sichuan_mosquito_Benylike_virus_Benyviridae:0.076630):0.099489):0.368632):0.178166	Pistacia_ribolike_virus:0.643783):0.129691):0.112612	((Chara_australis_virus:0.268916	(Charavirus_Namtso:0.246137	Charavirus_Canada:0.189914):0.094556):1.456827	((((((Beet_necrotic_yellow_vein_virus_Benyviridae:0.042071	Beet_soilborne_mosaic_virus_Benyviridae:0.024306):0.224639	Burdock_mottle_virus_Benyviridae:0.257653):0.201583	Rice_stripe_necrosis_virus_Benyviridae:0.423398):0.149924	Mangifera_indica_latent_virus_Benyviridae:0.432676):0.230514	(Wheat_stripe_mosaic_virus_Benyviridae:0.413547	Fern_benyvirus_Benyviridae:0.645560):0.257511):0.339655	(Goji_berry_chlorosis_virus:0.627496	(Dactylorhiza_hatagirea_benylike_virus_Benyviridae:0.311081	(Arceuthobium_sichuanense_virus_3:0.452482	Red_clover_RNA_virus_1:0.302085):0.090096):0.554853):0.289620):0.109352):0.141334):0.078804	(Agaricus_bisporus_virus_13:1.035284	((Lentinula_edodes_ssRNA_mycovirus:0.109743	Lentinula_edodes_benylike_virus_1_Benyviridae:0.116814):0.390047	Monilinia_fructicola_benylike_virus_1_Benyviridae:0.325910):0.295801):0.882206):0.062013	Pogona_vitticeps:2.295824):0.099869	Erysiphe_necator_associated_benylike_virus_1:1.088118):0.233107	((Monilinia_benyvirus_C_Benyviridae:1.300840	((Sclerotium_rolfsii_benylike_virus_1_Benyviridae:0.485852	Agaricus_bisporus_virus_8:0.500036):0.413908	(((Bemisia_tabaci_benylike_virus_3_Benyviridae:0.225015	(Bemisia_tabaci_benylike_virus_1_Benyviridae:0.071378	Bemisia_tabaci_benylike_virus_2_Benyviridae:0.055003):0.203934):0.088841	Bemisia_tabaci_benylike_virus_5_Benyviridae:0.274891):0.210587	(Bemisia_tabaci_benylike_virus_4_Benyviridae:0.229120	Entomophthora_benyvirus_E_Benyviridae:0.155200):0.274889):0.348326):0.468505):0.274056	Rhizoctonia_solani_benylike_virus_6_Benyviridae:0.948457):0.352595):0.808766	Tick_borne_tetraviruslike_virus:1.921666):0.990526	((Eastern_equine_encephalitis_virus:0.156172	Rio_Negro_virus:0.148376):0.062662	((Sindbis_virus:0.031971	Ockelbo_virus:0.010284):0.226199	(Semliki_Forest_virus:0.116104	Chikungunya_virus:0.152918):0.080253):0.064137):2.095224):0.753864	(((Blueberry_necrotic_ring_blotch_virus:1.771624	(Citrus_leprosis_virus_C:0.713328	Hibiscus_green_spot_virus_2:0.945972):0.474153):0.158691	Aedes_aegypti:1.217261):0.109977	(Bombus_terrestris:1.016275	Drosophila_rhopaloa:1.001991):0.227880):0.238525	(Tobacco_mosaic_virus_Virgaviridae:0.970581	(((Soilborne_wheat_mosaic_virus_Virgaviridae:0.306840	Potato_moptop_virus_Virgaviridae:0.371514):0.130009	(Peanut_clump_virus_Virgaviridae:0.492068	(Gentian_ovary_ringspot_virus_Virgaviridae:0.353482	Barley_stripe_mosaic_virus_Virgaviridae:0.519694):0.200360):0.119628):0.249492	Tobacco_rattle_virus_Virgaviridae:0.918262):0.857306):0.443191);
(Carcharodon_carchariasA:0.185399	Microcaecilia_unicolorA:0.196814	((((((((Rhinatrema_bivittatumF:0.159708	Rhinatrema_bivittatumA:0.731391):0.000001	(Rhinatrema_bivittatumE:0.000001	Rhinatrema_bivittatumD:0.000001):0.132052):0.366557	Protopterus_annectensB:0.711564):0.221918	Carcharodon_carchariasB:0.382635):0.254782	((((Hubei_Benylike_virus_1:0.068241	Sichuan_mosquito_Benylike_virus_Benyviridae:0.076062):0.091986	Bemisia_tabaci_benylike_virus_6_Benyviridae:0.132957):0.423441	(((Pogona_vitticeps:1.812545	(Protopterus_annectensA:0.622643	Rhinatrema_bivittatumC:0.363054):0.008750):0.690462	(((Erysiphe_necator_associated_benylike_virus_1:1.135580	(Rhizoctonia_solani_benylike_virus_6_Benyviridae:1.048268	(((Agaricus_bisporus_virus_8:0.527263	Sclerotium_rolfsii_benylike_virus_1_Benyviridae:0.419636):0.456867	((Bemisia_tabaci_benylike_virus_5_Benyviridae:0.247442	(Bemisia_tabaci_benylike_virus_3_Benyviridae:0.196284	(Bemisia_tabaci_benylike_virus_1_Benyviridae:0.058879	Bemisia_tabaci_benylike_virus_2_Benyviridae:0.064760):0.178736):0.104064):0.228521	(Entomophthora_benyvirus_E_Benyviridae:0.183310	Bemisia_tabaci_benylike_virus_4_Benyviridae:0.234738):0.208422):0.317302):0.450006	Monilinia_benyvirus_C_Benyviridae:1.329588):0.304200):0.431414):0.171996	(((Lentinula_edodes_ssRNA_mycovirus:0.099410	Lentinula_edodes_benylike_virus_1_Benyviridae:0.124352):0.359771	Monilinia_fructicola_benylike_virus_1_Benyviridae:0.413422):0.275859	Agaricus_bisporus_virus_13:1.360167):0.906618):0.163944	((((((((Bombus_terrestris:1.135650	(Aedes_aegypti:1.204705	(Citrus_leprosis_virus_C:0.841702	Hibiscus_green_spot_virus_2:0.753123):0.685559):0.153258):0.124280	Blueberry_necrotic_ring_blotch_virus:1.647906):0.133484	(Tobacco_mosaic_virus_Virgaviridae:1.272244	(Tobacco_rattle_virus_Virgaviridae:0.823891	((Potato_moptop_virus_Virgaviridae:0.382171	Soilborne_wheat_mosaic_virus_Virgaviridae:0.345680):0.162755	(Peanut_clump_virus_Virgaviridae:0.530822	(Gentian_ovary_ringspot_virus_Virgaviridae:0.345532	Barley_stripe_mosaic_virus_Virgaviridae:0.615967):0.158861):0.082524):0.357325):0.501158):0.321937):0.244482	Drosophila_rhopaloa:1.019231):0.303505	((Eastern_equine_encephalitis_virus:0.139488	Rio_Negro_virus:0.114530):0.064468	((Sindbis_virus:0.015899	Ockelbo_virus:0.013975):0.211128	(Semliki_Forest_virus:0.120279	Chikungunya_virus:0.130303):0.074784):0.054346):1.982675):0.695279	Tick_borne_tetraviruslike_virus:1.905629):0.580349	(Charavirus_Namtso:0.154747	(Chara_australis_virus:0.351259	Charavirus_Canada:0.182373):0.088485):1.312114):0.235719	((Goji_berry_chlorosis_virus:0.691024	(Arceuthobium_sichuanense_virus_3:0.405212	(Red_clover_RNA_virus_1:0.361937	Dactylorhiza_hatagirea_benylike_virus_Benyviridae:0.389394):0.085225):0.468083):0.257633	(((((Beet_necrotic_yellow_vein_virus_Benyviridae:0.024962	Beet_soilborne_mosaic_virus_Benyviridae:0.053889):0.232952	Burdock_mottle_virus_Benyviridae:0.288782):0.173819	Rice_stripe_necrosis_virus_Benyviridae:0.479356):0.142644	Mangifera_indica_latent_virus_Benyviridae:0.544042):0.221206	(Fern_benyvirus_Benyviridae:0.666565	Wheat_stripe_mosaic_virus_Benyviridae:0.459889):0.164835):0.439191):0.159094):0.124687):0.231013):0.045422	Pistacia_ribolike_virus:0.756805):0.171620):0.065210	(((Guiyang_benyvirus_2_Benyviridae:0.029295	Guiyang_benyvirus_1_Benyviridae:0.013400):0.336840	Sanya_benyvirus_1_Benyviridae:0.412119):0.046446	(Diabrotica_undecimpunctata_virus_2:0.322502	(Geotrypetes_seraphini:0.409670	((Rhinatrema_bivittatumG:0.524637	Rhinatrema_bivittatumB:0.069872):0.399357	Gekko_japonicus:0.173026):0.068681):0.247349):0.036674):0.118578):0.189025):0.221631	Microcaecilia_unicolorB:1.455918):0.087582	(Python_bivittatus:0.665122	Podarcis_muralisC:0.396372):0.185852):0.601724	Rhinatrema_bivittatumH:0.392093):0.000001);
(((Sichuan_mosquito_Benylike_virus_Benyviridae:0.092086	Hubei_Benylike_virus_1:0.062306):0.099622	Bemisia_tabaci_benylike_virus_6_Benyviridae:0.132945):0.336246	((((((((((((Hibiscus_green_spot_virus_2:0.740071	Citrus_leprosis_virus_C:0.839035):0.783552	Aedes_aegypti:1.195437):0.091920	Blueberry_necrotic_ring_blotch_virus:1.929233):0.172754	Bombus_terrestris:0.928018):0.149794	((((Peanut_clump_virus_Virgaviridae:0.543374	(Barley_stripe_mosaic_virus_Virgaviridae:0.620987	Gentian_ovary_ringspot_virus_Virgaviridae:0.408455):0.238041):0.103826	(Soilborne_wheat_mosaic_virus_Virgaviridae:0.337962	Potato_moptop_virus_Virgaviridae:0.427720):0.172547):0.394126	Tobacco_rattle_virus_Virgaviridae:0.845098):0.650907	Tobacco_mosaic_virus_Virgaviridae:1.273302):0.188926):0.252181	Drosophila_rhopaloa:1.351118):0.451359	(((Chikungunya_virus:0.140795	Semliki_Forest_virus:0.139932):0.085044	(Ockelbo_virus:0.013521	Sindbis_virus:0.020182):0.210963):0.054007	(Eastern_equine_encephalitis_virus:0.157199	Rio_Negro_virus:0.138431):0.074235):2.320257):0.826418	Tick_borne_tetraviruslike_virus:1.741799):0.963346	(Charavirus_Namtso:0.218885	(Charavirus_Canada:0.191731	Chara_australis_virus:0.367828):0.049072):1.221061):0.403191	((((((Beet_necrotic_yellow_vein_virus_Benyviridae:0.043402	Beet_soilborne_mosaic_virus_Benyviridae:0.035140):0.256040	Burdock_mottle_virus_Benyviridae:0.303895):0.227509	Rice_stripe_necrosis_virus_Benyviridae:0.443700):0.126363	Mangifera_indica_latent_virus_Benyviridae:0.525787):0.242446	(Fern_benyvirus_Benyviridae:0.672078	Wheat_stripe_mosaic_virus_Benyviridae:0.468554):0.225209):0.411654	(Goji_berry_chlorosis_virus:0.692298	(Dactylorhiza_hatagirea_benylike_virus_Benyviridae:0.378729	(Arceuthobium_sichuanense_virus_3:0.495460	Red_clover_RNA_virus_1:0.295722):0.078157):0.580127):0.217547):0.183641):0.170945	(Erysiphe_necator_associated_benylike_virus_1:1.333372	(((Monilinia_fructicola_benylike_virus_1_Benyviridae:0.379631	(Lentinula_edodes_benylike_virus_1_Benyviridae:0.131557	Lentinula_edodes_ssRNA_mycovirus:0.111966):0.368873):0.482264	Agaricus_bisporus_virus_13:1.240068):0.909703	((Monilinia_benyvirus_C_Benyviridae:1.316829	(((Entomophthora_benyvirus_E_Benyviridae:0.143289	Bemisia_tabaci_benylike_virus_4_Benyviridae:0.198421):0.258711	(((Bemisia_tabaci_benylike_virus_2_Benyviridae:0.078144	Bemisia_tabaci_benylike_virus_1_Benyviridae:0.079374):0.223407	Bemisia_tabaci_benylike_virus_3_Benyviridae:0.169201):0.101300	Bemisia_tabaci_benylike_virus_5_Benyviridae:0.205520):0.252766):0.374219	(Sclerotium_rolfsii_benylike_virus_1_Benyviridae:0.452430	Agaricus_bisporus_virus_8:0.535040):0.459644):0.500247):0.323648	Rhizoctonia_solani_benylike_virus_6_Benyviridae:0.965922):0.561078):0.177769):0.128080):0.236027	Pistacia_ribolike_virus:0.718416):0.189585	((((Python_bivittatus:0.750728	Podarcis_muralisC:0.439256):0.183899	((Microcaecilia_unicolorA:0.054562	Rhinatrema_bivittatumH:0.255491):0.256627	Carcharodon_carchariasA:0.332259):0.657476):0.188676	(Microcaecilia_unicolorB:1.569790	((Protopterus_annectensB:0.782853	Carcharodon_carchariasB:0.379221):0.113746	((Rhinatrema_bivittatumE:0.004264	Rhinatrema_bivittatumD:0.000001):0.129970	(Rhinatrema_bivittatumA:0.921009	Rhinatrema_bivittatumF:0.231389):0.085024):0.410922):0.084837):0.108781):0.135484	((Rhinatrema_bivittatumC:0.504833	Protopterus_annectensA:0.711835):0.833422	((Sanya_benyvirus_1_Benyviridae:0.365913	(((Rhinatrema_bivittatumB:0.034558	Rhinatrema_bivittatumG:0.439210):0.431705	Gekko_japonicus:0.126820):0.051597	Geotrypetes_seraphini:0.194222):0.384126):0.057325	((Pogona_vitticeps:2.772237	Diabrotica_undecimpunctata_virus_2:0.152187):0.181835	(Guiyang_benyvirus_2_Benyviridae:0.032748	Guiyang_benyvirus_1_Benyviridae:0.007038):0.319354):0.096249):0.102409):0.056787):0.104232);
(((Charavirus_Canada:0.170139	Charavirus_Namtso:0.238411):0.103419	Chara_australis_virus:0.267219):1.197041	((((((Lentinula_edodes_ssRNA_mycovirus:0.081641	Lentinula_edodes_benylike_virus_1_Benyviridae:0.141641):0.398190	Monilinia_fructicola_benylike_virus_1_Benyviridae:0.386347):0.443484	Agaricus_bisporus_virus_13:0.982852):1.068622	(Protopterus_annectensA:0.919789	Rhinatrema_bivittatumC:0.122877):1.014808):0.000001	((((((((Rhinatrema_bivittatumA:0.888994	Rhinatrema_bivittatumF:0.191720):0.095321	(Rhinatrema_bivittatumD:0.000001	Rhinatrema_bivittatumE:0.004036):0.083370):0.313501	(Carcharodon_carchariasB:0.317556	Protopterus_annectensB:0.787439):0.054810):0.370540	(((Microcaecilia_unicolorB:1.288023	(Python_bivittatus:0.904018	(Microcaecilia_unicolorA:0.167378	(Rhinatrema_bivittatumH:0.621573	Carcharodon_carchariasA:0.311082):0.026225):0.181871):0.213030):0.120881	Podarcis_muralisC:0.707204):0.281521	Pogona_vitticeps:2.141168):0.041755):0.144506	(((Guiyang_benyvirus_1_Benyviridae:0.009101	Guiyang_benyvirus_2_Benyviridae:0.030171):0.308593	Diabrotica_undecimpunctata_virus_2:0.322355):0.096903	(((Geotrypetes_seraphini:0.525988	(Rhinatrema_bivittatumB:0.079594	Rhinatrema_bivittatumG:0.399258):0.210939):0.193131	Gekko_japonicus:0.096272):0.392747	Sanya_benyvirus_1_Benyviridae:0.275734):0.043896):0.177667):0.083109	(Bemisia_tabaci_benylike_virus_6_Benyviridae:0.125452	(Sichuan_mosquito_Benylike_virus_Benyviridae:0.081912	Hubei_Benylike_virus_1:0.054088):0.087828):0.368408):0.169384	Pistacia_ribolike_virus:0.705340):0.242483	(Erysiphe_necator_associated_benylike_virus_1:1.080674	(((((Entomophthora_benyvirus_E_Benyviridae:0.166711	Bemisia_tabaci_benylike_virus_4_Benyviridae:0.195916):0.218603	(Bemisia_tabaci_benylike_virus_5_Benyviridae:0.219108	((Bemisia_tabaci_benylike_virus_1_Benyviridae:0.052487	Bemisia_tabaci_benylike_virus_2_Benyviridae:0.072075):0.199538	Bemisia_tabaci_benylike_virus_3_Benyviridae:0.167304):0.094428):0.236604):0.376471	(Agaricus_bisporus_virus_8:0.535471	Sclerotium_rolfsii_benylike_virus_1_Benyviridae:0.387354):0.517213):0.566808	Monilinia_benyvirus_C_Benyviridae:1.206004):0.255056	Rhizoctonia_solani_benylike_virus_6_Benyviridae:1.300691):0.472066):0.258066):0.070429):0.113306	(((Fern_benyvirus_Benyviridae:0.638614	Wheat_stripe_mosaic_virus_Benyviridae:0.464166):0.287516	(Mangifera_indica_latent_virus_Benyviridae:0.470637	((Burdock_mottle_virus_Benyviridae:0.274983	(Beet_soilborne_mosaic_virus_Benyviridae:0.031025	Beet_necrotic_yellow_vein_virus_Benyviridae:0.045472):0.242574):0.182386	Rice_stripe_necrosis_virus_Benyviridae:0.430018):0.117934):0.207208):0.431685	(((Red_clover_RNA_virus_1:0.297706	Dactylorhiza_hatagirea_benylike_virus_Benyviridae:0.350428):0.089558	Arceuthobium_sichuanense_virus_3:0.351580):0.538593	Goji_berry_chlorosis_virus:0.628755):0.284997):0.120488):0.246258	((((((((Gentian_ovary_ringspot_virus_Virgaviridae:0.484043	Peanut_clump_virus_Virgaviridae:0.501752):0.117622	Barley_stripe_mosaic_virus_Virgaviridae:0.651926):0.072676	(Soilborne_wheat_mosaic_virus_Virgaviridae:0.319423	Potato_moptop_virus_Virgaviridae:0.400467):0.171287):0.336483	Tobacco_rattle_virus_Virgaviridae:0.863527):0.605377	Tobacco_mosaic_virus_Virgaviridae:1.227285):0.275479	(((Hibiscus_green_spot_virus_2:0.729207	Citrus_leprosis_virus_C:0.659315):0.657360	(Bombus_terrestris:0.760318	Drosophila_rhopaloa:1.147220):0.501990):0.132778	(Aedes_aegypti:1.013065	Blueberry_necrotic_ring_blotch_virus:1.677668):0.278882):0.289589):0.604894	(((Chikungunya_virus:0.154149	Semliki_Forest_virus:0.127452):0.078745	(Sindbis_virus:0.026742	Ockelbo_virus:0.018190):0.223133):0.061803	(Rio_Negro_virus:0.136938	Eastern_equine_encephalitis_virus:0.160659):0.053882):2.546110):1.019711	Tick_borne_tetraviruslike_virus:1.803867):0.827897);
((Protopterus_annectensB:0.707412	Carcharodon_carchariasB:0.294928):0.173898	(((Sanya_benyvirus_1_Benyviridae:0.337655	(((Pogona_vitticeps:2.169556	(Protopterus_annectensA:0.635014	Rhinatrema_bivittatumC:0.591241):0.122413):0.353592	((Geotrypetes_seraphini:0.416919	(Rhinatrema_bivittatumB:0.043377	Rhinatrema_bivittatumG:0.506798):0.178665):0.115236	Gekko_japonicus:0.191225):0.218582):0.195348	((Guiyang_benyvirus_2_Benyviridae:0.026771	Guiyang_benyvirus_1_Benyviridae:0.004191):0.273291	Diabrotica_undecimpunctata_virus_2:0.279122):0.055917):0.035012):0.126586	(((Hubei_Benylike_virus_1:0.053447	Sichuan_mosquito_Benylike_virus_Benyviridae:0.093607):0.103128	Bemisia_tabaci_benylike_virus_6_Benyviridae:0.114402):0.352153	(Pistacia_ribolike_virus:0.636956	((((Goji_berry_chlorosis_virus:0.647488	((Dactylorhiza_hatagirea_benylike_virus_Benyviridae:0.398587	Red_clover_RNA_virus_1:0.285914):0.098087	Arceuthobium_sichuanense_virus_3:0.379428):0.502477):0.263886	((Mangifera_indica_latent_virus_Benyviridae:0.457635	(Rice_stripe_necrosis_virus_Benyviridae:0.413892	((Beet_necrotic_yellow_vein_virus_Benyviridae:0.046761	Beet_soilborne_mosaic_virus_Benyviridae:0.031701):0.242666	Burdock_mottle_virus_Benyviridae:0.253961):0.206313):0.119872):0.243699	(Wheat_stripe_mosaic_virus_Benyviridae:0.406634	Fern_benyvirus_Benyviridae:0.694728):0.236250):0.411260):0.143756	(((Charavirus_Canada:0.188516	Charavirus_Namtso:0.227281):0.067106	Chara_australis_virus:0.264097):1.167427	((((((Hibiscus_green_spot_virus_2:0.850707	Citrus_leprosis_virus_C:0.678573):0.822179	(Aedes_aegypti:0.959245	Blueberry_necrotic_ring_blotch_virus:1.249730):0.192733):0.114677	(Drosophila_rhopaloa:1.310647	Bombus_terrestris:0.943474):0.230597):0.214250	((Tobacco_rattle_virus_Virgaviridae:0.772069	(Peanut_clump_virus_Virgaviridae:0.507296	((Barley_stripe_mosaic_virus_Virgaviridae:0.536809	Gentian_ovary_ringspot_virus_Virgaviridae:0.523912):0.148265	(Potato_moptop_virus_Virgaviridae:0.359622	Soilborne_wheat_mosaic_virus_Virgaviridae:0.303273):0.125399):0.069897):0.260150):0.502474	Tobacco_mosaic_virus_Virgaviridae:1.168409):0.339639):0.483413	(((Chikungunya_virus:0.133886	Semliki_Forest_virus:0.121099):0.093581	(Sindbis_virus:0.023136	Ockelbo_virus:0.010193):0.203771):0.047772	(Eastern_equine_encephalitis_virus:0.158565	Rio_Negro_virus:0.175458):0.040036):2.081168):0.645189	Tick_borne_tetraviruslike_virus:1.795479):0.736280):0.218847):0.221857	((((Lentinula_edodes_benylike_virus_1_Benyviridae:0.131808	Lentinula_edodes_ssRNA_mycovirus:0.089718):0.370310	Monilinia_fructicola_benylike_virus_1_Benyviridae:0.400551):0.524565	Agaricus_bisporus_virus_13:1.008511):0.973978	((((((((Bemisia_tabaci_benylike_virus_1_Benyviridae:0.072453	Bemisia_tabaci_benylike_virus_2_Benyviridae:0.059903):0.163681	Bemisia_tabaci_benylike_virus_3_Benyviridae:0.170484):0.096032	Bemisia_tabaci_benylike_virus_5_Benyviridae:0.227915):0.278737	(Bemisia_tabaci_benylike_virus_4_Benyviridae:0.202286	Entomophthora_benyvirus_E_Benyviridae:0.187362):0.190258):0.280526	(Agaricus_bisporus_virus_8:0.465279	Sclerotium_rolfsii_benylike_virus_1_Benyviridae:0.443658):0.517598):0.403714	Monilinia_benyvirus_C_Benyviridae:1.299645):0.308091	Rhizoctonia_solani_benylike_virus_6_Benyviridae:1.070887):0.521227	Erysiphe_necator_associated_benylike_virus_1:0.971304):0.156255):0.070854):0.231985):0.184321):0.084214):0.147784	((((Carcharodon_carchariasA:0.184913	Rhinatrema_bivittatumH:0.503589):0.300779	Microcaecilia_unicolorA:0.230700):0.256857	(Python_bivittatus:0.497698	Podarcis_muralisC:0.460906):0.161698):0.000001	Microcaecilia_unicolorB:1.227235):0.298320):0.197283	((Rhinatrema_bivittatumA:1.071523	Rhinatrema_bivittatumF:0.243353):0.042448	(Rhinatrema_bivittatumE:0.000001	Rhinatrema_bivittatumD:0.000001):0.124471):0.337953);
((Bemisia_tabaci_benylike_virus_4_Benyviridae:0.226764	Entomophthora_benyvirus_E_Benyviridae:0.151874):0.210438	((((((((Rio_Negro_virus:0.189594	Eastern_equine_encephalitis_virus:0.155690):0.017992	((Semliki_Forest_virus:0.122957	Chikungunya_virus:0.157522):0.075610	(Sindbis_virus:0.013737	Ockelbo_virus:0.015627):0.242464):0.115976):2.362285	(((((Potato_moptop_virus_Virgaviridae:0.385315	Soilborne_wheat_mosaic_virus_Virgaviridae:0.373140):0.143880	((Barley_stripe_mosaic_virus_Virgaviridae:0.579857	Gentian_ovary_ringspot_virus_Virgaviridae:0.403697):0.144849	Peanut_clump_virus_Virgaviridae:0.502791):0.129571):0.411505	Tobacco_rattle_virus_Virgaviridae:0.812264):0.442427	Tobacco_mosaic_virus_Virgaviridae:1.005521):0.405212	((Bombus_terrestris:0.982375	Drosophila_rhopaloa:1.180577):0.379414	((Aedes_aegypti:0.927449	Blueberry_necrotic_ring_blotch_virus:1.543646):0.274348	(Citrus_leprosis_virus_C:0.772635	Hibiscus_green_spot_virus_2:0.770720):0.628235):0.185166):0.213749):0.475315):0.845600	Tick_borne_tetraviruslike_virus:1.801523):0.850219	(((((Charavirus_Namtso:0.161981	(Charavirus_Canada:0.173015	Chara_australis_virus:0.368062):0.088736):1.520073	((((Dactylorhiza_hatagirea_benylike_virus_Benyviridae:0.415944	Red_clover_RNA_virus_1:0.306444):0.149698	Arceuthobium_sichuanense_virus_3:0.309446):0.647041	Goji_berry_chlorosis_virus:0.633270):0.291963	((Wheat_stripe_mosaic_virus_Benyviridae:0.435664	Fern_benyvirus_Benyviridae:0.693095):0.240876	(Mangifera_indica_latent_virus_Benyviridae:0.488721	((Burdock_mottle_virus_Benyviridae:0.295700	(Beet_necrotic_yellow_vein_virus_Benyviridae:0.034565	Beet_soilborne_mosaic_virus_Benyviridae:0.046230):0.221731):0.236796	Rice_stripe_necrosis_virus_Benyviridae:0.469254):0.122375):0.232785):0.409569):0.091968):0.093874	(((((Sanya_benyvirus_1_Benyviridae:0.329268	((((Geotrypetes_seraphini:0.367995	(Rhinatrema_bivittatumG:0.423426	Rhinatrema_bivittatumB:0.041106):0.289156):0.171155	Gekko_japonicus:0.128016):0.461930	(Guiyang_benyvirus_2_Benyviridae:0.029390	Guiyang_benyvirus_1_Benyviridae:0.010867):0.191859):0.109185	Diabrotica_undecimpunctata_virus_2:0.308875):0.071823):0.201693	((((Microcaecilia_unicolorA:0.166312	(Rhinatrema_bivittatumH:0.492286	(Python_bivittatus:0.547403	Carcharodon_carchariasA:0.158531):0.055423):0.022607):0.524163	Microcaecilia_unicolorB:1.330156):0.007476	Podarcis_muralisC:0.491687):0.269609	(((Rhinatrema_bivittatumD:0.000001	Rhinatrema_bivittatumE:0.004488):0.195746	(Rhinatrema_bivittatumF:0.367838	Rhinatrema_bivittatumA:0.949138):0.004730):0.284685	(Carcharodon_carchariasB:0.334894	Protopterus_annectensB:0.818277):0.068234):0.288719):0.076785):0.051447	((Sichuan_mosquito_Benylike_virus_Benyviridae:0.075679	Hubei_Benylike_virus_1:0.065880):0.114824	Bemisia_tabaci_benylike_virus_6_Benyviridae:0.122710):0.404670):0.142768	Pistacia_ribolike_virus:0.738930):0.169560	((Pogona_vitticeps:1.345413	Rhinatrema_bivittatumC:0.228801):0.136048	Protopterus_annectensA:0.662672):0.762072):0.181387):0.107155	((Monilinia_fructicola_benylike_virus_1_Benyviridae:0.417611	(Lentinula_edodes_benylike_virus_1_Benyviridae:0.129471	Lentinula_edodes_ssRNA_mycovirus:0.087437):0.395837):0.456139	Agaricus_bisporus_virus_13:1.157819):0.836146):0.147856	Erysiphe_necator_associated_benylike_virus_1:1.097575):0.179507):0.299865	Rhizoctonia_solani_benylike_virus_6_Benyviridae:1.047383):0.456191	Monilinia_benyvirus_C_Benyviridae:1.188600):0.460452	(Agaricus_bisporus_virus_8:0.545386	Sclerotium_rolfsii_benylike_virus_1_Benyviridae:0.431790):0.402219):0.335912	((Bemisia_tabaci_benylike_virus_3_Benyviridae:0.196058	(Bemisia_tabaci_benylike_virus_1_Benyviridae:0.072384	Bemisia_tabaci_benylike_virus_2_Benyviridae:0.063972):0.184895):0.095529	Bemisia_tabaci_benylike_virus_5_Benyviridae:0.219405):0.227921);
((((((((Mangifera_indica_latent_virus_Benyviridae:0.441779	(((Beet_soilborne_mosaic_virus_Benyviridae:0.039125	Beet_necrotic_yellow_vein_virus_Benyviridae:0.038940):0.230107	Burdock_mottle_virus_Benyviridae:0.248943):0.194003	Rice_stripe_necrosis_virus_Benyviridae:0.470644):0.117829):0.226698	(Wheat_stripe_mosaic_virus_Benyviridae:0.417236	Fern_benyvirus_Benyviridae:0.651562):0.228339):0.308026	((Arceuthobium_sichuanense_virus_3:0.369012	(Dactylorhiza_hatagirea_benylike_virus_Benyviridae:0.368884	Red_clover_RNA_virus_1:0.314272):0.093032):0.542435	Goji_berry_chlorosis_virus:0.596864):0.231823):0.170251	((((Bemisia_tabaci_benylike_virus_6_Benyviridae:0.153934	(Hubei_Benylike_virus_1:0.063311	Sichuan_mosquito_Benylike_virus_Benyviridae:0.082093):0.077297):0.326227	((((((Rhinatrema_bivittatumE:0.004110	Rhinatrema_bivittatumD:0.000001):0.056014	Rhinatrema_bivittatumF:0.319248):0.256496	Rhinatrema_bivittatumA:0.560890):0.379841	(Carcharodon_carchariasB:0.342741	Protopterus_annectensB:0.916379):0.153657):0.118775	(Podarcis_muralisC:0.564879	(Microcaecilia_unicolorB:1.366566	((Python_bivittatus:0.524888	(Carcharodon_carchariasA:0.198489	Microcaecilia_unicolorA:0.171756):0.035485):0.059313	Rhinatrema_bivittatumH:0.659875):0.630648):0.038049):0.200509):0.148726	(((Pogona_vitticeps:2.510405	((Geotrypetes_seraphini:0.476502	(Rhinatrema_bivittatumG:0.416753	Rhinatrema_bivittatumB:0.042109):0.228861):0.108642	Gekko_japonicus:0.122627):0.171541):0.231094	Sanya_benyvirus_1_Benyviridae:0.273186):0.053683	(Diabrotica_undecimpunctata_virus_2:0.293763	(Guiyang_benyvirus_2_Benyviridae:0.034832	Guiyang_benyvirus_1_Benyviridae:0.014279):0.292737):0.079393):0.169904):0.105801):0.119158	Pistacia_ribolike_virus:0.714721):0.099193	(Rhinatrema_bivittatumC:0.371624	Protopterus_annectensA:1.095180):0.764554):0.196944):0.072425	(((Lentinula_edodes_ssRNA_mycovirus:0.093011	Lentinula_edodes_benylike_virus_1_Benyviridae:0.132468):0.394251	Monilinia_fructicola_benylike_virus_1_Benyviridae:0.339852):0.400661	Agaricus_bisporus_virus_13:1.033897):0.991021):0.121778	Erysiphe_necator_associated_benylike_virus_1:0.994558):0.114029	(((Charavirus_Namtso:0.240137	Charavirus_Canada:0.191488):0.046525	Chara_australis_virus:0.295396):1.268190	((((Tobacco_mosaic_virus_Virgaviridae:0.995409	(((Soilborne_wheat_mosaic_virus_Virgaviridae:0.325469	Potato_moptop_virus_Virgaviridae:0.370148):0.174841	(Peanut_clump_virus_Virgaviridae:0.503506	(Gentian_ovary_ringspot_virus_Virgaviridae:0.363265	Barley_stripe_mosaic_virus_Virgaviridae:0.542109):0.155581):0.092246):0.436488	Tobacco_rattle_virus_Virgaviridae:0.718672):0.524775):0.402041	((((Hibiscus_green_spot_virus_2:0.705592	Citrus_leprosis_virus_C:0.794365):0.558028	Blueberry_necrotic_ring_blotch_virus:1.516026):0.141176	Aedes_aegypti:1.170891):0.162959	(Drosophila_rhopaloa:1.088863	Bombus_terrestris:1.024373):0.466930):0.175212):0.673776	(Chikungunya_virus:0.059192	(Semliki_Forest_virus:0.145813	((Sindbis_virus:0.018728	Ockelbo_virus:0.012698):0.244196	(Rio_Negro_virus:0.180836	Eastern_equine_encephalitis_virus:0.176802):0.127799):0.094437):0.094500):2.087373):0.885228	Tick_borne_tetraviruslike_virus:1.963176):0.719574):0.146068):0.491929	Rhizoctonia_solani_benylike_virus_6_Benyviridae:1.093399	((((Entomophthora_benyvirus_E_Benyviridae:0.139147	Bemisia_tabaci_benylike_virus_4_Benyviridae:0.213784):0.243212	(((Bemisia_tabaci_benylike_virus_1_Benyviridae:0.066810	Bemisia_tabaci_benylike_virus_2_Benyviridae:0.059345):0.196553	Bemisia_tabaci_benylike_virus_3_Benyviridae:0.176129):0.117207	Bemisia_tabaci_benylike_virus_5_Benyviridae:0.229662):0.170151):0.400023	(Agaricus_bisporus_virus_8:0.471602	Sclerotium_rolfsii_benylike_virus_1_Benyviridae:0.398912):0.473468):0.467690	Monilinia_benyvirus_C_Benyviridae:1.137421):0.372486);
(((Gekko_japonicus:0.059975	(Geotrypetes_seraphini:0.457181	(Rhinatrema_bivittatumG:0.457219	Rhinatrema_bivittatumB:0.048359):0.341274):0.030991):0.334507	(((Guiyang_benyvirus_2_Benyviridae:0.035258	Guiyang_benyvirus_1_Benyviridae:0.013264):0.340970	Diabrotica_undecimpunctata_virus_2:0.333133):0.083939	Sanya_benyvirus_1_Benyviridae:0.324397):0.059163):0.119943	((Carcharodon_carchariasB:0.570989	((Protopterus_annectensB:0.834157	(Rhinatrema_bivittatumF:0.178336	Rhinatrema_bivittatumA:1.187413):0.108530):0.033284	(Rhinatrema_bivittatumD:0.000001	Rhinatrema_bivittatumE:0.004637):0.124532):0.695815):0.137004	(((Pogona_vitticeps:2.435376	(Python_bivittatus:0.540746	(Rhinatrema_bivittatumH:0.617584	(Carcharodon_carchariasA:0.262350	Microcaecilia_unicolorA:0.205538):0.086059):0.192334):0.243650):0.311183	Microcaecilia_unicolorB:1.702018):0.029479	Podarcis_muralisC:0.695026):0.245486):0.174966	((((Protopterus_annectensA:0.808971	Rhinatrema_bivittatumC:0.174229):1.053729	(((((((((((Bemisia_tabaci_benylike_virus_2_Benyviridae:0.051930	Bemisia_tabaci_benylike_virus_1_Benyviridae:0.059144):0.186179	Bemisia_tabaci_benylike_virus_3_Benyviridae:0.174745):0.111803	Bemisia_tabaci_benylike_virus_5_Benyviridae:0.228203):0.230275	(Entomophthora_benyvirus_E_Benyviridae:0.186931	Bemisia_tabaci_benylike_virus_4_Benyviridae:0.180306):0.221731):0.339706	(Sclerotium_rolfsii_benylike_virus_1_Benyviridae:0.455010	Agaricus_bisporus_virus_8:0.506757):0.573872):0.423711	Monilinia_benyvirus_C_Benyviridae:1.284736):0.349510	Rhizoctonia_solani_benylike_virus_6_Benyviridae:1.053565):0.381297	(((((((Tobacco_rattle_virus_Virgaviridae:0.724282	((Potato_moptop_virus_Virgaviridae:0.360317	Soilborne_wheat_mosaic_virus_Virgaviridae:0.412484):0.204878	((Gentian_ovary_ringspot_virus_Virgaviridae:0.517776	Barley_stripe_mosaic_virus_Virgaviridae:0.689351):0.151264	Peanut_clump_virus_Virgaviridae:0.549713):0.123813):0.608292):0.886240	Tobacco_mosaic_virus_Virgaviridae:1.241070):0.229311	Bombus_terrestris:1.302372):0.131268	((Blueberry_necrotic_ring_blotch_virus:1.915881	(Citrus_leprosis_virus_C:0.954058	Hibiscus_green_spot_virus_2:0.865347):0.682983):0.103695	Aedes_aegypti:1.289112):0.141644):0.249601	Drosophila_rhopaloa:1.331024):0.401490	(((Semliki_Forest_virus:0.147074	Chikungunya_virus:0.140284):0.081726	(Sindbis_virus:0.028498	Ockelbo_virus:0.015675):0.208680):0.057437	(Eastern_equine_encephalitis_virus:0.134600	Rio_Negro_virus:0.168649):0.067515):2.528818):1.389226	Tick_borne_tetraviruslike_virus:1.641296):0.846208):0.315364	Erysiphe_necator_associated_benylike_virus_1:1.182013):0.224539	(Agaricus_bisporus_virus_13:1.075129	((Lentinula_edodes_ssRNA_mycovirus:0.129450	Lentinula_edodes_benylike_virus_1_Benyviridae:0.113483):0.424026	Monilinia_fructicola_benylike_virus_1_Benyviridae:0.389205):0.391573):0.916737):0.091011	((((Wheat_stripe_mosaic_virus_Benyviridae:0.449739	Fern_benyvirus_Benyviridae:0.683486):0.273072	((((Beet_soilborne_mosaic_virus_Benyviridae:0.039477	Beet_necrotic_yellow_vein_virus_Benyviridae:0.036363):0.230114	Burdock_mottle_virus_Benyviridae:0.262934):0.162988	Rice_stripe_necrosis_virus_Benyviridae:0.455863):0.157452	Mangifera_indica_latent_virus_Benyviridae:0.456744):0.223223):0.398569	(Goji_berry_chlorosis_virus:0.647502	((Dactylorhiza_hatagirea_benylike_virus_Benyviridae:0.485756	Red_clover_RNA_virus_1:0.370650):0.127167	Arceuthobium_sichuanense_virus_3:0.394443):0.628678):0.342229):0.146597	((Charavirus_Canada:0.174387	Charavirus_Namtso:0.264113):0.071979	Chara_australis_virus:0.303030):1.645901):0.134329):0.200198):0.081822	Pistacia_ribolike_virus:0.731302):0.165950	(Bemisia_tabaci_benylike_virus_6_Benyviridae:0.157447	(Sichuan_mosquito_Benylike_virus_Benyviridae:0.100790	Hubei_Benylike_virus_1:0.058706):0.097501):0.376008):0.076783);
(((Pogona_vitticeps:2.238413	(Protopterus_annectensA:0.730608	Rhinatrema_bivittatumC:0.239796):0.169757):0.834509	(((((((Rhinatrema_bivittatumA:0.840971	Rhinatrema_bivittatumF:0.269475):0.095889	(Rhinatrema_bivittatumD:0.000001	Rhinatrema_bivittatumE:0.000001):0.111491):0.325061	(Carcharodon_carchariasB:0.280527	Protopterus_annectensB:0.727048):0.154814):0.243298	(Microcaecilia_unicolorB:1.359648	(Podarcis_muralisC:0.514614	((Rhinatrema_bivittatumH:0.493134	(Python_bivittatus:0.637982	Carcharodon_carchariasA:0.000001):0.207541):0.000001	Microcaecilia_unicolorA:0.297585):0.586807):0.113823):0.183226):0.148690	(((((Rhinatrema_bivittatumG:0.416003	Rhinatrema_bivittatumB:0.061597):0.352989	Geotrypetes_seraphini:0.343088):0.062247	Gekko_japonicus:0.173405):0.331960	(Diabrotica_undecimpunctata_virus_2:0.314917	(Guiyang_benyvirus_2_Benyviridae:0.015681	Guiyang_benyvirus_1_Benyviridae:0.020202):0.300638):0.057511):0.043458	Sanya_benyvirus_1_Benyviridae:0.335342):0.172571):0.047392	((Sichuan_mosquito_Benylike_virus_Benyviridae:0.088840	Hubei_Benylike_virus_1:0.054735):0.096342	Bemisia_tabaci_benylike_virus_6_Benyviridae:0.142900):0.369384):0.220355	Pistacia_ribolike_virus:0.734465):0.107151):0.167033	((Erysiphe_necator_associated_benylike_virus_1:1.173018	(((((Bemisia_tabaci_benylike_virus_5_Benyviridae:0.249990	((Bemisia_tabaci_benylike_virus_1_Benyviridae:0.080490	Bemisia_tabaci_benylike_virus_2_Benyviridae:0.066103):0.184868	Bemisia_tabaci_benylike_virus_3_Benyviridae:0.186820):0.103812):0.211774	(Entomophthora_benyvirus_E_Benyviridae:0.137405	Bemisia_tabaci_benylike_virus_4_Benyviridae:0.226708):0.204106):0.374651	(Agaricus_bisporus_virus_8:0.464754	Sclerotium_rolfsii_benylike_virus_1_Benyviridae:0.524051):0.456257):0.526201	Monilinia_benyvirus_C_Benyviridae:1.286298):0.289411	Rhizoctonia_solani_benylike_virus_6_Benyviridae:1.069394):0.540183):0.108710	(((Lentinula_edodes_benylike_virus_1_Benyviridae:0.144667	Lentinula_edodes_ssRNA_mycovirus:0.086811):0.406625	Monilinia_fructicola_benylike_virus_1_Benyviridae:0.372830):0.535042	Agaricus_bisporus_virus_13:1.285997):0.923656):0.155317	(((Tick_borne_tetraviruslike_virus:1.986241	((((Drosophila_rhopaloa:1.228049	Bombus_terrestris:0.930184):0.161211	((Blueberry_necrotic_ring_blotch_virus:1.678735	(Citrus_leprosis_virus_C:0.704754	Hibiscus_green_spot_virus_2:0.749328):0.562792):0.177922	Aedes_aegypti:1.243893):0.060634):0.236664	((Tobacco_rattle_virus_Virgaviridae:0.723737	((Peanut_clump_virus_Virgaviridae:0.554472	(Gentian_ovary_ringspot_virus_Virgaviridae:0.497762	Barley_stripe_mosaic_virus_Virgaviridae:0.565375):0.221478):0.120576	(Potato_moptop_virus_Virgaviridae:0.426627	Soilborne_wheat_mosaic_virus_Virgaviridae:0.327829):0.133739):0.431491):0.612277	Tobacco_mosaic_virus_Virgaviridae:1.202793):0.379223):0.546102	(((Semliki_Forest_virus:0.113789	Chikungunya_virus:0.122523):0.070516	(Sindbis_virus:0.022272	Ockelbo_virus:0.016940):0.212658):0.064940	(Eastern_equine_encephalitis_virus:0.138676	Rio_Negro_virus:0.135398):0.049240):2.385863):0.864408):0.707888	((Charavirus_Canada:0.190056	Charavirus_Namtso:0.219253):0.127169	Chara_australis_virus:0.238842):1.164412):0.277645	(((Mangifera_indica_latent_virus_Benyviridae:0.503755	(Rice_stripe_necrosis_virus_Benyviridae:0.493340	(Burdock_mottle_virus_Benyviridae:0.267641	(Beet_necrotic_yellow_vein_virus_Benyviridae:0.033570	Beet_soilborne_mosaic_virus_Benyviridae:0.038261):0.263239):0.154488):0.128900):0.218451	(Fern_benyvirus_Benyviridae:0.562479	Wheat_stripe_mosaic_virus_Benyviridae:0.447861):0.249547):0.361789	(Goji_berry_chlorosis_virus:0.657072	(Dactylorhiza_hatagirea_benylike_virus_Benyviridae:0.363604	(Red_clover_RNA_virus_1:0.288273	Arceuthobium_sichuanense_virus_3:0.459869):0.104205):0.473785):0.252600):0.173760):0.096762);
((((Peanut_clump_virus_Virgaviridae:0.615072	(Potato_moptop_virus_Virgaviridae:0.402855	Soilborne_wheat_mosaic_virus_Virgaviridae:0.319809):0.215789):0.088134	(Gentian_ovary_ringspot_virus_Virgaviridae:0.487815	Barley_stripe_mosaic_virus_Virgaviridae:0.675307):0.132300):0.227533	Tobacco_rattle_virus_Virgaviridae:0.869545):0.442669	((Drosophila_rhopaloa:1.567522	(Bombus_terrestris:1.124115	((Aedes_aegypti:1.138640	Blueberry_necrotic_ring_blotch_virus:1.432516):0.223131	(Citrus_leprosis_virus_C:0.969352	Hibiscus_green_spot_virus_2:0.694814):0.626710):0.108977):0.130984):0.268746	((((Chikungunya_virus:0.151509	Semliki_Forest_virus:0.151301):0.085865	(Sindbis_virus:0.018255	Ockelbo_virus:0.017989):0.215808):0.053701	(Eastern_equine_encephalitis_virus:0.160673	Rio_Negro_virus:0.131402):0.082348):1.945886	((((((((((((Guiyang_benyvirus_2_Benyviridae:0.023195	Guiyang_benyvirus_1_Benyviridae:0.022355):0.286080	Diabrotica_undecimpunctata_virus_2:0.389060):0.071102	((Gekko_japonicus:0.039797	(Geotrypetes_seraphini:0.261869	(Rhinatrema_bivittatumB:0.091396	Rhinatrema_bivittatumG:0.527596):0.291202):0.150840):0.378311	Sanya_benyvirus_1_Benyviridae:0.279072):0.107447):0.148267	(((Podarcis_muralisC:0.549873	(Pogona_vitticeps:2.495635	(Python_bivittatus:0.541750	(Rhinatrema_bivittatumH:0.501494	(Carcharodon_carchariasA:0.234342	Microcaecilia_unicolorA:0.305760):0.046676):0.142167):0.202667):0.195800):0.155031	Microcaecilia_unicolorB:1.538595):0.176828	((Protopterus_annectensB:0.763358	Carcharodon_carchariasB:0.264001):0.129923	((Rhinatrema_bivittatumF:0.252050	(Rhinatrema_bivittatumD:0.000001	Rhinatrema_bivittatumE:0.003901):0.085171):0.179887	Rhinatrema_bivittatumA:0.786884):0.250774):0.326938):0.114491):0.052401	((Sichuan_mosquito_Benylike_virus_Benyviridae:0.061892	Hubei_Benylike_virus_1:0.089673):0.112189	Bemisia_tabaci_benylike_virus_6_Benyviridae:0.109606):0.407418):0.183503	Pistacia_ribolike_virus:0.799248):0.060133	(Protopterus_annectensA:0.785662	Rhinatrema_bivittatumC:0.504825):0.726455):0.251518	((Goji_berry_chlorosis_virus:0.657281	(Dactylorhiza_hatagirea_benylike_virus_Benyviridae:0.388547	(Red_clover_RNA_virus_1:0.375523	Arceuthobium_sichuanense_virus_3:0.448622):0.082022):0.522707):0.298308	((Mangifera_indica_latent_virus_Benyviridae:0.516619	(((Beet_soilborne_mosaic_virus_Benyviridae:0.034375	Beet_necrotic_yellow_vein_virus_Benyviridae:0.052642):0.263019	Burdock_mottle_virus_Benyviridae:0.282887):0.146818	Rice_stripe_necrosis_virus_Benyviridae:0.467400):0.144982):0.287702	(Fern_benyvirus_Benyviridae:0.679758	Wheat_stripe_mosaic_virus_Benyviridae:0.465746):0.319622):0.353088):0.177989):0.126700	((((((Entomophthora_benyvirus_E_Benyviridae:0.156419	Bemisia_tabaci_benylike_virus_4_Benyviridae:0.232286):0.215968	(Bemisia_tabaci_benylike_virus_5_Benyviridae:0.251441	((Bemisia_tabaci_benylike_virus_2_Benyviridae:0.069035	Bemisia_tabaci_benylike_virus_1_Benyviridae:0.075679):0.204740	Bemisia_tabaci_benylike_virus_3_Benyviridae:0.198519):0.108428):0.161793):0.324432	(Sclerotium_rolfsii_benylike_virus_1_Benyviridae:0.434071	Agaricus_bisporus_virus_8:0.515873):0.439996):0.387664	Monilinia_benyvirus_C_Benyviridae:1.463351):0.317906	Rhizoctonia_solani_benylike_virus_6_Benyviridae:1.074587):0.544921	Erysiphe_necator_associated_benylike_virus_1:1.148487):0.193755):0.077957	(((Lentinula_edodes_ssRNA_mycovirus:0.078753	Lentinula_edodes_benylike_virus_1_Benyviridae:0.121501):0.503318	Monilinia_fructicola_benylike_virus_1_Benyviridae:0.389394):0.316690	Agaricus_bisporus_virus_13:1.285576):0.969412):0.253831	((Charavirus_Canada:0.164171	Charavirus_Namtso:0.246700):0.074348	Chara_australis_virus:0.274471):1.208182):0.710783	Tick_borne_tetraviruslike_virus:1.819190):0.762657):0.704781):0.377465	Tobacco_mosaic_virus_Virgaviridae:1.060399);
((((Bemisia_tabaci_benylike_virus_3_Benyviridae:0.146384	(Bemisia_tabaci_benylike_virus_1_Benyviridae:0.074015	Bemisia_tabaci_benylike_virus_2_Benyviridae:0.055572):0.202926):0.140559	Bemisia_tabaci_benylike_virus_5_Benyviridae:0.205810):0.165589	(Bemisia_tabaci_benylike_virus_4_Benyviridae:0.193318	Entomophthora_benyvirus_E_Benyviridae:0.159662):0.250337):0.307211	(Sclerotium_rolfsii_benylike_virus_1_Benyviridae:0.438029	Agaricus_bisporus_virus_8:0.513974):0.428416	((Rhizoctonia_solani_benylike_virus_6_Benyviridae:0.982333	(((((((Microcaecilia_unicolorB:1.873003	((((Microcaecilia_unicolorA:0.163964	Carcharodon_carchariasA:0.378026):0.095877	Rhinatrema_bivittatumH:0.762405):0.450066	(((Rhinatrema_bivittatumD:0.000001	Rhinatrema_bivittatumE:0.013339):0.103341	(Rhinatrema_bivittatumF:0.267935	Rhinatrema_bivittatumA:0.985536):0.089059):0.391906	(Protopterus_annectensB:0.811656	Carcharodon_carchariasB:0.340097):0.164669):0.019718):0.083388	(Python_bivittatus:0.550975	Podarcis_muralisC:0.586414):0.172680):0.000001):0.154961	((Pogona_vitticeps:2.341491	(Protopterus_annectensA:1.043554	Rhinatrema_bivittatumC:0.174757):0.328449):0.531778	(((Diabrotica_undecimpunctata_virus_2:0.318531	(Guiyang_benyvirus_1_Benyviridae:0.016648	Guiyang_benyvirus_2_Benyviridae:0.023052):0.307682):0.106822	Sanya_benyvirus_1_Benyviridae:0.352070):0.095563	((Geotrypetes_seraphini:0.345759	(Rhinatrema_bivittatumB:0.022282	Rhinatrema_bivittatumG:0.337022):0.253751):0.100292	Gekko_japonicus:0.075989):0.452480):0.010246):0.067631):0.088831	(Bemisia_tabaci_benylike_virus_6_Benyviridae:0.139288	(Hubei_Benylike_virus_1:0.059277	Sichuan_mosquito_Benylike_virus_Benyviridae:0.081156):0.093437):0.338608):0.134378	Pistacia_ribolike_virus:0.644534):0.282999	(((((((Chikungunya_virus:0.143887	Semliki_Forest_virus:0.137335):0.086290	(Sindbis_virus:0.024395	Ockelbo_virus:0.016794):0.248685):0.050851	(Eastern_equine_encephalitis_virus:0.158890	Rio_Negro_virus:0.155319):0.069445):2.517993	((((((Barley_stripe_mosaic_virus_Virgaviridae:0.587027	Gentian_ovary_ringspot_virus_Virgaviridae:0.514250):0.191897	(Potato_moptop_virus_Virgaviridae:0.311670	Soilborne_wheat_mosaic_virus_Virgaviridae:0.332969):0.144021):0.071895	Peanut_clump_virus_Virgaviridae:0.517832):0.393891	Tobacco_rattle_virus_Virgaviridae:0.841541):0.509134	Tobacco_mosaic_virus_Virgaviridae:1.028344):0.542269	((Bombus_terrestris:1.226315	Drosophila_rhopaloa:1.104755):0.384395	(Aedes_aegypti:1.318664	((Citrus_leprosis_virus_C:0.783933	Hibiscus_green_spot_virus_2:0.823241):0.567315	Blueberry_necrotic_ring_blotch_virus:1.594557):0.181054):0.191698):0.297798):0.438320):0.809134	Tick_borne_tetraviruslike_virus:1.761618):0.813180	((Charavirus_Namtso:0.246302	Charavirus_Canada:0.188188):0.077046	Chara_australis_virus:0.292048):1.066674):0.365974	(((Wheat_stripe_mosaic_virus_Benyviridae:0.469401	Fern_benyvirus_Benyviridae:0.629632):0.236032	((Rice_stripe_necrosis_virus_Benyviridae:0.435410	((Beet_soilborne_mosaic_virus_Benyviridae:0.027757	Beet_necrotic_yellow_vein_virus_Benyviridae:0.053895):0.213286	Burdock_mottle_virus_Benyviridae:0.312792):0.179417):0.160649	Mangifera_indica_latent_virus_Benyviridae:0.428856):0.227846):0.366763	(((Red_clover_RNA_virus_1:0.272395	Dactylorhiza_hatagirea_benylike_virus_Benyviridae:0.411877):0.086649	Arceuthobium_sichuanense_virus_3:0.354924):0.539947	Goji_berry_chlorosis_virus:0.632723):0.249717):0.124898):0.193768):0.132389	Erysiphe_necator_associated_benylike_virus_1:1.156846):0.225503	(((Lentinula_edodes_ssRNA_mycovirus:0.100564	Lentinula_edodes_benylike_virus_1_Benyviridae:0.136767):0.408556	Monilinia_fructicola_benylike_virus_1_Benyviridae:0.360413):0.395450	Agaricus_bisporus_virus_13:1.120715):0.877888):0.497364):0.405966	Monilinia_benyvirus_C_Benyviridae:1.203546):0.495929);
((Potato_moptop_virus_Virgaviridae:0.366754	Soilborne_wheat_mosaic_virus_Virgaviridae:0.371494):0.200183	((Gentian_ovary_ringspot_virus_Virgaviridae:0.438363	Barley_stripe_mosaic_virus_Virgaviridae:0.565024):0.103851	(((((((Rio_Negro_virus:0.172175	Eastern_equine_encephalitis_virus:0.170480):0.046096	((Semliki_Forest_virus:0.162337	Chikungunya_virus:0.137978):0.088705	(Sindbis_virus:0.013922	Ockelbo_virus:0.020827):0.253051):0.085851):2.552776	(((Chara_australis_virus:0.236618	(Charavirus_Canada:0.177658	Charavirus_Namtso:0.262553):0.106705):1.213613	(((((Pogona_vitticeps:1.763520	Rhinatrema_bivittatumC:0.395896):0.120391	Protopterus_annectensA:1.052389):0.760470	(((((Podarcis_muralisC:0.689869	Microcaecilia_unicolorB:1.750450):0.100634	(((Microcaecilia_unicolorA:0.105604	Rhinatrema_bivittatumH:0.201261):0.200855	(Python_bivittatus:0.817191	Carcharodon_carchariasA:0.067265):0.137137):0.664462	((Protopterus_annectensB:0.660662	Carcharodon_carchariasB:0.257529):0.168620	((Rhinatrema_bivittatumA:0.789514	Rhinatrema_bivittatumF:0.332119):0.000001	(Rhinatrema_bivittatumD:0.000001	Rhinatrema_bivittatumE:0.013206):0.098001):0.462619):0.127012):0.103112):0.206671	(((Gekko_japonicus:0.140406	(Geotrypetes_seraphini:0.519400	(Rhinatrema_bivittatumG:0.414239	Rhinatrema_bivittatumB:0.054538):0.154417):0.220597):0.303730	Sanya_benyvirus_1_Benyviridae:0.324561):0.090088	((Guiyang_benyvirus_2_Benyviridae:0.035720	Guiyang_benyvirus_1_Benyviridae:0.011058):0.347376	Diabrotica_undecimpunctata_virus_2:0.359259):0.077302):0.146090):0.123702	((Sichuan_mosquito_Benylike_virus_Benyviridae:0.077755	Hubei_Benylike_virus_1:0.069706):0.107009	Bemisia_tabaci_benylike_virus_6_Benyviridae:0.143275):0.391540):0.139129	Pistacia_ribolike_virus:0.772374):0.060408):0.174001	((((((Sclerotium_rolfsii_benylike_virus_1_Benyviridae:0.483467	Agaricus_bisporus_virus_8:0.521381):0.429754	(((Bemisia_tabaci_benylike_virus_3_Benyviridae:0.175959	(Bemisia_tabaci_benylike_virus_1_Benyviridae:0.074020	Bemisia_tabaci_benylike_virus_2_Benyviridae:0.065634):0.195049):0.099666	Bemisia_tabaci_benylike_virus_5_Benyviridae:0.260081):0.233822	(Bemisia_tabaci_benylike_virus_4_Benyviridae:0.212282	Entomophthora_benyvirus_E_Benyviridae:0.160552):0.247151):0.370553):0.483734	Monilinia_benyvirus_C_Benyviridae:1.255797):0.343711	Rhizoctonia_solani_benylike_virus_6_Benyviridae:0.995018):0.576455	Erysiphe_necator_associated_benylike_virus_1:1.094393):0.154317	(((Lentinula_edodes_benylike_virus_1_Benyviridae:0.120112	Lentinula_edodes_ssRNA_mycovirus:0.092748):0.373944	Monilinia_fructicola_benylike_virus_1_Benyviridae:0.388605):0.359918	Agaricus_bisporus_virus_13:0.930959):1.039766):0.156311):0.145270	((Goji_berry_chlorosis_virus:0.743423	(Arceuthobium_sichuanense_virus_3:0.361431	(Dactylorhiza_hatagirea_benylike_virus_Benyviridae:0.400718	Red_clover_RNA_virus_1:0.359380):0.100660):0.528414):0.337138	(((((Beet_soilborne_mosaic_virus_Benyviridae:0.029504	Beet_necrotic_yellow_vein_virus_Benyviridae:0.062196):0.256635	Burdock_mottle_virus_Benyviridae:0.290926):0.197764	Rice_stripe_necrosis_virus_Benyviridae:0.497373):0.179676	Mangifera_indica_latent_virus_Benyviridae:0.488296):0.212301	(Wheat_stripe_mosaic_virus_Benyviridae:0.461404	Fern_benyvirus_Benyviridae:0.608548):0.263547):0.410539):0.155504):0.261499):0.843647	Tick_borne_tetraviruslike_virus:1.784868):1.095645):0.497916	(((Hibiscus_green_spot_virus_2:0.834460	Citrus_leprosis_virus_C:0.852710):0.657042	Blueberry_necrotic_ring_blotch_virus:1.568098):0.065006	Aedes_aegypti:1.371082):0.113263):0.175237	(Drosophila_rhopaloa:1.240838	Bombus_terrestris:0.854711):0.202010):0.307511	Tobacco_mosaic_virus_Virgaviridae:1.118710):0.695001	Tobacco_rattle_virus_Virgaviridae:0.771354):0.360802):0.075685	Peanut_clump_virus_Virgaviridae:0.658218);
((Erysiphe_necator_associated_benylike_virus_1:1.102166	(((((((Bemisia_tabaci_benylike_virus_1_Benyviridae:0.060517	Bemisia_tabaci_benylike_virus_2_Benyviridae:0.074296):0.221675	Bemisia_tabaci_benylike_virus_3_Benyviridae:0.192804):0.115199	Bemisia_tabaci_benylike_virus_5_Benyviridae:0.221418):0.243407	(Bemisia_tabaci_benylike_virus_4_Benyviridae:0.220614	Entomophthora_benyvirus_E_Benyviridae:0.152434):0.219008):0.299651	(Agaricus_bisporus_virus_8:0.552622	Sclerotium_rolfsii_benylike_virus_1_Benyviridae:0.364560):0.514100):0.515265	Monilinia_benyvirus_C_Benyviridae:1.299788):0.354366	Rhizoctonia_solani_benylike_virus_6_Benyviridae:0.941978):0.470042):0.166789	((((((((((Soilborne_wheat_mosaic_virus_Virgaviridae:0.284436	Potato_moptop_virus_Virgaviridae:0.417603):0.174322	((Barley_stripe_mosaic_virus_Virgaviridae:0.607999	Gentian_ovary_ringspot_virus_Virgaviridae:0.447687):0.159660	Peanut_clump_virus_Virgaviridae:0.527507):0.120645):0.352825	Tobacco_rattle_virus_Virgaviridae:0.840126):0.610321	Tobacco_mosaic_virus_Virgaviridae:1.252855):0.246947	(Drosophila_rhopaloa:1.419831	((Aedes_aegypti:1.209713	(Bombus_terrestris:0.927125	(Hibiscus_green_spot_virus_2:0.754920	Citrus_leprosis_virus_C:0.710774):0.648353):0.176777):0.241331	Blueberry_necrotic_ring_blotch_virus:1.638759):0.082590):0.189601):0.490210	((Semliki_Forest_virus:0.110713	Chikungunya_virus:0.136072):0.050543	((Rio_Negro_virus:0.148629	Eastern_equine_encephalitis_virus:0.133969):0.105304	(Ockelbo_virus:0.015006	Sindbis_virus:0.023876):0.229692):0.025190):2.018092):0.737058	Tick_borne_tetraviruslike_virus:1.990431):0.589073	((Charavirus_Namtso:0.229569	Charavirus_Canada:0.196026):0.108265	Chara_australis_virus:0.257185):1.122623):0.373026	((Goji_berry_chlorosis_virus:0.691491	(Arceuthobium_sichuanense_virus_3:0.364851	(Dactylorhiza_hatagirea_benylike_virus_Benyviridae:0.392336	Red_clover_RNA_virus_1:0.368903):0.079266):0.498175):0.265821	((Fern_benyvirus_Benyviridae:0.651249	Wheat_stripe_mosaic_virus_Benyviridae:0.432418):0.276061	(Mangifera_indica_latent_virus_Benyviridae:0.512182	(((Beet_soilborne_mosaic_virus_Benyviridae:0.036202	Beet_necrotic_yellow_vein_virus_Benyviridae:0.050247):0.263684	Burdock_mottle_virus_Benyviridae:0.258895):0.148298	Rice_stripe_necrosis_virus_Benyviridae:0.456167):0.137383):0.212850):0.342584):0.162118):0.077495	(((Bemisia_tabaci_benylike_virus_6_Benyviridae:0.145575	(Hubei_Benylike_virus_1:0.051825	Sichuan_mosquito_Benylike_virus_Benyviridae:0.081182):0.109893):0.361313	(((((Python_bivittatus:0.573682	Podarcis_muralisC:0.452133):0.118259	(Rhinatrema_bivittatumH:0.583633	(Microcaecilia_unicolorA:0.221193	Carcharodon_carchariasA:0.091595):0.038960):0.545318):0.062234	Microcaecilia_unicolorB:1.613320):0.180405	((Carcharodon_carchariasB:0.376476	Protopterus_annectensB:0.810403):0.159770	((Rhinatrema_bivittatumD:0.000001	Rhinatrema_bivittatumE:0.004873):0.139390	(Rhinatrema_bivittatumA:0.673055	Rhinatrema_bivittatumF:0.209385):0.010560):0.362171):0.190158):0.186454	(((Diabrotica_undecimpunctata_virus_2:0.308236	(Guiyang_benyvirus_2_Benyviridae:0.016638	Guiyang_benyvirus_1_Benyviridae:0.017170):0.297271):0.124422	((((Rhinatrema_bivittatumG:0.523353	Rhinatrema_bivittatumB:0.037778):0.218447	Geotrypetes_seraphini:0.464487):0.200120	Gekko_japonicus:0.163146):0.353720	Sanya_benyvirus_1_Benyviridae:0.245450):0.095585):0.083536	(Pogona_vitticeps:1.927837	(Rhinatrema_bivittatumC:0.208578	Protopterus_annectensA:0.780202):0.220110):0.765233):0.105556):0.065375):0.143712	Pistacia_ribolike_virus:0.691575):0.264400):0.138157	((Monilinia_fructicola_benylike_virus_1_Benyviridae:0.399973	(Lentinula_edodes_ssRNA_mycovirus:0.121216	Lentinula_edodes_benylike_virus_1_Benyviridae:0.113645):0.420566):0.377386	Agaricus_bisporus_virus_13:1.035342):0.774949);
((((((Aedes_aegypti:1.196701	((Hibiscus_green_spot_virus_2:0.798009	Citrus_leprosis_virus_C:0.809259):0.657528	Bombus_terrestris:1.209402):0.113145):0.194665	Blueberry_necrotic_ring_blotch_virus:1.510773):0.182070	(Drosophila_rhopaloa:1.182520	((((Potato_moptop_virus_Virgaviridae:0.400489	Soilborne_wheat_mosaic_virus_Virgaviridae:0.346789):0.135776	(Peanut_clump_virus_Virgaviridae:0.516958	(Gentian_ovary_ringspot_virus_Virgaviridae:0.439622	Barley_stripe_mosaic_virus_Virgaviridae:0.530625):0.151326):0.133687):0.313352	Tobacco_rattle_virus_Virgaviridae:0.989988):0.717248	Tobacco_mosaic_virus_Virgaviridae:1.168325):0.236622):0.148394):0.478738	((Eastern_equine_encephalitis_virus:0.151388	Rio_Negro_virus:0.161735):0.072216	((Sindbis_virus:0.020778	Ockelbo_virus:0.016929):0.201326	(Chikungunya_virus:0.135710	Semliki_Forest_virus:0.139043):0.094888):0.055013):2.017531):0.957299	Tick_borne_tetraviruslike_virus:1.902494):0.731314	((((((Bemisia_tabaci_benylike_virus_3_Benyviridae:0.193669	(Bemisia_tabaci_benylike_virus_2_Benyviridae:0.068633	Bemisia_tabaci_benylike_virus_1_Benyviridae:0.083122):0.201129):0.119468	Bemisia_tabaci_benylike_virus_5_Benyviridae:0.243099):0.252815	(Bemisia_tabaci_benylike_virus_4_Benyviridae:0.197800	Entomophthora_benyvirus_E_Benyviridae:0.175837):0.202296):0.426995	(Sclerotium_rolfsii_benylike_virus_1_Benyviridae:0.368054	Agaricus_bisporus_virus_8:0.545507):0.527898):0.435538	Monilinia_benyvirus_C_Benyviridae:1.230245):0.387441	Rhizoctonia_solani_benylike_virus_6_Benyviridae:1.078026):0.467805	(((((((Red_clover_RNA_virus_1:0.314605	Dactylorhiza_hatagirea_benylike_virus_Benyviridae:0.504359):0.107471	Arceuthobium_sichuanense_virus_3:0.432246):0.626571	Goji_berry_chlorosis_virus:0.648342):0.292198	((Mangifera_indica_latent_virus_Benyviridae:0.508869	(((Beet_necrotic_yellow_vein_virus_Benyviridae:0.053079	Beet_soilborne_mosaic_virus_Benyviridae:0.042155):0.264107	Burdock_mottle_virus_Benyviridae:0.260992):0.200115	Rice_stripe_necrosis_virus_Benyviridae:0.453989):0.180263):0.253077	(Fern_benyvirus_Benyviridae:0.658469	Wheat_stripe_mosaic_virus_Benyviridae:0.450794):0.241258):0.408810):0.058909	(Chara_australis_virus:0.299801	(Charavirus_Namtso:0.280399	Charavirus_Canada:0.194287):0.094148):1.510499):0.092167	((((((((Carcharodon_carchariasB:0.434949	Protopterus_annectensB:0.607064):0.146384	(((Rhinatrema_bivittatumE:0.000001	Rhinatrema_bivittatumD:0.000001):0.088857	Rhinatrema_bivittatumF:0.326351):0.007678	Rhinatrema_bivittatumA:0.765140):0.336691):0.072040	((Microcaecilia_unicolorB:1.489656	((Rhinatrema_bivittatumH:0.669352	Carcharodon_carchariasA:0.178164):0.154825	Microcaecilia_unicolorA:0.340753):0.143990):0.053424	(Python_bivittatus:0.416673	Podarcis_muralisC:0.460049):0.119474):0.373030):0.168208	((Diabrotica_undecimpunctata_virus_2:0.342785	(Guiyang_benyvirus_2_Benyviridae:0.027569	Guiyang_benyvirus_1_Benyviridae:0.008750):0.325012):0.082515	(((Rhinatrema_bivittatumB:0.063095	Rhinatrema_bivittatumG:0.383443):0.464457	(Geotrypetes_seraphini:0.496184	Gekko_japonicus:0.122491):0.000001):0.263341	Sanya_benyvirus_1_Benyviridae:0.354749):0.073830):0.160492):0.056999	(Bemisia_tabaci_benylike_virus_6_Benyviridae:0.148267	(Hubei_Benylike_virus_1:0.068830	Sichuan_mosquito_Benylike_virus_Benyviridae:0.082598):0.085358):0.365851):0.219869	Pistacia_ribolike_virus:0.736120):0.121942	((Protopterus_annectensA:0.910275	Pogona_vitticeps:1.614871):0.085379	Rhinatrema_bivittatumC:0.346388):0.987113):0.149871	((Monilinia_fructicola_benylike_virus_1_Benyviridae:0.446817	(Lentinula_edodes_ssRNA_mycovirus:0.103439	Lentinula_edodes_benylike_virus_1_Benyviridae:0.139172):0.383364):0.540626	Agaricus_bisporus_virus_13:0.916888):1.013693):0.090603):0.155340	Erysiphe_necator_associated_benylike_virus_1:1.307824):0.233125);
(((Chara_australis_virus:0.265093	(Charavirus_Namtso:0.248159	Charavirus_Canada:0.166610):0.079409):1.146453	(((Erysiphe_necator_associated_benylike_virus_1:1.173500	((Monilinia_benyvirus_C_Benyviridae:1.221959	(((Bemisia_tabaci_benylike_virus_4_Benyviridae:0.221540	Entomophthora_benyvirus_E_Benyviridae:0.140847):0.201491	(((Bemisia_tabaci_benylike_virus_2_Benyviridae:0.049193	Bemisia_tabaci_benylike_virus_1_Benyviridae:0.084869):0.217031	Bemisia_tabaci_benylike_virus_3_Benyviridae:0.188699):0.095534	Bemisia_tabaci_benylike_virus_5_Benyviridae:0.235756):0.209322):0.354480	(Sclerotium_rolfsii_benylike_virus_1_Benyviridae:0.443856	Agaricus_bisporus_virus_8:0.504112):0.392218):0.522427):0.367880	Rhizoctonia_solani_benylike_virus_6_Benyviridae:1.033184):0.523722):0.184858	(Agaricus_bisporus_virus_13:1.047752	((Lentinula_edodes_benylike_virus_1_Benyviridae:0.133335	Lentinula_edodes_ssRNA_mycovirus:0.082098):0.379503	Monilinia_fructicola_benylike_virus_1_Benyviridae:0.428849):0.522916):0.778867):0.103046	(((Rhinatrema_bivittatumC:0.353770	Protopterus_annectensA:0.751952):0.827677	((((((Protopterus_annectensB:0.841021	Carcharodon_carchariasB:0.356453):0.224861	((Rhinatrema_bivittatumE:0.005194	Rhinatrema_bivittatumD:0.000001):0.123010	(Rhinatrema_bivittatumA:1.198926	Rhinatrema_bivittatumF:0.279465):0.077559):0.618660):0.186641	(Podarcis_muralisC:0.664794	((((Rhinatrema_bivittatumH:0.601372	Carcharodon_carchariasA:0.107809):0.116387	Microcaecilia_unicolorA:0.320346):0.348202	Python_bivittatus:0.681995):0.102415	Microcaecilia_unicolorB:1.231244):0.167746):0.189232):0.147935	(((Guiyang_benyvirus_2_Benyviridae:0.020240	Guiyang_benyvirus_1_Benyviridae:0.015142):0.281683	(Pogona_vitticeps:3.018385	Diabrotica_undecimpunctata_virus_2:0.192801):0.114794):0.084165	(Sanya_benyvirus_1_Benyviridae:0.293381	(Gekko_japonicus:0.087735	(Geotrypetes_seraphini:0.301330	(Rhinatrema_bivittatumG:0.444011	Rhinatrema_bivittatumB:0.038790):0.115064):0.254241):0.395170):0.074179):0.132969):0.071133	((Hubei_Benylike_virus_1:0.088629	Sichuan_mosquito_Benylike_virus_Benyviridae:0.073449):0.102476	Bemisia_tabaci_benylike_virus_6_Benyviridae:0.130850):0.320503):0.177491	Pistacia_ribolike_virus:0.735929):0.140771):0.145117	((Goji_berry_chlorosis_virus:0.668389	((Red_clover_RNA_virus_1:0.339362	Dactylorhiza_hatagirea_benylike_virus_Benyviridae:0.407093):0.085800	Arceuthobium_sichuanense_virus_3:0.386817):0.535308):0.220175	(((((Beet_soilborne_mosaic_virus_Benyviridae:0.025773	Beet_necrotic_yellow_vein_virus_Benyviridae:0.042912):0.238069	Burdock_mottle_virus_Benyviridae:0.297535):0.220961	Rice_stripe_necrosis_virus_Benyviridae:0.437542):0.148384	Mangifera_indica_latent_virus_Benyviridae:0.416579):0.255324	(Wheat_stripe_mosaic_virus_Benyviridae:0.452047	Fern_benyvirus_Benyviridae:0.643999):0.252695):0.372340):0.177159):0.133118):0.339181):0.788142	(((Ockelbo_virus:0.021133	Sindbis_virus:0.021086):0.126353	((Rio_Negro_virus:0.152723	Eastern_equine_encephalitis_virus:0.147572):0.140810	(Semliki_Forest_virus:0.132849	Chikungunya_virus:0.129758):0.078031):0.096545):2.017816	(Drosophila_rhopaloa:1.039896	((Aedes_aegypti:1.591240	((Citrus_leprosis_virus_C:0.737111	Hibiscus_green_spot_virus_2:0.881448):0.738243	Blueberry_necrotic_ring_blotch_virus:1.802714):0.201399):0.248852	(Bombus_terrestris:1.249470	(((((Potato_moptop_virus_Virgaviridae:0.394639	Soilborne_wheat_mosaic_virus_Virgaviridae:0.340909):0.145867	Peanut_clump_virus_Virgaviridae:0.622779):0.060431	(Barley_stripe_mosaic_virus_Virgaviridae:0.535658	Gentian_ovary_ringspot_virus_Virgaviridae:0.431459):0.199142):0.316700	Tobacco_rattle_virus_Virgaviridae:0.781918):0.634792	Tobacco_mosaic_virus_Virgaviridae:1.073683):0.299396):0.082847):0.439337):0.360365):1.028462	Tick_borne_tetraviruslike_virus:2.123104);
(Aedes_aegypti:1.136147	Bombus_terrestris:1.110502	(((Tobacco_mosaic_virus_Virgaviridae:1.172269	((((Barley_stripe_mosaic_virus_Virgaviridae:0.630697	Gentian_ovary_ringspot_virus_Virgaviridae:0.528559):0.068868	(Soilborne_wheat_mosaic_virus_Virgaviridae:0.331411	Potato_moptop_virus_Virgaviridae:0.438157):0.143764):0.080419	Peanut_clump_virus_Virgaviridae:0.639683):0.353263	Tobacco_rattle_virus_Virgaviridae:0.788337):0.600935):0.545351	((((((((((((Diabrotica_undecimpunctata_virus_2:0.305442	(Guiyang_benyvirus_2_Benyviridae:0.020970	Guiyang_benyvirus_1_Benyviridae:0.016828):0.338685):0.076953	(Sanya_benyvirus_1_Benyviridae:0.253619	(Geotrypetes_seraphini:0.450930	((Rhinatrema_bivittatumG:0.378827	Rhinatrema_bivittatumB:0.079499):0.346478	Gekko_japonicus:0.095493):0.047525):0.332635):0.067600):0.091234	(Protopterus_annectensA:0.673020	(Pogona_vitticeps:1.939480	Rhinatrema_bivittatumC:0.168501):0.203629):0.763359):0.044856	(((Microcaecilia_unicolorB:1.555154	Rhinatrema_bivittatumH:0.916327):0.189360	((Python_bivittatus:0.564639	Podarcis_muralisC:0.428175):0.097942	(Microcaecilia_unicolorA:0.170811	Carcharodon_carchariasA:0.237298):0.248106):0.158810):0.291560	((Protopterus_annectensB:0.866620	Carcharodon_carchariasB:0.310434):0.160877	((Rhinatrema_bivittatumF:0.180429	(Rhinatrema_bivittatumE:0.000001	Rhinatrema_bivittatumD:0.000001):0.073485):0.073404	Rhinatrema_bivittatumA:0.640126):0.531494):0.238045):0.131064):0.106616	(Bemisia_tabaci_benylike_virus_6_Benyviridae:0.147214	(Hubei_Benylike_virus_1:0.065123	Sichuan_mosquito_Benylike_virus_Benyviridae:0.073355):0.087001):0.388773):0.132773	Pistacia_ribolike_virus:0.741518):0.333407	(((((((Beet_necrotic_yellow_vein_virus_Benyviridae:0.037057	Beet_soilborne_mosaic_virus_Benyviridae:0.046855):0.254166	Burdock_mottle_virus_Benyviridae:0.253916):0.203309	Rice_stripe_necrosis_virus_Benyviridae:0.432191):0.142165	Mangifera_indica_latent_virus_Benyviridae:0.484496):0.255843	(Wheat_stripe_mosaic_virus_Benyviridae:0.499207	Fern_benyvirus_Benyviridae:0.644708):0.208998):0.421490	(((Red_clover_RNA_virus_1:0.342114	Dactylorhiza_hatagirea_benylike_virus_Benyviridae:0.440645):0.101479	Arceuthobium_sichuanense_virus_3:0.403214):0.491796	Goji_berry_chlorosis_virus:0.682490):0.300970):0.171122	((((Lentinula_edodes_ssRNA_mycovirus:0.103861	Lentinula_edodes_benylike_virus_1_Benyviridae:0.129501):0.417375	Monilinia_fructicola_benylike_virus_1_Benyviridae:0.378392):0.405456	Agaricus_bisporus_virus_13:1.173297):0.926755	(Charavirus_Namtso:0.167563	(Charavirus_Canada:0.204354	Chara_australis_virus:0.363858):0.072006):1.464554):0.162435):0.087255):0.183099	Erysiphe_necator_associated_benylike_virus_1:1.103504):0.230285	(((((((Bemisia_tabaci_benylike_virus_2_Benyviridae:0.055287	Bemisia_tabaci_benylike_virus_1_Benyviridae:0.084973):0.206413	Bemisia_tabaci_benylike_virus_3_Benyviridae:0.188875):0.121296	Bemisia_tabaci_benylike_virus_5_Benyviridae:0.270905):0.234020	(Entomophthora_benyvirus_E_Benyviridae:0.165227	Bemisia_tabaci_benylike_virus_4_Benyviridae:0.196430):0.218360):0.373394	(Agaricus_bisporus_virus_8:0.516179	Sclerotium_rolfsii_benylike_virus_1_Benyviridae:0.434292):0.573512):0.329481	Monilinia_benyvirus_C_Benyviridae:1.404135):0.448553	Rhizoctonia_solani_benylike_virus_6_Benyviridae:1.133320):0.469631):0.888135	Tick_borne_tetraviruslike_virus:1.853407):1.162641	((Eastern_equine_encephalitis_virus:0.183523	Rio_Negro_virus:0.167891):0.074056	((Ockelbo_virus:0.017265	Sindbis_virus:0.030629):0.228481	(Chikungunya_virus:0.156282	Semliki_Forest_virus:0.147043):0.089424):0.035875):2.489031):0.156851	Drosophila_rhopaloa:0.933227):0.329779):0.192437	(Blueberry_necrotic_ring_blotch_virus:1.700319	(Citrus_leprosis_virus_C:0.759721	Hibiscus_green_spot_virus_2:0.823188):0.729179):0.200254):0.113251);
(Erysiphe_necator_associated_benylike_virus_1:1.278381	((((((((Bombus_terrestris:1.062534	(((((Gentian_ovary_ringspot_virus_Virgaviridae:0.426496	Barley_stripe_mosaic_virus_Virgaviridae:0.591012):0.112923	Peanut_clump_virus_Virgaviridae:0.520290):0.148914	(Potato_moptop_virus_Virgaviridae:0.370724	Soilborne_wheat_mosaic_virus_Virgaviridae:0.349109):0.143875):0.470783	Tobacco_rattle_virus_Virgaviridae:0.684433):0.559076	Tobacco_mosaic_virus_Virgaviridae:1.196681):0.310319):0.142409	((Hibiscus_green_spot_virus_2:0.802974	Citrus_leprosis_virus_C:0.692038):0.808923	(Blueberry_necrotic_ring_blotch_virus:1.607996	Aedes_aegypti:1.104629):0.197388):0.147293):0.242614	Drosophila_rhopaloa:1.387952):0.368212	(((Chikungunya_virus:0.168909	Semliki_Forest_virus:0.120285):0.094861	(Ockelbo_virus:0.022028	Sindbis_virus:0.022960):0.231758):0.067317	(Rio_Negro_virus:0.156752	Eastern_equine_encephalitis_virus:0.188203):0.058526):2.112422):0.721340	Tick_borne_tetraviruslike_virus:2.136613):0.628319	((Charavirus_Canada:0.193287	Charavirus_Namtso:0.279651):0.067982	Chara_australis_virus:0.277468):1.221944):0.276197	(((Fern_benyvirus_Benyviridae:0.614299	Wheat_stripe_mosaic_virus_Benyviridae:0.472240):0.247685	((((Beet_necrotic_yellow_vein_virus_Benyviridae:0.050376	Beet_soilborne_mosaic_virus_Benyviridae:0.034632):0.252161	Burdock_mottle_virus_Benyviridae:0.260837):0.210829	Rice_stripe_necrosis_virus_Benyviridae:0.445369):0.123642	Mangifera_indica_latent_virus_Benyviridae:0.485978):0.221896):0.367944	((Arceuthobium_sichuanense_virus_3:0.397956	(Dactylorhiza_hatagirea_benylike_virus_Benyviridae:0.430595	Red_clover_RNA_virus_1:0.354199):0.105490):0.491216	Goji_berry_chlorosis_virus:0.673319):0.354889):0.093487):0.153924	(((((Sclerotium_rolfsii_benylike_virus_1_Benyviridae:0.453262	Agaricus_bisporus_virus_8:0.534612):0.453616	((Bemisia_tabaci_benylike_virus_4_Benyviridae:0.201707	Entomophthora_benyvirus_E_Benyviridae:0.168359):0.212654	(((Bemisia_tabaci_benylike_virus_2_Benyviridae:0.070274	Bemisia_tabaci_benylike_virus_1_Benyviridae:0.065301):0.211532	Bemisia_tabaci_benylike_virus_3_Benyviridae:0.185535):0.106981	Bemisia_tabaci_benylike_virus_5_Benyviridae:0.233107):0.267216):0.332953):0.486646	Monilinia_benyvirus_C_Benyviridae:1.230368):0.352454	Rhizoctonia_solani_benylike_virus_6_Benyviridae:1.005994):0.555866	(((Lentinula_edodes_ssRNA_mycovirus:0.111508	Lentinula_edodes_benylike_virus_1_Benyviridae:0.124930):0.382265	Monilinia_fructicola_benylike_virus_1_Benyviridae:0.371483):0.434035	Agaricus_bisporus_virus_13:1.085498):0.817316):0.142111):0.101686	(((((((Carcharodon_carchariasB:0.437444	Protopterus_annectensB:0.684092):0.153766	(((Python_bivittatus:0.540281	Microcaecilia_unicolorA:0.239982):0.140572	Carcharodon_carchariasA:0.169404):0.384473	((Rhinatrema_bivittatumH:0.867588	Microcaecilia_unicolorB:1.210593):0.100065	Podarcis_muralisC:0.549726):0.102683):0.318844):0.069010	((Rhinatrema_bivittatumF:0.231654	Rhinatrema_bivittatumA:0.742539):0.041056	(Rhinatrema_bivittatumD:0.000001	Rhinatrema_bivittatumE:0.004567):0.229620):0.402986):0.179934	((Gekko_japonicus:0.129933	((Rhinatrema_bivittatumB:0.052973	Rhinatrema_bivittatumG:0.418990):0.310477	Geotrypetes_seraphini:0.337322):0.166459):0.401825	(((Guiyang_benyvirus_2_Benyviridae:0.039559	Guiyang_benyvirus_1_Benyviridae:0.009692):0.294530	Diabrotica_undecimpunctata_virus_2:0.337858):0.094411	Sanya_benyvirus_1_Benyviridae:0.388886):0.027030):0.110407):0.057584	((Hubei_Benylike_virus_1:0.054760	Sichuan_mosquito_Benylike_virus_Benyviridae:0.089290):0.126348	Bemisia_tabaci_benylike_virus_6_Benyviridae:0.127961):0.409137):0.152111	Pistacia_ribolike_virus:0.795947):0.085722	((Protopterus_annectensA:0.880824	Rhinatrema_bivittatumC:0.196731):0.226670	Pogona_vitticeps:2.523323):0.529683):0.185252);
(((((Charavirus_Canada:0.191077	Charavirus_Namtso:0.206454):0.105759	Chara_australis_virus:0.258010):1.478817	(((Arceuthobium_sichuanense_virus_3:0.384512	(Dactylorhiza_hatagirea_benylike_virus_Benyviridae:0.391154	Red_clover_RNA_virus_1:0.304816):0.122023):0.548331	Goji_berry_chlorosis_virus:0.646090):0.296593	((Fern_benyvirus_Benyviridae:0.689827	Wheat_stripe_mosaic_virus_Benyviridae:0.470420):0.302761	((Rice_stripe_necrosis_virus_Benyviridae:0.459312	((Beet_soilborne_mosaic_virus_Benyviridae:0.045613	Beet_necrotic_yellow_vein_virus_Benyviridae:0.042747):0.317362	Burdock_mottle_virus_Benyviridae:0.255779):0.230086):0.144745	Mangifera_indica_latent_virus_Benyviridae:0.530867):0.223269):0.385832):0.087161):0.178325	(((((Bemisia_tabaci_benylike_virus_6_Benyviridae:0.149477	(Hubei_Benylike_virus_1:0.066253	Sichuan_mosquito_Benylike_virus_Benyviridae:0.081596):0.100634):0.375005	(((((Protopterus_annectensB:0.734812	Carcharodon_carchariasB:0.277235):0.153915	((Rhinatrema_bivittatumD:0.000001	Rhinatrema_bivittatumE:0.009104):0.090398	(Rhinatrema_bivittatumA:0.830831	Rhinatrema_bivittatumF:0.209259):0.113492):0.397902):0.204496	(Microcaecilia_unicolorB:1.556218	(((Rhinatrema_bivittatumG:0.622745	Rhinatrema_bivittatumB:0.066199):0.197470	Geotrypetes_seraphini:0.337151):0.173804	Gekko_japonicus:0.073804):0.205258):0.005924):0.045057	(((Python_bivittatus:0.419708	Microcaecilia_unicolorA:0.140881):0.103036	(Rhinatrema_bivittatumH:0.551735	Carcharodon_carchariasA:0.282965):0.000001):0.477425	Podarcis_muralisC:0.574861):0.326571):0.123842	(Sanya_benyvirus_1_Benyviridae:0.327774	((Guiyang_benyvirus_1_Benyviridae:0.007032	Guiyang_benyvirus_2_Benyviridae:0.030927):0.367264	(Pogona_vitticeps:2.982488	Diabrotica_undecimpunctata_virus_2:0.118228):0.169286):0.101311):0.136385):0.085175):0.180432	(Protopterus_annectensA:0.964093	Rhinatrema_bivittatumC:0.281948):0.890205):0.000001	Pistacia_ribolike_virus:0.741863):0.252213	Erysiphe_necator_associated_benylike_virus_1:1.311043):0.104475):0.136097	((((((Bemisia_tabaci_benylike_virus_4_Benyviridae:0.216818	Entomophthora_benyvirus_E_Benyviridae:0.144925):0.174265	(Bemisia_tabaci_benylike_virus_5_Benyviridae:0.238923	((Bemisia_tabaci_benylike_virus_1_Benyviridae:0.090913	Bemisia_tabaci_benylike_virus_2_Benyviridae:0.047231):0.199210	Bemisia_tabaci_benylike_virus_3_Benyviridae:0.189340):0.102477):0.311715):0.367840	(Sclerotium_rolfsii_benylike_virus_1_Benyviridae:0.418029	Agaricus_bisporus_virus_8:0.552653):0.467155):0.682153	Monilinia_benyvirus_C_Benyviridae:1.190038):0.373844	Rhizoctonia_solani_benylike_virus_6_Benyviridae:1.115487):0.433501	((((Eastern_equine_encephalitis_virus:0.171120	Rio_Negro_virus:0.129974):0.054101	((Chikungunya_virus:0.125199	Semliki_Forest_virus:0.134501):0.090943	(Ockelbo_virus:0.019123	Sindbis_virus:0.031104):0.172434):0.073837):2.023494	((((((Soilborne_wheat_mosaic_virus_Virgaviridae:0.372777	Potato_moptop_virus_Virgaviridae:0.350118):0.118523	(Peanut_clump_virus_Virgaviridae:0.569646	(Gentian_ovary_ringspot_virus_Virgaviridae:0.483822	Barley_stripe_mosaic_virus_Virgaviridae:0.574014):0.187197):0.144472):0.411088	Tobacco_rattle_virus_Virgaviridae:0.773869):0.533267	Tobacco_mosaic_virus_Virgaviridae:1.098926):0.496990	(Bombus_terrestris:0.877271	(((Citrus_leprosis_virus_C:0.753406	Hibiscus_green_spot_virus_2:0.642601):0.770906	Blueberry_necrotic_ring_blotch_virus:1.704571):0.219906	Aedes_aegypti:0.992518):0.138484):0.177942):0.374960	Drosophila_rhopaloa:1.240461):0.255391):0.821754	Tick_borne_tetraviruslike_virus:1.791991):1.103308):0.228312	(((Lentinula_edodes_ssRNA_mycovirus:0.093493	Lentinula_edodes_benylike_virus_1_Benyviridae:0.125306):0.513245	Monilinia_fructicola_benylike_virus_1_Benyviridae:0.402258):0.424653	Agaricus_bisporus_virus_13:1.101907):0.802837);
((Microcaecilia_unicolorB:1.517292	(((((((((Erysiphe_necator_associated_benylike_virus_1:1.300885	((((Lentinula_edodes_ssRNA_mycovirus:0.115801	Lentinula_edodes_benylike_virus_1_Benyviridae:0.110889):0.372458	Monilinia_fructicola_benylike_virus_1_Benyviridae:0.413842):0.270271	Agaricus_bisporus_virus_13:1.179418):1.020709	((Tick_borne_tetraviruslike_virus:1.881204	((((Semliki_Forest_virus:0.114560	Chikungunya_virus:0.142192):0.077739	(Ockelbo_virus:0.008599	Sindbis_virus:0.029046):0.242039):0.050211	(Rio_Negro_virus:0.164432	Eastern_equine_encephalitis_virus:0.186805):0.082283):1.958227	(Drosophila_rhopaloa:1.336539	((Bombus_terrestris:1.165071	(((((Soilborne_wheat_mosaic_virus_Virgaviridae:0.325857	Potato_moptop_virus_Virgaviridae:0.346266):0.150614	Peanut_clump_virus_Virgaviridae:0.624158):0.088529	(Barley_stripe_mosaic_virus_Virgaviridae:0.512479	Gentian_ovary_ringspot_virus_Virgaviridae:0.355418):0.257209):0.324523	Tobacco_rattle_virus_Virgaviridae:0.776764):0.548179	Tobacco_mosaic_virus_Virgaviridae:1.019600):0.383831):0.091128	((Hibiscus_green_spot_virus_2:0.814571	Citrus_leprosis_virus_C:0.745405):0.809042	(Blueberry_necrotic_ring_blotch_virus:1.411040	Aedes_aegypti:1.149541):0.231597):0.244574):0.428853):0.252099):0.821877):0.721113	(((((((Bemisia_tabaci_benylike_virus_2_Benyviridae:0.057431	Bemisia_tabaci_benylike_virus_1_Benyviridae:0.082171):0.207550	Bemisia_tabaci_benylike_virus_3_Benyviridae:0.175666):0.101797	Bemisia_tabaci_benylike_virus_5_Benyviridae:0.251095):0.227700	(Entomophthora_benyvirus_E_Benyviridae:0.133991	Bemisia_tabaci_benylike_virus_4_Benyviridae:0.204068):0.195918):0.307730	(Sclerotium_rolfsii_benylike_virus_1_Benyviridae:0.387852	Agaricus_bisporus_virus_8:0.471971):0.537549):0.485828	Monilinia_benyvirus_C_Benyviridae:1.269604):0.321364	Rhizoctonia_solani_benylike_virus_6_Benyviridae:0.975646):0.416863):0.133396):0.104017):0.133616	((Charavirus_Namtso:0.157854	(Charavirus_Canada:0.176089	Chara_australis_virus:0.357018):0.091513):1.526885	(((Arceuthobium_sichuanense_virus_3:0.354398	(Red_clover_RNA_virus_1:0.307838	Dactylorhiza_hatagirea_benylike_virus_Benyviridae:0.413641):0.125341):0.490887	Goji_berry_chlorosis_virus:0.658190):0.282611	((Mangifera_indica_latent_virus_Benyviridae:0.488986	(((Beet_necrotic_yellow_vein_virus_Benyviridae:0.049936	Beet_soilborne_mosaic_virus_Benyviridae:0.041341):0.239211	Burdock_mottle_virus_Benyviridae:0.270397):0.177629	Rice_stripe_necrosis_virus_Benyviridae:0.456233):0.135312):0.264615	(Fern_benyvirus_Benyviridae:0.727924	Wheat_stripe_mosaic_virus_Benyviridae:0.422735):0.194980):0.342545):0.124210):0.138805):0.133727	(Protopterus_annectensA:0.652620	Rhinatrema_bivittatumC:0.346012):1.109559):0.142359	Pistacia_ribolike_virus:0.674057):0.203925	((Hubei_Benylike_virus_1:0.067853	Sichuan_mosquito_Benylike_virus_Benyviridae:0.074917):0.087728	Bemisia_tabaci_benylike_virus_6_Benyviridae:0.134651):0.364151):0.135190	(((Pogona_vitticeps:2.644322	Diabrotica_undecimpunctata_virus_2:0.108691):0.208219	(Guiyang_benyvirus_2_Benyviridae:0.022448	Guiyang_benyvirus_1_Benyviridae:0.028963):0.263136):0.090037	Sanya_benyvirus_1_Benyviridae:0.341977):0.152089):0.122648	(Carcharodon_carchariasB:0.407195	(((Rhinatrema_bivittatumE:0.003883	Rhinatrema_bivittatumD:0.000001):0.122425	(Rhinatrema_bivittatumA:0.895634	Rhinatrema_bivittatumF:0.110108):0.079948):0.327455	Protopterus_annectensB:0.693539):0.234009):0.200576):0.000001	((Geotrypetes_seraphini:0.347514	(Rhinatrema_bivittatumB:0.083038	Rhinatrema_bivittatumG:0.528004):0.140139):0.291949	Gekko_japonicus:0.125609):0.237165):0.363136	Podarcis_muralisC:0.451782):0.071267):0.345527	(Microcaecilia_unicolorA:0.312133	(Python_bivittatus:0.855267	Carcharodon_carchariasA:0.102485):0.008196):0.210895	Rhinatrema_bivittatumH:0.462652);
(((Beet_soilborne_mosaic_virus_Benyviridae:0.036865	Beet_necrotic_yellow_vein_virus_Benyviridae:0.050157):0.232531	Burdock_mottle_virus_Benyviridae:0.276675):0.181832	(Mangifera_indica_latent_virus_Benyviridae:0.476623	((((Red_clover_RNA_virus_1:0.250351	(Arceuthobium_sichuanense_virus_3:0.431253	Dactylorhiza_hatagirea_benylike_virus_Benyviridae:0.397435):0.066247):0.595632	Goji_berry_chlorosis_virus:0.656780):0.176251	((((Lentinula_edodes_ssRNA_mycovirus:0.092561	Lentinula_edodes_benylike_virus_1_Benyviridae:0.113890):0.340270	Monilinia_fructicola_benylike_virus_1_Benyviridae:0.377246):0.370321	Agaricus_bisporus_virus_13:1.155751):1.019763	(((Erysiphe_necator_associated_benylike_virus_1:1.133595	((((((Aedes_aegypti:1.258885	((Blueberry_necrotic_ring_blotch_virus:1.312575	Bombus_terrestris:0.824603):0.358451	(Hibiscus_green_spot_virus_2:0.682092	Citrus_leprosis_virus_C:0.877191):0.502081):0.264922):0.262972	((((Peanut_clump_virus_Virgaviridae:0.595913	(Soilborne_wheat_mosaic_virus_Virgaviridae:0.312121	Potato_moptop_virus_Virgaviridae:0.407137):0.139284):0.073427	(Gentian_ovary_ringspot_virus_Virgaviridae:0.454139	Barley_stripe_mosaic_virus_Virgaviridae:0.376242):0.261074):0.371284	Tobacco_rattle_virus_Virgaviridae:0.633689):0.585320	Tobacco_mosaic_virus_Virgaviridae:0.770024):0.223858):0.216597	Drosophila_rhopaloa:1.349672):0.375886	((Eastern_equine_encephalitis_virus:0.165565	Rio_Negro_virus:0.127204):0.078742	((Chikungunya_virus:0.137391	Semliki_Forest_virus:0.130791):0.074021	(Sindbis_virus:0.027811	Ockelbo_virus:0.012073):0.216319):0.049875):2.056490):0.680787	Tick_borne_tetraviruslike_virus:1.651799):0.596767	((((((Bemisia_tabaci_benylike_virus_3_Benyviridae:0.152001	(Bemisia_tabaci_benylike_virus_1_Benyviridae:0.048970	Bemisia_tabaci_benylike_virus_2_Benyviridae:0.070979):0.180166):0.130833	Bemisia_tabaci_benylike_virus_5_Benyviridae:0.215354):0.209486	(Bemisia_tabaci_benylike_virus_4_Benyviridae:0.191284	Entomophthora_benyvirus_E_Benyviridae:0.159995):0.187087):0.333026	(Sclerotium_rolfsii_benylike_virus_1_Benyviridae:0.408947	Agaricus_bisporus_virus_8:0.545287):0.396517):0.369910	Monilinia_benyvirus_C_Benyviridae:1.195479):0.363679	Rhizoctonia_solani_benylike_virus_6_Benyviridae:1.063731):0.340453):0.258292):0.112036	(Charavirus_Namtso:0.180174	(Charavirus_Canada:0.183662	Chara_australis_virus:0.346903):0.068915):1.443624):0.092382	((Rhinatrema_bivittatumC:0.197507	Protopterus_annectensA:0.766920):0.852300	(((Bemisia_tabaci_benylike_virus_6_Benyviridae:0.145880	(Hubei_Benylike_virus_1:0.066874	Sichuan_mosquito_Benylike_virus_Benyviridae:0.081233):0.072871):0.314686	((Pogona_vitticeps:2.816258	(((Guiyang_benyvirus_2_Benyviridae:0.023090	Guiyang_benyvirus_1_Benyviridae:0.014659):0.269495	Diabrotica_undecimpunctata_virus_2:0.325995):0.082326	(((Rhinatrema_bivittatumB:0.074389	Rhinatrema_bivittatumG:0.456383):0.199224	(Geotrypetes_seraphini:0.322399	Gekko_japonicus:0.000001):0.047413):0.431361	Sanya_benyvirus_1_Benyviridae:0.167714):0.176146):0.068533):0.086632	(((Python_bivittatus:0.510886	Podarcis_muralisC:0.235081):0.261462	(Microcaecilia_unicolorB:1.439818	(Rhinatrema_bivittatumH:0.473661	(Microcaecilia_unicolorA:0.202040	Carcharodon_carchariasA:0.029156):0.046025):0.528129):0.061260):0.346140	((Carcharodon_carchariasB:0.254477	Protopterus_annectensB:0.717196):0.238098	((Rhinatrema_bivittatumD:0.000001	Rhinatrema_bivittatumE:0.000001):0.054693	(Rhinatrema_bivittatumF:0.227236	Rhinatrema_bivittatumA:1.085654):0.046291):0.320131):0.252422):0.087979):0.064035):0.186485	Pistacia_ribolike_virus:0.669615):0.144967):0.138746):0.090275):0.111707):0.340450	(Fern_benyvirus_Benyviridae:0.620666	Wheat_stripe_mosaic_virus_Benyviridae:0.447145):0.220726):0.198522):0.120869	Rice_stripe_necrosis_virus_Benyviridae:0.459968);
(((Microcaecilia_unicolorB:1.682238	((Microcaecilia_unicolorA:0.266081	Carcharodon_carchariasA:0.202302):0.095777	Rhinatrema_bivittatumH:0.443516):0.392370):0.000001	(Python_bivittatus:0.635650	Podarcis_muralisC:0.494117):0.226946):0.192251	((((((Erysiphe_necator_associated_benylike_virus_1:1.105947	((((Agaricus_bisporus_virus_8:0.488644	Sclerotium_rolfsii_benylike_virus_1_Benyviridae:0.513508):0.414407	((((Bemisia_tabaci_benylike_virus_1_Benyviridae:0.076122	Bemisia_tabaci_benylike_virus_2_Benyviridae:0.062987):0.204003	Bemisia_tabaci_benylike_virus_3_Benyviridae:0.180573):0.111957	Bemisia_tabaci_benylike_virus_5_Benyviridae:0.278807):0.220973	(Entomophthora_benyvirus_E_Benyviridae:0.170104	Bemisia_tabaci_benylike_virus_4_Benyviridae:0.192851):0.219060):0.346003):0.490178	Monilinia_benyvirus_C_Benyviridae:1.211534):0.314171	Rhizoctonia_solani_benylike_virus_6_Benyviridae:1.077122):0.475797):0.216591	(Pogona_vitticeps:2.697472	((Monilinia_fructicola_benylike_virus_1_Benyviridae:0.412079	(Lentinula_edodes_ssRNA_mycovirus:0.107133	Lentinula_edodes_benylike_virus_1_Benyviridae:0.137364):0.391670):0.303223	Agaricus_bisporus_virus_13:1.100773):1.000826):0.000001):0.096469	((((((Blueberry_necrotic_ring_blotch_virus:1.614352	(((Aedes_aegypti:1.395742	(Hibiscus_green_spot_virus_2:0.757443	Citrus_leprosis_virus_C:0.853704):0.727900):0.000001	Bombus_terrestris:1.184899):0.291022	(((((Barley_stripe_mosaic_virus_Virgaviridae:0.555241	Gentian_ovary_ringspot_virus_Virgaviridae:0.513818):0.160365	Peanut_clump_virus_Virgaviridae:0.529077):0.114376	(Potato_moptop_virus_Virgaviridae:0.391349	Soilborne_wheat_mosaic_virus_Virgaviridae:0.354974):0.185891):0.336500	Tobacco_rattle_virus_Virgaviridae:0.810511):0.695538	Tobacco_mosaic_virus_Virgaviridae:1.051164):0.333341):0.096872):0.269643	Drosophila_rhopaloa:1.359966):0.173047	(Chikungunya_virus:0.063940	(Semliki_Forest_virus:0.129793	((Sindbis_virus:0.020852	Ockelbo_virus:0.014714):0.223062	(Eastern_equine_encephalitis_virus:0.146254	Rio_Negro_virus:0.159701):0.125165):0.077783):0.077694):2.414507):0.889617	Tick_borne_tetraviruslike_virus:1.988968):0.669527	((Charavirus_Namtso:0.247663	Charavirus_Canada:0.183909):0.118363	Chara_australis_virus:0.302575):1.261708):0.313716	(((((Burdock_mottle_virus_Benyviridae:0.272947	(Beet_soilborne_mosaic_virus_Benyviridae:0.042032	Beet_necrotic_yellow_vein_virus_Benyviridae:0.044898):0.215602):0.183175	Rice_stripe_necrosis_virus_Benyviridae:0.497020):0.187374	Mangifera_indica_latent_virus_Benyviridae:0.472951):0.208550	(Fern_benyvirus_Benyviridae:0.707693	Wheat_stripe_mosaic_virus_Benyviridae:0.468530):0.225397):0.427047	(Goji_berry_chlorosis_virus:0.769257	((Red_clover_RNA_virus_1:0.341979	Dactylorhiza_hatagirea_benylike_virus_Benyviridae:0.457943):0.101322	Arceuthobium_sichuanense_virus_3:0.428526):0.583865):0.252096):0.126922):0.084602):0.309265	Pistacia_ribolike_virus:0.785952):0.159761	(Bemisia_tabaci_benylike_virus_6_Benyviridae:0.148554	(Hubei_Benylike_virus_1:0.049826	Sichuan_mosquito_Benylike_virus_Benyviridae:0.080904):0.084422):0.338333):0.097789	((Protopterus_annectensA:0.770166	Rhinatrema_bivittatumC:0.255054):0.889474	(((Guiyang_benyvirus_2_Benyviridae:0.021517	Guiyang_benyvirus_1_Benyviridae:0.017045):0.308360	Diabrotica_undecimpunctata_virus_2:0.305398):0.073296	(Sanya_benyvirus_1_Benyviridae:0.296161	((Geotrypetes_seraphini:0.295998	(Rhinatrema_bivittatumB:0.061979	Rhinatrema_bivittatumG:0.508663):0.281839):0.152302	Gekko_japonicus:0.134949):0.255324):0.058066):0.131908):0.051320):0.143606	(Carcharodon_carchariasB:0.457088	(Protopterus_annectensB:0.745212	((Rhinatrema_bivittatumE:0.005535	Rhinatrema_bivittatumD:0.000001):0.069598	(Rhinatrema_bivittatumA:1.045699	Rhinatrema_bivittatumF:0.175867):0.111589):0.371291):0.309642):0.197877);
((((((((Beet_necrotic_yellow_vein_virus_Benyviridae:0.042577	Beet_soilborne_mosaic_virus_Benyviridae:0.025565):0.254870	Burdock_mottle_virus_Benyviridae:0.263809):0.173691	Rice_stripe_necrosis_virus_Benyviridae:0.438247):0.136928	Mangifera_indica_latent_virus_Benyviridae:0.487159):0.227750	(Wheat_stripe_mosaic_virus_Benyviridae:0.434875	Fern_benyvirus_Benyviridae:0.599598):0.256142):0.333661	(Goji_berry_chlorosis_virus:0.674132	((Dactylorhiza_hatagirea_benylike_virus_Benyviridae:0.353239	Red_clover_RNA_virus_1:0.336385):0.125448	Arceuthobium_sichuanense_virus_3:0.400644):0.498308):0.239686):0.155785	((((((Sichuan_mosquito_Benylike_virus_Benyviridae:0.072734	Hubei_Benylike_virus_1:0.067483):0.104374	Bemisia_tabaci_benylike_virus_6_Benyviridae:0.099239):0.342734	(((((Podarcis_muralisC:0.411041	Python_bivittatus:0.553962):0.168407	Microcaecilia_unicolorB:1.690844):0.000001	(Microcaecilia_unicolorA:0.040598	(Carcharodon_carchariasA:0.449268	Rhinatrema_bivittatumH:0.710556):0.101257):0.125852):0.305999	(((Rhinatrema_bivittatumF:0.289660	(Rhinatrema_bivittatumD:0.000001	Rhinatrema_bivittatumE:0.000001):0.112738):0.239464	Rhinatrema_bivittatumA:1.130716):0.294556	(Protopterus_annectensB:0.734395	Carcharodon_carchariasB:0.278058):0.249153):0.136989):0.191869	(((Geotrypetes_seraphini:0.431495	(Rhinatrema_bivittatumB:0.022975	Rhinatrema_bivittatumG:0.464092):0.318602):0.180253	Gekko_japonicus:0.034286):0.337824	(Sanya_benyvirus_1_Benyviridae:0.357127	(Diabrotica_undecimpunctata_virus_2:0.305218	(Guiyang_benyvirus_1_Benyviridae:0.018519	Guiyang_benyvirus_2_Benyviridae:0.020919):0.296245):0.076311):0.031324):0.122583):0.075184):0.153337	Pistacia_ribolike_virus:0.770432):0.041156	(Protopterus_annectensA:0.930889	Rhinatrema_bivittatumC:0.325840):0.939584):0.187718	(Pogona_vitticeps:3.257700	((((Lentinula_edodes_benylike_virus_1_Benyviridae:0.137275	Lentinula_edodes_ssRNA_mycovirus:0.099560):0.380779	Monilinia_fructicola_benylike_virus_1_Benyviridae:0.358041):0.360068	Agaricus_bisporus_virus_13:1.151793):0.914926	(((((Sclerotium_rolfsii_benylike_virus_1_Benyviridae:0.371004	Agaricus_bisporus_virus_8:0.521978):0.392874	((Bemisia_tabaci_benylike_virus_4_Benyviridae:0.206469	Entomophthora_benyvirus_E_Benyviridae:0.164544):0.190735	(Bemisia_tabaci_benylike_virus_5_Benyviridae:0.187147	((Bemisia_tabaci_benylike_virus_2_Benyviridae:0.070157	Bemisia_tabaci_benylike_virus_1_Benyviridae:0.057070):0.185655	Bemisia_tabaci_benylike_virus_3_Benyviridae:0.186201):0.112770):0.234554):0.334667):0.461621	Monilinia_benyvirus_C_Benyviridae:1.299327):0.441334	Rhizoctonia_solani_benylike_virus_6_Benyviridae:1.080673):0.586238	Erysiphe_necator_associated_benylike_virus_1:1.093866):0.107990):0.000001):0.132447):0.166746):0.415062	((((((Bombus_terrestris:0.982500	Drosophila_rhopaloa:1.472935):0.364224	((((Potato_moptop_virus_Virgaviridae:0.358186	Soilborne_wheat_mosaic_virus_Virgaviridae:0.341891):0.174895	(Peanut_clump_virus_Virgaviridae:0.477046	(Barley_stripe_mosaic_virus_Virgaviridae:0.618496	Gentian_ovary_ringspot_virus_Virgaviridae:0.398561):0.184895):0.126405):0.324657	Tobacco_rattle_virus_Virgaviridae:0.753361):0.471426	Tobacco_mosaic_virus_Virgaviridae:1.245300):0.396369):0.269803	((Citrus_leprosis_virus_C:0.815710	Hibiscus_green_spot_virus_2:0.747177):0.727593	Aedes_aegypti:1.118847):0.086435):0.197991	Blueberry_necrotic_ring_blotch_virus:1.645983):0.604566	((Rio_Negro_virus:0.144696	Eastern_equine_encephalitis_virus:0.163890):0.079027	((Chikungunya_virus:0.137645	Semliki_Forest_virus:0.124985):0.081340	(Sindbis_virus:0.021519	Ockelbo_virus:0.014067):0.209648):0.041440):2.119735):0.710410	Tick_borne_tetraviruslike_virus:1.803872):0.827684	((Charavirus_Canada:0.180949	Charavirus_Namtso:0.242333):0.108433	Chara_australis_virus:0.297123):1.225122);
((((Bemisia_tabaci_benylike_virus_5_Benyviridae:0.248743	((Bemisia_tabaci_benylike_virus_1_Benyviridae:0.071349	Bemisia_tabaci_benylike_virus_2_Benyviridae:0.057540):0.189692	Bemisia_tabaci_benylike_virus_3_Benyviridae:0.148726):0.099295):0.247022	(Bemisia_tabaci_benylike_virus_4_Benyviridae:0.171989	Entomophthora_benyvirus_E_Benyviridae:0.192180):0.200207):0.363785	(Sclerotium_rolfsii_benylike_virus_1_Benyviridae:0.361148	Agaricus_bisporus_virus_8:0.471052):0.451500):0.559594	((((((Tobacco_mosaic_virus_Virgaviridae:1.062813	(((Potato_moptop_virus_Virgaviridae:0.351715	Soilborne_wheat_mosaic_virus_Virgaviridae:0.322349):0.187237	((Gentian_ovary_ringspot_virus_Virgaviridae:0.439437	Barley_stripe_mosaic_virus_Virgaviridae:0.695141):0.193159	Peanut_clump_virus_Virgaviridae:0.563749):0.091199):0.435140	Tobacco_rattle_virus_Virgaviridae:0.728587):0.661651):0.286199	(((Blueberry_necrotic_ring_blotch_virus:1.661893	(Hibiscus_green_spot_virus_2:0.666181	Citrus_leprosis_virus_C:0.783162):0.560332):0.127699	Aedes_aegypti:1.285125):0.088364	(Drosophila_rhopaloa:1.194614	Bombus_terrestris:1.123433):0.384029):0.289210):0.531208	(((Chikungunya_virus:0.158567	Semliki_Forest_virus:0.127875):0.066499	(Sindbis_virus:0.031111	Ockelbo_virus:0.008288):0.210461):0.059199	(Rio_Negro_virus:0.184226	Eastern_equine_encephalitis_virus:0.141764):0.055321):2.208084):0.876827	Tick_borne_tetraviruslike_virus:1.937444):0.808304	(((((((((((Guiyang_benyvirus_2_Benyviridae:0.033310	Guiyang_benyvirus_1_Benyviridae:0.013000):0.263363	Diabrotica_undecimpunctata_virus_2:0.295791):0.065846	Sanya_benyvirus_1_Benyviridae:0.380416):0.039708	((Geotrypetes_seraphini:0.505949	(Rhinatrema_bivittatumG:0.772565	Rhinatrema_bivittatumB:0.074684):0.106784):0.095863	Gekko_japonicus:0.153258):0.280354):0.095811	(((Protopterus_annectensB:0.808578	Carcharodon_carchariasB:0.186520):0.290755	((Rhinatrema_bivittatumE:0.004258	Rhinatrema_bivittatumD:0.000001):0.074709	(Rhinatrema_bivittatumA:1.037739	Rhinatrema_bivittatumF:0.174880):0.080783):0.465738):0.309342	((((Rhinatrema_bivittatumH:0.539228	(Python_bivittatus:0.984834	Carcharodon_carchariasA:0.079540):0.050268):0.056630	Microcaecilia_unicolorA:0.204787):0.508724	Podarcis_muralisC:0.554812):0.082617	Microcaecilia_unicolorB:1.703798):0.241972):0.111115):0.102620	((Hubei_Benylike_virus_1:0.065847	Sichuan_mosquito_Benylike_virus_Benyviridae:0.075410):0.088015	Bemisia_tabaci_benylike_virus_6_Benyviridae:0.126611):0.342926):0.147757	Pistacia_ribolike_virus:0.681373):0.124635	((Pogona_vitticeps:1.762105	Rhinatrema_bivittatumC:0.244715):0.174172	Protopterus_annectensA:0.799605):0.658944):0.154135	((Charavirus_Namtso:0.144257	(Charavirus_Canada:0.174649	Chara_australis_virus:0.388551):0.091929):1.593122	(((Red_clover_RNA_virus_1:0.284671	(Dactylorhiza_hatagirea_benylike_virus_Benyviridae:0.371985	Arceuthobium_sichuanense_virus_3:0.445371):0.077956):0.544707	Goji_berry_chlorosis_virus:0.719405):0.222631	(((((Beet_soilborne_mosaic_virus_Benyviridae:0.039785	Beet_necrotic_yellow_vein_virus_Benyviridae:0.048282):0.276499	Burdock_mottle_virus_Benyviridae:0.277417):0.191796	Rice_stripe_necrosis_virus_Benyviridae:0.463278):0.162783	Mangifera_indica_latent_virus_Benyviridae:0.481983):0.208101	(Wheat_stripe_mosaic_virus_Benyviridae:0.495272	Fern_benyvirus_Benyviridae:0.715443):0.246887):0.374318):0.134223):0.143234):0.118216	(((Lentinula_edodes_ssRNA_mycovirus:0.099489	Lentinula_edodes_benylike_virus_1_Benyviridae:0.121651):0.395989	Monilinia_fructicola_benylike_virus_1_Benyviridae:0.358932):0.357992	Agaricus_bisporus_virus_13:1.270619):1.156226):0.109132	Erysiphe_necator_associated_benylike_virus_1:1.126849):0.263920):0.442284	Rhizoctonia_solani_benylike_virus_6_Benyviridae:1.172242):0.326083	Monilinia_benyvirus_C_Benyviridae:1.336052);
(((((((Podarcis_muralisC:0.736978	(Python_bivittatus:0.815168	(Rhinatrema_bivittatumH:0.806443	(Microcaecilia_unicolorA:0.466622	Carcharodon_carchariasA:0.098107):0.096970):0.393005):0.146384):0.223020	((((Rhinatrema_bivittatumE:0.010298	Rhinatrema_bivittatumD:0.000001):0.138263	(Rhinatrema_bivittatumF:0.150059	Rhinatrema_bivittatumA:0.826430):0.000001):0.507195	(Protopterus_annectensB:0.688860	Carcharodon_carchariasB:0.333859):0.146250):0.219387	Microcaecilia_unicolorB:1.781284):0.085090):0.126231	(((Geotrypetes_seraphini:0.300730	(Gekko_japonicus:0.217846	(Rhinatrema_bivittatumG:0.516476	Rhinatrema_bivittatumB:0.056747):0.353635):0.057367):0.297396	((Diabrotica_undecimpunctata_virus_2:0.317595	(Guiyang_benyvirus_2_Benyviridae:0.022881	Guiyang_benyvirus_1_Benyviridae:0.020347):0.310057):0.076223	Sanya_benyvirus_1_Benyviridae:0.331679):0.060760):0.079573	(Protopterus_annectensA:0.825245	(Pogona_vitticeps:2.273707	Rhinatrema_bivittatumC:0.399030):0.038339):0.663682):0.030372):0.090406	((Sichuan_mosquito_Benylike_virus_Benyviridae:0.091342	Hubei_Benylike_virus_1:0.066498):0.083282	Bemisia_tabaci_benylike_virus_6_Benyviridae:0.151797):0.388137):0.205698	Pistacia_ribolike_virus:0.646966):0.221145	(((Lentinula_edodes_benylike_virus_1_Benyviridae:0.112892	Lentinula_edodes_ssRNA_mycovirus:0.119786):0.377438	Monilinia_fructicola_benylike_virus_1_Benyviridae:0.453866):0.493779	Agaricus_bisporus_virus_13:1.025200):1.112713):0.126532	((Charavirus_Namtso:0.126559	(Chara_australis_virus:0.399263	Charavirus_Canada:0.194203):0.112667):1.538416	(((((((Semliki_Forest_virus:0.147084	Chikungunya_virus:0.157804):0.093082	(Sindbis_virus:0.023499	Ockelbo_virus:0.023185):0.225413):0.091930	(Eastern_equine_encephalitis_virus:0.162849	Rio_Negro_virus:0.167594):0.058655):2.374886	((((Aedes_aegypti:1.137464	Blueberry_necrotic_ring_blotch_virus:1.436702):0.162370	(Citrus_leprosis_virus_C:0.758815	Hibiscus_green_spot_virus_2:0.803413):0.755316):0.238913	((Tobacco_rattle_virus_Virgaviridae:0.702500	((Peanut_clump_virus_Virgaviridae:0.584980	(Gentian_ovary_ringspot_virus_Virgaviridae:0.594920	Barley_stripe_mosaic_virus_Virgaviridae:0.577377):0.175945):0.099072	(Potato_moptop_virus_Virgaviridae:0.391004	Soilborne_wheat_mosaic_virus_Virgaviridae:0.344516):0.161212):0.419367):0.610369	Tobacco_mosaic_virus_Virgaviridae:1.001096):0.528796):0.196125	(Bombus_terrestris:0.977592	Drosophila_rhopaloa:1.198742):0.361273):0.369316):1.011037	Tick_borne_tetraviruslike_virus:1.772941):0.762661	(Rhizoctonia_solani_benylike_virus_6_Benyviridae:1.101348	((((Bemisia_tabaci_benylike_virus_5_Benyviridae:0.253979	((Bemisia_tabaci_benylike_virus_2_Benyviridae:0.063532	Bemisia_tabaci_benylike_virus_1_Benyviridae:0.062573):0.193277	Bemisia_tabaci_benylike_virus_3_Benyviridae:0.197224):0.093454):0.189420	(Entomophthora_benyvirus_E_Benyviridae:0.171259	Bemisia_tabaci_benylike_virus_4_Benyviridae:0.220045):0.236114):0.381758	(Sclerotium_rolfsii_benylike_virus_1_Benyviridae:0.448871	Agaricus_bisporus_virus_8:0.529265):0.513374):0.370517	Monilinia_benyvirus_C_Benyviridae:1.276240):0.407458):0.463556):0.180366	Erysiphe_necator_associated_benylike_virus_1:1.196302):0.075037):0.135139	((Goji_berry_chlorosis_virus:0.695656	((Dactylorhiza_hatagirea_benylike_virus_Benyviridae:0.462807	Red_clover_RNA_virus_1:0.294624):0.087935	Arceuthobium_sichuanense_virus_3:0.426486):0.463672):0.288335	(((((Beet_soilborne_mosaic_virus_Benyviridae:0.041738	Beet_necrotic_yellow_vein_virus_Benyviridae:0.033894):0.254559	Burdock_mottle_virus_Benyviridae:0.263719):0.217492	Rice_stripe_necrosis_virus_Benyviridae:0.479736):0.211727	Mangifera_indica_latent_virus_Benyviridae:0.478402):0.203753	(Fern_benyvirus_Benyviridae:0.664606	Wheat_stripe_mosaic_virus_Benyviridae:0.462707):0.306243):0.434625):0.207187);
(((((Charavirus_Namtso:0.230876	Charavirus_Canada:0.215626):0.063124	Chara_australis_virus:0.248754):1.081388	(((((Rice_stripe_necrosis_virus_Benyviridae:0.435780	((Beet_necrotic_yellow_vein_virus_Benyviridae:0.037198	Beet_soilborne_mosaic_virus_Benyviridae:0.042380):0.247129	Burdock_mottle_virus_Benyviridae:0.279556):0.162915):0.136604	Mangifera_indica_latent_virus_Benyviridae:0.456995):0.201958	(Fern_benyvirus_Benyviridae:0.584359	Wheat_stripe_mosaic_virus_Benyviridae:0.505447):0.269379):0.452193	(Goji_berry_chlorosis_virus:0.701061	((Dactylorhiza_hatagirea_benylike_virus_Benyviridae:0.398018	Red_clover_RNA_virus_1:0.303174):0.134681	Arceuthobium_sichuanense_virus_3:0.278756):0.506492):0.244023):0.081247	(((((((Gekko_japonicus:0.169367	(Geotrypetes_seraphini:0.295911	(Rhinatrema_bivittatumG:0.301396	Rhinatrema_bivittatumB:0.092644):0.080203):0.249144):0.506025	((Diabrotica_undecimpunctata_virus_2:0.310041	(Guiyang_benyvirus_2_Benyviridae:0.024196	Guiyang_benyvirus_1_Benyviridae:0.018469):0.314172):0.093599	Sanya_benyvirus_1_Benyviridae:0.365172):0.081549):0.042725	((Pogona_vitticeps:1.816942	((Microcaecilia_unicolorB:1.693871	((Carcharodon_carchariasA:0.241027	Microcaecilia_unicolorA:0.167400):0.046519	Rhinatrema_bivittatumH:0.675679):0.323507):0.088290	(Podarcis_muralisC:0.409899	Python_bivittatus:0.586713):0.126611):0.134592):0.200906	(((Rhinatrema_bivittatumE:0.009275	Rhinatrema_bivittatumD:0.000001):0.088712	(Rhinatrema_bivittatumF:0.137978	Rhinatrema_bivittatumA:0.836284):0.086484):0.517050	(Protopterus_annectensB:0.771183	Carcharodon_carchariasB:0.356480):0.156980):0.151667):0.190219):0.081711	(Bemisia_tabaci_benylike_virus_6_Benyviridae:0.164366	(Sichuan_mosquito_Benylike_virus_Benyviridae:0.078498	Hubei_Benylike_virus_1:0.060165):0.087656):0.367108):0.156987	Pistacia_ribolike_virus:0.704893):0.052085	(Protopterus_annectensA:0.824104	Rhinatrema_bivittatumC:0.458259):0.768043):0.207877	(Erysiphe_necator_associated_benylike_virus_1:1.242391	((((((Entomophthora_benyvirus_E_Benyviridae:0.142920	Bemisia_tabaci_benylike_virus_4_Benyviridae:0.197584):0.199578	(Bemisia_tabaci_benylike_virus_5_Benyviridae:0.233745	((Bemisia_tabaci_benylike_virus_2_Benyviridae:0.047848	Bemisia_tabaci_benylike_virus_1_Benyviridae:0.084995):0.186427	Bemisia_tabaci_benylike_virus_3_Benyviridae:0.178702):0.100649):0.215680):0.345431	(Agaricus_bisporus_virus_8:0.433014	Sclerotium_rolfsii_benylike_virus_1_Benyviridae:0.475002):0.357163):0.508193	Monilinia_benyvirus_C_Benyviridae:1.254577):0.272225	Rhizoctonia_solani_benylike_virus_6_Benyviridae:0.957954):0.524722	(Agaricus_bisporus_virus_13:1.143383	((Lentinula_edodes_benylike_virus_1_Benyviridae:0.137134	Lentinula_edodes_ssRNA_mycovirus:0.092211):0.378285	Monilinia_fructicola_benylike_virus_1_Benyviridae:0.400577):0.343221):0.704200):0.189219):0.129912):0.222325):0.353390):0.749182	Tick_borne_tetraviruslike_virus:1.925411):1.112357	((((Citrus_leprosis_virus_C:0.920371	Hibiscus_green_spot_virus_2:0.793604):0.723693	(Blueberry_necrotic_ring_blotch_virus:1.356683	Aedes_aegypti:1.014064):0.277198):0.289777	(Bombus_terrestris:1.046081	((((Soilborne_wheat_mosaic_virus_Virgaviridae:0.322480	Potato_moptop_virus_Virgaviridae:0.395746):0.187514	(Peanut_clump_virus_Virgaviridae:0.573312	(Gentian_ovary_ringspot_virus_Virgaviridae:0.458447	Barley_stripe_mosaic_virus_Virgaviridae:0.530624):0.185398):0.086150):0.325938	Tobacco_rattle_virus_Virgaviridae:0.777850):0.484523	Tobacco_mosaic_virus_Virgaviridae:0.966572):0.379400):0.096740):0.106119	Drosophila_rhopaloa:1.021745):0.379881	(((Chikungunya_virus:0.123181	Semliki_Forest_virus:0.138973):0.076831	(Ockelbo_virus:0.015640	Sindbis_virus:0.025244):0.210153):0.063875	(Rio_Negro_virus:0.151246	Eastern_equine_encephalitis_virus:0.148911):0.073483):1.864957);
(((((((((((Bemisia_tabaci_benylike_virus_2_Benyviridae:0.063710	Bemisia_tabaci_benylike_virus_1_Benyviridae:0.072401):0.190770	Bemisia_tabaci_benylike_virus_3_Benyviridae:0.171944):0.098689	Bemisia_tabaci_benylike_virus_5_Benyviridae:0.243626):0.235304	(Entomophthora_benyvirus_E_Benyviridae:0.163114	Bemisia_tabaci_benylike_virus_4_Benyviridae:0.198398):0.207646):0.325598	(Sclerotium_rolfsii_benylike_virus_1_Benyviridae:0.393715	Agaricus_bisporus_virus_8:0.507807):0.451139):0.425849	Monilinia_benyvirus_C_Benyviridae:1.308800):0.405917	Rhizoctonia_solani_benylike_virus_6_Benyviridae:1.028289):0.381186	((((Erysiphe_necator_associated_benylike_virus_1:1.359978	(((((Sichuan_mosquito_Benylike_virus_Benyviridae:0.061221	Hubei_Benylike_virus_1:0.071438):0.099460	Bemisia_tabaci_benylike_virus_6_Benyviridae:0.163038):0.377821	(((((Rhinatrema_bivittatumD:0.000001	Rhinatrema_bivittatumE:0.004953):0.113171	(Rhinatrema_bivittatumA:0.760201	Rhinatrema_bivittatumF:0.338431):0.059620):0.395275	(Protopterus_annectensB:0.889568	Carcharodon_carchariasB:0.384167):0.102066):0.191703	((Podarcis_muralisC:0.381150	Python_bivittatus:0.422939):0.259048	(Microcaecilia_unicolorB:1.658797	((Microcaecilia_unicolorA:0.091971	Rhinatrema_bivittatumH:0.286256):0.300949	Carcharodon_carchariasA:0.213461):0.607271):0.035099):0.267317):0.178992	((Pogona_vitticeps:2.503635	(Gekko_japonicus:0.160254	(Geotrypetes_seraphini:0.457460	(Rhinatrema_bivittatumB:0.063128	Rhinatrema_bivittatumG:0.533801):0.116996):0.176858):0.123516):0.223123	(((Guiyang_benyvirus_1_Benyviridae:0.017997	Guiyang_benyvirus_2_Benyviridae:0.032229):0.272617	Diabrotica_undecimpunctata_virus_2:0.262355):0.107940	Sanya_benyvirus_1_Benyviridae:0.335160):0.026476):0.118320):0.047483):0.170532	Pistacia_ribolike_virus:0.720333):0.067420	(Rhinatrema_bivittatumC:0.317729	Protopterus_annectensA:0.729484):0.853451):0.184695):0.131737	(((Arceuthobium_sichuanense_virus_3:0.326535	(Red_clover_RNA_virus_1:0.315088	Dactylorhiza_hatagirea_benylike_virus_Benyviridae:0.411577):0.106494):0.480842	Goji_berry_chlorosis_virus:0.716967):0.261095	(((((Beet_soilborne_mosaic_virus_Benyviridae:0.039375	Beet_necrotic_yellow_vein_virus_Benyviridae:0.040726):0.234632	Burdock_mottle_virus_Benyviridae:0.301747):0.201291	Rice_stripe_necrosis_virus_Benyviridae:0.452120):0.141506	Mangifera_indica_latent_virus_Benyviridae:0.464489):0.206555	(Wheat_stripe_mosaic_virus_Benyviridae:0.468868	Fern_benyvirus_Benyviridae:0.652432):0.259942):0.422014):0.211856):0.161711	(((Lentinula_edodes_ssRNA_mycovirus:0.107628	Lentinula_edodes_benylike_virus_1_Benyviridae:0.126601):0.429648	Monilinia_fructicola_benylike_virus_1_Benyviridae:0.292939):0.393096	Agaricus_bisporus_virus_13:1.124757):1.006803):0.098280	(Charavirus_Namtso:0.176373	(Charavirus_Canada:0.193508	Chara_australis_virus:0.363038):0.066779):1.418371):0.149628):0.591583	Tick_borne_tetraviruslike_virus:1.797425):0.937634	(Chikungunya_virus:0.070283	(((Rio_Negro_virus:0.154145	Eastern_equine_encephalitis_virus:0.142853):0.121956	(Ockelbo_virus:0.013619	Sindbis_virus:0.018458):0.228367):0.093635	Semliki_Forest_virus:0.133955):0.063729):2.189017):0.485175	(((Bombus_terrestris:1.186139	Drosophila_rhopaloa:1.018229):0.246186	(Aedes_aegypti:1.360927	(Citrus_leprosis_virus_C:0.752459	Hibiscus_green_spot_virus_2:0.710173):0.537023):0.162411):0.151866	Blueberry_necrotic_ring_blotch_virus:1.494465):0.284899	((((Potato_moptop_virus_Virgaviridae:0.373734	Soilborne_wheat_mosaic_virus_Virgaviridae:0.388464):0.180848	((Peanut_clump_virus_Virgaviridae:0.421672	Gentian_ovary_ringspot_virus_Virgaviridae:0.389991):0.116348	Barley_stripe_mosaic_virus_Virgaviridae:0.675348):0.108367):0.398813	Tobacco_rattle_virus_Virgaviridae:0.715254):0.547142	Tobacco_mosaic_virus_Virgaviridae:0.919457):0.275611);
(((((Agaricus_bisporus_virus_8:0.556013	Sclerotium_rolfsii_benylike_virus_1_Benyviridae:0.434137):0.552474	(((Bemisia_tabaci_benylike_virus_3_Benyviridae:0.186794	(Bemisia_tabaci_benylike_virus_2_Benyviridae:0.067910	Bemisia_tabaci_benylike_virus_1_Benyviridae:0.083730):0.207078):0.106860	Bemisia_tabaci_benylike_virus_5_Benyviridae:0.254324):0.214006	(Entomophthora_benyvirus_E_Benyviridae:0.197155	Bemisia_tabaci_benylike_virus_4_Benyviridae:0.222973):0.260702):0.386241):0.479987	Monilinia_benyvirus_C_Benyviridae:1.406846):0.260044	Rhizoctonia_solani_benylike_virus_6_Benyviridae:1.155022):0.446255	((Pogona_vitticeps:2.807365	((Chara_australis_virus:0.377513	Charavirus_Canada:0.226754):0.052142	Charavirus_Namtso:0.244662):1.434035):0.215618	(Erysiphe_necator_associated_benylike_virus_1:1.300172	(((Rhinatrema_bivittatumC:1.003040	((((Dactylorhiza_hatagirea_benylike_virus_Benyviridae:0.383846	Red_clover_RNA_virus_1:0.339992):0.096371	Arceuthobium_sichuanense_virus_3:0.373889):0.644986	Goji_berry_chlorosis_virus:0.669700):0.243811	((Mangifera_indica_latent_virus_Benyviridae:0.481674	(((Beet_soilborne_mosaic_virus_Benyviridae:0.050245	Beet_necrotic_yellow_vein_virus_Benyviridae:0.029781):0.273936	Burdock_mottle_virus_Benyviridae:0.315521):0.197896	Rice_stripe_necrosis_virus_Benyviridae:0.434932):0.185049):0.227091	(Fern_benyvirus_Benyviridae:0.703902	Wheat_stripe_mosaic_virus_Benyviridae:0.479091):0.247549):0.393809):0.126316):0.131244	((((Sichuan_mosquito_Benylike_virus_Benyviridae:0.100296	Hubei_Benylike_virus_1:0.064744):0.105139	Bemisia_tabaci_benylike_virus_6_Benyviridae:0.155858):0.394440	(((Gekko_japonicus:0.068144	((Protopterus_annectensA:1.235285	Geotrypetes_seraphini:0.383771):0.000001	(Rhinatrema_bivittatumB:0.057406	Rhinatrema_bivittatumG:0.575732):0.308435):0.070077):0.313151	(((Guiyang_benyvirus_1_Benyviridae:0.010411	Guiyang_benyvirus_2_Benyviridae:0.020424):0.330469	Diabrotica_undecimpunctata_virus_2:0.338919):0.084083	Sanya_benyvirus_1_Benyviridae:0.417651):0.078689):0.074636	((Microcaecilia_unicolorB:1.511590	(Protopterus_annectensB:0.776171	((Rhinatrema_bivittatumD:0.000001	Rhinatrema_bivittatumE:0.004633):0.090770	(Rhinatrema_bivittatumF:0.224959	Rhinatrema_bivittatumA:0.965977):0.105614):0.309245):0.170009):0.169153	(((Python_bivittatus:0.290328	Rhinatrema_bivittatumH:0.285782):0.240963	(Carcharodon_carchariasA:0.388369	Microcaecilia_unicolorA:0.158105):0.000001):0.618037	(Carcharodon_carchariasB:0.477420	Podarcis_muralisC:0.772608):0.038847):0.069423):0.205331):0.070271):0.204678	Pistacia_ribolike_virus:0.761012):0.282382):0.112271	((Monilinia_fructicola_benylike_virus_1_Benyviridae:0.401205	(Lentinula_edodes_benylike_virus_1_Benyviridae:0.160020	Lentinula_edodes_ssRNA_mycovirus:0.092818):0.523406):0.416221	Agaricus_bisporus_virus_13:1.151665):1.140335):0.126249):0.152070):0.226567	((((((((Peanut_clump_virus_Virgaviridae:0.639729	(Gentian_ovary_ringspot_virus_Virgaviridae:0.552746	Barley_stripe_mosaic_virus_Virgaviridae:0.660165):0.164804):0.129739	(Potato_moptop_virus_Virgaviridae:0.419612	Soilborne_wheat_mosaic_virus_Virgaviridae:0.362436):0.160250):0.372891	Tobacco_rattle_virus_Virgaviridae:0.823805):0.976029	Tobacco_mosaic_virus_Virgaviridae:1.161471):0.318113	(Blueberry_necrotic_ring_blotch_virus:1.887298	((Bombus_terrestris:1.342390	Aedes_aegypti:1.389128):0.000001	(Hibiscus_green_spot_virus_2:0.723905	Citrus_leprosis_virus_C:0.819762):0.671042):0.314933):0.116410):0.414183	Drosophila_rhopaloa:1.547859):0.176768	(((Semliki_Forest_virus:0.136440	Chikungunya_virus:0.139825):0.069341	(Ockelbo_virus:0.013281	Sindbis_virus:0.033704):0.242314):0.085115	(Rio_Negro_virus:0.165402	Eastern_equine_encephalitis_virus:0.146783):0.067101):1.857505):1.057635	Tick_borne_tetraviruslike_virus:1.930987):0.658924);
(((Rhinatrema_bivittatumC:0.228065	Protopterus_annectensA:1.181580):0.657904	(Erysiphe_necator_associated_benylike_virus_1:1.302181	((((Hubei_Benylike_virus_1:0.052554	Sichuan_mosquito_Benylike_virus_Benyviridae:0.091046):0.079390	Bemisia_tabaci_benylike_virus_6_Benyviridae:0.142606):0.297967	((((Protopterus_annectensB:0.816328	((Rhinatrema_bivittatumD:0.000001	Rhinatrema_bivittatumE:0.005102):0.084329	(Rhinatrema_bivittatumF:0.162034	Rhinatrema_bivittatumA:0.952632):0.122800):0.317383):0.268736	Carcharodon_carchariasB:0.493824):0.165696	(Microcaecilia_unicolorB:1.666313	((Python_bivittatus:1.027489	Podarcis_muralisC:0.500497):0.132145	((Rhinatrema_bivittatumH:0.557153	Carcharodon_carchariasA:0.185008):0.000001	Microcaecilia_unicolorA:0.469957):0.590148):0.013066):0.200452):0.083004	(((Guiyang_benyvirus_2_Benyviridae:0.025296	Guiyang_benyvirus_1_Benyviridae:0.014870):0.269869	(Pogona_vitticeps:2.599328	Diabrotica_undecimpunctata_virus_2:0.280522):0.066761):0.066588	(Sanya_benyvirus_1_Benyviridae:0.278875	(Gekko_japonicus:0.099346	((Rhinatrema_bivittatumB:0.021243	Rhinatrema_bivittatumG:0.457570):0.137270	Geotrypetes_seraphini:0.274036):0.182827):0.453060):0.059019):0.160239):0.130039):0.178112	Pistacia_ribolike_virus:0.757172):0.181811):0.070634):0.059914	(((Wheat_stripe_mosaic_virus_Benyviridae:0.455449	Fern_benyvirus_Benyviridae:0.604127):0.200522	(Mangifera_indica_latent_virus_Benyviridae:0.503316	(Rice_stripe_necrosis_virus_Benyviridae:0.435723	(Burdock_mottle_virus_Benyviridae:0.309177	(Beet_soilborne_mosaic_virus_Benyviridae:0.051758	Beet_necrotic_yellow_vein_virus_Benyviridae:0.034493):0.247214):0.245173):0.150144):0.267929):0.457569	((Charavirus_Namtso:0.191678	(Chara_australis_virus:0.366370	Charavirus_Canada:0.205649):0.066927):1.505615	(((Red_clover_RNA_virus_1:0.330611	Dactylorhiza_hatagirea_benylike_virus_Benyviridae:0.417371):0.109453	Arceuthobium_sichuanense_virus_3:0.368634):0.495040	Goji_berry_chlorosis_virus:0.647549):0.212387):0.140036):0.184221	((((Lentinula_edodes_benylike_virus_1_Benyviridae:0.133338	Lentinula_edodes_ssRNA_mycovirus:0.091556):0.457065	Monilinia_fructicola_benylike_virus_1_Benyviridae:0.356342):0.401964	Agaricus_bisporus_virus_13:1.177502):0.838352	((((((Ockelbo_virus:0.008077	Sindbis_virus:0.040938):0.250209	(Semliki_Forest_virus:0.144850	Chikungunya_virus:0.148914):0.095299):0.093553	(Eastern_equine_encephalitis_virus:0.172930	Rio_Negro_virus:0.171640):0.057531):2.235089	(((Aedes_aegypti:1.105960	((Drosophila_rhopaloa:1.326258	Bombus_terrestris:0.865987):0.375684	(Citrus_leprosis_virus_C:0.824400	Hibiscus_green_spot_virus_2:0.840413):0.499902):0.192720):0.162556	Blueberry_necrotic_ring_blotch_virus:1.636411):0.311860	((Tobacco_rattle_virus_Virgaviridae:0.776586	((Soilborne_wheat_mosaic_virus_Virgaviridae:0.332985	Potato_moptop_virus_Virgaviridae:0.352567):0.145205	(Peanut_clump_virus_Virgaviridae:0.578350	(Barley_stripe_mosaic_virus_Virgaviridae:0.479981	Gentian_ovary_ringspot_virus_Virgaviridae:0.391015):0.125019):0.091806):0.463000):0.562413	Tobacco_mosaic_virus_Virgaviridae:0.946341):0.347093):0.455679):0.846609	Tick_borne_tetraviruslike_virus:2.053283):0.747845	(Rhizoctonia_solani_benylike_virus_6_Benyviridae:1.107296	((((Entomophthora_benyvirus_E_Benyviridae:0.142786	Bemisia_tabaci_benylike_virus_4_Benyviridae:0.217840):0.223465	((Bemisia_tabaci_benylike_virus_3_Benyviridae:0.195622	(Bemisia_tabaci_benylike_virus_2_Benyviridae:0.054729	Bemisia_tabaci_benylike_virus_1_Benyviridae:0.078074):0.197645):0.095694	Bemisia_tabaci_benylike_virus_5_Benyviridae:0.237050):0.219968):0.425731	(Agaricus_bisporus_virus_8:0.457117	Sclerotium_rolfsii_benylike_virus_1_Benyviridae:0.442367):0.462429):0.523929	Monilinia_benyvirus_C_Benyviridae:1.286634):0.345834):0.499239):0.224304):0.208071);
(((((((Gentian_ovary_ringspot_virus_Virgaviridae:0.476864	Barley_stripe_mosaic_virus_Virgaviridae:0.508920):0.190537	Peanut_clump_virus_Virgaviridae:0.567598):0.073806	(Potato_moptop_virus_Virgaviridae:0.299265	Soilborne_wheat_mosaic_virus_Virgaviridae:0.311901):0.157028):0.362680	Tobacco_rattle_virus_Virgaviridae:0.746835):0.645078	Tobacco_mosaic_virus_Virgaviridae:1.245712):0.207933	(Aedes_aegypti:1.222262	(((Hibiscus_green_spot_virus_2:0.840727	Citrus_leprosis_virus_C:0.771427):0.609272	Blueberry_necrotic_ring_blotch_virus:1.870565):0.237077	(Bombus_terrestris:0.958702	Drosophila_rhopaloa:0.886346):0.234376):0.073092):0.251771):0.557487	(((Semliki_Forest_virus:0.139784	Chikungunya_virus:0.133161):0.072434	(Sindbis_virus:0.018975	Ockelbo_virus:0.019975):0.207058):0.086008	(Rio_Negro_virus:0.136336	Eastern_equine_encephalitis_virus:0.151500):0.034643):2.387166	((((((Lentinula_edodes_benylike_virus_1_Benyviridae:0.111146	Lentinula_edodes_ssRNA_mycovirus:0.111634):0.342015	Monilinia_fructicola_benylike_virus_1_Benyviridae:0.448022):0.425417	Agaricus_bisporus_virus_13:1.270375):0.963762	(((((Red_clover_RNA_virus_1:0.301734	Dactylorhiza_hatagirea_benylike_virus_Benyviridae:0.403353):0.072093	Arceuthobium_sichuanense_virus_3:0.376081):0.496976	Goji_berry_chlorosis_virus:0.649912):0.244507	(((((Beet_soilborne_mosaic_virus_Benyviridae:0.035825	Beet_necrotic_yellow_vein_virus_Benyviridae:0.048228):0.247717	Burdock_mottle_virus_Benyviridae:0.260193):0.205769	Rice_stripe_necrosis_virus_Benyviridae:0.410630):0.144408	Mangifera_indica_latent_virus_Benyviridae:0.457617):0.190354	(Wheat_stripe_mosaic_virus_Benyviridae:0.474666	Fern_benyvirus_Benyviridae:0.640164):0.248400):0.369123):0.148599	((((((((Entomophthora_benyvirus_E_Benyviridae:0.139280	Bemisia_tabaci_benylike_virus_4_Benyviridae:0.215184):0.229563	(((Bemisia_tabaci_benylike_virus_1_Benyviridae:0.080955	Bemisia_tabaci_benylike_virus_2_Benyviridae:0.056326):0.172711	Bemisia_tabaci_benylike_virus_3_Benyviridae:0.152091):0.088175	Bemisia_tabaci_benylike_virus_5_Benyviridae:0.224526):0.231277):0.336064	(Agaricus_bisporus_virus_8:0.533443	Sclerotium_rolfsii_benylike_virus_1_Benyviridae:0.380574):0.428427):0.399596	Monilinia_benyvirus_C_Benyviridae:1.378626):0.347495	Rhizoctonia_solani_benylike_virus_6_Benyviridae:1.085997):0.527712	Erysiphe_necator_associated_benylike_virus_1:1.211358):0.248367	((((((Gekko_japonicus:0.124932	((Rhinatrema_bivittatumB:0.019844	Rhinatrema_bivittatumG:0.556607):0.155242	Geotrypetes_seraphini:0.379212):0.090880):0.383945	(Diabrotica_undecimpunctata_virus_2:0.293211	(Guiyang_benyvirus_1_Benyviridae:0.016852	Guiyang_benyvirus_2_Benyviridae:0.030637):0.312425):0.032313):0.036264	Sanya_benyvirus_1_Benyviridae:0.368307):0.171570	(((Pogona_vitticeps:2.208297	Protopterus_annectensB:0.734600):0.050301	(Carcharodon_carchariasB:0.437306	((Rhinatrema_bivittatumA:0.855884	Rhinatrema_bivittatumF:0.294233):0.078440	(Rhinatrema_bivittatumD:0.000001	Rhinatrema_bivittatumE:0.004455):0.078581):0.560977):0.015731):0.215251	((Python_bivittatus:0.781540	Podarcis_muralisC:0.439672):0.131179	((Microcaecilia_unicolorA:0.224089	(Rhinatrema_bivittatumH:0.435899	Carcharodon_carchariasA:0.115718):0.234137):0.319444	Microcaecilia_unicolorB:1.554107):0.050182):0.329261):0.184570):0.042614	((Hubei_Benylike_virus_1:0.073062	Sichuan_mosquito_Benylike_virus_Benyviridae:0.082267):0.101396	Bemisia_tabaci_benylike_virus_6_Benyviridae:0.118909):0.431060):0.208246	Pistacia_ribolike_virus:0.719140):0.197420):0.102040	(Protopterus_annectensA:0.797694	Rhinatrema_bivittatumC:0.366158):0.967665):0.030143):0.138411):0.164204	(Charavirus_Namtso:0.168510	(Charavirus_Canada:0.150782	Chara_australis_virus:0.339174):0.069729):1.416533):0.800359	Tick_borne_tetraviruslike_virus:1.915814):0.868067);
((Rhinatrema_bivittatumC:0.147172	Protopterus_annectensA:0.891342):0.837399	(((((((((Bombus_terrestris:1.229696	(Tobacco_mosaic_virus_Virgaviridae:1.036733	((((Potato_moptop_virus_Virgaviridae:0.456706	Soilborne_wheat_mosaic_virus_Virgaviridae:0.355819):0.190676	(Gentian_ovary_ringspot_virus_Virgaviridae:0.568450	Barley_stripe_mosaic_virus_Virgaviridae:0.504292):0.239234):0.119589	Peanut_clump_virus_Virgaviridae:0.571833):0.428828	Tobacco_rattle_virus_Virgaviridae:0.814963):0.705771):0.409165):0.178071	((Blueberry_necrotic_ring_blotch_virus:1.801670	Aedes_aegypti:1.121433):0.233036	(Citrus_leprosis_virus_C:0.813314	Hibiscus_green_spot_virus_2:0.887256):0.672481):0.234158):0.430969	Drosophila_rhopaloa:1.233533):0.185260	(Chikungunya_virus:0.027407	(((Ockelbo_virus:0.019567	Sindbis_virus:0.023564):0.221701	(Rio_Negro_virus:0.163010	Eastern_equine_encephalitis_virus:0.178778):0.130999):0.096126	Semliki_Forest_virus:0.141968):0.139701):2.395232):1.028252	Tick_borne_tetraviruslike_virus:1.961095):0.951689	(Chara_australis_virus:0.296877	(Charavirus_Canada:0.212414	Charavirus_Namtso:0.234341):0.081090):1.217616):0.345045	((Goji_berry_chlorosis_virus:0.729752	((Red_clover_RNA_virus_1:0.310176	Dactylorhiza_hatagirea_benylike_virus_Benyviridae:0.441480):0.105056	Arceuthobium_sichuanense_virus_3:0.330787):0.471753):0.309735	((Fern_benyvirus_Benyviridae:0.687143	Wheat_stripe_mosaic_virus_Benyviridae:0.434195):0.269498	((((Beet_necrotic_yellow_vein_virus_Benyviridae:0.043516	Beet_soilborne_mosaic_virus_Benyviridae:0.040066):0.230293	Burdock_mottle_virus_Benyviridae:0.306126):0.212596	Rice_stripe_necrosis_virus_Benyviridae:0.450827):0.129714	Mangifera_indica_latent_virus_Benyviridae:0.460924):0.200870):0.441553):0.132869):0.122091	((((((((Bemisia_tabaci_benylike_virus_1_Benyviridae:0.078618	Bemisia_tabaci_benylike_virus_2_Benyviridae:0.047335):0.175522	Bemisia_tabaci_benylike_virus_3_Benyviridae:0.178666):0.096540	Bemisia_tabaci_benylike_virus_5_Benyviridae:0.286228):0.190833	(Entomophthora_benyvirus_E_Benyviridae:0.172322	Bemisia_tabaci_benylike_virus_4_Benyviridae:0.220155):0.273776):0.254897	(Agaricus_bisporus_virus_8:0.537714	Sclerotium_rolfsii_benylike_virus_1_Benyviridae:0.427950):0.605643):0.523250	Monilinia_benyvirus_C_Benyviridae:1.316464):0.325594	Rhizoctonia_solani_benylike_virus_6_Benyviridae:1.182039):0.608252	(Agaricus_bisporus_virus_13:0.930328	(Monilinia_fructicola_benylike_virus_1_Benyviridae:0.417256	(Lentinula_edodes_benylike_virus_1_Benyviridae:0.142781	Lentinula_edodes_ssRNA_mycovirus:0.081067):0.438763):0.396160):0.914902):0.241018):0.118329	Erysiphe_necator_associated_benylike_virus_1:1.365763):0.144956	(((((Podarcis_muralisC:0.613795	(Microcaecilia_unicolorB:1.239131	((Python_bivittatus:0.506475	Rhinatrema_bivittatumH:0.423435):0.420777	(Microcaecilia_unicolorA:0.334108	Carcharodon_carchariasA:0.375435):0.146287):0.122224):0.045753):0.430583	((Protopterus_annectensB:0.813318	(((Rhinatrema_bivittatumE:0.000001	Rhinatrema_bivittatumD:0.000001):0.062548	(Rhinatrema_bivittatumA:1.391110	Rhinatrema_bivittatumF:0.182117):0.146057):0.477385	Pogona_vitticeps:2.399412):0.000001):0.087175	Carcharodon_carchariasB:0.714227):0.141490):0.148984	((Diabrotica_undecimpunctata_virus_2:0.295936	(Guiyang_benyvirus_2_Benyviridae:0.022631	Guiyang_benyvirus_1_Benyviridae:0.019545):0.307077):0.084668	(Sanya_benyvirus_1_Benyviridae:0.318094	(((Rhinatrema_bivittatumG:0.438339	Rhinatrema_bivittatumB:0.044315):0.396484	Geotrypetes_seraphini:0.433493):0.082515	Gekko_japonicus:0.107673):0.288558):0.012086):0.142441):0.058513	((Sichuan_mosquito_Benylike_virus_Benyviridae:0.082419	Hubei_Benylike_virus_1:0.054721):0.124554	Bemisia_tabaci_benylike_virus_6_Benyviridae:0.119302):0.398524):0.182748	Pistacia_ribolike_virus:0.744387):0.071828);
((((((((Microcaecilia_unicolorB:1.391595	(Rhinatrema_bivittatumH:0.503771	(Microcaecilia_unicolorA:0.382560	Carcharodon_carchariasA:0.160444):0.074742):0.432813):0.101815	(Python_bivittatus:0.558838	Podarcis_muralisC:0.331194):0.131177):0.326412	(Carcharodon_carchariasB:0.421418	(Protopterus_annectensB:0.711361	((Rhinatrema_bivittatumE:0.004595	Rhinatrema_bivittatumD:0.000001):0.096882	(Rhinatrema_bivittatumA:0.931791	Rhinatrema_bivittatumF:0.161066):0.041095):0.289177):0.288196):0.094597):0.093698	((Rhinatrema_bivittatumC:0.349025	Protopterus_annectensA:0.582161):0.829558	(Sanya_benyvirus_1_Benyviridae:0.342840	((Gekko_japonicus:0.134606	(Geotrypetes_seraphini:0.261608	(Rhinatrema_bivittatumB:0.019857	Rhinatrema_bivittatumG:0.620670):0.153371):0.185648):0.231843	((Guiyang_benyvirus_2_Benyviridae:0.032021	Guiyang_benyvirus_1_Benyviridae:0.014766):0.271804	(Pogona_vitticeps:2.497294	Diabrotica_undecimpunctata_virus_2:0.113136):0.193671):0.063251):0.031555):0.113850):0.050422):0.052233	(Bemisia_tabaci_benylike_virus_6_Benyviridae:0.152889	(Hubei_Benylike_virus_1:0.060000	Sichuan_mosquito_Benylike_virus_Benyviridae:0.066894):0.076291):0.341313):0.183793	Pistacia_ribolike_virus:0.685233):0.275352	((Chara_australis_virus:0.262402	(Charavirus_Namtso:0.235206	Charavirus_Canada:0.204127):0.105254):1.435492	((((Rice_stripe_necrosis_virus_Benyviridae:0.451185	(Burdock_mottle_virus_Benyviridae:0.265619	(Beet_necrotic_yellow_vein_virus_Benyviridae:0.047686	Beet_soilborne_mosaic_virus_Benyviridae:0.038754):0.252187):0.176553):0.161514	Mangifera_indica_latent_virus_Benyviridae:0.445590):0.212258	(Wheat_stripe_mosaic_virus_Benyviridae:0.471447	Fern_benyvirus_Benyviridae:0.610195):0.240325):0.388909	(((Red_clover_RNA_virus_1:0.328511	Arceuthobium_sichuanense_virus_3:0.438599):0.077835	Dactylorhiza_hatagirea_benylike_virus_Benyviridae:0.347222):0.566620	Goji_berry_chlorosis_virus:0.666211):0.254282):0.107669):0.157092):0.130473	((((((Eastern_equine_encephalitis_virus:0.152496	Rio_Negro_virus:0.176225):0.050060	((Chikungunya_virus:0.151895	Semliki_Forest_virus:0.127877):0.068427	(Sindbis_virus:0.028717	Ockelbo_virus:0.013203):0.206679):0.057708):2.210809	((((((Soilborne_wheat_mosaic_virus_Virgaviridae:0.339590	Potato_moptop_virus_Virgaviridae:0.432743):0.157728	(Peanut_clump_virus_Virgaviridae:0.586241	(Barley_stripe_mosaic_virus_Virgaviridae:0.552997	Gentian_ovary_ringspot_virus_Virgaviridae:0.407553):0.231964):0.069613):0.410838	Tobacco_rattle_virus_Virgaviridae:0.862149):0.583394	Tobacco_mosaic_virus_Virgaviridae:0.950316):0.530640	(((Citrus_leprosis_virus_C:0.851554	Hibiscus_green_spot_virus_2:0.857835):0.743112	Blueberry_necrotic_ring_blotch_virus:1.539599):0.202850	Aedes_aegypti:1.225231):0.161147):0.165848	(Bombus_terrestris:1.160268	Drosophila_rhopaloa:1.282447):0.179149):0.429643):0.765133	Tick_borne_tetraviruslike_virus:1.823683):0.876511	(((((Bemisia_tabaci_benylike_virus_4_Benyviridae:0.172840	Entomophthora_benyvirus_E_Benyviridae:0.168211):0.178245	((Bemisia_tabaci_benylike_virus_3_Benyviridae:0.157123	(Bemisia_tabaci_benylike_virus_1_Benyviridae:0.071890	Bemisia_tabaci_benylike_virus_2_Benyviridae:0.066752):0.211618):0.104460	Bemisia_tabaci_benylike_virus_5_Benyviridae:0.241128):0.244650):0.365010	(Agaricus_bisporus_virus_8:0.499784	Sclerotium_rolfsii_benylike_virus_1_Benyviridae:0.391612):0.410372):0.481350	Monilinia_benyvirus_C_Benyviridae:1.072302):0.442515	Rhizoctonia_solani_benylike_virus_6_Benyviridae:0.995112):0.370715):0.253993	Erysiphe_necator_associated_benylike_virus_1:1.060347):0.118802	(((Lentinula_edodes_benylike_virus_1_Benyviridae:0.145818	Lentinula_edodes_ssRNA_mycovirus:0.092580):0.437591	Monilinia_fructicola_benylike_virus_1_Benyviridae:0.326499):0.528130	Agaricus_bisporus_virus_13:0.940398):0.877343);
((((((Blueberry_necrotic_ring_blotch_virus:1.302749	(((Tobacco_mosaic_virus_Virgaviridae:1.036960	(((Potato_moptop_virus_Virgaviridae:0.411987	Soilborne_wheat_mosaic_virus_Virgaviridae:0.326522):0.181653	(Peanut_clump_virus_Virgaviridae:0.516267	(Barley_stripe_mosaic_virus_Virgaviridae:0.474552	Gentian_ovary_ringspot_virus_Virgaviridae:0.471930):0.116183):0.113013):0.483949	Tobacco_rattle_virus_Virgaviridae:0.829375):0.612828):0.229485	Drosophila_rhopaloa:1.613096):0.179575	((Bombus_terrestris:1.275976	(Citrus_leprosis_virus_C:0.830699	Hibiscus_green_spot_virus_2:0.766644):0.476642):0.286094	Aedes_aegypti:1.331882):0.276299):0.187206):0.378501	(Eastern_equine_encephalitis_virus:0.072164	(((Sindbis_virus:0.020153	Ockelbo_virus:0.015973):0.216611	(Chikungunya_virus:0.118768	Semliki_Forest_virus:0.132757):0.106932):0.103911	Rio_Negro_virus:0.135008):0.087742):2.084687):0.868886	Tick_borne_tetraviruslike_virus:2.095228):0.799671	((Charavirus_Namtso:0.219181	Charavirus_Canada:0.187579):0.070916	Chara_australis_virus:0.239351):1.141096):0.343782	((Agaricus_bisporus_virus_13:0.961852	((Lentinula_edodes_ssRNA_mycovirus:0.077945	Lentinula_edodes_benylike_virus_1_Benyviridae:0.155608):0.470884	Monilinia_fructicola_benylike_virus_1_Benyviridae:0.379880):0.350438):1.054454	(((((((Carcharodon_carchariasB:0.495001	(Protopterus_annectensB:0.853115	((Rhinatrema_bivittatumE:0.004295	Rhinatrema_bivittatumD:0.000001):0.068693	(Rhinatrema_bivittatumF:0.274159	Rhinatrema_bivittatumA:0.841217):0.054627):0.182935):0.275531):0.200677	(((Microcaecilia_unicolorA:0.326558	(Python_bivittatus:0.811818	Carcharodon_carchariasA:0.071572):0.081333):0.050026	Rhinatrema_bivittatumH:0.412554):0.687697	(Microcaecilia_unicolorB:1.340999	Podarcis_muralisC:0.640311):0.030791):0.202818):0.171560	(((((Rhinatrema_bivittatumB:0.060881	Rhinatrema_bivittatumG:0.539825):0.331109	Gekko_japonicus:0.139664):0.060193	Geotrypetes_seraphini:0.264767):0.009410	Protopterus_annectensA:1.080192):0.283617	((Diabrotica_undecimpunctata_virus_2:0.268122	(Guiyang_benyvirus_1_Benyviridae:0.009939	Guiyang_benyvirus_2_Benyviridae:0.016494):0.343952):0.080909	Sanya_benyvirus_1_Benyviridae:0.340982):0.072649):0.108618):0.067097	((Hubei_Benylike_virus_1:0.062003	Sichuan_mosquito_Benylike_virus_Benyviridae:0.088950):0.108702	Bemisia_tabaci_benylike_virus_6_Benyviridae:0.130538):0.365712):0.120652	Pistacia_ribolike_virus:0.724028):0.175885	(Pogona_vitticeps:1.979564	Rhinatrema_bivittatumC:0.690881):0.382091):0.167993	(((Wheat_stripe_mosaic_virus_Benyviridae:0.402801	Fern_benyvirus_Benyviridae:0.604148):0.241499	((Rice_stripe_necrosis_virus_Benyviridae:0.456103	(Burdock_mottle_virus_Benyviridae:0.296979	(Beet_soilborne_mosaic_virus_Benyviridae:0.036550	Beet_necrotic_yellow_vein_virus_Benyviridae:0.028673):0.231702):0.177159):0.103085	Mangifera_indica_latent_virus_Benyviridae:0.502096):0.298815):0.386374	((Dactylorhiza_hatagirea_benylike_virus_Benyviridae:0.300018	(Red_clover_RNA_virus_1:0.340330	Arceuthobium_sichuanense_virus_3:0.430059):0.091925):0.519310	Goji_berry_chlorosis_virus:0.679867):0.289470):0.179381):0.105758):0.090655):0.168396	(((((((Bemisia_tabaci_benylike_virus_2_Benyviridae:0.072388	Bemisia_tabaci_benylike_virus_1_Benyviridae:0.066376):0.224393	Bemisia_tabaci_benylike_virus_3_Benyviridae:0.185971):0.117634	Bemisia_tabaci_benylike_virus_5_Benyviridae:0.210178):0.230095	(Bemisia_tabaci_benylike_virus_4_Benyviridae:0.169398	Entomophthora_benyvirus_E_Benyviridae:0.195468):0.211849):0.364496	(Sclerotium_rolfsii_benylike_virus_1_Benyviridae:0.366142	Agaricus_bisporus_virus_8:0.490921):0.417252):0.370960	Monilinia_benyvirus_C_Benyviridae:1.144775):0.372384	Rhizoctonia_solani_benylike_virus_6_Benyviridae:1.048296):0.547675	Erysiphe_necator_associated_benylike_virus_1:1.073832);
(((Python_bivittatus:0.483089	Podarcis_muralisC:0.433320):0.151258	((Carcharodon_carchariasA:0.107014	Microcaecilia_unicolorA:0.334093):0.053460	Rhinatrema_bivittatumH:0.564295):0.700652):0.354724	((Protopterus_annectensB:0.824582	Carcharodon_carchariasB:0.308427):0.068507	((Rhinatrema_bivittatumE:0.009492	Rhinatrema_bivittatumD:0.000001):0.142201	(Rhinatrema_bivittatumA:0.780668	Rhinatrema_bivittatumF:0.150246):0.107436):0.518152):0.317885	(((Diabrotica_undecimpunctata_virus_2:0.276225	((Guiyang_benyvirus_2_Benyviridae:0.025978	Guiyang_benyvirus_1_Benyviridae:0.014578):0.342427	((Gekko_japonicus:0.114776	(Geotrypetes_seraphini:0.350042	(Rhinatrema_bivittatumG:0.435734	Rhinatrema_bivittatumB:0.064580):0.252800):0.122360):0.442172	Sanya_benyvirus_1_Benyviridae:0.285240):0.058686):0.055285):0.214176	(((Sichuan_mosquito_Benylike_virus_Benyviridae:0.087067	Hubei_Benylike_virus_1:0.064487):0.094418	Bemisia_tabaci_benylike_virus_6_Benyviridae:0.140925):0.357206	(((Protopterus_annectensA:0.695207	Rhinatrema_bivittatumC:0.196509):0.996532	((Erysiphe_necator_associated_benylike_virus_1:1.156250	(((((((Bemisia_tabaci_benylike_virus_3_Benyviridae:0.173369	(Bemisia_tabaci_benylike_virus_2_Benyviridae:0.060709	Bemisia_tabaci_benylike_virus_1_Benyviridae:0.083285):0.177616):0.119822	Bemisia_tabaci_benylike_virus_5_Benyviridae:0.245525):0.211177	(Entomophthora_benyvirus_E_Benyviridae:0.145022	Bemisia_tabaci_benylike_virus_4_Benyviridae:0.243246):0.193261):0.383995	(Sclerotium_rolfsii_benylike_virus_1_Benyviridae:0.423110	Agaricus_bisporus_virus_8:0.463871):0.442817):0.307994	Monilinia_benyvirus_C_Benyviridae:1.423890):0.470574	Rhizoctonia_solani_benylike_virus_6_Benyviridae:1.102142):0.548030	(Pogona_vitticeps:2.733911	(((Lentinula_edodes_benylike_virus_1_Benyviridae:0.130922	Lentinula_edodes_ssRNA_mycovirus:0.092694):0.364913	Monilinia_fructicola_benylike_virus_1_Benyviridae:0.473657):0.454189	Agaricus_bisporus_virus_13:1.065020):0.743168):0.311041):0.169165):0.113145	(((((((Bombus_terrestris:1.005740	(Tobacco_mosaic_virus_Virgaviridae:0.991420	(Tobacco_rattle_virus_Virgaviridae:0.741283	((Soilborne_wheat_mosaic_virus_Virgaviridae:0.371502	Potato_moptop_virus_Virgaviridae:0.431518):0.181190	(Barley_stripe_mosaic_virus_Virgaviridae:0.726994	(Peanut_clump_virus_Virgaviridae:0.557248	Gentian_ovary_ringspot_virus_Virgaviridae:0.464731):0.130675):0.063425):0.436051):0.734030):0.353509):0.068958	Drosophila_rhopaloa:1.542013):0.085516	((Citrus_leprosis_virus_C:0.773936	Hibiscus_green_spot_virus_2:0.836957):0.677169	(Blueberry_necrotic_ring_blotch_virus:1.424571	Aedes_aegypti:1.105589):0.212874):0.160279):0.533603	(((Chikungunya_virus:0.140261	Semliki_Forest_virus:0.127987):0.074158	(Ockelbo_virus:0.006606	Sindbis_virus:0.030944):0.228557):0.078054	(Eastern_equine_encephalitis_virus:0.140753	Rio_Negro_virus:0.157197):0.046191):2.287094):0.748775	Tick_borne_tetraviruslike_virus:1.872157):0.934477	(Chara_australis_virus:0.269174	(Charavirus_Canada:0.204617	Charavirus_Namtso:0.269365):0.114669):1.210738):0.396408	(((Wheat_stripe_mosaic_virus_Benyviridae:0.431338	Fern_benyvirus_Benyviridae:0.645554):0.196748	(((Burdock_mottle_virus_Benyviridae:0.285146	(Beet_soilborne_mosaic_virus_Benyviridae:0.030273	Beet_necrotic_yellow_vein_virus_Benyviridae:0.045363):0.256352):0.209725	Rice_stripe_necrosis_virus_Benyviridae:0.447537):0.154989	Mangifera_indica_latent_virus_Benyviridae:0.458428):0.269393):0.329721	(Goji_berry_chlorosis_virus:0.745930	((Red_clover_RNA_virus_1:0.320490	Dactylorhiza_hatagirea_benylike_virus_Benyviridae:0.388827):0.119397	Arceuthobium_sichuanense_virus_3:0.383888):0.513528):0.245878):0.123171):0.180339):0.178156):0.064367	Pistacia_ribolike_virus:0.769167):0.135470):0.082032):0.126549	Microcaecilia_unicolorB:1.570379):0.007419);
(((Charavirus_Namtso:0.183439	(Chara_australis_virus:0.349796	Charavirus_Canada:0.184787):0.072323):1.613095	((((Dactylorhiza_hatagirea_benylike_virus_Benyviridae:0.462982	Red_clover_RNA_virus_1:0.297162):0.119962	Arceuthobium_sichuanense_virus_3:0.365166):0.595149	Goji_berry_chlorosis_virus:0.677125):0.244197	((Mangifera_indica_latent_virus_Benyviridae:0.469785	(((Beet_necrotic_yellow_vein_virus_Benyviridae:0.040316	Beet_soilborne_mosaic_virus_Benyviridae:0.048776):0.209405	Burdock_mottle_virus_Benyviridae:0.281833):0.190291	Rice_stripe_necrosis_virus_Benyviridae:0.468224):0.131469):0.194263	(Fern_benyvirus_Benyviridae:0.638996	Wheat_stripe_mosaic_virus_Benyviridae:0.440431):0.247843):0.471956):0.100409):0.126051	((Protopterus_annectensA:0.905876	Rhinatrema_bivittatumC:0.421956):0.761949	((((((Geotrypetes_seraphini:0.445686	(Rhinatrema_bivittatumG:0.699720	Rhinatrema_bivittatumB:0.057761):0.095908):0.137424	Gekko_japonicus:0.200190):0.354699	(Sanya_benyvirus_1_Benyviridae:0.324919	((Guiyang_benyvirus_1_Benyviridae:0.009696	Guiyang_benyvirus_2_Benyviridae:0.019899):0.303385	Diabrotica_undecimpunctata_virus_2:0.269262):0.113135):0.080695):0.090905	((Microcaecilia_unicolorB:1.492740	(((Rhinatrema_bivittatumE:0.000001	Rhinatrema_bivittatumD:0.000001):0.129249	(Rhinatrema_bivittatumF:0.212325	Rhinatrema_bivittatumA:0.940162):0.027015):0.496540	(Carcharodon_carchariasB:0.309204	Protopterus_annectensB:0.684482):0.154466):0.092761):0.080203	((Python_bivittatus:0.595597	Podarcis_muralisC:0.381808):0.153290	(Carcharodon_carchariasA:0.214837	(Rhinatrema_bivittatumH:0.693314	Microcaecilia_unicolorA:0.310421):0.004477):0.429936):0.279816):0.156650):0.087110	(Bemisia_tabaci_benylike_virus_6_Benyviridae:0.178789	(Sichuan_mosquito_Benylike_virus_Benyviridae:0.063719	Hubei_Benylike_virus_1:0.071579):0.078990):0.337101):0.162861	Pistacia_ribolike_virus:0.743572):0.207994):0.153959	(Erysiphe_necator_associated_benylike_virus_1:1.308249	((Pogona_vitticeps:2.540677	((((((((Drosophila_rhopaloa:1.151799	Bombus_terrestris:0.929856):0.464238	(Hibiscus_green_spot_virus_2:0.773592	Citrus_leprosis_virus_C:0.885059):0.462589):0.236643	Aedes_aegypti:1.450821):0.205936	((((Peanut_clump_virus_Virgaviridae:0.524553	(Gentian_ovary_ringspot_virus_Virgaviridae:0.397800	Barley_stripe_mosaic_virus_Virgaviridae:0.579952):0.153055):0.134997	(Potato_moptop_virus_Virgaviridae:0.389349	Soilborne_wheat_mosaic_virus_Virgaviridae:0.327588):0.143382):0.234464	Tobacco_rattle_virus_Virgaviridae:0.854494):0.834473	Tobacco_mosaic_virus_Virgaviridae:0.909088):0.495091):0.119513	Blueberry_necrotic_ring_blotch_virus:1.672044):0.675946	((((Ockelbo_virus:0.017435	Sindbis_virus:0.012373):0.253925	(Semliki_Forest_virus:0.130215	Chikungunya_virus:0.157512):0.086181):0.121982	Rio_Negro_virus:0.159584):0.040238	Eastern_equine_encephalitis_virus:0.107804):2.032911):0.744322	Tick_borne_tetraviruslike_virus:1.791850):0.736657	(((((Bemisia_tabaci_benylike_virus_4_Benyviridae:0.242538	Entomophthora_benyvirus_E_Benyviridae:0.144170):0.244994	(((Bemisia_tabaci_benylike_virus_1_Benyviridae:0.068225	Bemisia_tabaci_benylike_virus_2_Benyviridae:0.074380):0.221671	Bemisia_tabaci_benylike_virus_3_Benyviridae:0.163002):0.098612	Bemisia_tabaci_benylike_virus_5_Benyviridae:0.258237):0.194534):0.415749	(Agaricus_bisporus_virus_8:0.521380	Sclerotium_rolfsii_benylike_virus_1_Benyviridae:0.441031):0.532923):0.435742	Monilinia_benyvirus_C_Benyviridae:1.355165):0.332117	Rhizoctonia_solani_benylike_virus_6_Benyviridae:1.144538):0.336053):0.177087):0.089524	(Agaricus_bisporus_virus_13:1.040123	((Lentinula_edodes_ssRNA_mycovirus:0.083078	Lentinula_edodes_benylike_virus_1_Benyviridae:0.137899):0.370597	Monilinia_fructicola_benylike_virus_1_Benyviridae:0.426472):0.417783):0.888958):0.146451):0.108522);
(Pistacia_ribolike_virus:0.746982	((((Sanya_benyvirus_1_Benyviridae:0.293400	(Gekko_japonicus:0.045228	((Rhinatrema_bivittatumB:0.080102	Rhinatrema_bivittatumG:0.366763):0.114989	Geotrypetes_seraphini:0.361585):0.240121):0.398997):0.040569	((Guiyang_benyvirus_2_Benyviridae:0.020551	Guiyang_benyvirus_1_Benyviridae:0.010887):0.309779	Diabrotica_undecimpunctata_virus_2:0.269030):0.109490):0.141065	(((Microcaecilia_unicolorB:1.158852	Rhinatrema_bivittatumH:0.852111):0.245749	((Python_bivittatus:0.532141	(Microcaecilia_unicolorA:0.170285	Carcharodon_carchariasA:0.272275):0.256751):0.207817	Podarcis_muralisC:0.533115):0.217237):0.161257	(Carcharodon_carchariasB:0.415264	((Protopterus_annectensB:0.614501	(Rhinatrema_bivittatumA:1.118419	Rhinatrema_bivittatumF:0.242402):0.049225):0.091098	(Rhinatrema_bivittatumD:0.000001	Rhinatrema_bivittatumE:0.000001):0.113419):0.440731):0.179269):0.208828):0.047604	((Sichuan_mosquito_Benylike_virus_Benyviridae:0.083473	Hubei_Benylike_virus_1:0.066208):0.120853	Bemisia_tabaci_benylike_virus_6_Benyviridae:0.123162):0.380883):0.150956	((Pogona_vitticeps:1.832271	(Rhinatrema_bivittatumC:0.281486	Protopterus_annectensA:0.756119):0.095821):0.726336	(((((((Sclerotium_rolfsii_benylike_virus_1_Benyviridae:0.374181	Agaricus_bisporus_virus_8:0.480568):0.465463	((((Bemisia_tabaci_benylike_virus_2_Benyviridae:0.068302	Bemisia_tabaci_benylike_virus_1_Benyviridae:0.077996):0.162338	Bemisia_tabaci_benylike_virus_3_Benyviridae:0.191023):0.098145	Bemisia_tabaci_benylike_virus_5_Benyviridae:0.250840):0.195662	(Entomophthora_benyvirus_E_Benyviridae:0.146886	Bemisia_tabaci_benylike_virus_4_Benyviridae:0.249089):0.252193):0.372813):0.430612	Monilinia_benyvirus_C_Benyviridae:1.257295):0.352057	Rhizoctonia_solani_benylike_virus_6_Benyviridae:1.059532):0.536309	((Monilinia_fructicola_benylike_virus_1_Benyviridae:0.373846	(Lentinula_edodes_ssRNA_mycovirus:0.099866	Lentinula_edodes_benylike_virus_1_Benyviridae:0.114434):0.480947):0.351872	Agaricus_bisporus_virus_13:1.164029):0.897126):0.151506	Erysiphe_necator_associated_benylike_virus_1:1.156222):0.126581	((((((Drosophila_rhopaloa:1.178413	(Bombus_terrestris:0.996977	(Tobacco_mosaic_virus_Virgaviridae:1.155782	(((Soilborne_wheat_mosaic_virus_Virgaviridae:0.346629	Potato_moptop_virus_Virgaviridae:0.407092):0.161600	(Peanut_clump_virus_Virgaviridae:0.488603	(Gentian_ovary_ringspot_virus_Virgaviridae:0.375575	Barley_stripe_mosaic_virus_Virgaviridae:0.482722):0.229716):0.095154):0.415737	Tobacco_rattle_virus_Virgaviridae:0.692084):0.575547):0.297959):0.102195):0.104114	((Blueberry_necrotic_ring_blotch_virus:1.778937	Aedes_aegypti:1.162973):0.293287	(Citrus_leprosis_virus_C:0.705607	Hibiscus_green_spot_virus_2:0.811528):0.597706):0.231267):0.599002	((Rio_Negro_virus:0.128828	Eastern_equine_encephalitis_virus:0.171899):0.060614	((Semliki_Forest_virus:0.117977	Chikungunya_virus:0.142644):0.097595	(Sindbis_virus:0.015734	Ockelbo_virus:0.019519):0.230411):0.056622):1.933734):0.769491	Tick_borne_tetraviruslike_virus:1.973072):0.848501	(Chara_australis_virus:0.259467	(Charavirus_Canada:0.202975	Charavirus_Namtso:0.263265):0.084996):1.486315):0.343804	(((((Burdock_mottle_virus_Benyviridae:0.285952	(Beet_necrotic_yellow_vein_virus_Benyviridae:0.040179	Beet_soilborne_mosaic_virus_Benyviridae:0.034623):0.228560):0.215936	Rice_stripe_necrosis_virus_Benyviridae:0.442134):0.114357	Mangifera_indica_latent_virus_Benyviridae:0.430845):0.209741	(Wheat_stripe_mosaic_virus_Benyviridae:0.499569	Fern_benyvirus_Benyviridae:0.685042):0.237575):0.380291	((Arceuthobium_sichuanense_virus_3:0.321604	(Red_clover_RNA_virus_1:0.321533	Dactylorhiza_hatagirea_benylike_virus_Benyviridae:0.419747):0.122782):0.588677	Goji_berry_chlorosis_virus:0.676601):0.274891):0.146747):0.147663):0.161075):0.100131);
((Semliki_Forest_virus:0.127407	Chikungunya_virus:0.146961):0.086619	(((((Charavirus_Namtso:0.189837	(Charavirus_Canada:0.183395	Chara_australis_virus:0.404206):0.098999):1.154115	((((Wheat_stripe_mosaic_virus_Benyviridae:0.489143	Fern_benyvirus_Benyviridae:0.603916):0.242461	((((Beet_necrotic_yellow_vein_virus_Benyviridae:0.043304	Beet_soilborne_mosaic_virus_Benyviridae:0.030303):0.228663	Burdock_mottle_virus_Benyviridae:0.310724):0.191909	Rice_stripe_necrosis_virus_Benyviridae:0.502357):0.175237	Mangifera_indica_latent_virus_Benyviridae:0.425826):0.260769):0.410524	(((Dactylorhiza_hatagirea_benylike_virus_Benyviridae:0.434057	Red_clover_RNA_virus_1:0.346969):0.090886	Arceuthobium_sichuanense_virus_3:0.363455):0.480137	Goji_berry_chlorosis_virus:0.615860):0.318131):0.185237	((Erysiphe_necator_associated_benylike_virus_1:1.219017	(((Protopterus_annectensA:0.996198	Rhinatrema_bivittatumC:0.288819):0.187443	Pogona_vitticeps:1.767406):0.738489	(((((((Geotrypetes_seraphini:0.252734	(Rhinatrema_bivittatumG:0.487920	Rhinatrema_bivittatumB:0.046109):0.221119):0.089115	Gekko_japonicus:0.197742):0.345915	(Diabrotica_undecimpunctata_virus_2:0.265419	(Guiyang_benyvirus_1_Benyviridae:0.013932	Guiyang_benyvirus_2_Benyviridae:0.031693):0.318746):0.057552):0.040890	Sanya_benyvirus_1_Benyviridae:0.311043):0.167573	((Microcaecilia_unicolorB:1.412999	(Podarcis_muralisC:0.614778	((Python_bivittatus:0.576289	(Microcaecilia_unicolorA:0.447396	Carcharodon_carchariasA:0.111535):0.000001):0.166600	Rhinatrema_bivittatumH:0.707551):0.631698):0.050132):0.296390	(((Rhinatrema_bivittatumD:0.000001	Rhinatrema_bivittatumE:0.004524):0.079641	(Rhinatrema_bivittatumA:0.829079	Rhinatrema_bivittatumF:0.189423):0.044398):0.489077	(Carcharodon_carchariasB:0.284461	Protopterus_annectensB:0.882138):0.121413):0.156766):0.112012):0.105501	((Hubei_Benylike_virus_1:0.054575	Sichuan_mosquito_Benylike_virus_Benyviridae:0.093392):0.118907	Bemisia_tabaci_benylike_virus_6_Benyviridae:0.106164):0.368978):0.120873	Pistacia_ribolike_virus:0.752758):0.072699):0.242422):0.101556	(((Monilinia_benyvirus_C_Benyviridae:1.262807	((((Bemisia_tabaci_benylike_virus_3_Benyviridae:0.175383	(Bemisia_tabaci_benylike_virus_1_Benyviridae:0.073245	Bemisia_tabaci_benylike_virus_2_Benyviridae:0.062782):0.233852):0.099085	Bemisia_tabaci_benylike_virus_5_Benyviridae:0.264727):0.209116	(Bemisia_tabaci_benylike_virus_4_Benyviridae:0.208169	Entomophthora_benyvirus_E_Benyviridae:0.160137):0.206187):0.362157	(Agaricus_bisporus_virus_8:0.520343	Sclerotium_rolfsii_benylike_virus_1_Benyviridae:0.470428):0.470280):0.420568):0.317936	Rhizoctonia_solani_benylike_virus_6_Benyviridae:1.125114):0.544855	(((Lentinula_edodes_ssRNA_mycovirus:0.065925	Lentinula_edodes_benylike_virus_1_Benyviridae:0.189554):0.385893	Monilinia_fructicola_benylike_virus_1_Benyviridae:0.450340):0.428368	Agaricus_bisporus_virus_13:1.072739):0.871146):0.197486):0.097197):0.326164):0.883923	Tick_borne_tetraviruslike_virus:1.943526):0.794156	(((Tobacco_rattle_virus_Virgaviridae:0.826385	((Soilborne_wheat_mosaic_virus_Virgaviridae:0.392656	Potato_moptop_virus_Virgaviridae:0.384605):0.129891	(Peanut_clump_virus_Virgaviridae:0.531132	(Barley_stripe_mosaic_virus_Virgaviridae:0.687403	Gentian_ovary_ringspot_virus_Virgaviridae:0.484834):0.147156):0.141911):0.325400):0.714771	Tobacco_mosaic_virus_Virgaviridae:1.230516):0.216076	(((Blueberry_necrotic_ring_blotch_virus:1.668830	Aedes_aegypti:1.065355):0.276169	(Citrus_leprosis_virus_C:0.919680	Hibiscus_green_spot_virus_2:0.691192):0.757757):0.112436	(Drosophila_rhopaloa:1.400356	Bombus_terrestris:1.213450):0.258210):0.153871):0.680256):1.947606	(Rio_Negro_virus:0.157730	Eastern_equine_encephalitis_virus:0.167203):0.108757):0.023494	(Sindbis_virus:0.022649	Ockelbo_virus:0.013321):0.207148);
((((((((Soilborne_wheat_mosaic_virus_Virgaviridae:0.356954	Potato_moptop_virus_Virgaviridae:0.455593):0.111999	((Barley_stripe_mosaic_virus_Virgaviridae:0.756418	Gentian_ovary_ringspot_virus_Virgaviridae:0.449279):0.117130	Peanut_clump_virus_Virgaviridae:0.592854):0.093505):0.516133	Tobacco_rattle_virus_Virgaviridae:0.676092):0.657672	Tobacco_mosaic_virus_Virgaviridae:0.924232):0.368823	((((Hibiscus_green_spot_virus_2:0.860022	Citrus_leprosis_virus_C:0.699181):0.691853	(Bombus_terrestris:0.786565	Drosophila_rhopaloa:1.415714):0.469834):0.010642	Aedes_aegypti:1.372172):0.270907	Blueberry_necrotic_ring_blotch_virus:1.904251):0.167144):0.483245	((Eastern_equine_encephalitis_virus:0.143132	Rio_Negro_virus:0.147137):0.056731	((Chikungunya_virus:0.122682	Semliki_Forest_virus:0.141040):0.070012	(Ockelbo_virus:0.026218	Sindbis_virus:0.027621):0.227798):0.087925):2.264062):0.980881	Tick_borne_tetraviruslike_virus:1.953419):0.770215	(Rhizoctonia_solani_benylike_virus_6_Benyviridae:1.095668	(((((Bemisia_tabaci_benylike_virus_3_Benyviridae:0.168433	(Bemisia_tabaci_benylike_virus_2_Benyviridae:0.057774	Bemisia_tabaci_benylike_virus_1_Benyviridae:0.082075):0.212173):0.133495	Bemisia_tabaci_benylike_virus_5_Benyviridae:0.220641):0.224469	(Bemisia_tabaci_benylike_virus_4_Benyviridae:0.204921	Entomophthora_benyvirus_E_Benyviridae:0.198482):0.234720):0.350705	(Sclerotium_rolfsii_benylike_virus_1_Benyviridae:0.485951	Agaricus_bisporus_virus_8:0.441026):0.477499):0.484281	Monilinia_benyvirus_C_Benyviridae:1.275141):0.330024):0.480448	((((Charavirus_Namtso:0.210214	(Charavirus_Canada:0.235473	Chara_australis_virus:0.369105):0.090243):1.635230	((((Red_clover_RNA_virus_1:0.347104	Dactylorhiza_hatagirea_benylike_virus_Benyviridae:0.454796):0.105191	Arceuthobium_sichuanense_virus_3:0.371025):0.555861	Goji_berry_chlorosis_virus:0.777649):0.330044	(((Rice_stripe_necrosis_virus_Benyviridae:0.423450	((Beet_necrotic_yellow_vein_virus_Benyviridae:0.043750	Beet_soilborne_mosaic_virus_Benyviridae:0.036955):0.266925	Burdock_mottle_virus_Benyviridae:0.265194):0.198573):0.120836	Mangifera_indica_latent_virus_Benyviridae:0.483668):0.268134	(Wheat_stripe_mosaic_virus_Benyviridae:0.442144	Fern_benyvirus_Benyviridae:0.670492):0.322028):0.326441):0.118506):0.109303	((((Lentinula_edodes_benylike_virus_1_Benyviridae:0.139036	Lentinula_edodes_ssRNA_mycovirus:0.089827):0.437317	Monilinia_fructicola_benylike_virus_1_Benyviridae:0.415870):0.368910	Agaricus_bisporus_virus_13:1.216641):0.978844	((((((Rhinatrema_bivittatumD:0.000001	Rhinatrema_bivittatumE:0.000001):0.118342	(Rhinatrema_bivittatumF:0.361975	Rhinatrema_bivittatumA:0.858682):0.000001):0.334600	((((Podarcis_muralisC:0.589654	(Python_bivittatus:0.787003	((Carcharodon_carchariasA:0.082161	Microcaecilia_unicolorA:0.302648):0.172478	Rhinatrema_bivittatumH:0.645885):0.206186):0.392800):0.000001	Microcaecilia_unicolorB:1.630866):0.268552	(Protopterus_annectensB:1.036106	Carcharodon_carchariasB:0.310596):0.251117):0.118047	(((Guiyang_benyvirus_2_Benyviridae:0.025122	Guiyang_benyvirus_1_Benyviridae:0.014122):0.308904	Diabrotica_undecimpunctata_virus_2:0.319908):0.095884	(Sanya_benyvirus_1_Benyviridae:0.347489	(((Rhinatrema_bivittatumG:0.424046	Rhinatrema_bivittatumB:0.104642):0.136575	Geotrypetes_seraphini:0.414642):0.235263	Gekko_japonicus:0.167359):0.350576):0.073408):0.140408):0.078262):0.049935	(Bemisia_tabaci_benylike_virus_6_Benyviridae:0.160002	(Hubei_Benylike_virus_1:0.067781	Sichuan_mosquito_Benylike_virus_Benyviridae:0.096815):0.086576):0.387617):0.146551	Pistacia_ribolike_virus:0.743306):0.150569	((Protopterus_annectensA:0.747022	Pogona_vitticeps:2.291820):0.092864	Rhinatrema_bivittatumC:0.418168):0.543860):0.136932):0.085320):0.196569	Erysiphe_necator_associated_benylike_virus_1:1.160465):0.204180);
(Monilinia_fructicola_benylike_virus_1_Benyviridae:0.398461	((((((Pistacia_ribolike_virus:0.710828	((((((Rhinatrema_bivittatumD:0.000001	Rhinatrema_bivittatumE:0.009385):0.062167	(Rhinatrema_bivittatumF:0.329544	Rhinatrema_bivittatumA:0.844514):0.070812):0.332249	(Carcharodon_carchariasB:0.319261	Protopterus_annectensB:0.622052):0.158881):0.212756	((Rhinatrema_bivittatumH:1.051871	Microcaecilia_unicolorB:1.392105):0.157132	((Microcaecilia_unicolorA:0.093875	Carcharodon_carchariasA:0.258779):0.315530	(Podarcis_muralisC:0.273419	Python_bivittatus:0.426095):0.088978):0.370040):0.094308):0.136849	((Gekko_japonicus:0.111096	(Geotrypetes_seraphini:0.365289	(Rhinatrema_bivittatumG:0.369697	Rhinatrema_bivittatumB:0.040849):0.366299):0.093117):0.348922	((Diabrotica_undecimpunctata_virus_2:0.295763	(Guiyang_benyvirus_2_Benyviridae:0.023958	Guiyang_benyvirus_1_Benyviridae:0.012960):0.309514):0.061377	Sanya_benyvirus_1_Benyviridae:0.316706):0.090481):0.086060):0.098100	((Sichuan_mosquito_Benylike_virus_Benyviridae:0.065930	Hubei_Benylike_virus_1:0.040360):0.091400	Bemisia_tabaci_benylike_virus_6_Benyviridae:0.139672):0.326577):0.145943):0.144601	(Protopterus_annectensA:0.889535	Rhinatrema_bivittatumC:0.281291):0.815120):0.152835	(((((Dactylorhiza_hatagirea_benylike_virus_Benyviridae:0.415922	Red_clover_RNA_virus_1:0.267283):0.083235	Arceuthobium_sichuanense_virus_3:0.372894):0.521783	Goji_berry_chlorosis_virus:0.684621):0.330919	((((Burdock_mottle_virus_Benyviridae:0.278751	(Beet_necrotic_yellow_vein_virus_Benyviridae:0.040850	Beet_soilborne_mosaic_virus_Benyviridae:0.035917):0.244256):0.179824	Rice_stripe_necrosis_virus_Benyviridae:0.473698):0.147854	Mangifera_indica_latent_virus_Benyviridae:0.436377):0.175659	(Fern_benyvirus_Benyviridae:0.592928	Wheat_stripe_mosaic_virus_Benyviridae:0.388372):0.271365):0.408249):0.131107	(((((Ockelbo_virus:0.012662	Sindbis_virus:0.022165):0.181627	((Rio_Negro_virus:0.162943	Eastern_equine_encephalitis_virus:0.144686):0.102879	(Semliki_Forest_virus:0.106044	Chikungunya_virus:0.138898):0.076851):0.045285):2.178695	(((Tobacco_rattle_virus_Virgaviridae:0.706887	((Barley_stripe_mosaic_virus_Virgaviridae:0.500124	Gentian_ovary_ringspot_virus_Virgaviridae:0.503548):0.153185	((Potato_moptop_virus_Virgaviridae:0.371859	Soilborne_wheat_mosaic_virus_Virgaviridae:0.303029):0.173614	Peanut_clump_virus_Virgaviridae:0.613600):0.119991):0.404242):0.605389	Tobacco_mosaic_virus_Virgaviridae:0.947750):0.242119	((((Drosophila_rhopaloa:1.530265	Bombus_terrestris:1.007062):0.324946	(Hibiscus_green_spot_virus_2:0.789879	Citrus_leprosis_virus_C:0.792921):0.452704):0.328600	Aedes_aegypti:1.276083):0.206959	Blueberry_necrotic_ring_blotch_virus:1.551075):0.173424):0.465598):0.834876	Tick_borne_tetraviruslike_virus:1.864380):0.680557	(Charavirus_Namtso:0.235576	(Chara_australis_virus:0.363110	Charavirus_Canada:0.189765):0.046954):1.007987):0.337721):0.133701):0.137013	Erysiphe_necator_associated_benylike_virus_1:1.101138):0.269173	(Pogona_vitticeps:3.090226	((((((Bemisia_tabaci_benylike_virus_3_Benyviridae:0.161978	(Bemisia_tabaci_benylike_virus_2_Benyviridae:0.059767	Bemisia_tabaci_benylike_virus_1_Benyviridae:0.073492):0.195271):0.087299	Bemisia_tabaci_benylike_virus_5_Benyviridae:0.255915):0.223153	(Bemisia_tabaci_benylike_virus_4_Benyviridae:0.184145	Entomophthora_benyvirus_E_Benyviridae:0.157827):0.205261):0.344526	(Agaricus_bisporus_virus_8:0.488573	Sclerotium_rolfsii_benylike_virus_1_Benyviridae:0.435522):0.432690):0.516321	Monilinia_benyvirus_C_Benyviridae:1.042120):0.321761	Rhizoctonia_solani_benylike_virus_6_Benyviridae:1.091998):0.348982):0.061970):0.819304	Agaricus_bisporus_virus_13:1.135819):0.300549	(Lentinula_edodes_benylike_virus_1_Benyviridae:0.108917	Lentinula_edodes_ssRNA_mycovirus:0.103181):0.407213);
((Drosophila_rhopaloa:0.833869	((((((((((Beet_soilborne_mosaic_virus_Benyviridae:0.033781	Beet_necrotic_yellow_vein_virus_Benyviridae:0.038743):0.272076	Burdock_mottle_virus_Benyviridae:0.287303):0.192573	Rice_stripe_necrosis_virus_Benyviridae:0.474524):0.105361	Mangifera_indica_latent_virus_Benyviridae:0.467178):0.199923	(Fern_benyvirus_Benyviridae:0.647207	Wheat_stripe_mosaic_virus_Benyviridae:0.470865):0.254173):0.401496	(((Dactylorhiza_hatagirea_benylike_virus_Benyviridae:0.399607	Red_clover_RNA_virus_1:0.340296):0.077695	Arceuthobium_sichuanense_virus_3:0.310565):0.522097	Goji_berry_chlorosis_virus:0.674325):0.281146):0.148477	(((((((Diabrotica_undecimpunctata_virus_2:0.306739	(Guiyang_benyvirus_2_Benyviridae:0.029768	Guiyang_benyvirus_1_Benyviridae:0.014327):0.312430):0.077854	Sanya_benyvirus_1_Benyviridae:0.364668):0.134938	(((Gekko_japonicus:0.120801	((Rhinatrema_bivittatumG:0.693892	Rhinatrema_bivittatumB:0.080616):0.232555	(Geotrypetes_seraphini:0.000213	Rhinatrema_bivittatumH:0.468347):0.385107):0.121937):0.063280	(Microcaecilia_unicolorB:1.627899	Podarcis_muralisC:0.629718):0.036679):0.204027	((((Rhinatrema_bivittatumD:0.000001	Rhinatrema_bivittatumE:0.012811):0.104573	Rhinatrema_bivittatumF:0.297573):0.242379	((Rhinatrema_bivittatumA:0.742886	Carcharodon_carchariasA:0.156460):0.106271	(Python_bivittatus:0.458277	Microcaecilia_unicolorA:0.068908):0.053186):0.100681):0.295156	(Protopterus_annectensB:0.745196	Carcharodon_carchariasB:0.236791):0.199609):0.187666):0.141379):0.083829	((Sichuan_mosquito_Benylike_virus_Benyviridae:0.076899	Hubei_Benylike_virus_1:0.050830):0.087883	Bemisia_tabaci_benylike_virus_6_Benyviridae:0.164144):0.356896):0.130833	Pistacia_ribolike_virus:0.643757):0.081694	(Pogona_vitticeps:1.983329	(Protopterus_annectensA:0.772895	Rhinatrema_bivittatumC:0.330472):0.256449):0.458800):0.223051	(((((((((Bemisia_tabaci_benylike_virus_2_Benyviridae:0.045771	Bemisia_tabaci_benylike_virus_1_Benyviridae:0.063724):0.213804	Bemisia_tabaci_benylike_virus_3_Benyviridae:0.180560):0.111314	Bemisia_tabaci_benylike_virus_5_Benyviridae:0.222068):0.176586	(Entomophthora_benyvirus_E_Benyviridae:0.172249	Bemisia_tabaci_benylike_virus_4_Benyviridae:0.211564):0.230708):0.357383	(Sclerotium_rolfsii_benylike_virus_1_Benyviridae:0.437276	Agaricus_bisporus_virus_8:0.500327):0.481856):0.449286	Monilinia_benyvirus_C_Benyviridae:1.226876):0.360604	Rhizoctonia_solani_benylike_virus_6_Benyviridae:1.030274):0.570317	(Agaricus_bisporus_virus_13:1.202695	((Lentinula_edodes_benylike_virus_1_Benyviridae:0.125137	Lentinula_edodes_ssRNA_mycovirus:0.100847):0.430655	Monilinia_fructicola_benylike_virus_1_Benyviridae:0.315794):0.351897):0.922607):0.152984	Erysiphe_necator_associated_benylike_virus_1:1.077371):0.145792):0.114936):0.301277	(Charavirus_Namtso:0.135964	(Chara_australis_virus:0.302546	Charavirus_Canada:0.197072):0.097221):1.307611):0.553501	Tick_borne_tetraviruslike_virus:1.884690):1.061916	((Eastern_equine_encephalitis_virus:0.174080	Rio_Negro_virus:0.186394):0.041247	((Sindbis_virus:0.016026	Ockelbo_virus:0.015179):0.228570	(Chikungunya_virus:0.144260	Semliki_Forest_virus:0.113973):0.076581):0.075945):2.074624):0.305623):0.312240	((((Citrus_leprosis_virus_C:0.774757	Hibiscus_green_spot_virus_2:0.769364):0.511130	Blueberry_necrotic_ring_blotch_virus:1.572297):0.176681	Aedes_aegypti:1.058938):0.325571	(Tobacco_mosaic_virus_Virgaviridae:0.990989	(Tobacco_rattle_virus_Virgaviridae:0.809832	((Soilborne_wheat_mosaic_virus_Virgaviridae:0.387597	Potato_moptop_virus_Virgaviridae:0.404333):0.156036	((Barley_stripe_mosaic_virus_Virgaviridae:0.596062	Gentian_ovary_ringspot_virus_Virgaviridae:0.396159):0.095097	Peanut_clump_virus_Virgaviridae:0.519038):0.147610):0.354163):0.492110):0.475449):0.263881	Bombus_terrestris:0.956960);
((((((((((((((Rice_stripe_necrosis_virus_Benyviridae:0.404306	((Beet_soilborne_mosaic_virus_Benyviridae:0.022299	Beet_necrotic_yellow_vein_virus_Benyviridae:0.051239):0.237982	Burdock_mottle_virus_Benyviridae:0.275314):0.215605):0.142716	Mangifera_indica_latent_virus_Benyviridae:0.424698):0.247567	(Wheat_stripe_mosaic_virus_Benyviridae:0.441352	Fern_benyvirus_Benyviridae:0.641892):0.237127):0.288983	((Dactylorhiza_hatagirea_benylike_virus_Benyviridae:0.293848	(Arceuthobium_sichuanense_virus_3:0.405494	Red_clover_RNA_virus_1:0.284271):0.106651):0.507526	Goji_berry_chlorosis_virus:0.597625):0.332805):0.194355	((Rhinatrema_bivittatumC:0.319495	(Pogona_vitticeps:1.894631	Protopterus_annectensA:0.706100):0.103609):0.783930	((((((Protopterus_annectensB:0.829603	Carcharodon_carchariasB:0.301490):0.182791	((Rhinatrema_bivittatumD:0.000001	Rhinatrema_bivittatumE:0.004613):0.103879	(Rhinatrema_bivittatumF:0.257491	Rhinatrema_bivittatumA:0.912835):0.162333):0.504337):0.198760	((Microcaecilia_unicolorB:1.443446	Rhinatrema_bivittatumH:0.991819):0.027403	((Carcharodon_carchariasA:0.243818	Microcaecilia_unicolorA:0.325002):0.267141	(Python_bivittatus:0.625061	Podarcis_muralisC:0.313241):0.102535):0.195941):0.152971):0.185483	((((Rhinatrema_bivittatumG:0.587972	Rhinatrema_bivittatumB:0.077368):0.123961	Geotrypetes_seraphini:0.215976):0.164696	Gekko_japonicus:0.153568):0.385392	((Diabrotica_undecimpunctata_virus_2:0.299457	(Guiyang_benyvirus_2_Benyviridae:0.018059	Guiyang_benyvirus_1_Benyviridae:0.011267):0.253039):0.084759	Sanya_benyvirus_1_Benyviridae:0.310877):0.068341):0.068150):0.077441	(Bemisia_tabaci_benylike_virus_6_Benyviridae:0.125953	(Sichuan_mosquito_Benylike_virus_Benyviridae:0.067840	Hubei_Benylike_virus_1:0.058785):0.111927):0.402605):0.176919	Pistacia_ribolike_virus:0.697791):0.113906):0.222744):0.094688	(Erysiphe_necator_associated_benylike_virus_1:1.036195	((((Agaricus_bisporus_virus_8:0.552371	Sclerotium_rolfsii_benylike_virus_1_Benyviridae:0.317675):0.529960	((Bemisia_tabaci_benylike_virus_4_Benyviridae:0.190197	Entomophthora_benyvirus_E_Benyviridae:0.157767):0.188398	(Bemisia_tabaci_benylike_virus_5_Benyviridae:0.216936	(Bemisia_tabaci_benylike_virus_3_Benyviridae:0.150225	(Bemisia_tabaci_benylike_virus_2_Benyviridae:0.046335	Bemisia_tabaci_benylike_virus_1_Benyviridae:0.067806):0.203583):0.108834):0.245398):0.317779):0.494333	Monilinia_benyvirus_C_Benyviridae:1.149376):0.312109	Rhizoctonia_solani_benylike_virus_6_Benyviridae:0.985352):0.565829):0.155900):0.196867	(((Lentinula_edodes_ssRNA_mycovirus:0.078665	Lentinula_edodes_benylike_virus_1_Benyviridae:0.134281):0.396677	Monilinia_fructicola_benylike_virus_1_Benyviridae:0.349691):0.400358	Agaricus_bisporus_virus_13:0.916524):0.852347):0.281994	((Charavirus_Canada:0.176123	Charavirus_Namtso:0.246413):0.083682	Chara_australis_virus:0.234382):1.199827):0.611082	Tick_borne_tetraviruslike_virus:1.983449):0.776799	(((Sindbis_virus:0.023890	Ockelbo_virus:0.018562):0.221612	(Chikungunya_virus:0.136403	Semliki_Forest_virus:0.140798):0.076771):0.049886	(Rio_Negro_virus:0.142832	Eastern_equine_encephalitis_virus:0.130504):0.071481):1.778972):0.697946	(Aedes_aegypti:1.299799	((Blueberry_necrotic_ring_blotch_virus:1.403137	(Drosophila_rhopaloa:1.218012	Bombus_terrestris:1.020563):0.379531):0.000001	(Citrus_leprosis_virus_C:0.773197	Hibiscus_green_spot_virus_2:0.746274):0.665884):0.175900):0.168451):0.426721	Tobacco_mosaic_virus_Virgaviridae:0.995912):0.525818	Tobacco_rattle_virus_Virgaviridae:0.688211):0.430936	((Barley_stripe_mosaic_virus_Virgaviridae:0.676611	Gentian_ovary_ringspot_virus_Virgaviridae:0.459269):0.166583	Peanut_clump_virus_Virgaviridae:0.488446):0.117668	(Potato_moptop_virus_Virgaviridae:0.333449	Soilborne_wheat_mosaic_virus_Virgaviridae:0.280494):0.174862);
(((Chara_australis_virus:0.259696	(Charavirus_Namtso:0.253646	Charavirus_Canada:0.179133):0.134179):1.569376	((Arceuthobium_sichuanense_virus_3:0.376191	(Dactylorhiza_hatagirea_benylike_virus_Benyviridae:0.454361	Red_clover_RNA_virus_1:0.317071):0.097531):0.589351	Goji_berry_chlorosis_virus:0.669774):0.229239):0.074718	((((Monilinia_fructicola_benylike_virus_1_Benyviridae:0.460462	(Lentinula_edodes_ssRNA_mycovirus:0.102180	Lentinula_edodes_benylike_virus_1_Benyviridae:0.127623):0.423559):0.513621	Agaricus_bisporus_virus_13:1.063285):0.780280	((((((Bombus_terrestris:1.225531	((((Potato_moptop_virus_Virgaviridae:0.350576	Soilborne_wheat_mosaic_virus_Virgaviridae:0.335947):0.162565	(Peanut_clump_virus_Virgaviridae:0.480129	(Gentian_ovary_ringspot_virus_Virgaviridae:0.450118	Barley_stripe_mosaic_virus_Virgaviridae:0.540484):0.099092):0.133302):0.400160	Tobacco_rattle_virus_Virgaviridae:0.819752):0.713713	Tobacco_mosaic_virus_Virgaviridae:1.212174):0.267291):0.154480	(((Citrus_leprosis_virus_C:0.907250	Hibiscus_green_spot_virus_2:0.764227):0.621544	Blueberry_necrotic_ring_blotch_virus:1.621516):0.095872	Aedes_aegypti:1.460580):0.094730):0.507950	Drosophila_rhopaloa:1.479001):0.038704	(Chikungunya_virus:0.074833	(((Sindbis_virus:0.019969	Ockelbo_virus:0.013949):0.222413	(Eastern_equine_encephalitis_virus:0.126273	Rio_Negro_virus:0.178353):0.156063):0.081023	Semliki_Forest_virus:0.115628):0.079472):2.385840):1.043697	Tick_borne_tetraviruslike_virus:1.673528):0.822884	((((((Bemisia_tabaci_benylike_virus_3_Benyviridae:0.166174	(Bemisia_tabaci_benylike_virus_2_Benyviridae:0.076186	Bemisia_tabaci_benylike_virus_1_Benyviridae:0.058961):0.197279):0.129572	Bemisia_tabaci_benylike_virus_5_Benyviridae:0.210827):0.223990	(Entomophthora_benyvirus_E_Benyviridae:0.153406	Bemisia_tabaci_benylike_virus_4_Benyviridae:0.243781):0.214382):0.407851	(Sclerotium_rolfsii_benylike_virus_1_Benyviridae:0.406281	Agaricus_bisporus_virus_8:0.513022):0.562822):0.371045	Monilinia_benyvirus_C_Benyviridae:1.357442):0.369893	Rhizoctonia_solani_benylike_virus_6_Benyviridae:1.024340):0.438549):0.246473):0.183157	(Erysiphe_necator_associated_benylike_virus_1:1.379690	(((Bemisia_tabaci_benylike_virus_6_Benyviridae:0.151478	(Sichuan_mosquito_Benylike_virus_Benyviridae:0.091884	Hubei_Benylike_virus_1:0.063336):0.087275):0.392753	(((((Python_bivittatus:0.852994	Carcharodon_carchariasA:0.125341):0.098906	Microcaecilia_unicolorA:0.153811):0.318936	Podarcis_muralisC:0.408756):0.528506	(((Protopterus_annectensB:0.847272	Carcharodon_carchariasB:0.314896):0.177002	(Rhinatrema_bivittatumA:0.920007	(Rhinatrema_bivittatumF:0.264842	(Rhinatrema_bivittatumE:0.008400	Rhinatrema_bivittatumD:0.000001):0.157548):0.000001):0.368918):0.205907	Microcaecilia_unicolorB:1.603783):0.047681):0.076782	((Gekko_japonicus:0.121694	((Rhinatrema_bivittatumG:0.607901	Rhinatrema_bivittatumB:0.011515):0.112567	(Rhinatrema_bivittatumH:0.556847	Geotrypetes_seraphini:0.232409):0.206180):0.126159):0.245890	((Diabrotica_undecimpunctata_virus_2:0.302725	(Pogona_vitticeps:3.093830	(Guiyang_benyvirus_1_Benyviridae:0.014257	Guiyang_benyvirus_2_Benyviridae:0.033567):0.081780):0.220877):0.079627	Sanya_benyvirus_1_Benyviridae:0.290214):0.061897):0.142917):0.052826):0.160232	(Pistacia_ribolike_virus:0.565319	(Protopterus_annectensA:0.871189	Rhinatrema_bivittatumC:0.267687):0.656428):0.145772):0.190617):0.139171):0.220686	(((((Beet_soilborne_mosaic_virus_Benyviridae:0.042105	Beet_necrotic_yellow_vein_virus_Benyviridae:0.038141):0.262329	Burdock_mottle_virus_Benyviridae:0.306046):0.182159	Rice_stripe_necrosis_virus_Benyviridae:0.430868):0.174956	Mangifera_indica_latent_virus_Benyviridae:0.492424):0.198432	(Fern_benyvirus_Benyviridae:0.685944	Wheat_stripe_mosaic_virus_Benyviridae:0.487642):0.292986):0.316806);
((((Drosophila_rhopaloa:0.993848	((((((Agaricus_bisporus_virus_13:1.059962	(Monilinia_fructicola_benylike_virus_1_Benyviridae:0.344014	(Lentinula_edodes_benylike_virus_1_Benyviridae:0.132124	Lentinula_edodes_ssRNA_mycovirus:0.107719):0.501826):0.424031):1.071618	((((Protopterus_annectensA:0.815290	(Pogona_vitticeps:2.277913	Rhinatrema_bivittatumC:0.151604):0.309267):0.705228	((((((Rhinatrema_bivittatumE:0.000001	Rhinatrema_bivittatumD:0.000001):0.119690	(Rhinatrema_bivittatumA:0.673939	Rhinatrema_bivittatumF:0.126844):0.070559):0.505655	(Protopterus_annectensB:0.775116	Carcharodon_carchariasB:0.325546):0.243580):0.183729	((Podarcis_muralisC:0.596226	Python_bivittatus:0.434420):0.143290	(((Microcaecilia_unicolorA:0.016836	Rhinatrema_bivittatumH:0.178949):0.178959	Carcharodon_carchariasA:0.175015):0.490812	Microcaecilia_unicolorB:1.225094):0.169325):0.309811):0.190314	(((Guiyang_benyvirus_2_Benyviridae:0.019425	Guiyang_benyvirus_1_Benyviridae:0.014721):0.343239	Diabrotica_undecimpunctata_virus_2:0.294269):0.106791	(Sanya_benyvirus_1_Benyviridae:0.280706	(Gekko_japonicus:0.190182	(Geotrypetes_seraphini:0.380711	(Rhinatrema_bivittatumG:0.620351	Rhinatrema_bivittatumB:0.059461):0.292523):0.046911):0.319203):0.071962):0.148411):0.103870	((Hubei_Benylike_virus_1:0.070423	Sichuan_mosquito_Benylike_virus_Benyviridae:0.100718):0.117931	Bemisia_tabaci_benylike_virus_6_Benyviridae:0.156962):0.357766):0.109042):0.096788	Pistacia_ribolike_virus:0.679713):0.206934	((Chara_australis_virus:0.230017	(Charavirus_Namtso:0.278555	Charavirus_Canada:0.186986):0.116920):1.636552	((((Rice_stripe_necrosis_virus_Benyviridae:0.432738	((Beet_necrotic_yellow_vein_virus_Benyviridae:0.045408	Beet_soilborne_mosaic_virus_Benyviridae:0.032638):0.271696	Burdock_mottle_virus_Benyviridae:0.318848):0.216375):0.151785	Mangifera_indica_latent_virus_Benyviridae:0.459055):0.202835	(Wheat_stripe_mosaic_virus_Benyviridae:0.482702	Fern_benyvirus_Benyviridae:0.670842):0.279355):0.430442	(((Dactylorhiza_hatagirea_benylike_virus_Benyviridae:0.385683	Red_clover_RNA_virus_1:0.322896):0.108472	Arceuthobium_sichuanense_virus_3:0.313541):0.633863	Goji_berry_chlorosis_virus:0.614225):0.323569):0.125695):0.131906):0.097727):0.116147	Erysiphe_necator_associated_benylike_virus_1:1.207212):0.254776	((Monilinia_benyvirus_C_Benyviridae:1.361404	(((Bemisia_tabaci_benylike_virus_5_Benyviridae:0.233214	(Bemisia_tabaci_benylike_virus_3_Benyviridae:0.199678	(Bemisia_tabaci_benylike_virus_2_Benyviridae:0.054351	Bemisia_tabaci_benylike_virus_1_Benyviridae:0.075755):0.194788):0.119222):0.246247	(Entomophthora_benyvirus_E_Benyviridae:0.151854	Bemisia_tabaci_benylike_virus_4_Benyviridae:0.226262):0.234743):0.380909	(Sclerotium_rolfsii_benylike_virus_1_Benyviridae:0.466658	Agaricus_bisporus_virus_8:0.475832):0.494935):0.474114):0.399956	Rhizoctonia_solani_benylike_virus_6_Benyviridae:0.983281):0.360096):0.986438	Tick_borne_tetraviruslike_virus:1.942809):0.929489	((Rio_Negro_virus:0.177943	Eastern_equine_encephalitis_virus:0.158983):0.058586	((Sindbis_virus:0.027167	Ockelbo_virus:0.013118):0.227356	(Chikungunya_virus:0.147472	Semliki_Forest_virus:0.146189):0.072095):0.075443):2.222885):0.276598):0.277140	((Citrus_leprosis_virus_C:0.712851	Hibiscus_green_spot_virus_2:0.731052):0.702043	(Aedes_aegypti:1.247201	Blueberry_necrotic_ring_blotch_virus:1.670849):0.415248):0.242127):0.096334	Bombus_terrestris:1.074793):0.344570	Tobacco_mosaic_virus_Virgaviridae:1.233770	(Tobacco_rattle_virus_Virgaviridae:0.757799	((Soilborne_wheat_mosaic_virus_Virgaviridae:0.345834	Potato_moptop_virus_Virgaviridae:0.343027):0.146859	(Peanut_clump_virus_Virgaviridae:0.525889	(Gentian_ovary_ringspot_virus_Virgaviridae:0.454206	Barley_stripe_mosaic_virus_Virgaviridae:0.531860):0.184234):0.056587):0.429344):0.558801);
(((Podarcis_muralisC:0.562341	(Microcaecilia_unicolorB:1.791699	((Rhinatrema_bivittatumH:0.780444	Carcharodon_carchariasA:0.139821):0.089160	(Python_bivittatus:0.838054	Microcaecilia_unicolorA:0.313524):0.032868):0.375510):0.007887):0.309340	((Protopterus_annectensB:0.794212	((Rhinatrema_bivittatumE:0.009409	Rhinatrema_bivittatumD:0.000001):0.114194	(Rhinatrema_bivittatumA:0.962383	Rhinatrema_bivittatumF:0.197006):0.084756):0.472903):0.255504	Carcharodon_carchariasB:0.433961):0.155249):0.157696	((Diabrotica_undecimpunctata_virus_2:0.324065	(Guiyang_benyvirus_1_Benyviridae:0.003231	Guiyang_benyvirus_2_Benyviridae:0.038279):0.351127):0.091368	(((Geotrypetes_seraphini:0.506634	(Rhinatrema_bivittatumB:0.079929	Rhinatrema_bivittatumG:0.574862):0.187263):0.154782	Gekko_japonicus:0.140010):0.323931	Sanya_benyvirus_1_Benyviridae:0.260177):0.085701):0.149915	((Bemisia_tabaci_benylike_virus_6_Benyviridae:0.148878	(Hubei_Benylike_virus_1:0.072818	Sichuan_mosquito_Benylike_virus_Benyviridae:0.084818):0.104577):0.401723	((((Pogona_vitticeps:2.242003	Rhinatrema_bivittatumC:0.210552):0.187823	Protopterus_annectensA:1.042151):0.664563	(((Erysiphe_necator_associated_benylike_virus_1:1.168498	((((((((((Gentian_ovary_ringspot_virus_Virgaviridae:0.526360	Barley_stripe_mosaic_virus_Virgaviridae:0.764462):0.166970	Peanut_clump_virus_Virgaviridae:0.524608):0.063563	(Potato_moptop_virus_Virgaviridae:0.435476	Soilborne_wheat_mosaic_virus_Virgaviridae:0.398165):0.156048):0.394351	Tobacco_rattle_virus_Virgaviridae:0.782321):0.636376	Tobacco_mosaic_virus_Virgaviridae:1.236135):0.287368	((Aedes_aegypti:1.322852	((Hibiscus_green_spot_virus_2:0.768473	Citrus_leprosis_virus_C:0.859612):0.675622	Blueberry_necrotic_ring_blotch_virus:1.889122):0.108211):0.169280	Bombus_terrestris:0.898193):0.160972):0.331604	Drosophila_rhopaloa:1.372896):0.326313	((Rio_Negro_virus:0.170482	Eastern_equine_encephalitis_virus:0.159288):0.069383	((Chikungunya_virus:0.160564	Semliki_Forest_virus:0.140016):0.101431	(Sindbis_virus:0.032211	Ockelbo_virus:0.016455):0.243969):0.061724):2.382623):0.951046	Tick_borne_tetraviruslike_virus:1.861261):0.794510	(((((Entomophthora_benyvirus_E_Benyviridae:0.159237	Bemisia_tabaci_benylike_virus_4_Benyviridae:0.231856):0.241546	((Bemisia_tabaci_benylike_virus_3_Benyviridae:0.188969	(Bemisia_tabaci_benylike_virus_1_Benyviridae:0.076122	Bemisia_tabaci_benylike_virus_2_Benyviridae:0.048623):0.220915):0.139070	Bemisia_tabaci_benylike_virus_5_Benyviridae:0.222570):0.250261):0.415657	(Sclerotium_rolfsii_benylike_virus_1_Benyviridae:0.496369	Agaricus_bisporus_virus_8:0.568883):0.445237):0.478712	Monilinia_benyvirus_C_Benyviridae:1.437803):0.353856	Rhizoctonia_solani_benylike_virus_6_Benyviridae:1.036037):0.300039):0.216780):0.100747	((Monilinia_fructicola_benylike_virus_1_Benyviridae:0.324933	(Lentinula_edodes_benylike_virus_1_Benyviridae:0.119733	Lentinula_edodes_ssRNA_mycovirus:0.124504):0.438665):0.370829	Agaricus_bisporus_virus_13:1.000347):0.932860):0.170414	(((Charavirus_Canada:0.182410	Charavirus_Namtso:0.258617):0.087012	Chara_australis_virus:0.305812):1.605191	((((((Beet_necrotic_yellow_vein_virus_Benyviridae:0.035477	Beet_soilborne_mosaic_virus_Benyviridae:0.045371):0.245021	Burdock_mottle_virus_Benyviridae:0.326722):0.166501	Rice_stripe_necrosis_virus_Benyviridae:0.487117):0.154065	Mangifera_indica_latent_virus_Benyviridae:0.476079):0.219744	(Wheat_stripe_mosaic_virus_Benyviridae:0.444653	Fern_benyvirus_Benyviridae:0.688559):0.206518):0.308902	((Red_clover_RNA_virus_1:0.235331	(Arceuthobium_sichuanense_virus_3:0.484035	Dactylorhiza_hatagirea_benylike_virus_Benyviridae:0.383551):0.076102):0.595044	Goji_berry_chlorosis_virus:0.747032):0.308623):0.147681):0.110406):0.241635):0.106373	Pistacia_ribolike_virus:0.764673):0.179271):0.108301);
((((Charavirus_Namtso:0.241054	Charavirus_Canada:0.193686):0.109134	Chara_australis_virus:0.302656):1.255244	(((Blueberry_necrotic_ring_blotch_virus:1.517555	((((Bombus_terrestris:1.096468	Drosophila_rhopaloa:1.211765):0.359401	(Hibiscus_green_spot_virus_2:0.869497	Citrus_leprosis_virus_C:0.966009):0.463167):0.166761	Aedes_aegypti:1.281023):0.322087	((Tobacco_rattle_virus_Virgaviridae:0.805596	(((Gentian_ovary_ringspot_virus_Virgaviridae:0.440743	Barley_stripe_mosaic_virus_Virgaviridae:0.511460):0.227583	Peanut_clump_virus_Virgaviridae:0.533510):0.087246	(Potato_moptop_virus_Virgaviridae:0.411986	Soilborne_wheat_mosaic_virus_Virgaviridae:0.319256):0.159326):0.482172):0.716482	Tobacco_mosaic_virus_Virgaviridae:0.916439):0.225013):0.113034):0.587393	(Chikungunya_virus:0.053314	(Semliki_Forest_virus:0.131350	((Eastern_equine_encephalitis_virus:0.150784	Rio_Negro_virus:0.135033):0.131465	(Ockelbo_virus:0.012494	Sindbis_virus:0.019873):0.224587):0.086117):0.089440):2.200784):0.892653	Tick_borne_tetraviruslike_virus:2.181862):0.576687):0.435384	((Goji_berry_chlorosis_virus:0.706132	(Arceuthobium_sichuanense_virus_3:0.334588	(Red_clover_RNA_virus_1:0.339693	Dactylorhiza_hatagirea_benylike_virus_Benyviridae:0.409162):0.124944):0.472931):0.342637	((Mangifera_indica_latent_virus_Benyviridae:0.459558	(((Beet_necrotic_yellow_vein_virus_Benyviridae:0.049637	Beet_soilborne_mosaic_virus_Benyviridae:0.034855):0.269104	Burdock_mottle_virus_Benyviridae:0.252778):0.198997	Rice_stripe_necrosis_virus_Benyviridae:0.475283):0.133610):0.225443	(Wheat_stripe_mosaic_virus_Benyviridae:0.434773	Fern_benyvirus_Benyviridae:0.633088):0.302649):0.349880):0.143971	(((Erysiphe_necator_associated_benylike_virus_1:1.144261	((((Lentinula_edodes_ssRNA_mycovirus:0.113851	Lentinula_edodes_benylike_virus_1_Benyviridae:0.117674):0.470757	Monilinia_fructicola_benylike_virus_1_Benyviridae:0.385479):0.435966	Agaricus_bisporus_virus_13:1.181863):0.965228	((Monilinia_benyvirus_C_Benyviridae:1.395676	((((Bemisia_tabaci_benylike_virus_3_Benyviridae:0.177899	(Bemisia_tabaci_benylike_virus_2_Benyviridae:0.056339	Bemisia_tabaci_benylike_virus_1_Benyviridae:0.073945):0.212788):0.103895	Bemisia_tabaci_benylike_virus_5_Benyviridae:0.230223):0.190713	(Bemisia_tabaci_benylike_virus_4_Benyviridae:0.190730	Entomophthora_benyvirus_E_Benyviridae:0.177742):0.239349):0.416773	(Sclerotium_rolfsii_benylike_virus_1_Benyviridae:0.370376	Agaricus_bisporus_virus_8:0.561371):0.493157):0.480143):0.300707	Rhizoctonia_solani_benylike_virus_6_Benyviridae:1.119974):0.566002):0.201107):0.141208	(((((Sanya_benyvirus_1_Benyviridae:0.342537	((Geotrypetes_seraphini:0.472592	(Rhinatrema_bivittatumG:0.526761	Rhinatrema_bivittatumB:0.061615):0.216460):0.069437	Gekko_japonicus:0.098875):0.459754):0.035877	(Diabrotica_undecimpunctata_virus_2:0.316209	(Guiyang_benyvirus_2_Benyviridae:0.024351	Guiyang_benyvirus_1_Benyviridae:0.018690):0.312252):0.103000):0.164220	((Protopterus_annectensB:1.003912	((Carcharodon_carchariasB:0.599860	(Rhinatrema_bivittatumF:0.391414	(Rhinatrema_bivittatumD:0.000001	Rhinatrema_bivittatumE:0.000001):0.140666):0.346863):0.070328	((Microcaecilia_unicolorB:1.661289	(Microcaecilia_unicolorA:0.100622	(Rhinatrema_bivittatumH:0.663156	Carcharodon_carchariasA:0.203324):0.120415):0.337359):0.083913	(Podarcis_muralisC:0.379210	Python_bivittatus:0.353543):0.147400):0.286288):0.036417):0.000001	Rhinatrema_bivittatumA:1.224226):0.190325):0.092256	(Bemisia_tabaci_benylike_virus_6_Benyviridae:0.126031	(Sichuan_mosquito_Benylike_virus_Benyviridae:0.085706	Hubei_Benylike_virus_1:0.060640):0.116446):0.386979):0.143370	Pistacia_ribolike_virus:0.772105):0.271521):0.063406	(Pogona_vitticeps:2.487870	(Rhinatrema_bivittatumC:0.160267	Protopterus_annectensA:0.825158):0.392606):0.682503):0.092881);
(((((Charavirus_Canada:0.231097	Charavirus_Namtso:0.252674):0.066600	Chara_australis_virus:0.364884):1.291998	(((((((Beet_necrotic_yellow_vein_virus_Benyviridae:0.043231	Beet_soilborne_mosaic_virus_Benyviridae:0.028466):0.266330	Burdock_mottle_virus_Benyviridae:0.251983):0.232131	Rice_stripe_necrosis_virus_Benyviridae:0.382062):0.123413	Mangifera_indica_latent_virus_Benyviridae:0.482686):0.307760	(Fern_benyvirus_Benyviridae:0.650459	Wheat_stripe_mosaic_virus_Benyviridae:0.484314):0.235669):0.415935	(Goji_berry_chlorosis_virus:0.768281	((Red_clover_RNA_virus_1:0.328070	Dactylorhiza_hatagirea_benylike_virus_Benyviridae:0.427497):0.067292	Arceuthobium_sichuanense_virus_3:0.391548):0.540408):0.221725):0.143339	(((((Lentinula_edodes_benylike_virus_1_Benyviridae:0.148712	Lentinula_edodes_ssRNA_mycovirus:0.082876):0.412151	Monilinia_fructicola_benylike_virus_1_Benyviridae:0.394790):0.359343	Agaricus_bisporus_virus_13:1.193851):0.986208	(Erysiphe_necator_associated_benylike_virus_1:1.199516	((((((Bemisia_tabaci_benylike_virus_3_Benyviridae:0.173023	(Bemisia_tabaci_benylike_virus_1_Benyviridae:0.077739	Bemisia_tabaci_benylike_virus_2_Benyviridae:0.052674):0.218561):0.114957	Bemisia_tabaci_benylike_virus_5_Benyviridae:0.233015):0.221849	(Bemisia_tabaci_benylike_virus_4_Benyviridae:0.208805	Entomophthora_benyvirus_E_Benyviridae:0.143788):0.272411):0.375299	(Agaricus_bisporus_virus_8:0.494953	Sclerotium_rolfsii_benylike_virus_1_Benyviridae:0.389341):0.508700):0.555338	Monilinia_benyvirus_C_Benyviridae:1.332589):0.284658	Rhizoctonia_solani_benylike_virus_6_Benyviridae:1.156873):0.671342):0.110194):0.130767	(((((((Rhinatrema_bivittatumC:0.408080	Protopterus_annectensA:0.664377):0.110765	Pogona_vitticeps:2.261858):0.537414	(Podarcis_muralisC:0.509227	((Rhinatrema_bivittatumH:0.622985	Carcharodon_carchariasA:0.264335):0.058235	(Python_bivittatus:0.490474	Microcaecilia_unicolorA:0.159134):0.073279):0.470004):0.276206):0.175234	((Sanya_benyvirus_1_Benyviridae:0.378230	(Diabrotica_undecimpunctata_virus_2:0.295223	(Guiyang_benyvirus_1_Benyviridae:0.014794	Guiyang_benyvirus_2_Benyviridae:0.019747):0.291579):0.097973):0.066915	((Geotrypetes_seraphini:0.534782	(Rhinatrema_bivittatumB:0.036621	Rhinatrema_bivittatumG:0.498498):0.127552):0.219914	Gekko_japonicus:0.127925):0.425512):0.064803):0.033487	((((Rhinatrema_bivittatumF:0.195957	Rhinatrema_bivittatumA:0.793700):0.061628	(Rhinatrema_bivittatumE:0.004728	Rhinatrema_bivittatumD:0.000001):0.143747):0.364993	(Protopterus_annectensB:0.822021	Carcharodon_carchariasB:0.367445):0.118397):0.086319	Microcaecilia_unicolorB:1.768948):0.176043):0.092859	((Hubei_Benylike_virus_1:0.063922	Sichuan_mosquito_Benylike_virus_Benyviridae:0.083535):0.123974	Bemisia_tabaci_benylike_virus_6_Benyviridae:0.116798):0.386130):0.187652	Pistacia_ribolike_virus:0.680942):0.302047):0.138084):0.223037):0.865761	Tick_borne_tetraviruslike_virus:2.033791):1.101410	(((((((Peanut_clump_virus_Virgaviridae:0.499603	(Barley_stripe_mosaic_virus_Virgaviridae:0.560422	Gentian_ovary_ringspot_virus_Virgaviridae:0.478668):0.228513):0.135692	(Soilborne_wheat_mosaic_virus_Virgaviridae:0.303285	Potato_moptop_virus_Virgaviridae:0.414644):0.157112):0.564364	Tobacco_rattle_virus_Virgaviridae:0.663606):0.595363	Tobacco_mosaic_virus_Virgaviridae:1.020604):0.593561	(Bombus_terrestris:1.040228	Drosophila_rhopaloa:1.232894):0.218130):0.254599	(Aedes_aegypti:1.347276	(Hibiscus_green_spot_virus_2:0.689559	Citrus_leprosis_virus_C:0.836694):0.697511):0.348253):0.145534	Blueberry_necrotic_ring_blotch_virus:1.653623):0.328000	(Chikungunya_virus:0.076609	(((Rio_Negro_virus:0.134591	Eastern_equine_encephalitis_virus:0.164453):0.111583	(Ockelbo_virus:0.011651	Sindbis_virus:0.030006):0.215717):0.083715	Semliki_Forest_virus:0.118853):0.088772):2.035182);
(((((((((Rhinatrema_bivittatumH:0.636641	(Carcharodon_carchariasA:0.031532	(Python_bivittatus:0.778573	Microcaecilia_unicolorA:0.436117):0.023749):0.250571):0.541954	Microcaecilia_unicolorB:1.912693):0.060545	Podarcis_muralisC:0.622222):0.325999	(((Rhinatrema_bivittatumF:0.232753	Rhinatrema_bivittatumA:0.749954):0.046165	(Rhinatrema_bivittatumE:0.008151	Rhinatrema_bivittatumD:0.000001):0.160501):0.507067	(Protopterus_annectensB:0.744205	Carcharodon_carchariasB:0.237172):0.139438):0.176963):0.075004	(((Guiyang_benyvirus_2_Benyviridae:0.019512	Guiyang_benyvirus_1_Benyviridae:0.027900):0.296702	Diabrotica_undecimpunctata_virus_2:0.301193):0.058030	(Sanya_benyvirus_1_Benyviridae:0.327928	(Gekko_japonicus:0.156492	(Geotrypetes_seraphini:0.486330	(Rhinatrema_bivittatumG:0.500904	Rhinatrema_bivittatumB:0.063402):0.166057):0.098993):0.340176):0.050527):0.129575):0.087888	((Hubei_Benylike_virus_1:0.065273	Sichuan_mosquito_Benylike_virus_Benyviridae:0.062315):0.088904	Bemisia_tabaci_benylike_virus_6_Benyviridae:0.141853):0.327938):0.176360	Pistacia_ribolike_virus:0.693482):0.150025	(Rhinatrema_bivittatumC:0.311369	Protopterus_annectensA:0.892499):0.666869):0.080763	(Pogona_vitticeps:2.537337	(((Lentinula_edodes_benylike_virus_1_Benyviridae:0.141736	Lentinula_edodes_ssRNA_mycovirus:0.073840):0.386339	Monilinia_fructicola_benylike_virus_1_Benyviridae:0.363921):0.339409	Agaricus_bisporus_virus_13:1.041349):0.637110):0.448599	((Erysiphe_necator_associated_benylike_virus_1:1.168013	(((((Drosophila_rhopaloa:1.188422	((Tobacco_mosaic_virus_Virgaviridae:0.947336	(((Potato_moptop_virus_Virgaviridae:0.426638	Soilborne_wheat_mosaic_virus_Virgaviridae:0.346487):0.140720	((Barley_stripe_mosaic_virus_Virgaviridae:0.718139	Gentian_ovary_ringspot_virus_Virgaviridae:0.380735):0.142077	Peanut_clump_virus_Virgaviridae:0.520168):0.138923):0.313440	Tobacco_rattle_virus_Virgaviridae:0.785621):0.601008):0.499941	(Bombus_terrestris:1.204630	((Blueberry_necrotic_ring_blotch_virus:1.596551	Aedes_aegypti:1.118842):0.347000	(Citrus_leprosis_virus_C:0.731745	Hibiscus_green_spot_virus_2:0.829377):0.636849):0.175219):0.307481):0.160341):0.477049	(((Sindbis_virus:0.020101	Ockelbo_virus:0.018910):0.212980	(Chikungunya_virus:0.151393	Semliki_Forest_virus:0.125820):0.077266):0.045469	(Rio_Negro_virus:0.165408	Eastern_equine_encephalitis_virus:0.167338):0.068994):1.996227):0.675905	Tick_borne_tetraviruslike_virus:1.996324):0.804558	(((((((Bemisia_tabaci_benylike_virus_2_Benyviridae:0.054026	Bemisia_tabaci_benylike_virus_1_Benyviridae:0.081192):0.208641	Bemisia_tabaci_benylike_virus_3_Benyviridae:0.144885):0.084533	Bemisia_tabaci_benylike_virus_5_Benyviridae:0.267814):0.163429	(Bemisia_tabaci_benylike_virus_4_Benyviridae:0.219631	Entomophthora_benyvirus_E_Benyviridae:0.133289):0.275942):0.312019	(Sclerotium_rolfsii_benylike_virus_1_Benyviridae:0.428325	Agaricus_bisporus_virus_8:0.444257):0.408488):0.444664	Monilinia_benyvirus_C_Benyviridae:1.309972):0.275081	Rhizoctonia_solani_benylike_virus_6_Benyviridae:0.982127):0.333374):0.265292	(Charavirus_Namtso:0.157008	(Chara_australis_virus:0.324461	Charavirus_Canada:0.188348):0.078520):1.522989):0.084855):0.108166	((Goji_berry_chlorosis_virus:0.643891	((Red_clover_RNA_virus_1:0.318210	Dactylorhiza_hatagirea_benylike_virus_Benyviridae:0.408680):0.109462	Arceuthobium_sichuanense_virus_3:0.310334):0.533116):0.313426	((((Burdock_mottle_virus_Benyviridae:0.271206	(Beet_necrotic_yellow_vein_virus_Benyviridae:0.039240	Beet_soilborne_mosaic_virus_Benyviridae:0.043407):0.263778):0.163084	Rice_stripe_necrosis_virus_Benyviridae:0.446817):0.126494	Mangifera_indica_latent_virus_Benyviridae:0.490307):0.246045	(Fern_benyvirus_Benyviridae:0.644047	Wheat_stripe_mosaic_virus_Benyviridae:0.448492):0.210381):0.362765):0.163257):0.093042);
((((Lentinula_edodes_ssRNA_mycovirus:0.082004	Lentinula_edodes_benylike_virus_1_Benyviridae:0.121247):0.374363	Monilinia_fructicola_benylike_virus_1_Benyviridae:0.362082):0.370708	Agaricus_bisporus_virus_13:1.225755):0.978126	(Erysiphe_necator_associated_benylike_virus_1:1.005699	(((((((Bemisia_tabaci_benylike_virus_1_Benyviridae:0.057215	Bemisia_tabaci_benylike_virus_2_Benyviridae:0.069686):0.192462	Bemisia_tabaci_benylike_virus_3_Benyviridae:0.187837):0.111400	Bemisia_tabaci_benylike_virus_5_Benyviridae:0.240201):0.214237	(Entomophthora_benyvirus_E_Benyviridae:0.166926	Bemisia_tabaci_benylike_virus_4_Benyviridae:0.193265):0.192854):0.326526	(Agaricus_bisporus_virus_8:0.462437	Sclerotium_rolfsii_benylike_virus_1_Benyviridae:0.409807):0.562409):0.541365	Monilinia_benyvirus_C_Benyviridae:1.138571):0.310893	Rhizoctonia_solani_benylike_virus_6_Benyviridae:1.053333):0.598102):0.147023	((((((Pogona_vitticeps:1.983761	(Rhinatrema_bivittatumC:0.449104	Protopterus_annectensA:0.768210):0.322584):0.480370	((Diabrotica_undecimpunctata_virus_2:0.306294	(Guiyang_benyvirus_1_Benyviridae:0.016913	Guiyang_benyvirus_2_Benyviridae:0.016331):0.253419):0.099101	((((Rhinatrema_bivittatumB:0.055780	Rhinatrema_bivittatumG:0.411656):0.302222	Geotrypetes_seraphini:0.393177):0.064762	Gekko_japonicus:0.076383):0.397270	Sanya_benyvirus_1_Benyviridae:0.245723):0.084410):0.095546):0.085937	(((((Carcharodon_carchariasA:0.219140	Rhinatrema_bivittatumH:0.343854):0.050626	(Microcaecilia_unicolorA:0.244774	Python_bivittatus:0.587352):0.022876):0.455087	Podarcis_muralisC:0.493385):0.148194	Microcaecilia_unicolorB:1.823510):0.191285	(Carcharodon_carchariasB:0.538511	(((Rhinatrema_bivittatumF:0.183669	Rhinatrema_bivittatumA:0.808298):0.151093	(Rhinatrema_bivittatumD:0.000001	Rhinatrema_bivittatumE:0.020300):0.059382):0.307857	Protopterus_annectensB:0.805944):0.316032):0.059825):0.194646):0.101143	(Bemisia_tabaci_benylike_virus_6_Benyviridae:0.108644	(Hubei_Benylike_virus_1:0.060273	Sichuan_mosquito_Benylike_virus_Benyviridae:0.083551):0.108495):0.342955):0.152616	Pistacia_ribolike_virus:0.704992):0.271190	((((((((((Citrus_leprosis_virus_C:0.845297	Hibiscus_green_spot_virus_2:0.664544):0.665721	Aedes_aegypti:1.315331):0.061690	Bombus_terrestris:0.938411):0.114882	Blueberry_necrotic_ring_blotch_virus:1.533349):0.211469	(Tobacco_mosaic_virus_Virgaviridae:1.097609	(((Soilborne_wheat_mosaic_virus_Virgaviridae:0.370077	Potato_moptop_virus_Virgaviridae:0.366468):0.137135	(Peanut_clump_virus_Virgaviridae:0.569007	(Barley_stripe_mosaic_virus_Virgaviridae:0.572286	Gentian_ovary_ringspot_virus_Virgaviridae:0.415866):0.145907):0.081916):0.326264	Tobacco_rattle_virus_Virgaviridae:0.855686):0.695696):0.172860):0.287200	Drosophila_rhopaloa:1.153112):0.320908	(((Sindbis_virus:0.024299	Ockelbo_virus:0.011474):0.200964	(Semliki_Forest_virus:0.134106	Chikungunya_virus:0.134029):0.083348):0.076837	(Eastern_equine_encephalitis_virus:0.144883	Rio_Negro_virus:0.162180):0.031878):2.001174):0.739412	Tick_borne_tetraviruslike_virus:1.725025):0.812546	((Charavirus_Canada:0.184095	Charavirus_Namtso:0.225034):0.106456	Chara_australis_virus:0.293704):1.205290):0.348101	((((((Beet_soilborne_mosaic_virus_Benyviridae:0.037793	Beet_necrotic_yellow_vein_virus_Benyviridae:0.040016):0.211791	Burdock_mottle_virus_Benyviridae:0.281224):0.180963	Rice_stripe_necrosis_virus_Benyviridae:0.434550):0.147290	Mangifera_indica_latent_virus_Benyviridae:0.496911):0.190434	(Fern_benyvirus_Benyviridae:0.672679	Wheat_stripe_mosaic_virus_Benyviridae:0.423178):0.283971):0.368052	(((Red_clover_RNA_virus_1:0.341680	Arceuthobium_sichuanense_virus_3:0.458784):0.095966	Dactylorhiza_hatagirea_benylike_virus_Benyviridae:0.358030):0.504732	Goji_berry_chlorosis_virus:0.613534):0.341515):0.096558):0.164090):0.087358);
((((((((Beet_necrotic_yellow_vein_virus_Benyviridae:0.035998	Beet_soilborne_mosaic_virus_Benyviridae:0.047642):0.262527	Burdock_mottle_virus_Benyviridae:0.240972):0.178409	Rice_stripe_necrosis_virus_Benyviridae:0.474479):0.157534	Mangifera_indica_latent_virus_Benyviridae:0.481756):0.207439	(Wheat_stripe_mosaic_virus_Benyviridae:0.496766	Fern_benyvirus_Benyviridae:0.688162):0.245505):0.382215	(Goji_berry_chlorosis_virus:0.712187	(Dactylorhiza_hatagirea_benylike_virus_Benyviridae:0.358103	(Arceuthobium_sichuanense_virus_3:0.455022	Red_clover_RNA_virus_1:0.323476):0.102681):0.496728):0.256705):0.126395	(Chara_australis_virus:0.275858	(Charavirus_Canada:0.200396	Charavirus_Namtso:0.245715):0.056817):1.539954):0.138691	((((Lentinula_edodes_benylike_virus_1_Benyviridae:0.145010	Lentinula_edodes_ssRNA_mycovirus:0.092382):0.483567	Monilinia_fructicola_benylike_virus_1_Benyviridae:0.424678):0.377289	Agaricus_bisporus_virus_13:1.056038):1.017278	(((((((Tobacco_mosaic_virus_Virgaviridae:1.038325	(((Soilborne_wheat_mosaic_virus_Virgaviridae:0.336759	Potato_moptop_virus_Virgaviridae:0.393291):0.186777	(Peanut_clump_virus_Virgaviridae:0.486674	(Barley_stripe_mosaic_virus_Virgaviridae:0.708037	Gentian_ovary_ringspot_virus_Virgaviridae:0.482151):0.135949):0.141502):0.434975	Tobacco_rattle_virus_Virgaviridae:0.806225):0.683374):0.505430	(((Bombus_terrestris:0.986102	(Hibiscus_green_spot_virus_2:0.706497	Citrus_leprosis_virus_C:0.887344):0.538709):0.197105	Aedes_aegypti:1.140317):0.176591	Blueberry_necrotic_ring_blotch_virus:1.691919):0.189389):0.320762	Drosophila_rhopaloa:1.074851):0.189811	(((Semliki_Forest_virus:0.124793	Chikungunya_virus:0.155566):0.090554	(Rio_Negro_virus:0.165698	Eastern_equine_encephalitis_virus:0.178452):0.124964):0.031710	(Sindbis_virus:0.019447	Ockelbo_virus:0.016730):0.167886):2.044312):1.006535	Tick_borne_tetraviruslike_virus:2.075268):0.797939	((((Sclerotium_rolfsii_benylike_virus_1_Benyviridae:0.417982	Agaricus_bisporus_virus_8:0.494635):0.490510	((((Bemisia_tabaci_benylike_virus_2_Benyviridae:0.058519	Bemisia_tabaci_benylike_virus_1_Benyviridae:0.073035):0.201866	Bemisia_tabaci_benylike_virus_3_Benyviridae:0.170955):0.119636	Bemisia_tabaci_benylike_virus_5_Benyviridae:0.229889):0.215303	(Bemisia_tabaci_benylike_virus_4_Benyviridae:0.219240	Entomophthora_benyvirus_E_Benyviridae:0.175269):0.233434):0.356077):0.476121	Monilinia_benyvirus_C_Benyviridae:1.260144):0.302532	Rhizoctonia_solani_benylike_virus_6_Benyviridae:1.077593):0.367467):0.239844	Erysiphe_necator_associated_benylike_virus_1:1.108343):0.086210):0.146517	((Rhinatrema_bivittatumC:0.215617	Protopterus_annectensA:0.825014):0.965242	((((((Protopterus_annectensB:0.903096	((Rhinatrema_bivittatumD:0.000001	Rhinatrema_bivittatumE:0.012526):0.041313	(Rhinatrema_bivittatumA:0.936309	Rhinatrema_bivittatumF:0.227572):0.087728):0.245207):0.299931	Carcharodon_carchariasB:0.591795):0.131268	((Podarcis_muralisC:0.432634	Python_bivittatus:0.479478):0.096251	(((Microcaecilia_unicolorA:0.431262	Carcharodon_carchariasA:0.188559):0.138063	Rhinatrema_bivittatumH:0.679065):0.327077	Microcaecilia_unicolorB:1.668646):0.060118):0.418384):0.172227	((Sanya_benyvirus_1_Benyviridae:0.308886	(((Rhinatrema_bivittatumG:0.302596	Rhinatrema_bivittatumB:0.063603):0.302507	Gekko_japonicus:0.158472):0.116683	Geotrypetes_seraphini:0.279573):0.342039):0.064361	(Pogona_vitticeps:2.977257	((Guiyang_benyvirus_1_Benyviridae:0.009003	Guiyang_benyvirus_2_Benyviridae:0.030343):0.300278	Diabrotica_undecimpunctata_virus_2:0.337529):0.100356):0.000001):0.186361):0.067360	((Sichuan_mosquito_Benylike_virus_Benyviridae:0.076946	Hubei_Benylike_virus_1:0.064407):0.083899	Bemisia_tabaci_benylike_virus_6_Benyviridae:0.148947):0.382355):0.142646	Pistacia_ribolike_virus:0.740763):0.144038):0.218165);
(((((Hibiscus_green_spot_virus_2:0.800161	Citrus_leprosis_virus_C:0.802335):0.581072	Blueberry_necrotic_ring_blotch_virus:1.723782):0.179180	Bombus_terrestris:1.055443):0.153650	Aedes_aegypti:1.108901):0.158060	(Drosophila_rhopaloa:1.095654	(((((((Chara_australis_virus:0.199089	(Charavirus_Namtso:0.242803	Charavirus_Canada:0.206175):0.130468):1.491410	(((Wheat_stripe_mosaic_virus_Benyviridae:0.503272	Fern_benyvirus_Benyviridae:0.614457):0.248742	(((Burdock_mottle_virus_Benyviridae:0.290089	(Beet_soilborne_mosaic_virus_Benyviridae:0.052568	Beet_necrotic_yellow_vein_virus_Benyviridae:0.026099):0.249310):0.173677	Rice_stripe_necrosis_virus_Benyviridae:0.442187):0.129717	Mangifera_indica_latent_virus_Benyviridae:0.533696):0.255732):0.340173	(Goji_berry_chlorosis_virus:0.764688	((Dactylorhiza_hatagirea_benylike_virus_Benyviridae:0.407695	Red_clover_RNA_virus_1:0.307235):0.077686	Arceuthobium_sichuanense_virus_3:0.301822):0.531127):0.271817):0.050067):0.158390	((((Lentinula_edodes_benylike_virus_1_Benyviridae:0.138294	Lentinula_edodes_ssRNA_mycovirus:0.093818):0.386256	Monilinia_fructicola_benylike_virus_1_Benyviridae:0.407605):0.334875	Agaricus_bisporus_virus_13:1.040706):1.089112	((((((Guiyang_benyvirus_1_Benyviridae:0.018180	Guiyang_benyvirus_2_Benyviridae:0.027669):0.330597	Diabrotica_undecimpunctata_virus_2:0.288961):0.090528	((Gekko_japonicus:0.068847	((Rhinatrema_bivittatumB:0.040997	Rhinatrema_bivittatumG:0.488235):0.277760	Geotrypetes_seraphini:0.396931):0.064705):0.317574	Sanya_benyvirus_1_Benyviridae:0.286707):0.079509):0.141767	((Protopterus_annectensA:0.731996	Rhinatrema_bivittatumC:0.247018):0.869838	(((Microcaecilia_unicolorB:1.242946	Podarcis_muralisC:0.491008):0.185484	(Python_bivittatus:0.590001	(Rhinatrema_bivittatumH:0.572088	(Microcaecilia_unicolorA:0.101876	Carcharodon_carchariasA:0.200459):0.158464):0.224365):0.199379):0.185302	((Pogona_vitticeps:2.409823	((Rhinatrema_bivittatumE:0.009539	Rhinatrema_bivittatumD:0.000001):0.047982	(Rhinatrema_bivittatumA:0.890037	Rhinatrema_bivittatumF:0.111009):0.183391):0.182310):0.398121	(Protopterus_annectensB:0.744723	Carcharodon_carchariasB:0.390290):0.148445):0.127083):0.169021):0.000346):0.095934	((Sichuan_mosquito_Benylike_virus_Benyviridae:0.077811	Hubei_Benylike_virus_1:0.048273):0.115745	Bemisia_tabaci_benylike_virus_6_Benyviridae:0.137386):0.306016):0.132434	Pistacia_ribolike_virus:0.803360):0.234134):0.122416):0.206710	Erysiphe_necator_associated_benylike_virus_1:1.132601):0.259566	(Rhizoctonia_solani_benylike_virus_6_Benyviridae:1.107236	((((((Bemisia_tabaci_benylike_virus_2_Benyviridae:0.076366	Bemisia_tabaci_benylike_virus_1_Benyviridae:0.074152):0.205513	Bemisia_tabaci_benylike_virus_3_Benyviridae:0.191876):0.084616	Bemisia_tabaci_benylike_virus_5_Benyviridae:0.247706):0.256781	(Entomophthora_benyvirus_E_Benyviridae:0.134810	Bemisia_tabaci_benylike_virus_4_Benyviridae:0.224627):0.193313):0.351447	(Agaricus_bisporus_virus_8:0.488632	Sclerotium_rolfsii_benylike_virus_1_Benyviridae:0.472087):0.459780):0.510744	Monilinia_benyvirus_C_Benyviridae:1.246706):0.236169):0.358197):0.877083	Tick_borne_tetraviruslike_virus:1.881556):0.981310	(Chikungunya_virus:0.045475	(Semliki_Forest_virus:0.125692	((Sindbis_virus:0.025569	Ockelbo_virus:0.020075):0.230871	(Rio_Negro_virus:0.149645	Eastern_equine_encephalitis_virus:0.156545):0.119393):0.069714):0.086144):1.989758):0.130031):0.423077	((((Soilborne_wheat_mosaic_virus_Virgaviridae:0.354010	Potato_moptop_virus_Virgaviridae:0.394743):0.195927	(Peanut_clump_virus_Virgaviridae:0.514468	(Barley_stripe_mosaic_virus_Virgaviridae:0.504073	Gentian_ovary_ringspot_virus_Virgaviridae:0.424362):0.193475):0.105442):0.435165	Tobacco_rattle_virus_Virgaviridae:0.755384):0.485270	Tobacco_mosaic_virus_Virgaviridae:0.974691):0.464735);
(((((((((((Entomophthora_benyvirus_E_Benyviridae:0.215678	Bemisia_tabaci_benylike_virus_4_Benyviridae:0.215491):0.318938	(((Bemisia_tabaci_benylike_virus_1_Benyviridae:0.073165	Bemisia_tabaci_benylike_virus_2_Benyviridae:0.067112):0.201752	Bemisia_tabaci_benylike_virus_3_Benyviridae:0.185006):0.090118	Bemisia_tabaci_benylike_virus_5_Benyviridae:0.290925):0.220937):0.379173	(Sclerotium_rolfsii_benylike_virus_1_Benyviridae:0.454451	Agaricus_bisporus_virus_8:0.534749):0.453698):0.562880	Monilinia_benyvirus_C_Benyviridae:1.360072):0.338074	Rhizoctonia_solani_benylike_virus_6_Benyviridae:1.144194):0.557075	Erysiphe_necator_associated_benylike_virus_1:1.145818):0.101347	(((((((Tobacco_mosaic_virus_Virgaviridae:1.023352	((((Barley_stripe_mosaic_virus_Virgaviridae:0.621890	Gentian_ovary_ringspot_virus_Virgaviridae:0.492990):0.235446	Peanut_clump_virus_Virgaviridae:0.595520):0.154660	(Potato_moptop_virus_Virgaviridae:0.411585	Soilborne_wheat_mosaic_virus_Virgaviridae:0.311717):0.216656):0.239917	Tobacco_rattle_virus_Virgaviridae:0.866511):0.647071):0.415915	(Drosophila_rhopaloa:1.220161	Bombus_terrestris:0.911016):0.339510):0.199833	((Hibiscus_green_spot_virus_2:0.701180	Citrus_leprosis_virus_C:0.916461):0.703519	Aedes_aegypti:1.173227):0.144809):0.214697	Blueberry_necrotic_ring_blotch_virus:1.480313):0.483690	(((Eastern_equine_encephalitis_virus:0.159901	Rio_Negro_virus:0.176988):0.123581	(Chikungunya_virus:0.152808	Semliki_Forest_virus:0.150354):0.059406):0.067987	(Ockelbo_virus:0.013865	Sindbis_virus:0.026209):0.190849):2.104099):0.703978	Tick_borne_tetraviruslike_virus:1.736013):0.846278	(Charavirus_Namtso:0.179369	(Charavirus_Canada:0.193456	Chara_australis_virus:0.364769):0.090835):1.454407):0.355079):0.117802	(((Lentinula_edodes_ssRNA_mycovirus:0.099406	Lentinula_edodes_benylike_virus_1_Benyviridae:0.116415):0.422388	Monilinia_fructicola_benylike_virus_1_Benyviridae:0.399847):0.502150	Agaricus_bisporus_virus_13:1.013977):0.968961):0.124671	(((((((Diabrotica_undecimpunctata_virus_2:0.331774	(Guiyang_benyvirus_1_Benyviridae:0.014708	Guiyang_benyvirus_2_Benyviridae:0.029239):0.288328):0.117167	Sanya_benyvirus_1_Benyviridae:0.385232):0.069928	(Gekko_japonicus:0.105932	((Rhinatrema_bivittatumB:0.106452	Rhinatrema_bivittatumG:0.650360):0.091179	Geotrypetes_seraphini:0.361048):0.245551):0.405029):0.081720	((Microcaecilia_unicolorB:1.809846	(((Rhinatrema_bivittatumD:0.000001	Rhinatrema_bivittatumE:0.000001):0.078563	(Rhinatrema_bivittatumF:0.199602	Rhinatrema_bivittatumA:1.070783):0.021914):0.537068	(Carcharodon_carchariasB:0.293595	Protopterus_annectensB:0.809349):0.196305):0.016909):0.110187	(Podarcis_muralisC:0.583528	(((Carcharodon_carchariasA:0.157365	Microcaecilia_unicolorA:0.365993):0.091181	Rhinatrema_bivittatumH:0.692802):0.140946	Python_bivittatus:0.669356):0.351652):0.207672):0.125484):0.071647	(Bemisia_tabaci_benylike_virus_6_Benyviridae:0.143461	(Sichuan_mosquito_Benylike_virus_Benyviridae:0.079098	Hubei_Benylike_virus_1:0.062930):0.090411):0.377021):0.187582	Pistacia_ribolike_virus:0.721964):0.137397	(Protopterus_annectensA:0.828897	(Pogona_vitticeps:2.599063	Rhinatrema_bivittatumC:0.224852):0.328438):0.575808):0.239294):0.220261	((Mangifera_indica_latent_virus_Benyviridae:0.511464	(((Beet_necrotic_yellow_vein_virus_Benyviridae:0.025644	Beet_soilborne_mosaic_virus_Benyviridae:0.058857):0.255342	Burdock_mottle_virus_Benyviridae:0.302053):0.188691	Rice_stripe_necrosis_virus_Benyviridae:0.488677):0.148571):0.176020	(Fern_benyvirus_Benyviridae:0.676783	Wheat_stripe_mosaic_virus_Benyviridae:0.503597):0.235492):0.441512):0.312828	Goji_berry_chlorosis_virus:0.690750	((Red_clover_RNA_virus_1:0.310257	Arceuthobium_sichuanense_virus_3:0.472600):0.079679	Dactylorhiza_hatagirea_benylike_virus_Benyviridae:0.366650):0.541400);
(((((Burdock_mottle_virus_Benyviridae:0.298180	(Beet_necrotic_yellow_vein_virus_Benyviridae:0.035677	Beet_soilborne_mosaic_virus_Benyviridae:0.044369):0.247100):0.170627	Rice_stripe_necrosis_virus_Benyviridae:0.484420):0.149002	Mangifera_indica_latent_virus_Benyviridae:0.546420):0.175973	(Fern_benyvirus_Benyviridae:0.672239	Wheat_stripe_mosaic_virus_Benyviridae:0.508650):0.250339):0.440852	(((Red_clover_RNA_virus_1:0.376603	Dactylorhiza_hatagirea_benylike_virus_Benyviridae:0.447964):0.066720	Arceuthobium_sichuanense_virus_3:0.424785):0.587481	Goji_berry_chlorosis_virus:0.767827):0.269325	(((((((Sichuan_mosquito_Benylike_virus_Benyviridae:0.082030	Hubei_Benylike_virus_1:0.054932):0.101709	Bemisia_tabaci_benylike_virus_6_Benyviridae:0.123586):0.362500	(((((Rhinatrema_bivittatumD:0.000001	Rhinatrema_bivittatumE:0.005159):0.087911	((Protopterus_annectensB:0.552319	Rhinatrema_bivittatumF:0.190877):0.069424	Rhinatrema_bivittatumA:0.829515):0.051996):0.624355	Carcharodon_carchariasB:0.678826):0.187868	((Pogona_vitticeps:2.625318	Microcaecilia_unicolorB:1.318028):0.049968	(Podarcis_muralisC:0.636291	(Microcaecilia_unicolorA:0.143001	(Carcharodon_carchariasA:0.254215	(Python_bivittatus:0.525581	Rhinatrema_bivittatumH:0.271233):0.272283):0.260541):0.350934):0.270063):0.068416):0.200744	(((Guiyang_benyvirus_1_Benyviridae:0.018839	Guiyang_benyvirus_2_Benyviridae:0.023411):0.362089	Diabrotica_undecimpunctata_virus_2:0.329797):0.084693	(Sanya_benyvirus_1_Benyviridae:0.302907	((Geotrypetes_seraphini:0.340687	(Rhinatrema_bivittatumG:0.689226	Rhinatrema_bivittatumB:0.035240):0.171171):0.119537	Gekko_japonicus:0.105103):0.301084):0.070883):0.141314):0.057306):0.156319	Pistacia_ribolike_virus:0.817226):0.119748	(Protopterus_annectensA:0.944244	Rhinatrema_bivittatumC:0.053627):1.193639):0.200760	((((Lentinula_edodes_benylike_virus_1_Benyviridae:0.144591	Lentinula_edodes_ssRNA_mycovirus:0.095966):0.406902	Monilinia_fructicola_benylike_virus_1_Benyviridae:0.407389):0.454072	Agaricus_bisporus_virus_13:1.165089):0.957289	((((((Bemisia_tabaci_benylike_virus_5_Benyviridae:0.239305	((Bemisia_tabaci_benylike_virus_1_Benyviridae:0.077210	Bemisia_tabaci_benylike_virus_2_Benyviridae:0.064836):0.193086	Bemisia_tabaci_benylike_virus_3_Benyviridae:0.159362):0.135146):0.243844	(Bemisia_tabaci_benylike_virus_4_Benyviridae:0.190736	Entomophthora_benyvirus_E_Benyviridae:0.195513):0.243259):0.355196	(Sclerotium_rolfsii_benylike_virus_1_Benyviridae:0.414327	Agaricus_bisporus_virus_8:0.520117):0.542473):0.493487	Monilinia_benyvirus_C_Benyviridae:1.492006):0.261565	Rhizoctonia_solani_benylike_virus_6_Benyviridae:1.126474):0.706697	Erysiphe_necator_associated_benylike_virus_1:1.233539):0.270260):0.097789):0.127386	((Chara_australis_virus:0.239332	(Charavirus_Namtso:0.300731	Charavirus_Canada:0.180505):0.145693):1.280710	(((((Bombus_terrestris:1.247815	((((Peanut_clump_virus_Virgaviridae:0.600721	(Soilborne_wheat_mosaic_virus_Virgaviridae:0.327318	Potato_moptop_virus_Virgaviridae:0.427916):0.242756):0.093145	(Gentian_ovary_ringspot_virus_Virgaviridae:0.406638	Barley_stripe_mosaic_virus_Virgaviridae:0.562662):0.173755):0.318736	Tobacco_rattle_virus_Virgaviridae:0.895984):0.564943	Tobacco_mosaic_virus_Virgaviridae:1.003994):0.393526):0.120093	((Aedes_aegypti:1.079924	Blueberry_necrotic_ring_blotch_virus:1.758901):0.225847	(Citrus_leprosis_virus_C:0.779085	Hibiscus_green_spot_virus_2:0.874997):0.906930):0.235246):0.162581	Drosophila_rhopaloa:1.349906):0.550024	(((Ockelbo_virus:0.016405	Sindbis_virus:0.018324):0.250820	(Semliki_Forest_virus:0.143271	Chikungunya_virus:0.156204):0.074198):0.092813	(Rio_Negro_virus:0.151251	Eastern_equine_encephalitis_virus:0.148403):0.036275):2.508438):0.715745	Tick_borne_tetraviruslike_virus:2.014399):0.709022):0.285748):0.103857);
((Soilborne_wheat_mosaic_virus_Virgaviridae:0.382717	Potato_moptop_virus_Virgaviridae:0.369408):0.157992	(Peanut_clump_virus_Virgaviridae:0.528246	(Gentian_ovary_ringspot_virus_Virgaviridae:0.401677	Barley_stripe_mosaic_virus_Virgaviridae:0.655595):0.231754):0.074700	(((((Blueberry_necrotic_ring_blotch_virus:1.388161	Drosophila_rhopaloa:1.359556):0.317978	(Aedes_aegypti:1.147513	(Bombus_terrestris:1.114475	(Citrus_leprosis_virus_C:0.830861	Hibiscus_green_spot_virus_2:0.765384):0.552746):0.000001):0.247137):0.243461	((((((((((Mangifera_indica_latent_virus_Benyviridae:0.426414	((Burdock_mottle_virus_Benyviridae:0.281926	(Beet_necrotic_yellow_vein_virus_Benyviridae:0.042113	Beet_soilborne_mosaic_virus_Benyviridae:0.048756):0.244161):0.202248	Rice_stripe_necrosis_virus_Benyviridae:0.420899):0.165491):0.211349	(Wheat_stripe_mosaic_virus_Benyviridae:0.474394	Fern_benyvirus_Benyviridae:0.692000):0.260413):0.362760	((Arceuthobium_sichuanense_virus_3:0.352778	(Red_clover_RNA_virus_1:0.288011	Dactylorhiza_hatagirea_benylike_virus_Benyviridae:0.431445):0.105921):0.492063	Goji_berry_chlorosis_virus:0.727899):0.250341):0.219100	((((Bemisia_tabaci_benylike_virus_6_Benyviridae:0.120649	(Sichuan_mosquito_Benylike_virus_Benyviridae:0.081864	Hubei_Benylike_virus_1:0.070366):0.099031):0.374991	(((Microcaecilia_unicolorB:1.723832	((Python_bivittatus:0.519647	((Microcaecilia_unicolorA:0.179648	Carcharodon_carchariasA:0.133211):0.198149	Rhinatrema_bivittatumH:0.584435):0.189868):0.324398	Podarcis_muralisC:0.813126):0.174589):0.124594	(((Rhinatrema_bivittatumA:0.836679	Rhinatrema_bivittatumF:0.180519):0.050445	(Rhinatrema_bivittatumD:0.000001	Rhinatrema_bivittatumE:0.008524):0.095564):0.410635	(Carcharodon_carchariasB:0.155239	Protopterus_annectensB:0.662353):0.394772):0.312513):0.134531	((((Guiyang_benyvirus_2_Benyviridae:0.055135	Guiyang_benyvirus_1_Benyviridae:0.011460):0.362679	Diabrotica_undecimpunctata_virus_2:0.303060):0.108917	Sanya_benyvirus_1_Benyviridae:0.326088):0.017221	(((Rhinatrema_bivittatumB:0.050962	Rhinatrema_bivittatumG:0.473681):0.190578	Geotrypetes_seraphini:0.409889):0.166988	Gekko_japonicus:0.107875):0.459260):0.189993):0.075082):0.128046	Pistacia_ribolike_virus:0.820941):0.170018	(Protopterus_annectensA:0.919274	Rhinatrema_bivittatumC:0.171090):0.829691):0.149252):0.098580	(Agaricus_bisporus_virus_13:1.284143	((Lentinula_edodes_benylike_virus_1_Benyviridae:0.123894	Lentinula_edodes_ssRNA_mycovirus:0.108388):0.403946	Monilinia_fructicola_benylike_virus_1_Benyviridae:0.375246):0.418106):0.902115):0.109803	(Erysiphe_necator_associated_benylike_virus_1:1.084285	((((((Bemisia_tabaci_benylike_virus_3_Benyviridae:0.172251	(Bemisia_tabaci_benylike_virus_1_Benyviridae:0.066661	Bemisia_tabaci_benylike_virus_2_Benyviridae:0.055907):0.201052):0.092257	Bemisia_tabaci_benylike_virus_5_Benyviridae:0.257735):0.223382	(Bemisia_tabaci_benylike_virus_4_Benyviridae:0.217861	Entomophthora_benyvirus_E_Benyviridae:0.168250):0.207665):0.331070	(Sclerotium_rolfsii_benylike_virus_1_Benyviridae:0.478982	Agaricus_bisporus_virus_8:0.497903):0.494970):0.475020	Monilinia_benyvirus_C_Benyviridae:1.540670):0.307167	Rhizoctonia_solani_benylike_virus_6_Benyviridae:1.181407):0.603715):0.077506):0.440291	((Charavirus_Canada:0.188361	Charavirus_Namtso:0.228249):0.097410	Chara_australis_virus:0.313857):1.177540):0.129835	Pogona_vitticeps:2.942230):0.686463	Tick_borne_tetraviruslike_virus:1.752125):0.820733	((Eastern_equine_encephalitis_virus:0.166861	Rio_Negro_virus:0.166124):0.080987	((Semliki_Forest_virus:0.132995	Chikungunya_virus:0.140795):0.104741	(Ockelbo_virus:0.019784	Sindbis_virus:0.026750):0.233818):0.039365):2.341609):0.652917):0.363184	Tobacco_mosaic_virus_Virgaviridae:1.043355):0.538333	Tobacco_rattle_virus_Virgaviridae:0.771055):0.457498);
(((((Gentian_ovary_ringspot_virus_Virgaviridae:0.535225	Peanut_clump_virus_Virgaviridae:0.410935):0.106370	Barley_stripe_mosaic_virus_Virgaviridae:0.530239):0.162480	(Soilborne_wheat_mosaic_virus_Virgaviridae:0.399664	Potato_moptop_virus_Virgaviridae:0.307615):0.152922):0.371118	Tobacco_rattle_virus_Virgaviridae:0.734532):0.565701	(Bombus_terrestris:1.136460	(((Hibiscus_green_spot_virus_2:0.700173	Citrus_leprosis_virus_C:0.876788):0.777835	(Blueberry_necrotic_ring_blotch_virus:1.623606	Aedes_aegypti:1.081337):0.190560):0.207415	(Drosophila_rhopaloa:1.061767	(((((Charavirus_Namtso:0.257117	Charavirus_Canada:0.184273):0.131451	Chara_australis_virus:0.212944):1.208281	((((Wheat_stripe_mosaic_virus_Benyviridae:0.438563	Fern_benyvirus_Benyviridae:0.618468):0.263940	(Mangifera_indica_latent_virus_Benyviridae:0.451517	((Burdock_mottle_virus_Benyviridae:0.284491	(Beet_necrotic_yellow_vein_virus_Benyviridae:0.034578	Beet_soilborne_mosaic_virus_Benyviridae:0.046474):0.243471):0.204240	Rice_stripe_necrosis_virus_Benyviridae:0.427542):0.146684):0.220386):0.363350	(Goji_berry_chlorosis_virus:0.653954	((Dactylorhiza_hatagirea_benylike_virus_Benyviridae:0.364975	Red_clover_RNA_virus_1:0.322638):0.108482	Arceuthobium_sichuanense_virus_3:0.323276):0.501530):0.266632):0.161409	(((((Hubei_Benylike_virus_1:0.049401	Sichuan_mosquito_Benylike_virus_Benyviridae:0.098630):0.091480	Bemisia_tabaci_benylike_virus_6_Benyviridae:0.129632):0.421767	((((Protopterus_annectensB:0.856959	Carcharodon_carchariasB:0.290484):0.210696	((Rhinatrema_bivittatumD:0.000001	Rhinatrema_bivittatumE:0.000001):0.095475	(Rhinatrema_bivittatumF:0.293278	Rhinatrema_bivittatumA:1.314236):0.051439):0.429225):0.287235	(Podarcis_muralisC:0.664824	(Microcaecilia_unicolorB:1.403702	(Microcaecilia_unicolorA:0.067385	(Carcharodon_carchariasA:0.293249	(Python_bivittatus:0.658771	Rhinatrema_bivittatumH:0.249235):0.249007):0.089775):0.376802):0.098659):0.278250):0.111514	(((Rhinatrema_bivittatumC:0.336609	Protopterus_annectensA:0.583926):0.657470	(Gekko_japonicus:0.219225	(Geotrypetes_seraphini:0.435112	(Rhinatrema_bivittatumG:0.590777	Rhinatrema_bivittatumB:0.032360):0.165071):0.209741):0.118508):0.163831	(Sanya_benyvirus_1_Benyviridae:0.345030	((Guiyang_benyvirus_2_Benyviridae:0.031623	Guiyang_benyvirus_1_Benyviridae:0.023461):0.316987	(Pogona_vitticeps:2.338317	Diabrotica_undecimpunctata_virus_2:0.084909):0.191789):0.086849):0.114614):0.035988):0.075525):0.124704	Pistacia_ribolike_virus:0.703914):0.270364	(Erysiphe_necator_associated_benylike_virus_1:1.112280	((Agaricus_bisporus_virus_13:1.195768	((Lentinula_edodes_benylike_virus_1_Benyviridae:0.141897	Lentinula_edodes_ssRNA_mycovirus:0.090666):0.363396	Monilinia_fructicola_benylike_virus_1_Benyviridae:0.454958):0.433004):0.831108	(((((((Bemisia_tabaci_benylike_virus_2_Benyviridae:0.066112	Bemisia_tabaci_benylike_virus_1_Benyviridae:0.060252):0.198113	Bemisia_tabaci_benylike_virus_3_Benyviridae:0.171144):0.078762	Bemisia_tabaci_benylike_virus_5_Benyviridae:0.237103):0.207710	(Entomophthora_benyvirus_E_Benyviridae:0.173276	Bemisia_tabaci_benylike_virus_4_Benyviridae:0.221976):0.219115):0.276361	(Sclerotium_rolfsii_benylike_virus_1_Benyviridae:0.430901	Agaricus_bisporus_virus_8:0.513030):0.433090):0.374629	Monilinia_benyvirus_C_Benyviridae:1.176568):0.350782	Rhizoctonia_solani_benylike_virus_6_Benyviridae:1.030392):0.502300):0.149319):0.096860):0.149840):0.293687):0.670685	Tick_borne_tetraviruslike_virus:1.638779):0.844107	((Rio_Negro_virus:0.168627	Eastern_equine_encephalitis_virus:0.142123):0.046882	((Chikungunya_virus:0.138678	Semliki_Forest_virus:0.126695):0.087439	(Sindbis_virus:0.031906	Ockelbo_virus:0.014532):0.190892):0.064934):2.128998):0.289598):0.289733):0.067995):0.378893	Tobacco_mosaic_virus_Virgaviridae:1.016806);
(((Pogona_vitticeps:2.545629	((((Lentinula_edodes_ssRNA_mycovirus:0.105161	Lentinula_edodes_benylike_virus_1_Benyviridae:0.159922):0.400265	Monilinia_fructicola_benylike_virus_1_Benyviridae:0.413888):0.359596	Agaricus_bisporus_virus_13:1.134698):0.976469	(((((((((Soilborne_wheat_mosaic_virus_Virgaviridae:0.377768	Potato_moptop_virus_Virgaviridae:0.392765):0.159344	(Peanut_clump_virus_Virgaviridae:0.549957	(Barley_stripe_mosaic_virus_Virgaviridae:0.546411	Gentian_ovary_ringspot_virus_Virgaviridae:0.443582):0.262977):0.127731):0.481126	Tobacco_rattle_virus_Virgaviridae:0.850212):0.723268	Tobacco_mosaic_virus_Virgaviridae:0.863460):0.407781	((Aedes_aegypti:1.306881	((Drosophila_rhopaloa:1.426274	Bombus_terrestris:0.953968):0.250925	(Citrus_leprosis_virus_C:0.840677	Hibiscus_green_spot_virus_2:0.843022):0.540105):0.162104):0.189692	Blueberry_necrotic_ring_blotch_virus:1.760081):0.240270):0.590927	(((Semliki_Forest_virus:0.136810	Chikungunya_virus:0.145242):0.087843	(Sindbis_virus:0.018236	Ockelbo_virus:0.014463):0.275246):0.062749	(Rio_Negro_virus:0.183099	Eastern_equine_encephalitis_virus:0.175317):0.059678):2.501569):1.026961	Tick_borne_tetraviruslike_virus:1.935694):0.720522	((((Sclerotium_rolfsii_benylike_virus_1_Benyviridae:0.459547	Agaricus_bisporus_virus_8:0.468203):0.487287	((Bemisia_tabaci_benylike_virus_5_Benyviridae:0.229418	(Bemisia_tabaci_benylike_virus_3_Benyviridae:0.173573	(Bemisia_tabaci_benylike_virus_1_Benyviridae:0.064428	Bemisia_tabaci_benylike_virus_2_Benyviridae:0.061449):0.203817):0.106956):0.210794	(Bemisia_tabaci_benylike_virus_4_Benyviridae:0.219126	Entomophthora_benyvirus_E_Benyviridae:0.138443):0.254616):0.327682):0.412707	Monilinia_benyvirus_C_Benyviridae:1.254728):0.421472	Rhizoctonia_solani_benylike_virus_6_Benyviridae:1.007215):0.411941):0.185293	Erysiphe_necator_associated_benylike_virus_1:1.047235):0.213136):0.040495):0.088930	(((((Sichuan_mosquito_Benylike_virus_Benyviridae:0.080372	Hubei_Benylike_virus_1:0.072311):0.104222	Bemisia_tabaci_benylike_virus_6_Benyviridae:0.107918):0.379366	(((((Rhinatrema_bivittatumG:0.414173	Rhinatrema_bivittatumB:0.018022):0.255616	Geotrypetes_seraphini:0.396363):0.130685	Gekko_japonicus:0.144236):0.344575	((Diabrotica_undecimpunctata_virus_2:0.309341	(Guiyang_benyvirus_2_Benyviridae:0.026443	Guiyang_benyvirus_1_Benyviridae:0.010276):0.298116):0.088950	Sanya_benyvirus_1_Benyviridae:0.336434):0.048890):0.103161	((((Rhinatrema_bivittatumF:0.188946	Rhinatrema_bivittatumA:0.798426):0.071736	(Rhinatrema_bivittatumE:0.020117	Rhinatrema_bivittatumD:0.000001):0.063303):0.530689	(Carcharodon_carchariasB:0.275412	Protopterus_annectensB:0.559350):0.260976):0.265451	(((Microcaecilia_unicolorA:0.118472	Carcharodon_carchariasA:0.461401):0.215489	Rhinatrema_bivittatumH:0.612358):0.321633	((Python_bivittatus:0.517396	Podarcis_muralisC:0.538632):0.055455	Microcaecilia_unicolorB:1.636302):0.074961):0.269747):0.124182):0.081379):0.123754	Pistacia_ribolike_virus:0.703926):0.089147	(Protopterus_annectensA:0.660565	Rhinatrema_bivittatumC:0.324722):0.798382):0.170145):0.065736	(Charavirus_Namtso:0.196715	(Chara_australis_virus:0.348065	Charavirus_Canada:0.180770):0.065546):1.558828	(((Wheat_stripe_mosaic_virus_Benyviridae:0.437939	Fern_benyvirus_Benyviridae:0.702160):0.267951	(Mangifera_indica_latent_virus_Benyviridae:0.480995	(((Beet_soilborne_mosaic_virus_Benyviridae:0.028104	Beet_necrotic_yellow_vein_virus_Benyviridae:0.048362):0.246901	Burdock_mottle_virus_Benyviridae:0.286398):0.189161	Rice_stripe_necrosis_virus_Benyviridae:0.458410):0.144319):0.208545):0.403428	(Goji_berry_chlorosis_virus:0.668978	(Dactylorhiza_hatagirea_benylike_virus_Benyviridae:0.318370	(Arceuthobium_sichuanense_virus_3:0.465480	Red_clover_RNA_virus_1:0.355631):0.082676):0.598637):0.292186):0.137642);
(((Charavirus_Namtso:0.172442	(Chara_australis_virus:0.395406	Charavirus_Canada:0.180133):0.107467):1.219610	(((((((Potato_moptop_virus_Virgaviridae:0.470789	Soilborne_wheat_mosaic_virus_Virgaviridae:0.345129):0.218179	((Gentian_ovary_ringspot_virus_Virgaviridae:0.541640	Barley_stripe_mosaic_virus_Virgaviridae:0.587128):0.185838	Peanut_clump_virus_Virgaviridae:0.564299):0.134398):0.393925	Tobacco_rattle_virus_Virgaviridae:0.893158):0.671638	Tobacco_mosaic_virus_Virgaviridae:0.889572):0.401431	((((Hibiscus_green_spot_virus_2:0.812585	Citrus_leprosis_virus_C:0.833567):0.826879	Blueberry_necrotic_ring_blotch_virus:1.720308):0.146002	(Drosophila_rhopaloa:1.004190	Bombus_terrestris:0.925469):0.500164):0.087626	Aedes_aegypti:1.280635):0.190980):0.903828	(((Chikungunya_virus:0.162104	Semliki_Forest_virus:0.135601):0.068974	(Ockelbo_virus:0.011899	Sindbis_virus:0.025428):0.252283):0.072084	(Rio_Negro_virus:0.162126	Eastern_equine_encephalitis_virus:0.166223):0.090296):2.059143):0.789311	Tick_borne_tetraviruslike_virus:1.825510):0.824193):0.394844	((((Rhizoctonia_solani_benylike_virus_6_Benyviridae:1.282621	(((Agaricus_bisporus_virus_8:0.544236	Sclerotium_rolfsii_benylike_virus_1_Benyviridae:0.440295):0.423207	((((Bemisia_tabaci_benylike_virus_2_Benyviridae:0.065388	Bemisia_tabaci_benylike_virus_1_Benyviridae:0.080118):0.181764	Bemisia_tabaci_benylike_virus_3_Benyviridae:0.167233):0.089194	Bemisia_tabaci_benylike_virus_5_Benyviridae:0.287609):0.254144	(Entomophthora_benyvirus_E_Benyviridae:0.174635	Bemisia_tabaci_benylike_virus_4_Benyviridae:0.265851):0.204371):0.418495):0.594019	Monilinia_benyvirus_C_Benyviridae:1.211470):0.388343):0.478627	(((Lentinula_edodes_benylike_virus_1_Benyviridae:0.167833	Lentinula_edodes_ssRNA_mycovirus:0.060350):0.449792	Monilinia_fructicola_benylike_virus_1_Benyviridae:0.385316):0.568431	Agaricus_bisporus_virus_13:1.068525):0.795129):0.140701	Erysiphe_necator_associated_benylike_virus_1:1.334110):0.174754	(((Pogona_vitticeps:2.386810	(Protopterus_annectensA:0.801872	Rhinatrema_bivittatumC:0.344160):0.268983):0.659317	((((Carcharodon_carchariasB:0.308372	(Protopterus_annectensB:0.816269	((Rhinatrema_bivittatumE:0.008797	Rhinatrema_bivittatumD:0.000001):0.083985	(Rhinatrema_bivittatumA:0.972736	Rhinatrema_bivittatumF:0.162464):0.174767):0.230502):0.312269):0.307281	(Microcaecilia_unicolorB:1.547854	((((Python_bivittatus:1.229464	Carcharodon_carchariasA:0.000001):0.141387	Microcaecilia_unicolorA:0.295770):0.056622	Rhinatrema_bivittatumH:0.506226):0.529261	Podarcis_muralisC:0.590638):0.126834):0.208350):0.150206	(((Guiyang_benyvirus_1_Benyviridae:0.003840	Guiyang_benyvirus_2_Benyviridae:0.038623):0.345541	Diabrotica_undecimpunctata_virus_2:0.330949):0.107553	((((Rhinatrema_bivittatumB:0.062484	Rhinatrema_bivittatumG:0.564371):0.220308	Gekko_japonicus:0.174665):0.029638	Geotrypetes_seraphini:0.425973):0.403023	Sanya_benyvirus_1_Benyviridae:0.332610):0.054582):0.160645):0.075509	(Bemisia_tabaci_benylike_virus_6_Benyviridae:0.138938	(Hubei_Benylike_virus_1:0.061664	Sichuan_mosquito_Benylike_virus_Benyviridae:0.084629):0.095081):0.428684):0.160126):0.085200	Pistacia_ribolike_virus:0.690553):0.282174):0.145787	((Goji_berry_chlorosis_virus:0.635606	(Arceuthobium_sichuanense_virus_3:0.334972	(Dactylorhiza_hatagirea_benylike_virus_Benyviridae:0.437851	Red_clover_RNA_virus_1:0.318417):0.155734):0.603863):0.377081	(((((Beet_soilborne_mosaic_virus_Benyviridae:0.035109	Beet_necrotic_yellow_vein_virus_Benyviridae:0.051543):0.264532	Burdock_mottle_virus_Benyviridae:0.282412):0.178796	Rice_stripe_necrosis_virus_Benyviridae:0.537407):0.177132	Mangifera_indica_latent_virus_Benyviridae:0.476389):0.227537	(Fern_benyvirus_Benyviridae:0.681785	Wheat_stripe_mosaic_virus_Benyviridae:0.506107):0.280120):0.443572):0.154190);
(((((((Protopterus_annectensA:0.767256	Rhinatrema_bivittatumC:0.312548):0.813583	((Erysiphe_necator_associated_benylike_virus_1:1.166223	(((Monilinia_fructicola_benylike_virus_1_Benyviridae:0.390095	(Lentinula_edodes_ssRNA_mycovirus:0.121622	Lentinula_edodes_benylike_virus_1_Benyviridae:0.110544):0.380988):0.370749	Agaricus_bisporus_virus_13:1.086341):0.812642	(((((Bemisia_tabaci_benylike_virus_4_Benyviridae:0.233842	Entomophthora_benyvirus_E_Benyviridae:0.132864):0.274528	(((Bemisia_tabaci_benylike_virus_2_Benyviridae:0.060283	Bemisia_tabaci_benylike_virus_1_Benyviridae:0.062006):0.199734	Bemisia_tabaci_benylike_virus_3_Benyviridae:0.177310):0.083710	Bemisia_tabaci_benylike_virus_5_Benyviridae:0.246292):0.188883):0.287254	(Agaricus_bisporus_virus_8:0.477871	Sclerotium_rolfsii_benylike_virus_1_Benyviridae:0.431542):0.469996):0.490486	Monilinia_benyvirus_C_Benyviridae:1.277110):0.391169	Rhizoctonia_solani_benylike_virus_6_Benyviridae:0.932607):0.427919):0.185832):0.117028	(((((((Drosophila_rhopaloa:1.164778	(Bombus_terrestris:1.170433	((Tobacco_rattle_virus_Virgaviridae:0.749425	((Soilborne_wheat_mosaic_virus_Virgaviridae:0.359348	Potato_moptop_virus_Virgaviridae:0.413677):0.105433	(Peanut_clump_virus_Virgaviridae:0.574856	(Barley_stripe_mosaic_virus_Virgaviridae:0.745915	Gentian_ovary_ringspot_virus_Virgaviridae:0.303104):0.234431):0.102567):0.429525):0.485944	Tobacco_mosaic_virus_Virgaviridae:1.044653):0.386609):0.154841):0.204294	(Aedes_aegypti:1.244121	(Hibiscus_green_spot_virus_2:0.805540	Citrus_leprosis_virus_C:0.746039):0.714552):0.134872):0.109538	Blueberry_necrotic_ring_blotch_virus:1.509086):0.614229	(((Semliki_Forest_virus:0.143459	Chikungunya_virus:0.127068):0.068262	(Ockelbo_virus:0.013637	Sindbis_virus:0.040191):0.233556):0.072845	(Eastern_equine_encephalitis_virus:0.158582	Rio_Negro_virus:0.144429):0.041962):2.335975):0.614196	Tick_borne_tetraviruslike_virus:1.961937):1.027421	((Charavirus_Namtso:0.241028	Charavirus_Canada:0.196753):0.110175	Chara_australis_virus:0.244903):1.124438):0.354099	(((Wheat_stripe_mosaic_virus_Benyviridae:0.446532	Fern_benyvirus_Benyviridae:0.674347):0.246917	((Rice_stripe_necrosis_virus_Benyviridae:0.429962	(Burdock_mottle_virus_Benyviridae:0.289634	(Beet_necrotic_yellow_vein_virus_Benyviridae:0.031804	Beet_soilborne_mosaic_virus_Benyviridae:0.040688):0.250289):0.209951):0.175716	Mangifera_indica_latent_virus_Benyviridae:0.452857):0.231684):0.463089	(((Red_clover_RNA_virus_1:0.320409	Arceuthobium_sichuanense_virus_3:0.407914):0.096433	Dactylorhiza_hatagirea_benylike_virus_Benyviridae:0.317457):0.492575	Goji_berry_chlorosis_virus:0.609885):0.232450):0.114204):0.111409):0.232880):0.050812	Pistacia_ribolike_virus:0.670828):0.137001	(Bemisia_tabaci_benylike_virus_6_Benyviridae:0.130436	(Hubei_Benylike_virus_1:0.064245	Sichuan_mosquito_Benylike_virus_Benyviridae:0.081176):0.103987):0.415993):0.069777	(((Guiyang_benyvirus_2_Benyviridae:0.027337	Guiyang_benyvirus_1_Benyviridae:0.014267):0.325546	Diabrotica_undecimpunctata_virus_2:0.287648):0.088934	(Sanya_benyvirus_1_Benyviridae:0.285463	((Rhinatrema_bivittatumB:0.039541	Rhinatrema_bivittatumG:0.546372):0.340426	(Gekko_japonicus:0.176793	Geotrypetes_seraphini:0.444361):0.000001):0.273877):0.072053):0.151966):0.122881	Podarcis_muralisC:0.808839):0.000001	Microcaecilia_unicolorB:1.689149	((Pogona_vitticeps:2.384846	((Microcaecilia_unicolorA:0.220265	(Python_bivittatus:0.398518	Carcharodon_carchariasA:0.175362):0.022402):0.050041	Rhinatrema_bivittatumH:0.630803):0.486411):0.204722	(((Rhinatrema_bivittatumE:0.000001	Rhinatrema_bivittatumD:0.000001):0.096843	(Rhinatrema_bivittatumA:1.238214	Rhinatrema_bivittatumF:0.296330):0.012148):0.405859	(Protopterus_annectensB:0.780996	Carcharodon_carchariasB:0.311532):0.201805):0.122924):0.124523);
((Rhinatrema_bivittatumG:0.529838	Rhinatrema_bivittatumB:0.076453):0.180186	(Gekko_japonicus:0.098351	(((((Guiyang_benyvirus_1_Benyviridae:0.026579	Guiyang_benyvirus_2_Benyviridae:0.021241):0.278796	Sanya_benyvirus_1_Benyviridae:0.395857):0.074869	Diabrotica_undecimpunctata_virus_2:0.293530):0.072341	((Carcharodon_carchariasB:0.513008	((Carcharodon_carchariasA:0.342646	Microcaecilia_unicolorA:0.314783):0.264921	(Microcaecilia_unicolorB:1.572613	((Python_bivittatus:0.428750	Podarcis_muralisC:0.408729):0.087269	Rhinatrema_bivittatumH:1.017351):0.135191):0.038669):0.258992):0.190399	(((Protopterus_annectensB:0.827576	((Rhinatrema_bivittatumF:0.228797	(Rhinatrema_bivittatumE:0.000001	Rhinatrema_bivittatumD:0.000001):0.104200):0.090751	Rhinatrema_bivittatumA:0.961163):0.155318):0.425413	((Sichuan_mosquito_Benylike_virus_Benyviridae:0.082575	Hubei_Benylike_virus_1:0.064031):0.104463	Bemisia_tabaci_benylike_virus_6_Benyviridae:0.119301):0.238992):0.118546	(Pistacia_ribolike_virus:0.691037	((((Monilinia_fructicola_benylike_virus_1_Benyviridae:0.382069	(Lentinula_edodes_benylike_virus_1_Benyviridae:0.150287	Lentinula_edodes_ssRNA_mycovirus:0.096913):0.387124):0.366336	Agaricus_bisporus_virus_13:1.184909):0.929649	((((((((Bemisia_tabaci_benylike_virus_3_Benyviridae:0.193361	(Bemisia_tabaci_benylike_virus_1_Benyviridae:0.066655	Bemisia_tabaci_benylike_virus_2_Benyviridae:0.062462):0.197077):0.111434	Bemisia_tabaci_benylike_virus_5_Benyviridae:0.249923):0.179047	(Bemisia_tabaci_benylike_virus_4_Benyviridae:0.209006	Entomophthora_benyvirus_E_Benyviridae:0.146011):0.269767):0.354883	(Sclerotium_rolfsii_benylike_virus_1_Benyviridae:0.418899	Agaricus_bisporus_virus_8:0.481095):0.431932):0.374062	Monilinia_benyvirus_C_Benyviridae:1.273061):0.317277	Rhizoctonia_solani_benylike_virus_6_Benyviridae:1.119439):0.258377	((((((((Soilborne_wheat_mosaic_virus_Virgaviridae:0.373652	Potato_moptop_virus_Virgaviridae:0.356908):0.156501	(Peanut_clump_virus_Virgaviridae:0.657035	(Barley_stripe_mosaic_virus_Virgaviridae:0.524323	Gentian_ovary_ringspot_virus_Virgaviridae:0.472037):0.136410):0.122579):0.526618	Tobacco_rattle_virus_Virgaviridae:0.736624):0.608787	Tobacco_mosaic_virus_Virgaviridae:0.882691):0.358050	(((Bombus_terrestris:1.039275	(Hibiscus_green_spot_virus_2:0.685318	Citrus_leprosis_virus_C:0.796583):0.639526):0.159840	Aedes_aegypti:1.193190):0.152118	Blueberry_necrotic_ring_blotch_virus:1.391176):0.323128):0.268345	Drosophila_rhopaloa:1.472372):0.270984	(((Ockelbo_virus:0.022059	Sindbis_virus:0.017693):0.238939	(Chikungunya_virus:0.130797	Semliki_Forest_virus:0.133008):0.076571):0.077934	(Rio_Negro_virus:0.134519	Eastern_equine_encephalitis_virus:0.167705):0.046456):1.934719):0.753590	Tick_borne_tetraviruslike_virus:1.926535):0.906548):0.222953	Erysiphe_necator_associated_benylike_virus_1:1.167546):0.202798):0.129995	(((Wheat_stripe_mosaic_virus_Benyviridae:0.426842	Fern_benyvirus_Benyviridae:0.633627):0.249202	((((Beet_necrotic_yellow_vein_virus_Benyviridae:0.037769	Beet_soilborne_mosaic_virus_Benyviridae:0.040536):0.271193	Burdock_mottle_virus_Benyviridae:0.284715):0.184130	Rice_stripe_necrosis_virus_Benyviridae:0.456666):0.111421	Mangifera_indica_latent_virus_Benyviridae:0.454965):0.303278):0.375141	((Chara_australis_virus:0.271596	(Charavirus_Canada:0.191544	Charavirus_Namtso:0.239179):0.111510):1.591546	(((Dactylorhiza_hatagirea_benylike_virus_Benyviridae:0.409514	Arceuthobium_sichuanense_virus_3:0.457402):0.058428	Red_clover_RNA_virus_1:0.324362):0.524456	Goji_berry_chlorosis_virus:0.683404):0.123593):0.100715):0.201189):0.306126):0.176499):0.088135):0.062850):0.214665	(Pogona_vitticeps:2.129753	(Protopterus_annectensA:0.801611	Rhinatrema_bivittatumC:0.404329):0.232380):0.202234):0.089736):0.034119	Geotrypetes_seraphini:0.458464);
(((Chara_australis_virus:0.328168	Charavirus_Canada:0.166570):0.077091	Charavirus_Namtso:0.151584):1.155884	((((Fern_benyvirus_Benyviridae:0.588610	Wheat_stripe_mosaic_virus_Benyviridae:0.496033):0.203044	((Rice_stripe_necrosis_virus_Benyviridae:0.448942	((Beet_necrotic_yellow_vein_virus_Benyviridae:0.049160	Beet_soilborne_mosaic_virus_Benyviridae:0.025350):0.265574	Burdock_mottle_virus_Benyviridae:0.230821):0.205508):0.099249	Mangifera_indica_latent_virus_Benyviridae:0.468724):0.230694):0.384069	(((Dactylorhiza_hatagirea_benylike_virus_Benyviridae:0.384161	Red_clover_RNA_virus_1:0.317681):0.095658	Arceuthobium_sichuanense_virus_3:0.317455):0.500538	Goji_berry_chlorosis_virus:0.663024):0.266267):0.153430	((((((((Bemisia_tabaci_benylike_virus_4_Benyviridae:0.220290	Entomophthora_benyvirus_E_Benyviridae:0.144881):0.186122	(((Bemisia_tabaci_benylike_virus_2_Benyviridae:0.062491	Bemisia_tabaci_benylike_virus_1_Benyviridae:0.074730):0.223266	Bemisia_tabaci_benylike_virus_3_Benyviridae:0.153676):0.106515	Bemisia_tabaci_benylike_virus_5_Benyviridae:0.256076):0.179016):0.418705	(Sclerotium_rolfsii_benylike_virus_1_Benyviridae:0.444260	Agaricus_bisporus_virus_8:0.491605):0.436676):0.454949	Monilinia_benyvirus_C_Benyviridae:1.291065):0.279882	Rhizoctonia_solani_benylike_virus_6_Benyviridae:1.135471):0.557767	(((Lentinula_edodes_ssRNA_mycovirus:0.067394	Lentinula_edodes_benylike_virus_1_Benyviridae:0.145713):0.440995	Monilinia_fructicola_benylike_virus_1_Benyviridae:0.354790):0.372911	Agaricus_bisporus_virus_13:1.066723):0.871568):0.178294	Erysiphe_necator_associated_benylike_virus_1:1.190057):0.095840	((((((Diabrotica_undecimpunctata_virus_2:0.309037	(Guiyang_benyvirus_2_Benyviridae:0.039134	Guiyang_benyvirus_1_Benyviridae:0.009604):0.270985):0.078178	Sanya_benyvirus_1_Benyviridae:0.333472):0.154257	(((((Rhinatrema_bivittatumB:0.061073	Rhinatrema_bivittatumG:0.632658):0.371469	Gekko_japonicus:0.126515):0.096853	Geotrypetes_seraphini:0.367175):0.147604	((Protopterus_annectensB:0.635057	((Rhinatrema_bivittatumD:0.000001	Rhinatrema_bivittatumE:0.008537):0.073540	(Rhinatrema_bivittatumA:0.696959	Rhinatrema_bivittatumF:0.115114):0.111995):0.139669):0.516722	Carcharodon_carchariasB:0.464230):0.122015):0.092204	((Microcaecilia_unicolorA:0.079615	(Python_bivittatus:0.546432	(Carcharodon_carchariasA:0.108576	Rhinatrema_bivittatumH:0.496078):0.118154):0.149773):0.509675	((Pogona_vitticeps:2.062045	Podarcis_muralisC:0.557895):0.029415	Microcaecilia_unicolorB:1.419104):0.041265):0.331305):0.071093):0.105002	((Sichuan_mosquito_Benylike_virus_Benyviridae:0.087661	Hubei_Benylike_virus_1:0.054364):0.120824	Bemisia_tabaci_benylike_virus_6_Benyviridae:0.105621):0.349247):0.172509	Pistacia_ribolike_virus:0.650372):0.097208	(Protopterus_annectensA:0.750488	Rhinatrema_bivittatumC:0.516520):0.638545):0.219939):0.160014):0.371625	((((Eastern_equine_encephalitis_virus:0.148303	Rio_Negro_virus:0.135609):0.026138	((Semliki_Forest_virus:0.135470	Chikungunya_virus:0.137032):0.094702	(Sindbis_virus:0.029680	Ockelbo_virus:0.012282):0.215559):0.072632):1.927341	(((Blueberry_necrotic_ring_blotch_virus:1.658783	(Bombus_terrestris:1.189769	((Citrus_leprosis_virus_C:0.918034	Hibiscus_green_spot_virus_2:0.706504):0.508391	Aedes_aegypti:1.172505):0.073125):0.195724):0.239875	(Tobacco_mosaic_virus_Virgaviridae:0.867721	(((Soilborne_wheat_mosaic_virus_Virgaviridae:0.326933	Potato_moptop_virus_Virgaviridae:0.470783):0.171084	(Peanut_clump_virus_Virgaviridae:0.572762	(Barley_stripe_mosaic_virus_Virgaviridae:0.573488	Gentian_ovary_ringspot_virus_Virgaviridae:0.394668):0.154774):0.071243):0.320289	Tobacco_rattle_virus_Virgaviridae:0.815256):0.669710):0.418104):0.135935	Drosophila_rhopaloa:1.263996):0.339449):0.730484	Tick_borne_tetraviruslike_virus:1.951868):0.856070);
((Protopterus_annectensA:1.328448	Rhinatrema_bivittatumC:0.351793):0.916968	(((Goji_berry_chlorosis_virus:0.617665	(Dactylorhiza_hatagirea_benylike_virus_Benyviridae:0.314551	(Red_clover_RNA_virus_1:0.305454	Arceuthobium_sichuanense_virus_3:0.447873):0.104891):0.585107):0.277475	((((Burdock_mottle_virus_Benyviridae:0.281919	(Beet_necrotic_yellow_vein_virus_Benyviridae:0.058169	Beet_soilborne_mosaic_virus_Benyviridae:0.030767):0.215184):0.217789	Rice_stripe_necrosis_virus_Benyviridae:0.483628):0.128932	Mangifera_indica_latent_virus_Benyviridae:0.500065):0.256698	(Fern_benyvirus_Benyviridae:0.670815	Wheat_stripe_mosaic_virus_Benyviridae:0.423596):0.285943):0.332602):0.293943	(((((((Rio_Negro_virus:0.136474	Eastern_equine_encephalitis_virus:0.131134):0.062356	((Semliki_Forest_virus:0.127411	Chikungunya_virus:0.139015):0.088347	(Sindbis_virus:0.025139	Ockelbo_virus:0.020027):0.213071):0.061924):2.405482	(((Tobacco_mosaic_virus_Virgaviridae:0.973156	((((Barley_stripe_mosaic_virus_Virgaviridae:0.602115	Gentian_ovary_ringspot_virus_Virgaviridae:0.479475):0.154255	(Potato_moptop_virus_Virgaviridae:0.417352	Soilborne_wheat_mosaic_virus_Virgaviridae:0.308175):0.158922):0.052784	Peanut_clump_virus_Virgaviridae:0.532012):0.336322	Tobacco_rattle_virus_Virgaviridae:0.800005):0.583447):0.384267	(Aedes_aegypti:1.025487	Blueberry_necrotic_ring_blotch_virus:1.591483):0.299649):0.179285	((Drosophila_rhopaloa:1.039649	Bombus_terrestris:1.081137):0.246601	(Citrus_leprosis_virus_C:0.764292	Hibiscus_green_spot_virus_2:0.737963):0.736416):0.061230):0.577535):0.961257	Tick_borne_tetraviruslike_virus:1.631960):0.869208	(Pogona_vitticeps:2.564028	((Charavirus_Canada:0.201261	Charavirus_Namtso:0.252941):0.100645	Chara_australis_virus:0.295570):1.098309):0.095367):0.330870	(Erysiphe_necator_associated_benylike_virus_1:1.244213	((((Agaricus_bisporus_virus_8:0.511035	Sclerotium_rolfsii_benylike_virus_1_Benyviridae:0.471478):0.506877	(((Bemisia_tabaci_benylike_virus_3_Benyviridae:0.169981	(Bemisia_tabaci_benylike_virus_2_Benyviridae:0.061647	Bemisia_tabaci_benylike_virus_1_Benyviridae:0.080028):0.194892):0.110679	Bemisia_tabaci_benylike_virus_5_Benyviridae:0.234699):0.229068	(Entomophthora_benyvirus_E_Benyviridae:0.126540	Bemisia_tabaci_benylike_virus_4_Benyviridae:0.225295):0.270052):0.351227):0.404380	Monilinia_benyvirus_C_Benyviridae:1.541716):0.354436	Rhizoctonia_solani_benylike_virus_6_Benyviridae:0.973438):0.696415):0.052830):0.137552	(((Lentinula_edodes_benylike_virus_1_Benyviridae:0.153782	Lentinula_edodes_ssRNA_mycovirus:0.068842):0.400235	Monilinia_fructicola_benylike_virus_1_Benyviridae:0.443236):0.352349	Agaricus_bisporus_virus_13:1.202934):1.068194):0.088698):0.164217	(((((Sanya_benyvirus_1_Benyviridae:0.373629	(Diabrotica_undecimpunctata_virus_2:0.310113	(Guiyang_benyvirus_1_Benyviridae:0.019130	Guiyang_benyvirus_2_Benyviridae:0.020125):0.352178):0.090297):0.024949	(Gekko_japonicus:0.148731	(Geotrypetes_seraphini:0.476873	(Rhinatrema_bivittatumG:0.499609	Rhinatrema_bivittatumB:0.026618):0.179448):0.195556):0.326111):0.142869	((((Rhinatrema_bivittatumE:0.004715	Rhinatrema_bivittatumD:0.000001):0.120326	(Rhinatrema_bivittatumA:0.938415	Rhinatrema_bivittatumF:0.184517):0.186197):0.462018	(Protopterus_annectensB:0.816535	Carcharodon_carchariasB:0.245640):0.167948):0.192022	((Python_bivittatus:0.384668	Podarcis_muralisC:0.548394):0.130127	(Microcaecilia_unicolorB:1.571877	(Microcaecilia_unicolorA:0.059931	(Rhinatrema_bivittatumH:0.783740	Carcharodon_carchariasA:0.104026):0.233442):0.101290):0.117401):0.339816):0.166958):0.077780	((Sichuan_mosquito_Benylike_virus_Benyviridae:0.077117	Hubei_Benylike_virus_1:0.053104):0.091715	Bemisia_tabaci_benylike_virus_6_Benyviridae:0.141167):0.381846):0.143864	Pistacia_ribolike_virus:0.722051):0.135545);
(((Erysiphe_necator_associated_benylike_virus_1:1.003978	(((((Bemisia_tabaci_benylike_virus_5_Benyviridae:0.251447	((Bemisia_tabaci_benylike_virus_2_Benyviridae:0.068021	Bemisia_tabaci_benylike_virus_1_Benyviridae:0.074243):0.166140	Bemisia_tabaci_benylike_virus_3_Benyviridae:0.190075):0.080387):0.208313	(Bemisia_tabaci_benylike_virus_4_Benyviridae:0.201474	Entomophthora_benyvirus_E_Benyviridae:0.172501):0.213960):0.313704	(Agaricus_bisporus_virus_8:0.531834	Sclerotium_rolfsii_benylike_virus_1_Benyviridae:0.407157):0.488244):0.529463	Monilinia_benyvirus_C_Benyviridae:1.367517):0.275653	Rhizoctonia_solani_benylike_virus_6_Benyviridae:1.120049):0.650587):0.152200	(Agaricus_bisporus_virus_13:1.298573	((Lentinula_edodes_benylike_virus_1_Benyviridae:0.109569	Lentinula_edodes_ssRNA_mycovirus:0.102912):0.354796	Monilinia_fructicola_benylike_virus_1_Benyviridae:0.401174):0.344832):0.939315):0.114189	((((((((Rhinatrema_bivittatumG:0.486499	Rhinatrema_bivittatumB:0.043714):0.161892	Geotrypetes_seraphini:0.467051):0.268478	Gekko_japonicus:0.187061):0.273655	(((Guiyang_benyvirus_2_Benyviridae:0.023751	Guiyang_benyvirus_1_Benyviridae:0.018763):0.306510	Diabrotica_undecimpunctata_virus_2:0.275937):0.092787	Sanya_benyvirus_1_Benyviridae:0.407801):0.086902):0.049445	((((Rhinatrema_bivittatumH:0.745111	(Carcharodon_carchariasA:0.253009	(Python_bivittatus:0.598982	Microcaecilia_unicolorA:0.127034):0.113991):0.116293):0.435897	Microcaecilia_unicolorB:1.830333):0.094322	Podarcis_muralisC:0.709449):0.247341	(((Rhinatrema_bivittatumD:0.000001	Rhinatrema_bivittatumE:0.014071):0.074715	(Rhinatrema_bivittatumA:0.968702	Rhinatrema_bivittatumF:0.220739):0.145555):0.594776	(Protopterus_annectensB:0.807053	Carcharodon_carchariasB:0.269373):0.152480):0.326661):0.152878):0.079868	((Hubei_Benylike_virus_1:0.084263	Sichuan_mosquito_Benylike_virus_Benyviridae:0.081521):0.085930	Bemisia_tabaci_benylike_virus_6_Benyviridae:0.152009):0.371921):0.162222	Pistacia_ribolike_virus:0.796141):0.139711	(Protopterus_annectensA:1.148873	Rhinatrema_bivittatumC:0.262780):0.845595):0.147956	((Pogona_vitticeps:2.383108	((((((Semliki_Forest_virus:0.121465	Chikungunya_virus:0.143607):0.085427	(Ockelbo_virus:0.018955	Sindbis_virus:0.025024):0.241696):0.081922	(Eastern_equine_encephalitis_virus:0.145718	Rio_Negro_virus:0.153839):0.069625):2.194455	((Tobacco_mosaic_virus_Virgaviridae:0.895272	(((Gentian_ovary_ringspot_virus_Virgaviridae:0.480732	Barley_stripe_mosaic_virus_Virgaviridae:0.632300):0.112847	((Soilborne_wheat_mosaic_virus_Virgaviridae:0.414982	Potato_moptop_virus_Virgaviridae:0.334915):0.137071	Peanut_clump_virus_Virgaviridae:0.570048):0.049045):0.327276	Tobacco_rattle_virus_Virgaviridae:0.780498):0.445725):0.358539	((Citrus_leprosis_virus_C:0.638452	Hibiscus_green_spot_virus_2:0.870032):0.829518	(Aedes_aegypti:1.109864	((Blueberry_necrotic_ring_blotch_virus:1.134168	Bombus_terrestris:0.925528):0.214043	Drosophila_rhopaloa:1.129283):0.242569):0.139354):0.300177):0.639906):0.907365	Tick_borne_tetraviruslike_virus:1.821899):0.838703	(Chara_australis_virus:0.268321	(Charavirus_Namtso:0.226929	Charavirus_Canada:0.176458):0.058605):1.186864):0.139531):0.251872	((((((Beet_necrotic_yellow_vein_virus_Benyviridae:0.050041	Beet_soilborne_mosaic_virus_Benyviridae:0.039759):0.275342	Burdock_mottle_virus_Benyviridae:0.283267):0.193189	Rice_stripe_necrosis_virus_Benyviridae:0.499622):0.085436	Mangifera_indica_latent_virus_Benyviridae:0.522586):0.207484	(Wheat_stripe_mosaic_virus_Benyviridae:0.461159	Fern_benyvirus_Benyviridae:0.674539):0.313219):0.444118	((Arceuthobium_sichuanense_virus_3:0.374809	(Red_clover_RNA_virus_1:0.330871	Dactylorhiza_hatagirea_benylike_virus_Benyviridae:0.421728):0.106691):0.590031	Goji_berry_chlorosis_virus:0.636510):0.214203):0.172380):0.144517);
((Rhinatrema_bivittatumG:0.621852	Rhinatrema_bivittatumB:0.019050):0.290663	((Protopterus_annectensA:0.509215	Rhinatrema_bivittatumC:0.510353):0.692376	(Pogona_vitticeps:1.743416	Gekko_japonicus:0.000001):0.046089):0.126702	(((((Carcharodon_carchariasB:0.461307	(Protopterus_annectensB:0.804036	((Rhinatrema_bivittatumD:0.000001	Rhinatrema_bivittatumE:0.004613):0.132995	(Rhinatrema_bivittatumA:0.807818	Rhinatrema_bivittatumF:0.238964):0.086821):0.239580):0.272656):0.183708	(((Microcaecilia_unicolorA:0.163698	((Python_bivittatus:0.831118	Carcharodon_carchariasA:0.167158):0.079512	Rhinatrema_bivittatumH:0.593248):0.096841):0.496168	Microcaecilia_unicolorB:1.565348):0.085951	Podarcis_muralisC:0.684961):0.353933):0.113173	(((Hubei_Benylike_virus_1:0.061664	Sichuan_mosquito_Benylike_virus_Benyviridae:0.074363):0.111035	Bemisia_tabaci_benylike_virus_6_Benyviridae:0.153887):0.425030	(((Erysiphe_necator_associated_benylike_virus_1:1.228356	((Monilinia_benyvirus_C_Benyviridae:1.339264	((Sclerotium_rolfsii_benylike_virus_1_Benyviridae:0.437380	Agaricus_bisporus_virus_8:0.525824):0.461969	(((Bemisia_tabaci_benylike_virus_3_Benyviridae:0.179596	(Bemisia_tabaci_benylike_virus_2_Benyviridae:0.057700	Bemisia_tabaci_benylike_virus_1_Benyviridae:0.081756):0.204426):0.125532	Bemisia_tabaci_benylike_virus_5_Benyviridae:0.235092):0.222436	(Bemisia_tabaci_benylike_virus_4_Benyviridae:0.175566	Entomophthora_benyvirus_E_Benyviridae:0.162802):0.240580):0.319975):0.457092):0.389368	Rhizoctonia_solani_benylike_virus_6_Benyviridae:1.109211):0.534387):0.287794	(((((((Tobacco_mosaic_virus_Virgaviridae:1.141509	(((Potato_moptop_virus_Virgaviridae:0.426262	Soilborne_wheat_mosaic_virus_Virgaviridae:0.386276):0.146173	(Peanut_clump_virus_Virgaviridae:0.535219	(Barley_stripe_mosaic_virus_Virgaviridae:0.723490	Gentian_ovary_ringspot_virus_Virgaviridae:0.368082):0.130153):0.105790):0.435899	Tobacco_rattle_virus_Virgaviridae:0.758897):0.671756):0.298732	((Blueberry_necrotic_ring_blotch_virus:1.700680	Aedes_aegypti:1.220441):0.237086	((Bombus_terrestris:1.149772	Drosophila_rhopaloa:1.617323):0.168851	(Hibiscus_green_spot_virus_2:0.706759	Citrus_leprosis_virus_C:0.847965):0.660534):0.261252):0.390053):0.453361	((Rio_Negro_virus:0.153993	Eastern_equine_encephalitis_virus:0.170047):0.056610	((Sindbis_virus:0.025810	Ockelbo_virus:0.018103):0.228194	(Semliki_Forest_virus:0.151222	Chikungunya_virus:0.141647):0.084040):0.055806):2.158394):1.121611	Tick_borne_tetraviruslike_virus:2.006264):0.745453	(Charavirus_Canada:0.116026	(Chara_australis_virus:0.333642	Charavirus_Namtso:0.243801):0.082516):1.307832):0.303449	(Agaricus_bisporus_virus_13:1.184575	((Lentinula_edodes_ssRNA_mycovirus:0.093853	Lentinula_edodes_benylike_virus_1_Benyviridae:0.132378):0.427589	Monilinia_fructicola_benylike_virus_1_Benyviridae:0.390958):0.428209):0.924612):0.173369	(((Fern_benyvirus_Benyviridae:0.723394	Wheat_stripe_mosaic_virus_Benyviridae:0.490079):0.241451	(Mangifera_indica_latent_virus_Benyviridae:0.499048	(((Beet_soilborne_mosaic_virus_Benyviridae:0.043461	Beet_necrotic_yellow_vein_virus_Benyviridae:0.032338):0.268722	Burdock_mottle_virus_Benyviridae:0.311101):0.175404	Rice_stripe_necrosis_virus_Benyviridae:0.464336):0.093652):0.272010):0.360781	((Dactylorhiza_hatagirea_benylike_virus_Benyviridae:0.360524	(Red_clover_RNA_virus_1:0.334479	Arceuthobium_sichuanense_virus_3:0.427176):0.090204):0.555365	Goji_berry_chlorosis_virus:0.749830):0.219976):0.215224):0.102550):0.265289	Pistacia_ribolike_virus:0.835790):0.176103):0.109449):0.071001	(((Guiyang_benyvirus_1_Benyviridae:0.020546	Guiyang_benyvirus_2_Benyviridae:0.021552):0.338404	Diabrotica_undecimpunctata_virus_2:0.315010):0.102257	Sanya_benyvirus_1_Benyviridae:0.359660):0.074456):0.321871	Geotrypetes_seraphini:0.355066):0.000001);
(((((((Rhinatrema_bivittatumC:0.377899	Protopterus_annectensA:0.651221):0.954932	((Microcaecilia_unicolorB:1.705668	(((Rhinatrema_bivittatumE:0.000001	Rhinatrema_bivittatumD:0.000001):0.141931	(Rhinatrema_bivittatumF:0.332348	Rhinatrema_bivittatumA:0.779183):0.075221):0.330290	(Protopterus_annectensB:0.634655	Carcharodon_carchariasB:0.339512):0.155868):0.144561):0.084093	(((Carcharodon_carchariasA:0.236781	Rhinatrema_bivittatumH:0.614908):0.082751	Microcaecilia_unicolorA:0.290937):0.359019	(Podarcis_muralisC:0.614434	(Pogona_vitticeps:2.308721	Python_bivittatus:0.525638):0.150671):0.054200):0.187264):0.092520):0.032995	((Diabrotica_undecimpunctata_virus_2:0.336210	(Guiyang_benyvirus_2_Benyviridae:0.018626	Guiyang_benyvirus_1_Benyviridae:0.019683):0.330465):0.089000	(Sanya_benyvirus_1_Benyviridae:0.336431	(Gekko_japonicus:0.105093	(Geotrypetes_seraphini:0.623446	(Rhinatrema_bivittatumG:0.525450	Rhinatrema_bivittatumB:0.089715):0.188330):0.064893):0.334034):0.038586):0.165633):0.107069	((Sichuan_mosquito_Benylike_virus_Benyviridae:0.078803	Hubei_Benylike_virus_1:0.061686):0.118730	Bemisia_tabaci_benylike_virus_6_Benyviridae:0.110181):0.312128):0.179279	Pistacia_ribolike_virus:0.698773):0.271023	(((Charavirus_Namtso:0.275844	Charavirus_Canada:0.190695):0.112852	Chara_australis_virus:0.286458):1.513858	(((((Burdock_mottle_virus_Benyviridae:0.308063	(Beet_soilborne_mosaic_virus_Benyviridae:0.034361	Beet_necrotic_yellow_vein_virus_Benyviridae:0.042291):0.264830):0.136839	Rice_stripe_necrosis_virus_Benyviridae:0.507898):0.154250	Mangifera_indica_latent_virus_Benyviridae:0.467881):0.231414	(Wheat_stripe_mosaic_virus_Benyviridae:0.389928	Fern_benyvirus_Benyviridae:0.699503):0.282810):0.365846	(((Arceuthobium_sichuanense_virus_3:0.437348	Red_clover_RNA_virus_1:0.357647):0.063928	Dactylorhiza_hatagirea_benylike_virus_Benyviridae:0.362735):0.537785	Goji_berry_chlorosis_virus:0.782481):0.261374):0.069215):0.190516):0.119677	(((Lentinula_edodes_benylike_virus_1_Benyviridae:0.138357	Lentinula_edodes_ssRNA_mycovirus:0.091018):0.429563	Monilinia_fructicola_benylike_virus_1_Benyviridae:0.418319):0.496268	Agaricus_bisporus_virus_13:0.986090):1.057844	(Erysiphe_necator_associated_benylike_virus_1:1.243304	((Tick_borne_tetraviruslike_virus:2.025786	(((((Chikungunya_virus:0.028983	(Semliki_Forest_virus:0.124939	((Sindbis_virus:0.021674	Ockelbo_virus:0.022614):0.234719	(Eastern_equine_encephalitis_virus:0.129400	Rio_Negro_virus:0.136410):0.105625):0.073279):0.103577):2.618456	((Blueberry_necrotic_ring_blotch_virus:1.735879	(Citrus_leprosis_virus_C:0.830802	Hibiscus_green_spot_virus_2:0.902219):0.642986):0.236516	Aedes_aegypti:1.114562):0.195066):0.118250	Bombus_terrestris:1.486285):0.154843	Drosophila_rhopaloa:1.442161):0.123545	(Tobacco_mosaic_virus_Virgaviridae:1.017353	(((Soilborne_wheat_mosaic_virus_Virgaviridae:0.349666	Potato_moptop_virus_Virgaviridae:0.415087):0.139752	(Peanut_clump_virus_Virgaviridae:0.544446	(Barley_stripe_mosaic_virus_Virgaviridae:0.609196	Gentian_ovary_ringspot_virus_Virgaviridae:0.439769):0.232855):0.110764):0.440337	Tobacco_rattle_virus_Virgaviridae:0.843197):0.593966):0.334484):1.460647):0.691058	(((((Bemisia_tabaci_benylike_virus_4_Benyviridae:0.200557	Entomophthora_benyvirus_E_Benyviridae:0.173063):0.218570	(((Bemisia_tabaci_benylike_virus_1_Benyviridae:0.096002	Bemisia_tabaci_benylike_virus_2_Benyviridae:0.056666):0.230466	Bemisia_tabaci_benylike_virus_3_Benyviridae:0.168428):0.122338	Bemisia_tabaci_benylike_virus_5_Benyviridae:0.260338):0.226674):0.343398	(Agaricus_bisporus_virus_8:0.480691	Sclerotium_rolfsii_benylike_virus_1_Benyviridae:0.458139):0.523269):0.465461	Monilinia_benyvirus_C_Benyviridae:1.367788):0.303763	Rhizoctonia_solani_benylike_virus_6_Benyviridae:1.150394):0.503834):0.164445):0.115660);
(((Monilinia_benyvirus_C_Benyviridae:1.230792	(((((Bemisia_tabaci_benylike_virus_2_Benyviridae:0.069931	Bemisia_tabaci_benylike_virus_1_Benyviridae:0.065870):0.216260	Bemisia_tabaci_benylike_virus_3_Benyviridae:0.180425):0.103429	Bemisia_tabaci_benylike_virus_5_Benyviridae:0.240302):0.244885	(Entomophthora_benyvirus_E_Benyviridae:0.144415	Bemisia_tabaci_benylike_virus_4_Benyviridae:0.225505):0.186506):0.322923	(Agaricus_bisporus_virus_8:0.547320	Sclerotium_rolfsii_benylike_virus_1_Benyviridae:0.376530):0.483395):0.488027):0.370141	Rhizoctonia_solani_benylike_virus_6_Benyviridae:1.103788):0.570608	((((((((Sichuan_mosquito_Benylike_virus_Benyviridae:0.078624	Hubei_Benylike_virus_1:0.060254):0.092804	Bemisia_tabaci_benylike_virus_6_Benyviridae:0.142369):0.315065	(((Python_bivittatus:0.358609	Podarcis_muralisC:0.477946):0.241802	(Microcaecilia_unicolorB:1.687614	(Carcharodon_carchariasA:0.211511	(Microcaecilia_unicolorA:0.032302	Rhinatrema_bivittatumH:0.318156):0.311706):0.447626):0.072799):0.276690	(((Rhinatrema_bivittatumF:0.176475	Rhinatrema_bivittatumA:0.861200):0.000001	(Rhinatrema_bivittatumD:0.000001	Rhinatrema_bivittatumE:0.000001):0.117589):0.320353	(Protopterus_annectensB:0.742300	Carcharodon_carchariasB:0.443153):0.149329):0.186300):0.094464):0.079595	(((Guiyang_benyvirus_1_Benyviridae:0.019479	Guiyang_benyvirus_2_Benyviridae:0.015764):0.295134	Diabrotica_undecimpunctata_virus_2:0.328759):0.096898	(((Gekko_japonicus:0.216661	(Protopterus_annectensA:1.215991	(Rhinatrema_bivittatumB:0.081782	Rhinatrema_bivittatumG:0.618601):0.218518):0.004779):0.041800	Geotrypetes_seraphini:0.425500):0.339048	Sanya_benyvirus_1_Benyviridae:0.233226):0.081356):0.201659):0.130189	Pistacia_ribolike_virus:0.727122):0.111778	Rhinatrema_bivittatumC:1.194721):0.187437	(((Fern_benyvirus_Benyviridae:0.683709	Wheat_stripe_mosaic_virus_Benyviridae:0.446004):0.207738	((Rice_stripe_necrosis_virus_Benyviridae:0.479111	((Beet_soilborne_mosaic_virus_Benyviridae:0.036919	Beet_necrotic_yellow_vein_virus_Benyviridae:0.036535):0.243590	Burdock_mottle_virus_Benyviridae:0.313717):0.190109):0.133679	Mangifera_indica_latent_virus_Benyviridae:0.488145):0.233521):0.328109	(((Red_clover_RNA_virus_1:0.331204	Dactylorhiza_hatagirea_benylike_virus_Benyviridae:0.412520):0.131206	Arceuthobium_sichuanense_virus_3:0.293950):0.549309	Goji_berry_chlorosis_virus:0.640775):0.224304):0.240165):0.107076	(Pogona_vitticeps:2.304296	((Agaricus_bisporus_virus_13:0.985796	((Lentinula_edodes_benylike_virus_1_Benyviridae:0.124890	Lentinula_edodes_ssRNA_mycovirus:0.083172):0.421134	Monilinia_fructicola_benylike_virus_1_Benyviridae:0.424294):0.448175):0.762010	Erysiphe_necator_associated_benylike_virus_1:0.992427):0.016157):0.162913):0.212814	(((((((((Soilborne_wheat_mosaic_virus_Virgaviridae:0.345340	Potato_moptop_virus_Virgaviridae:0.384395):0.137554	(Peanut_clump_virus_Virgaviridae:0.545720	(Gentian_ovary_ringspot_virus_Virgaviridae:0.430678	Barley_stripe_mosaic_virus_Virgaviridae:0.619254):0.190156):0.120438):0.450692	Tobacco_rattle_virus_Virgaviridae:0.657413):0.511774	Tobacco_mosaic_virus_Virgaviridae:0.933299):0.358216	(Bombus_terrestris:0.965773	((Citrus_leprosis_virus_C:0.802301	Hibiscus_green_spot_virus_2:0.791971):0.606037	(Blueberry_necrotic_ring_blotch_virus:1.278545	Aedes_aegypti:0.962268):0.273923):0.177048):0.188757):0.238912	Drosophila_rhopaloa:1.110838):0.296653	((Eastern_equine_encephalitis_virus:0.131692	Rio_Negro_virus:0.161388):0.026924	((Semliki_Forest_virus:0.137418	Chikungunya_virus:0.120847):0.072292	(Ockelbo_virus:0.027734	Sindbis_virus:0.022621):0.237164):0.102334):2.099556):0.685278	Tick_borne_tetraviruslike_virus:1.702819):0.772199	(Charavirus_Canada:0.133684	(Charavirus_Namtso:0.242246	Chara_australis_virus:0.351551):0.065159):1.186740):0.227927);
(Carcharodon_carchariasA:0.146813	(Rhinatrema_bivittatumH:0.450895	Microcaecilia_unicolorA:0.124277):0.125815	(Microcaecilia_unicolorB:1.517708	((((Protopterus_annectensB:0.802545	Carcharodon_carchariasB:0.247127):0.261232	((Rhinatrema_bivittatumF:0.321282	Rhinatrema_bivittatumA:1.252025):0.033118	(Rhinatrema_bivittatumD:0.000001	Rhinatrema_bivittatumE:0.000001):0.064750):0.460364):0.196951	((((Sichuan_mosquito_Benylike_virus_Benyviridae:0.061875	Hubei_Benylike_virus_1:0.069114):0.096586	Bemisia_tabaci_benylike_virus_6_Benyviridae:0.134356):0.367531	((((Rhinatrema_bivittatumC:0.196881	(Protopterus_annectensA:0.733217	Pogona_vitticeps:1.918924):0.087486):0.944415	(((((Lentinula_edodes_ssRNA_mycovirus:0.091261	Lentinula_edodes_benylike_virus_1_Benyviridae:0.135093):0.415299	Monilinia_fructicola_benylike_virus_1_Benyviridae:0.390900):0.427293	Agaricus_bisporus_virus_13:1.185754):0.911294	((((Charavirus_Namtso:0.212573	Charavirus_Canada:0.201823):0.070136	Chara_australis_virus:0.355191):1.186192	((((((Tobacco_mosaic_virus_Virgaviridae:1.046211	(Tobacco_rattle_virus_Virgaviridae:0.716733	(((Gentian_ovary_ringspot_virus_Virgaviridae:0.407226	Barley_stripe_mosaic_virus_Virgaviridae:0.532581):0.217897	Peanut_clump_virus_Virgaviridae:0.517958):0.142874	(Potato_moptop_virus_Virgaviridae:0.378482	Soilborne_wheat_mosaic_virus_Virgaviridae:0.397144):0.130553):0.412794):0.623540):0.378691	Bombus_terrestris:1.115277):0.173503	(((Hibiscus_green_spot_virus_2:0.801661	Citrus_leprosis_virus_C:0.819007):0.685678	Blueberry_necrotic_ring_blotch_virus:1.722256):0.232713	Aedes_aegypti:1.264981):0.252364):0.369973	Drosophila_rhopaloa:1.329934):0.326671	(((Chikungunya_virus:0.144362	Semliki_Forest_virus:0.142622):0.086678	(Ockelbo_virus:0.018303	Sindbis_virus:0.012569):0.210251):0.045461	(Rio_Negro_virus:0.146489	Eastern_equine_encephalitis_virus:0.171738):0.084373):2.116455):0.961030	Tick_borne_tetraviruslike_virus:1.770237):0.595485):0.205985	(((((Bemisia_tabaci_benylike_virus_4_Benyviridae:0.188894	Entomophthora_benyvirus_E_Benyviridae:0.158054):0.199009	(Bemisia_tabaci_benylike_virus_5_Benyviridae:0.241140	((Bemisia_tabaci_benylike_virus_1_Benyviridae:0.084677	Bemisia_tabaci_benylike_virus_2_Benyviridae:0.059391):0.196391	Bemisia_tabaci_benylike_virus_3_Benyviridae:0.174148):0.117923):0.215930):0.317918	(Agaricus_bisporus_virus_8:0.499099	Sclerotium_rolfsii_benylike_virus_1_Benyviridae:0.397333):0.554303):0.430494	Monilinia_benyvirus_C_Benyviridae:1.272257):0.402737	Rhizoctonia_solani_benylike_virus_6_Benyviridae:1.166262):0.534905):0.183199):0.152034	(((Mangifera_indica_latent_virus_Benyviridae:0.481382	(((Beet_soilborne_mosaic_virus_Benyviridae:0.032937	Beet_necrotic_yellow_vein_virus_Benyviridae:0.054598):0.252171	Burdock_mottle_virus_Benyviridae:0.270264):0.215917	Rice_stripe_necrosis_virus_Benyviridae:0.426691):0.144013):0.152354	(Wheat_stripe_mosaic_virus_Benyviridae:0.445381	Fern_benyvirus_Benyviridae:0.663462):0.262783):0.385058	(Goji_berry_chlorosis_virus:0.734630	(Arceuthobium_sichuanense_virus_3:0.312213	(Dactylorhiza_hatagirea_benylike_virus_Benyviridae:0.402624	Red_clover_RNA_virus_1:0.306891):0.129264):0.448624):0.295936):0.158202):0.105038):0.041079	Erysiphe_necator_associated_benylike_virus_1:1.245297):0.194591	Pistacia_ribolike_virus:0.742490):0.154782):0.094833	((Diabrotica_undecimpunctata_virus_2:0.297140	(Guiyang_benyvirus_1_Benyviridae:0.018502	Guiyang_benyvirus_2_Benyviridae:0.024157):0.284858):0.102506	(((Rhinatrema_bivittatumG:0.410023	(Geotrypetes_seraphini:0.327727	Rhinatrema_bivittatumB:0.030413):0.028435):0.228906	Gekko_japonicus:0.112959):0.472128	Sanya_benyvirus_1_Benyviridae:0.225198):0.081708):0.177497):0.106155):0.344944	(Python_bivittatus:0.665393	Podarcis_muralisC:0.335102):0.129241):0.035728):0.615066);
(Carcharodon_carchariasB:0.362051	(((((((Bemisia_tabaci_benylike_virus_6_Benyviridae:0.141304	(Sichuan_mosquito_Benylike_virus_Benyviridae:0.089144	Hubei_Benylike_virus_1:0.077551):0.089181):0.373436	((((Pogona_vitticeps:2.360711	Rhinatrema_bivittatumC:0.219324):0.960443	(((Tick_borne_tetraviruslike_virus:1.918742	(((((Aedes_aegypti:1.212365	(Bombus_terrestris:1.205653	(Citrus_leprosis_virus_C:0.766142	Hibiscus_green_spot_virus_2:0.798333):0.505212):0.217484):0.290737	Blueberry_necrotic_ring_blotch_virus:1.638850):0.152177	Drosophila_rhopaloa:1.510914):0.167401	((((Soilborne_wheat_mosaic_virus_Virgaviridae:0.307616	Potato_moptop_virus_Virgaviridae:0.411415):0.185008	(Peanut_clump_virus_Virgaviridae:0.544923	(Gentian_ovary_ringspot_virus_Virgaviridae:0.432321	Barley_stripe_mosaic_virus_Virgaviridae:0.493948):0.193245):0.086045):0.434449	Tobacco_rattle_virus_Virgaviridae:0.830128):0.622362	Tobacco_mosaic_virus_Virgaviridae:0.965081):0.302019):0.583686	(Chikungunya_virus:0.093919	(Semliki_Forest_virus:0.112766	((Eastern_equine_encephalitis_virus:0.151063	Rio_Negro_virus:0.172727):0.128402	(Ockelbo_virus:0.009436	Sindbis_virus:0.025219):0.246299):0.079854):0.070915):1.947814):0.805000):0.788616	((Charavirus_Namtso:0.265239	Charavirus_Canada:0.215561):0.075243	Chara_australis_virus:0.281686):1.178796):0.373212	(((Fern_benyvirus_Benyviridae:0.707972	Wheat_stripe_mosaic_virus_Benyviridae:0.400613):0.274514	(Mangifera_indica_latent_virus_Benyviridae:0.485161	(((Beet_necrotic_yellow_vein_virus_Benyviridae:0.039877	Beet_soilborne_mosaic_virus_Benyviridae:0.035763):0.213436	Burdock_mottle_virus_Benyviridae:0.317836):0.201066	Rice_stripe_necrosis_virus_Benyviridae:0.488552):0.160488):0.259430):0.436825	(((Red_clover_RNA_virus_1:0.336644	Dactylorhiza_hatagirea_benylike_virus_Benyviridae:0.419833):0.100620	Arceuthobium_sichuanense_virus_3:0.361872):0.547489	Goji_berry_chlorosis_virus:0.712803):0.248700):0.088271):0.077765):0.103372	((Agaricus_bisporus_virus_13:1.179263	((Lentinula_edodes_ssRNA_mycovirus:0.080075	Lentinula_edodes_benylike_virus_1_Benyviridae:0.142103):0.388126	Monilinia_fructicola_benylike_virus_1_Benyviridae:0.429498):0.425030):0.990698	((Rhizoctonia_solani_benylike_virus_6_Benyviridae:1.198441	((((Bemisia_tabaci_benylike_virus_4_Benyviridae:0.225397	Entomophthora_benyvirus_E_Benyviridae:0.139018):0.233861	(((Bemisia_tabaci_benylike_virus_2_Benyviridae:0.063341	Bemisia_tabaci_benylike_virus_1_Benyviridae:0.073065):0.200206	Bemisia_tabaci_benylike_virus_3_Benyviridae:0.186781):0.111082	Bemisia_tabaci_benylike_virus_5_Benyviridae:0.229957):0.214292):0.365981	(Sclerotium_rolfsii_benylike_virus_1_Benyviridae:0.431714	Agaricus_bisporus_virus_8:0.506294):0.453150):0.497535	Monilinia_benyvirus_C_Benyviridae:1.249174):0.402004):0.497628	Erysiphe_necator_associated_benylike_virus_1:1.214066):0.132802):0.121751):0.238888	Pistacia_ribolike_virus:0.750464):0.141226):0.101105	(((Guiyang_benyvirus_2_Benyviridae:0.021978	Guiyang_benyvirus_1_Benyviridae:0.015984):0.355856	Diabrotica_undecimpunctata_virus_2:0.291410):0.119296	(Sanya_benyvirus_1_Benyviridae:0.305808	((Geotrypetes_seraphini:0.486029	(Rhinatrema_bivittatumG:0.714767	Rhinatrema_bivittatumB:0.046504):0.112658):0.065192	Gekko_japonicus:0.275820):0.450013):0.056140):0.172247):0.189264	Microcaecilia_unicolorB:1.452657):0.000001	(Protopterus_annectensA:0.629426	(Python_bivittatus:0.319338	Podarcis_muralisC:0.439013):0.126437):0.298641):0.133126	((Carcharodon_carchariasA:0.237334	Microcaecilia_unicolorA:0.510725):0.000001	Rhinatrema_bivittatumH:0.607840):0.408415):0.057003	((Rhinatrema_bivittatumD:0.000001	Rhinatrema_bivittatumE:0.013207):0.103494	(Rhinatrema_bivittatumF:0.200103	Rhinatrema_bivittatumA:0.851626):0.121366):0.386951):0.139015	Protopterus_annectensB:0.846355);
(((((Rhinatrema_bivittatumC:0.178236	Protopterus_annectensA:0.874567):0.057335	Pogona_vitticeps:2.442544):0.744866	((((Hubei_Benylike_virus_1:0.053414	Sichuan_mosquito_Benylike_virus_Benyviridae:0.075708):0.095850	Bemisia_tabaci_benylike_virus_6_Benyviridae:0.126012):0.325880	((Sanya_benyvirus_1_Benyviridae:0.286853	(((Gekko_japonicus:0.071939	Geotrypetes_seraphini:0.317728):0.000001	(Rhinatrema_bivittatumG:0.496457	Rhinatrema_bivittatumB:0.079116):0.352095):0.344299	(Diabrotica_undecimpunctata_virus_2:0.307682	(Guiyang_benyvirus_1_Benyviridae:0.016625	Guiyang_benyvirus_2_Benyviridae:0.025037):0.286966):0.057271):0.045063):0.122676	(((Protopterus_annectensB:0.689248	((Rhinatrema_bivittatumF:0.150944	Rhinatrema_bivittatumA:0.929744):0.033718	(Rhinatrema_bivittatumD:0.000001	Rhinatrema_bivittatumE:0.000001):0.116113):0.099597):0.540451	Carcharodon_carchariasB:0.508392):0.158830	((Microcaecilia_unicolorB:1.566519	(Microcaecilia_unicolorA:0.402316	(Rhinatrema_bivittatumH:0.394831	Carcharodon_carchariasA:0.337393):0.261578):0.252763):0.036181	(Python_bivittatus:0.342106	Podarcis_muralisC:0.530821):0.230843):0.267272):0.109637):0.086279):0.118196	Pistacia_ribolike_virus:0.774073):0.176429):0.165674	(Erysiphe_necator_associated_benylike_virus_1:1.116292	((((Lentinula_edodes_benylike_virus_1_Benyviridae:0.157375	Lentinula_edodes_ssRNA_mycovirus:0.078874):0.387156	Monilinia_fructicola_benylike_virus_1_Benyviridae:0.397368):0.441215	Agaricus_bisporus_virus_13:1.186731):0.901935	((((((Bemisia_tabaci_benylike_virus_3_Benyviridae:0.160208	(Bemisia_tabaci_benylike_virus_2_Benyviridae:0.058552	Bemisia_tabaci_benylike_virus_1_Benyviridae:0.067410):0.197925):0.088705	Bemisia_tabaci_benylike_virus_5_Benyviridae:0.243062):0.207167	(Bemisia_tabaci_benylike_virus_4_Benyviridae:0.204548	Entomophthora_benyvirus_E_Benyviridae:0.118344):0.247099):0.332153	(Sclerotium_rolfsii_benylike_virus_1_Benyviridae:0.370211	Agaricus_bisporus_virus_8:0.508873):0.416372):0.518292	Monilinia_benyvirus_C_Benyviridae:1.318262):0.271831	Rhizoctonia_solani_benylike_virus_6_Benyviridae:1.091788):0.568948):0.149806):0.162583):0.098793	(((((((Aedes_aegypti:0.865190	Blueberry_necrotic_ring_blotch_virus:1.655739):0.262442	(Hibiscus_green_spot_virus_2:0.728349	Citrus_leprosis_virus_C:0.729803):0.611636):0.171732	(Drosophila_rhopaloa:1.527249	Bombus_terrestris:1.030570):0.226334):0.214953	(Tobacco_mosaic_virus_Virgaviridae:1.280400	(Tobacco_rattle_virus_Virgaviridae:0.798376	((Peanut_clump_virus_Virgaviridae:0.521524	(Barley_stripe_mosaic_virus_Virgaviridae:0.735619	Gentian_ovary_ringspot_virus_Virgaviridae:0.367404):0.179774):0.096266	(Potato_moptop_virus_Virgaviridae:0.383912	Soilborne_wheat_mosaic_virus_Virgaviridae:0.324073):0.176225):0.338497):0.377454):0.435069):0.602108	(Chikungunya_virus:0.026865	(Semliki_Forest_virus:0.126263	((Sindbis_virus:0.030927	Ockelbo_virus:0.012880):0.230722	(Eastern_equine_encephalitis_virus:0.162479	Rio_Negro_virus:0.157394):0.101637):0.080457):0.089569):2.298348):0.470968	Tick_borne_tetraviruslike_virus:1.986596):0.814201	(Charavirus_Namtso:0.152531	(Charavirus_Canada:0.203066	Chara_australis_virus:0.345450):0.093473):1.175742):0.342735	(((((Burdock_mottle_virus_Benyviridae:0.249273	(Beet_necrotic_yellow_vein_virus_Benyviridae:0.047202	Beet_soilborne_mosaic_virus_Benyviridae:0.029403):0.273084):0.171112	Rice_stripe_necrosis_virus_Benyviridae:0.504279):0.118502	Mangifera_indica_latent_virus_Benyviridae:0.472656):0.240698	(Wheat_stripe_mosaic_virus_Benyviridae:0.485940	Fern_benyvirus_Benyviridae:0.643992):0.233599):0.354090	((Dactylorhiza_hatagirea_benylike_virus_Benyviridae:0.311992	(Red_clover_RNA_virus_1:0.317320	Arceuthobium_sichuanense_virus_3:0.435637):0.103266):0.482732	Goji_berry_chlorosis_virus:0.623839):0.325531):0.110151);
((((((Agaricus_bisporus_virus_8:0.529425	Sclerotium_rolfsii_benylike_virus_1_Benyviridae:0.402568):0.522168	((((Bemisia_tabaci_benylike_virus_2_Benyviridae:0.054584	Bemisia_tabaci_benylike_virus_1_Benyviridae:0.081569):0.199539	Bemisia_tabaci_benylike_virus_3_Benyviridae:0.196682):0.094053	Bemisia_tabaci_benylike_virus_5_Benyviridae:0.264317):0.205385	(Bemisia_tabaci_benylike_virus_4_Benyviridae:0.212727	Entomophthora_benyvirus_E_Benyviridae:0.164413):0.225882):0.359339):0.342884	Monilinia_benyvirus_C_Benyviridae:1.379066):0.347822	Rhizoctonia_solani_benylike_virus_6_Benyviridae:1.035537):0.607250	((((Drosophila_rhopaloa:1.714318	((Blueberry_necrotic_ring_blotch_virus:1.669745	(Aedes_aegypti:1.234355	(Bombus_terrestris:1.290268	(Citrus_leprosis_virus_C:0.949543	Hibiscus_green_spot_virus_2:0.612499):0.515258):0.240067):0.136625):0.291625	((((Soilborne_wheat_mosaic_virus_Virgaviridae:0.358248	Potato_moptop_virus_Virgaviridae:0.469164):0.187527	((Barley_stripe_mosaic_virus_Virgaviridae:0.616915	Gentian_ovary_ringspot_virus_Virgaviridae:0.486576):0.114944	Peanut_clump_virus_Virgaviridae:0.487135):0.096664):0.420589	Tobacco_rattle_virus_Virgaviridae:0.902904):0.500310	Tobacco_mosaic_virus_Virgaviridae:1.189610):0.369286):0.157748):0.628369	((Eastern_equine_encephalitis_virus:0.178255	Rio_Negro_virus:0.174920):0.071620	((Sindbis_virus:0.036346	Ockelbo_virus:0.008697):0.245856	(Semliki_Forest_virus:0.128196	Chikungunya_virus:0.147478):0.131522):0.036512):2.116106):0.693568	Tick_borne_tetraviruslike_virus:1.993452):0.708618	(Chara_australis_virus:0.298395	(Charavirus_Canada:0.187846	Charavirus_Namtso:0.244647):0.058257):1.398104):0.258337):0.080456	(((((Red_clover_RNA_virus_1:0.327994	Dactylorhiza_hatagirea_benylike_virus_Benyviridae:0.399318):0.130148	Arceuthobium_sichuanense_virus_3:0.382748):0.541815	Goji_berry_chlorosis_virus:0.645296):0.262662	((Fern_benyvirus_Benyviridae:0.754001	Wheat_stripe_mosaic_virus_Benyviridae:0.500812):0.325333	((((Beet_soilborne_mosaic_virus_Benyviridae:0.049323	Beet_necrotic_yellow_vein_virus_Benyviridae:0.039980):0.271818	Burdock_mottle_virus_Benyviridae:0.283350):0.220437	Rice_stripe_necrosis_virus_Benyviridae:0.443680):0.131349	Mangifera_indica_latent_virus_Benyviridae:0.496986):0.256829):0.380321):0.204676	((((((((Protopterus_annectensB:0.936295	((Rhinatrema_bivittatumD:0.000001	Rhinatrema_bivittatumE:0.009235):0.134181	(Rhinatrema_bivittatumA:0.792634	Rhinatrema_bivittatumF:0.162474):0.067521):0.012507):0.701306	Carcharodon_carchariasB:0.555133):0.222092	(((Pogona_vitticeps:2.266536	Python_bivittatus:0.130978):0.385859	Podarcis_muralisC:0.538589):0.056086	(((Rhinatrema_bivittatumH:0.673106	Carcharodon_carchariasA:0.194253):0.104311	Microcaecilia_unicolorA:0.170392):0.418715	Microcaecilia_unicolorB:1.326065):0.084629):0.300491):0.129573	(((Diabrotica_undecimpunctata_virus_2:0.314572	(Guiyang_benyvirus_2_Benyviridae:0.022233	Guiyang_benyvirus_1_Benyviridae:0.013568):0.297904):0.097413	Sanya_benyvirus_1_Benyviridae:0.344559):0.090868	(((Rhinatrema_bivittatumB:0.026468	Rhinatrema_bivittatumG:0.362251):0.461158	Gekko_japonicus:0.102141):0.000001	Geotrypetes_seraphini:0.572374):0.312165):0.114498):0.093744	((Hubei_Benylike_virus_1:0.077211	Sichuan_mosquito_Benylike_virus_Benyviridae:0.088888):0.129356	Bemisia_tabaci_benylike_virus_6_Benyviridae:0.133281):0.377574):0.186156	Pistacia_ribolike_virus:0.767347):0.107267	(Protopterus_annectensA:1.046292	Rhinatrema_bivittatumC:0.199432):0.814914):0.225414	(((Lentinula_edodes_ssRNA_mycovirus:0.117911	Lentinula_edodes_benylike_virus_1_Benyviridae:0.118543):0.383108	Monilinia_fructicola_benylike_virus_1_Benyviridae:0.385785):0.513793	Agaricus_bisporus_virus_13:1.119318):0.889761):0.113843):0.168376	Erysiphe_necator_associated_benylike_virus_1:1.257014);
((Tobacco_mosaic_virus_Virgaviridae:1.210859	(((Soilborne_wheat_mosaic_virus_Virgaviridae:0.374816	Potato_moptop_virus_Virgaviridae:0.480984):0.159444	(Barley_stripe_mosaic_virus_Virgaviridae:0.915857	(Gentian_ovary_ringspot_virus_Virgaviridae:0.595131	Peanut_clump_virus_Virgaviridae:0.481945):0.174025):0.065375):0.395847	Tobacco_rattle_virus_Virgaviridae:0.770963):0.674853):0.403227	((((((((Pistacia_ribolike_virus:0.715569	(((((((Geotrypetes_seraphini:0.445831	(Rhinatrema_bivittatumB:0.052994	Rhinatrema_bivittatumG:0.608664):0.088809):0.123209	Gekko_japonicus:0.162157):0.384243	Sanya_benyvirus_1_Benyviridae:0.243333):0.099240	((Guiyang_benyvirus_1_Benyviridae:0.017586	Guiyang_benyvirus_2_Benyviridae:0.019480):0.328745	Diabrotica_undecimpunctata_virus_2:0.295958):0.097032):0.044606	Pogona_vitticeps:2.343559):0.119852	((Podarcis_muralisC:0.578563	(Microcaecilia_unicolorB:1.449788	((Carcharodon_carchariasA:0.262963	(Microcaecilia_unicolorA:0.010914	Rhinatrema_bivittatumH:0.216950):0.217952):0.265980	Python_bivittatus:0.475666):0.262116):0.136238):0.178276	(((Rhinatrema_bivittatumA:1.103763	Rhinatrema_bivittatumF:0.138168):0.079762	(Rhinatrema_bivittatumD:0.000001	Rhinatrema_bivittatumE:0.000001):0.141612):0.712967	(Protopterus_annectensB:0.847162	Carcharodon_carchariasB:0.292641):0.152752):0.226300):0.160667):0.039983	(Bemisia_tabaci_benylike_virus_6_Benyviridae:0.172093	(Hubei_Benylike_virus_1:0.062421	Sichuan_mosquito_Benylike_virus_Benyviridae:0.116028):0.084321):0.387196):0.191179):0.066567	(Protopterus_annectensA:0.948518	Rhinatrema_bivittatumC:0.347336):0.816960):0.220184	((((Monilinia_benyvirus_C_Benyviridae:1.414253	(((((Bemisia_tabaci_benylike_virus_2_Benyviridae:0.062457	Bemisia_tabaci_benylike_virus_1_Benyviridae:0.070264):0.192153	Bemisia_tabaci_benylike_virus_3_Benyviridae:0.166210):0.132908	Bemisia_tabaci_benylike_virus_5_Benyviridae:0.257857):0.266528	(Entomophthora_benyvirus_E_Benyviridae:0.161937	Bemisia_tabaci_benylike_virus_4_Benyviridae:0.220956):0.243691):0.284706	(Agaricus_bisporus_virus_8:0.508023	Sclerotium_rolfsii_benylike_virus_1_Benyviridae:0.459548):0.535109):0.439367):0.296340	Rhizoctonia_solani_benylike_virus_6_Benyviridae:1.096918):0.477440	((Monilinia_fructicola_benylike_virus_1_Benyviridae:0.409793	(Lentinula_edodes_benylike_virus_1_Benyviridae:0.150861	Lentinula_edodes_ssRNA_mycovirus:0.090664):0.424909):0.464993	Agaricus_bisporus_virus_13:1.023579):0.773079):0.297953	(((Fern_benyvirus_Benyviridae:0.706772	Wheat_stripe_mosaic_virus_Benyviridae:0.468635):0.286703	(((Burdock_mottle_virus_Benyviridae:0.334305	(Beet_necrotic_yellow_vein_virus_Benyviridae:0.047254	Beet_soilborne_mosaic_virus_Benyviridae:0.028439):0.209432):0.169690	Rice_stripe_necrosis_virus_Benyviridae:0.494154):0.147914	Mangifera_indica_latent_virus_Benyviridae:0.490599):0.234566):0.358882	((Arceuthobium_sichuanense_virus_3:0.348831	(Red_clover_RNA_virus_1:0.365733	Dactylorhiza_hatagirea_benylike_virus_Benyviridae:0.384499):0.112612):0.542598	Goji_berry_chlorosis_virus:0.682977):0.230514):0.206884):0.055426):0.122502	Erysiphe_necator_associated_benylike_virus_1:1.073478):0.386944	((Charavirus_Canada:0.204116	Charavirus_Namtso:0.229921):0.154280	Chara_australis_virus:0.221522):1.237812):0.754350	Tick_borne_tetraviruslike_virus:1.903308):1.144547	(((Chikungunya_virus:0.136912	Semliki_Forest_virus:0.126708):0.072945	(Sindbis_virus:0.028179	Ockelbo_virus:0.009903):0.236764):0.070262	(Eastern_equine_encephalitis_virus:0.141746	Rio_Negro_virus:0.157010):0.064586):2.023608):0.063886	Drosophila_rhopaloa:1.324449):0.266409	(((Hibiscus_green_spot_virus_2:0.891356	Citrus_leprosis_virus_C:0.867620):0.768078	(Bombus_terrestris:1.337395	Blueberry_necrotic_ring_blotch_virus:1.102558):0.487664):0.294954	Aedes_aegypti:1.270487):0.123360);
((((Erysiphe_necator_associated_benylike_virus_1:1.050529	(((((Bemisia_tabaci_benylike_virus_5_Benyviridae:0.230464	((Bemisia_tabaci_benylike_virus_2_Benyviridae:0.055465	Bemisia_tabaci_benylike_virus_1_Benyviridae:0.059947):0.212482	Bemisia_tabaci_benylike_virus_3_Benyviridae:0.134819):0.120657):0.220216	(Entomophthora_benyvirus_E_Benyviridae:0.148435	Bemisia_tabaci_benylike_virus_4_Benyviridae:0.221804):0.189299):0.395422	(Sclerotium_rolfsii_benylike_virus_1_Benyviridae:0.433674	Agaricus_bisporus_virus_8:0.501136):0.423897):0.411843	Monilinia_benyvirus_C_Benyviridae:1.318425):0.320502	Rhizoctonia_solani_benylike_virus_6_Benyviridae:1.041546):0.550680):0.095027	((Monilinia_fructicola_benylike_virus_1_Benyviridae:0.412762	(Lentinula_edodes_benylike_virus_1_Benyviridae:0.159828	Lentinula_edodes_ssRNA_mycovirus:0.091512):0.403353):0.381486	Agaricus_bisporus_virus_13:1.160657):0.922232):0.101576	((((((Tobacco_mosaic_virus_Virgaviridae:1.019686	(((Potato_moptop_virus_Virgaviridae:0.377309	Soilborne_wheat_mosaic_virus_Virgaviridae:0.390108):0.175617	((Barley_stripe_mosaic_virus_Virgaviridae:0.691435	Gentian_ovary_ringspot_virus_Virgaviridae:0.369690):0.147900	Peanut_clump_virus_Virgaviridae:0.496411):0.147803):0.294293	Tobacco_rattle_virus_Virgaviridae:0.779698):0.704553):0.438685	(((Aedes_aegypti:1.252871	Blueberry_necrotic_ring_blotch_virus:1.674250):0.340698	(Hibiscus_green_spot_virus_2:0.678800	Citrus_leprosis_virus_C:0.883547):0.570688):0.258633	(Bombus_terrestris:1.023262	Drosophila_rhopaloa:1.042302):0.367003):0.090616):0.641104	(((Semliki_Forest_virus:0.133778	Chikungunya_virus:0.140058):0.083607	(Ockelbo_virus:0.011949	Sindbis_virus:0.020460):0.218841):0.066119	(Rio_Negro_virus:0.147853	Eastern_equine_encephalitis_virus:0.152031):0.064295):2.103449):0.764588	Tick_borne_tetraviruslike_virus:2.029867):0.729182	(Chara_australis_virus:0.276718	(Charavirus_Canada:0.206386	Charavirus_Namtso:0.227076):0.107217):1.131456):0.532218	((((Dactylorhiza_hatagirea_benylike_virus_Benyviridae:0.435876	Red_clover_RNA_virus_1:0.297137):0.106576	Arceuthobium_sichuanense_virus_3:0.368056):0.484472	Goji_berry_chlorosis_virus:0.638377):0.300380	(((((Beet_necrotic_yellow_vein_virus_Benyviridae:0.042128	Beet_soilborne_mosaic_virus_Benyviridae:0.044041):0.218982	Burdock_mottle_virus_Benyviridae:0.264724):0.252301	Rice_stripe_necrosis_virus_Benyviridae:0.427533):0.138244	Mangifera_indica_latent_virus_Benyviridae:0.446718):0.195332	(Fern_benyvirus_Benyviridae:0.646284	Wheat_stripe_mosaic_virus_Benyviridae:0.485792):0.257928):0.384277):0.165272):0.132588):0.163377	(Pistacia_ribolike_virus:0.681373	(((((((Rhinatrema_bivittatumB:0.036324	Rhinatrema_bivittatumG:0.549107):0.252887	Geotrypetes_seraphini:0.350686):0.000001	Gekko_japonicus:0.155532):0.362296	Sanya_benyvirus_1_Benyviridae:0.260616):0.092820	((Guiyang_benyvirus_1_Benyviridae:0.016113	Guiyang_benyvirus_2_Benyviridae:0.028224):0.270986	(Pogona_vitticeps:2.499338	Diabrotica_undecimpunctata_virus_2:0.172192):0.122421):0.108152):0.138292	(((Python_bivittatus:0.475986	Podarcis_muralisC:0.368537):0.138187	((Carcharodon_carchariasA:0.147200	(Microcaecilia_unicolorA:0.403314	Rhinatrema_bivittatumH:0.182324):0.181914):0.617059	Microcaecilia_unicolorB:1.223359):0.058418):0.442080	(((Rhinatrema_bivittatumE:0.000001	Rhinatrema_bivittatumD:0.000001):0.102716	(Rhinatrema_bivittatumA:1.115464	Rhinatrema_bivittatumF:0.174430):0.100178):0.549619	(Carcharodon_carchariasB:0.339428	Protopterus_annectensB:0.846156):0.079730):0.176893):0.119828):0.071675	((Sichuan_mosquito_Benylike_virus_Benyviridae:0.088130	Hubei_Benylike_virus_1:0.059555):0.091675	Bemisia_tabaci_benylike_virus_6_Benyviridae:0.151929):0.336690):0.192859):0.112231	(Rhinatrema_bivittatumC:0.240495	Protopterus_annectensA:0.940902):0.979366);
(((((((((((Bemisia_tabaci_benylike_virus_2_Benyviridae:0.072326	Bemisia_tabaci_benylike_virus_1_Benyviridae:0.071011):0.200174	Bemisia_tabaci_benylike_virus_3_Benyviridae:0.184018):0.114000	Bemisia_tabaci_benylike_virus_5_Benyviridae:0.252246):0.214527	(Bemisia_tabaci_benylike_virus_4_Benyviridae:0.244418	Entomophthora_benyvirus_E_Benyviridae:0.169509):0.250274):0.400384	(Sclerotium_rolfsii_benylike_virus_1_Benyviridae:0.447202	Agaricus_bisporus_virus_8:0.509537):0.407479):0.412522	Monilinia_benyvirus_C_Benyviridae:1.347708):0.347289	Rhizoctonia_solani_benylike_virus_6_Benyviridae:1.134534):0.601316	Erysiphe_necator_associated_benylike_virus_1:1.176847):0.124067	((Tick_borne_tetraviruslike_virus:1.742681	((((((Soilborne_wheat_mosaic_virus_Virgaviridae:0.384699	Potato_moptop_virus_Virgaviridae:0.414774):0.180173	((Barley_stripe_mosaic_virus_Virgaviridae:0.552417	Gentian_ovary_ringspot_virus_Virgaviridae:0.379997):0.191761	Peanut_clump_virus_Virgaviridae:0.509529):0.098509):0.323091	Tobacco_rattle_virus_Virgaviridae:0.817539):0.440427	Tobacco_mosaic_virus_Virgaviridae:1.184247):0.363312	((Drosophila_rhopaloa:1.166450	Bombus_terrestris:1.000858):0.196359	(((Citrus_leprosis_virus_C:1.014385	Hibiscus_green_spot_virus_2:0.717814):0.588298	Blueberry_necrotic_ring_blotch_virus:1.800539):0.160030	Aedes_aegypti:1.305394):0.061315):0.256262):0.579492	((Eastern_equine_encephalitis_virus:0.132963	Rio_Negro_virus:0.160297):0.051068	((Sindbis_virus:0.031389	Ockelbo_virus:0.011310):0.201627	(Semliki_Forest_virus:0.140618	Chikungunya_virus:0.131151):0.088233):0.089060):2.168121):0.822427):0.733687	((Charavirus_Namtso:0.300459	Charavirus_Canada:0.163874):0.078772	Chara_australis_virus:0.283061):1.137166):0.447302):0.104809	(Agaricus_bisporus_virus_13:1.120358	((Lentinula_edodes_ssRNA_mycovirus:0.071724	Lentinula_edodes_benylike_virus_1_Benyviridae:0.154836):0.460099	Monilinia_fructicola_benylike_virus_1_Benyviridae:0.405987):0.384338):0.943806):0.086515	(((((((Microcaecilia_unicolorB:1.419782	(Rhinatrema_bivittatumH:0.545299	(Carcharodon_carchariasA:0.169588	Microcaecilia_unicolorA:0.448709):0.019432):0.418222):0.070322	(Python_bivittatus:0.480256	Podarcis_muralisC:0.368721):0.150794):0.288472	(Carcharodon_carchariasB:0.519086	(((Rhinatrema_bivittatumE:0.000001	Rhinatrema_bivittatumD:0.000001):0.113001	(Rhinatrema_bivittatumA:1.034050	Rhinatrema_bivittatumF:0.191881):0.070105):0.209922	Protopterus_annectensB:0.776525):0.312587):0.186296):0.159254	((Diabrotica_undecimpunctata_virus_2:0.311556	(Guiyang_benyvirus_1_Benyviridae:0.018103	Guiyang_benyvirus_2_Benyviridae:0.022687):0.305896):0.091424	((((Rhinatrema_bivittatumB:0.087915	Rhinatrema_bivittatumG:0.467844):0.265729	Gekko_japonicus:0.118718):0.000001	Geotrypetes_seraphini:0.469600):0.433291	Sanya_benyvirus_1_Benyviridae:0.273212):0.101873):0.127771):0.087116	((Hubei_Benylike_virus_1:0.052839	Sichuan_mosquito_Benylike_virus_Benyviridae:0.092121):0.094615	Bemisia_tabaci_benylike_virus_6_Benyviridae:0.168408):0.345829):0.210033	Pistacia_ribolike_virus:0.736697):0.176681	(Pogona_vitticeps:1.737730	(Protopterus_annectensA:1.129495	Rhinatrema_bivittatumC:0.356012):0.118993):0.756759):0.162033	(((Arceuthobium_sichuanense_virus_3:0.386994	(Red_clover_RNA_virus_1:0.360850	Dactylorhiza_hatagirea_benylike_virus_Benyviridae:0.469271):0.113183):0.535225	Goji_berry_chlorosis_virus:0.677460):0.262945	((Fern_benyvirus_Benyviridae:0.636498	Wheat_stripe_mosaic_virus_Benyviridae:0.477509):0.247207	((Rice_stripe_necrosis_virus_Benyviridae:0.530376	((Beet_soilborne_mosaic_virus_Benyviridae:0.035489	Beet_necrotic_yellow_vein_virus_Benyviridae:0.054887):0.281665	Burdock_mottle_virus_Benyviridae:0.296501):0.156868):0.105624	Mangifera_indica_latent_virus_Benyviridae:0.515019):0.257083):0.393550):0.193368);
((((Drosophila_rhopaloa:1.388981	(((((((Goji_berry_chlorosis_virus:0.705707	((Dactylorhiza_hatagirea_benylike_virus_Benyviridae:0.464336	Red_clover_RNA_virus_1:0.318403):0.097651	Arceuthobium_sichuanense_virus_3:0.371393):0.630429):0.268636	((Fern_benyvirus_Benyviridae:0.677982	Wheat_stripe_mosaic_virus_Benyviridae:0.464833):0.251623	((((Beet_necrotic_yellow_vein_virus_Benyviridae:0.057553	Beet_soilborne_mosaic_virus_Benyviridae:0.034085):0.247835	Burdock_mottle_virus_Benyviridae:0.277865):0.200441	Rice_stripe_necrosis_virus_Benyviridae:0.479944):0.153602	Mangifera_indica_latent_virus_Benyviridae:0.457268):0.244482):0.398837):0.173028	((Erysiphe_necator_associated_benylike_virus_1:1.081854	(((((((Bemisia_tabaci_benylike_virus_1_Benyviridae:0.048871	Bemisia_tabaci_benylike_virus_2_Benyviridae:0.066632):0.224160	Bemisia_tabaci_benylike_virus_3_Benyviridae:0.203365):0.121194	Bemisia_tabaci_benylike_virus_5_Benyviridae:0.227362):0.242653	(Entomophthora_benyvirus_E_Benyviridae:0.185799	Bemisia_tabaci_benylike_virus_4_Benyviridae:0.177564):0.246112):0.402424	(Sclerotium_rolfsii_benylike_virus_1_Benyviridae:0.437303	Agaricus_bisporus_virus_8:0.535292):0.515288):0.417591	Monilinia_benyvirus_C_Benyviridae:1.371129):0.338954	Rhizoctonia_solani_benylike_virus_6_Benyviridae:1.197935):0.555893):0.281823	(((Protopterus_annectensA:0.889773	Pogona_vitticeps:1.789630):0.120486	Rhinatrema_bivittatumC:0.473611):0.669893	(((((((Geotrypetes_seraphini:0.370040	(Rhinatrema_bivittatumB:0.012139	Rhinatrema_bivittatumG:0.510098):0.269003):0.127944	Gekko_japonicus:0.144733):0.328989	(Diabrotica_undecimpunctata_virus_2:0.358927	(Guiyang_benyvirus_1_Benyviridae:0.015010	Guiyang_benyvirus_2_Benyviridae:0.025487):0.286370):0.057904):0.043427	Sanya_benyvirus_1_Benyviridae:0.343662):0.167903	(((Rhinatrema_bivittatumA:0.850463	(Rhinatrema_bivittatumF:0.294501	(Rhinatrema_bivittatumD:0.000001	Rhinatrema_bivittatumE:0.004623):0.046982):0.110433):0.431290	(Protopterus_annectensB:0.753064	Carcharodon_carchariasB:0.380832):0.141289):0.125685	((((Python_bivittatus:1.013512	Carcharodon_carchariasA:0.000001):0.175178	Rhinatrema_bivittatumH:0.672474):0.145995	Microcaecilia_unicolorA:0.315104):0.547556	(Microcaecilia_unicolorB:1.277299	Podarcis_muralisC:0.413758):0.100671):0.339776):0.117830):0.068638	(Bemisia_tabaci_benylike_virus_6_Benyviridae:0.144898	(Hubei_Benylike_virus_1:0.066040	Sichuan_mosquito_Benylike_virus_Benyviridae:0.086169):0.090360):0.336133):0.149147	Pistacia_ribolike_virus:0.724585):0.090411):0.221383):0.082135):0.158046	(((Lentinula_edodes_benylike_virus_1_Benyviridae:0.130637	Lentinula_edodes_ssRNA_mycovirus:0.101304):0.458778	Monilinia_fructicola_benylike_virus_1_Benyviridae:0.374725):0.523464	Agaricus_bisporus_virus_13:1.188160):0.725523):0.405572	(Chara_australis_virus:0.289629	(Charavirus_Canada:0.187856	Charavirus_Namtso:0.265750):0.077672):1.102437):0.615880	Tick_borne_tetraviruslike_virus:1.739545):0.982913	(((Sindbis_virus:0.023797	Ockelbo_virus:0.022586):0.194713	(Semliki_Forest_virus:0.120712	Chikungunya_virus:0.132883):0.094633):0.085008	(Rio_Negro_virus:0.140493	Eastern_equine_encephalitis_virus:0.122758):0.045847):2.179269):0.324956):0.299567	((((Hibiscus_green_spot_virus_2:0.737504	Citrus_leprosis_virus_C:0.870409):0.663588	Bombus_terrestris:1.025447):0.032955	Aedes_aegypti:1.333576):0.243328	Blueberry_necrotic_ring_blotch_virus:1.555328):0.265843):0.309495	Tobacco_mosaic_virus_Virgaviridae:0.930573):0.581105	Tobacco_rattle_virus_Virgaviridae:0.899469	((Soilborne_wheat_mosaic_virus_Virgaviridae:0.398949	Potato_moptop_virus_Virgaviridae:0.401452):0.124254	(Peanut_clump_virus_Virgaviridae:0.590486	(Barley_stripe_mosaic_virus_Virgaviridae:0.496810	Gentian_ovary_ringspot_virus_Virgaviridae:0.421414):0.113779):0.106909):0.331509);
(((Drosophila_rhopaloa:1.425519	(Citrus_leprosis_virus_C:0.820563	Hibiscus_green_spot_virus_2:0.880489):0.554420):0.096889	((Blueberry_necrotic_ring_blotch_virus:1.251470	Bombus_terrestris:1.360575):0.268391	Aedes_aegypti:1.514380):0.326476):0.258480	((((Chikungunya_virus:0.135955	Semliki_Forest_virus:0.143103):0.067057	(Sindbis_virus:0.023909	Ockelbo_virus:0.005105):0.249491):0.095861	(Rio_Negro_virus:0.150425	Eastern_equine_encephalitis_virus:0.120020):0.043325):2.572379	(((((((((((Geotrypetes_seraphini:0.495001	Gekko_japonicus:0.163102):0.000001	(Rhinatrema_bivittatumG:0.527634	Rhinatrema_bivittatumB:0.070920):0.223402):0.495710	Sanya_benyvirus_1_Benyviridae:0.192573):0.193275	((Guiyang_benyvirus_2_Benyviridae:0.032006	Guiyang_benyvirus_1_Benyviridae:0.022315):0.290884	Diabrotica_undecimpunctata_virus_2:0.318294):0.092666):0.118247	(Protopterus_annectensA:0.995447	(Rhinatrema_bivittatumC:0.403094	Pogona_vitticeps:2.278870):0.179639):0.801983):0.044846	((Microcaecilia_unicolorB:1.645875	((Rhinatrema_bivittatumA:0.923950	((Rhinatrema_bivittatumE:0.014680	Rhinatrema_bivittatumD:0.000001):0.092118	Rhinatrema_bivittatumF:0.275270):0.168962):0.215532	(Protopterus_annectensB:0.763179	Carcharodon_carchariasB:0.249410):0.285158):0.140522):0.089609	(((Rhinatrema_bivittatumH:0.535603	Microcaecilia_unicolorA:0.100408):0.028658	Carcharodon_carchariasA:0.295353):0.470284	(Python_bivittatus:0.543919	Podarcis_muralisC:0.369724):0.146013):0.362882):0.139382):0.074217	((Sichuan_mosquito_Benylike_virus_Benyviridae:0.087169	Hubei_Benylike_virus_1:0.080659):0.095432	Bemisia_tabaci_benylike_virus_6_Benyviridae:0.146655):0.347104):0.182683	Pistacia_ribolike_virus:0.750081):0.304702	((((((Burdock_mottle_virus_Benyviridae:0.302475	(Beet_soilborne_mosaic_virus_Benyviridae:0.034901	Beet_necrotic_yellow_vein_virus_Benyviridae:0.051414):0.259732):0.192987	Rice_stripe_necrosis_virus_Benyviridae:0.456890):0.138498	Mangifera_indica_latent_virus_Benyviridae:0.489412):0.210787	(Wheat_stripe_mosaic_virus_Benyviridae:0.419425	Fern_benyvirus_Benyviridae:0.688806):0.236776):0.409707	(((Red_clover_RNA_virus_1:0.352675	Arceuthobium_sichuanense_virus_3:0.422132):0.092335	Dactylorhiza_hatagirea_benylike_virus_Benyviridae:0.390207):0.523422	Goji_berry_chlorosis_virus:0.683426):0.319049):0.168408	((Erysiphe_necator_associated_benylike_virus_1:1.212239	(((((Entomophthora_benyvirus_E_Benyviridae:0.174269	Bemisia_tabaci_benylike_virus_4_Benyviridae:0.214606):0.244637	((Bemisia_tabaci_benylike_virus_3_Benyviridae:0.176204	(Bemisia_tabaci_benylike_virus_2_Benyviridae:0.065230	Bemisia_tabaci_benylike_virus_1_Benyviridae:0.070608):0.199269):0.121224	Bemisia_tabaci_benylike_virus_5_Benyviridae:0.236251):0.179509):0.268518	(Sclerotium_rolfsii_benylike_virus_1_Benyviridae:0.524846	Agaricus_bisporus_virus_8:0.514945):0.519828):0.472980	Monilinia_benyvirus_C_Benyviridae:1.476697):0.262951	Rhizoctonia_solani_benylike_virus_6_Benyviridae:1.044234):0.560340):0.116923	((Monilinia_fructicola_benylike_virus_1_Benyviridae:0.396595	(Lentinula_edodes_ssRNA_mycovirus:0.112280	Lentinula_edodes_benylike_virus_1_Benyviridae:0.135608):0.390608):0.442842	Agaricus_bisporus_virus_13:1.149838):1.060815):0.157651):0.071888):0.327750	(Charavirus_Namtso:0.189541	(Chara_australis_virus:0.346554	Charavirus_Canada:0.182172):0.082339):1.248859):0.718509	Tick_borne_tetraviruslike_virus:2.169355):0.680558):0.658788	((((Soilborne_wheat_mosaic_virus_Virgaviridae:0.330753	Potato_moptop_virus_Virgaviridae:0.419960):0.173204	(Peanut_clump_virus_Virgaviridae:0.533027	(Gentian_ovary_ringspot_virus_Virgaviridae:0.495768	Barley_stripe_mosaic_virus_Virgaviridae:0.786192):0.155113):0.077108):0.501481	Tobacco_rattle_virus_Virgaviridae:0.736704):0.540302	Tobacco_mosaic_virus_Virgaviridae:0.928501):0.582140);
((((((Drosophila_rhopaloa:1.251120	((Bombus_terrestris:1.312859	((((Peanut_clump_virus_Virgaviridae:0.618049	(Gentian_ovary_ringspot_virus_Virgaviridae:0.636355	Barley_stripe_mosaic_virus_Virgaviridae:0.473368):0.279550):0.173334	(Soilborne_wheat_mosaic_virus_Virgaviridae:0.288209	Potato_moptop_virus_Virgaviridae:0.448034):0.088551):0.403968	Tobacco_rattle_virus_Virgaviridae:0.750394):0.613811	Tobacco_mosaic_virus_Virgaviridae:1.199213):0.302683):0.142387	(((Hibiscus_green_spot_virus_2:0.694762	Citrus_leprosis_virus_C:0.808554):0.701865	Blueberry_necrotic_ring_blotch_virus:1.993548):0.102967	Aedes_aegypti:1.511949):0.293012):0.237218):0.248504	((Chikungunya_virus:0.116704	Semliki_Forest_virus:0.127670):0.077663	((Sindbis_virus:0.026283	Ockelbo_virus:0.010878):0.174534	(Eastern_equine_encephalitis_virus:0.147652	Rio_Negro_virus:0.132486):0.118025):0.011776):2.149517):0.961374	Tick_borne_tetraviruslike_virus:1.825265):0.876981	(Charavirus_Namtso:0.170360	(Charavirus_Canada:0.195944	Chara_australis_virus:0.347016):0.075570):1.160091):0.337152	((Goji_berry_chlorosis_virus:0.735918	(Dactylorhiza_hatagirea_benylike_virus_Benyviridae:0.331761	(Arceuthobium_sichuanense_virus_3:0.430555	Red_clover_RNA_virus_1:0.302755):0.084962):0.574863):0.345975	((Fern_benyvirus_Benyviridae:0.589606	Wheat_stripe_mosaic_virus_Benyviridae:0.461888):0.284233	((Rice_stripe_necrosis_virus_Benyviridae:0.418481	((Beet_necrotic_yellow_vein_virus_Benyviridae:0.036295	Beet_soilborne_mosaic_virus_Benyviridae:0.042007):0.291295	Burdock_mottle_virus_Benyviridae:0.258418):0.179648):0.151404	Mangifera_indica_latent_virus_Benyviridae:0.536125):0.214308):0.344490):0.154011):0.062859	(((((((Microcaecilia_unicolorA:0.305314	((Python_bivittatus:0.730932	Podarcis_muralisC:0.333223):0.145508	Carcharodon_carchariasA:0.487070):0.029082):0.192629	(Microcaecilia_unicolorB:1.206608	Rhinatrema_bivittatumH:0.861608):0.061859):0.287392	(((Rhinatrema_bivittatumF:0.157906	Rhinatrema_bivittatumA:0.799442):0.023498	(Rhinatrema_bivittatumE:0.004678	Rhinatrema_bivittatumD:0.000001):0.217807):0.410823	(Protopterus_annectensB:0.741914	Carcharodon_carchariasB:0.318593):0.141987):0.263894):0.114537	((((Geotrypetes_seraphini:0.555588	(Rhinatrema_bivittatumG:0.555569	Rhinatrema_bivittatumB:0.071524):0.228283):0.165504	Gekko_japonicus:0.131001):0.286867	Sanya_benyvirus_1_Benyviridae:0.309038):0.058758	((Guiyang_benyvirus_1_Benyviridae:0.017171	Guiyang_benyvirus_2_Benyviridae:0.030617):0.287886	Diabrotica_undecimpunctata_virus_2:0.349702):0.114361):0.189985):0.054522	((Hubei_Benylike_virus_1:0.049356	Sichuan_mosquito_Benylike_virus_Benyviridae:0.084662):0.090517	Bemisia_tabaci_benylike_virus_6_Benyviridae:0.173442):0.395470):0.239536	Pistacia_ribolike_virus:0.670748):0.042520	(Pogona_vitticeps:2.071187	(Protopterus_annectensA:0.872741	Rhinatrema_bivittatumC:0.519022):0.130057):0.487492):0.200982	((Erysiphe_necator_associated_benylike_virus_1:1.180750	((((Sclerotium_rolfsii_benylike_virus_1_Benyviridae:0.415893	Agaricus_bisporus_virus_8:0.457586):0.507594	((Entomophthora_benyvirus_E_Benyviridae:0.181266	Bemisia_tabaci_benylike_virus_4_Benyviridae:0.226850):0.187043	(((Bemisia_tabaci_benylike_virus_2_Benyviridae:0.060956	Bemisia_tabaci_benylike_virus_1_Benyviridae:0.063603):0.216733	Bemisia_tabaci_benylike_virus_3_Benyviridae:0.171158):0.084231	Bemisia_tabaci_benylike_virus_5_Benyviridae:0.247065):0.214051):0.349172):0.454125	Monilinia_benyvirus_C_Benyviridae:1.409037):0.244026	Rhizoctonia_solani_benylike_virus_6_Benyviridae:1.261781):0.600648):0.114792	((Monilinia_fructicola_benylike_virus_1_Benyviridae:0.348368	(Lentinula_edodes_ssRNA_mycovirus:0.096096	Lentinula_edodes_benylike_virus_1_Benyviridae:0.139936):0.417744):0.440150	Agaricus_bisporus_virus_13:1.110477):1.031604):0.186619);
((Chikungunya_virus:0.093889	(((Eastern_equine_encephalitis_virus:0.163260	Rio_Negro_virus:0.163676):0.137118	(Ockelbo_virus:0.010370	Sindbis_virus:0.028481):0.203463):0.088972	Semliki_Forest_virus:0.139575):0.060953):2.027232	(((Citrus_leprosis_virus_C:0.852284	Hibiscus_green_spot_virus_2:0.822697):0.781355	((Blueberry_necrotic_ring_blotch_virus:1.437819	Aedes_aegypti:1.211248):0.181256	(Bombus_terrestris:1.234225	((Tobacco_rattle_virus_Virgaviridae:0.769917	((Potato_moptop_virus_Virgaviridae:0.341316	Soilborne_wheat_mosaic_virus_Virgaviridae:0.351912):0.149929	(Peanut_clump_virus_Virgaviridae:0.503466	(Gentian_ovary_ringspot_virus_Virgaviridae:0.431152	Barley_stripe_mosaic_virus_Virgaviridae:0.528798):0.125223):0.124804):0.349422):0.627722	Tobacco_mosaic_virus_Virgaviridae:1.071887):0.331814):0.170016):0.142817):0.262103	Drosophila_rhopaloa:0.883946):0.409468	(((Chara_australis_virus:0.282830	(Charavirus_Namtso:0.241638	Charavirus_Canada:0.175456):0.073893):1.115240	((((((Burdock_mottle_virus_Benyviridae:0.276087	(Beet_necrotic_yellow_vein_virus_Benyviridae:0.045835	Beet_soilborne_mosaic_virus_Benyviridae:0.044977):0.232433):0.186279	Rice_stripe_necrosis_virus_Benyviridae:0.449388):0.159650	Mangifera_indica_latent_virus_Benyviridae:0.418742):0.258404	(Fern_benyvirus_Benyviridae:0.762524	Wheat_stripe_mosaic_virus_Benyviridae:0.422218):0.263245):0.342468	((Dactylorhiza_hatagirea_benylike_virus_Benyviridae:0.322642	(Red_clover_RNA_virus_1:0.297876	Arceuthobium_sichuanense_virus_3:0.451999):0.129956):0.506277	Goji_berry_chlorosis_virus:0.694257):0.253575):0.142467	(((((Lentinula_edodes_ssRNA_mycovirus:0.092979	Lentinula_edodes_benylike_virus_1_Benyviridae:0.117999):0.337428	Monilinia_fructicola_benylike_virus_1_Benyviridae:0.346708):0.509704	Agaricus_bisporus_virus_13:1.246209):0.884636	(Erysiphe_necator_associated_benylike_virus_1:1.080252	(((((Bemisia_tabaci_benylike_virus_5_Benyviridae:0.249433	((Bemisia_tabaci_benylike_virus_2_Benyviridae:0.073064	Bemisia_tabaci_benylike_virus_1_Benyviridae:0.071311):0.183756	Bemisia_tabaci_benylike_virus_3_Benyviridae:0.163285):0.109784):0.257429	(Entomophthora_benyvirus_E_Benyviridae:0.141534	Bemisia_tabaci_benylike_virus_4_Benyviridae:0.217776):0.230628):0.280121	(Sclerotium_rolfsii_benylike_virus_1_Benyviridae:0.488729	Agaricus_bisporus_virus_8:0.489659):0.464243):0.383779	Monilinia_benyvirus_C_Benyviridae:1.262829):0.403786	Rhizoctonia_solani_benylike_virus_6_Benyviridae:1.054562):0.585291):0.123511):0.112569	(((((((Diabrotica_undecimpunctata_virus_2:0.255488	(Guiyang_benyvirus_2_Benyviridae:0.028342	Guiyang_benyvirus_1_Benyviridae:0.009396):0.323496):0.073712	(Gekko_japonicus:0.179459	((Rhinatrema_bivittatumB:0.058156	Rhinatrema_bivittatumG:0.366743):0.372551	Geotrypetes_seraphini:0.188848):0.060863):0.384192):0.049956	Sanya_benyvirus_1_Benyviridae:0.330376):0.124139	((((Microcaecilia_unicolorA:0.133755	(Carcharodon_carchariasA:0.103935	Rhinatrema_bivittatumH:0.632832):0.187571):0.083902	(Pogona_vitticeps:2.436244	Python_bivittatus:0.274607):0.358424):0.176257	(Microcaecilia_unicolorB:1.364680	Podarcis_muralisC:0.629201):0.000001):0.316290	((Protopterus_annectensB:0.831661	Carcharodon_carchariasB:0.332605):0.135182	((Rhinatrema_bivittatumA:0.760889	Rhinatrema_bivittatumF:0.279019):0.068754	(Rhinatrema_bivittatumD:0.000001	Rhinatrema_bivittatumE:0.007999):0.122033):0.306081):0.237623):0.162326):0.075789	((Hubei_Benylike_virus_1:0.066436	Sichuan_mosquito_Benylike_virus_Benyviridae:0.067305):0.105016	Bemisia_tabaci_benylike_virus_6_Benyviridae:0.125726):0.375998):0.102860	Pistacia_ribolike_virus:0.764927):0.142325	(Protopterus_annectensA:0.829625	Rhinatrema_bivittatumC:0.172073):1.015046):0.142424):0.116188):0.401648):0.629694	Tick_borne_tetraviruslike_virus:2.190978):0.979718);
((((Arceuthobium_sichuanense_virus_3:0.371962	(Red_clover_RNA_virus_1:0.320766	Dactylorhiza_hatagirea_benylike_virus_Benyviridae:0.373234):0.126765):0.577437	Goji_berry_chlorosis_virus:0.609052):0.343893	(((((Beet_necrotic_yellow_vein_virus_Benyviridae:0.045395	Beet_soilborne_mosaic_virus_Benyviridae:0.041647):0.214697	Burdock_mottle_virus_Benyviridae:0.286448):0.206488	Rice_stripe_necrosis_virus_Benyviridae:0.451278):0.116169	Mangifera_indica_latent_virus_Benyviridae:0.449689):0.307683	(Wheat_stripe_mosaic_virus_Benyviridae:0.494805	Fern_benyvirus_Benyviridae:0.648355):0.227335):0.396771):0.133485	(Charavirus_Namtso:0.182492	(Chara_australis_virus:0.376297	Charavirus_Canada:0.170139):0.109323):1.529441	(((Erysiphe_necator_associated_benylike_virus_1:1.320837	(((((Aedes_aegypti:1.248725	(Blueberry_necrotic_ring_blotch_virus:1.682578	(Citrus_leprosis_virus_C:0.886677	Hibiscus_green_spot_virus_2:0.842235):0.674311):0.152392):0.233125	(((Tobacco_rattle_virus_Virgaviridae:0.779351	((Peanut_clump_virus_Virgaviridae:0.614349	(Barley_stripe_mosaic_virus_Virgaviridae:0.610019	Gentian_ovary_ringspot_virus_Virgaviridae:0.524172):0.156591):0.072721	(Potato_moptop_virus_Virgaviridae:0.453591	Soilborne_wheat_mosaic_virus_Virgaviridae:0.315415):0.203574):0.368871):0.596316	Tobacco_mosaic_virus_Virgaviridae:1.019434):0.479981	(Bombus_terrestris:0.909562	Drosophila_rhopaloa:1.188360):0.253295):0.127773):0.642865	((Eastern_equine_encephalitis_virus:0.160767	Rio_Negro_virus:0.155344):0.048500	((Semliki_Forest_virus:0.119537	Chikungunya_virus:0.155482):0.083400	(Sindbis_virus:0.025832	Ockelbo_virus:0.016997):0.261707):0.081141):2.261274):0.924630	Tick_borne_tetraviruslike_virus:1.936627):0.905542	(((((((Bemisia_tabaci_benylike_virus_1_Benyviridae:0.068798	Bemisia_tabaci_benylike_virus_2_Benyviridae:0.050247):0.199963	Bemisia_tabaci_benylike_virus_3_Benyviridae:0.166451):0.082342	Bemisia_tabaci_benylike_virus_5_Benyviridae:0.218374):0.222846	(Bemisia_tabaci_benylike_virus_4_Benyviridae:0.216527	Entomophthora_benyvirus_E_Benyviridae:0.141802):0.239661):0.311002	(Sclerotium_rolfsii_benylike_virus_1_Benyviridae:0.394787	Agaricus_bisporus_virus_8:0.469817):0.479194):0.429689	Monilinia_benyvirus_C_Benyviridae:1.359184):0.400565	Rhizoctonia_solani_benylike_virus_6_Benyviridae:0.963873):0.512538):0.239611):0.199993	((Monilinia_fructicola_benylike_virus_1_Benyviridae:0.396905	(Lentinula_edodes_ssRNA_mycovirus:0.117398	Lentinula_edodes_benylike_virus_1_Benyviridae:0.114315):0.448587):0.399955	Agaricus_bisporus_virus_13:1.077527):1.129593):0.126047	(((((Hubei_Benylike_virus_1:0.064128	Sichuan_mosquito_Benylike_virus_Benyviridae:0.083374):0.102719	Bemisia_tabaci_benylike_virus_6_Benyviridae:0.148141):0.422532	((((Carcharodon_carchariasB:0.475004	Protopterus_annectensB:0.769713):0.179987	((Rhinatrema_bivittatumE:0.000001	Rhinatrema_bivittatumD:0.000001):0.147111	(Rhinatrema_bivittatumA:0.806224	Rhinatrema_bivittatumF:0.223800):0.028728):0.470035):0.194419	(Microcaecilia_unicolorB:1.644022	((Microcaecilia_unicolorA:0.204850	(Carcharodon_carchariasA:0.197812	Rhinatrema_bivittatumH:0.455107):0.092789):0.452744	(Python_bivittatus:0.671577	Podarcis_muralisC:0.432721):0.153920):0.115232):0.352403):0.102991	(((Guiyang_benyvirus_1_Benyviridae:0.007533	Guiyang_benyvirus_2_Benyviridae:0.036877):0.313517	(Pogona_vitticeps:3.005976	Diabrotica_undecimpunctata_virus_2:0.195032):0.134274):0.086290	(Sanya_benyvirus_1_Benyviridae:0.304731	((Geotrypetes_seraphini:0.198310	(Rhinatrema_bivittatumG:0.456168	Rhinatrema_bivittatumB:0.038889):0.382409):0.132347	Gekko_japonicus:0.170017):0.389945):0.068235):0.195514):0.062916):0.202953	Pistacia_ribolike_virus:0.696920):0.074316	(Protopterus_annectensA:0.730358	Rhinatrema_bivittatumC:0.153095):0.926621):0.164543):0.181668);
((((((Lentinula_edodes_ssRNA_mycovirus:0.110916	Lentinula_edodes_benylike_virus_1_Benyviridae:0.126316):0.384240	Monilinia_fructicola_benylike_virus_1_Benyviridae:0.395453):0.458040	Agaricus_bisporus_virus_13:1.040395):0.852914	((((Agaricus_bisporus_virus_8:0.476991	Sclerotium_rolfsii_benylike_virus_1_Benyviridae:0.461828):0.470146	((((Bemisia_tabaci_benylike_virus_1_Benyviridae:0.080018	Bemisia_tabaci_benylike_virus_2_Benyviridae:0.056773):0.191915	Bemisia_tabaci_benylike_virus_3_Benyviridae:0.192577):0.112922	Bemisia_tabaci_benylike_virus_5_Benyviridae:0.232963):0.269896	(Bemisia_tabaci_benylike_virus_4_Benyviridae:0.224755	Entomophthora_benyvirus_E_Benyviridae:0.160093):0.216887):0.353219):0.473649	Monilinia_benyvirus_C_Benyviridae:1.421185):0.314936	Rhizoctonia_solani_benylike_virus_6_Benyviridae:0.994278):0.596472):0.138668	Erysiphe_necator_associated_benylike_virus_1:1.243555):0.131051	((((((Gekko_japonicus:0.112016	((Rhinatrema_bivittatumB:0.071704	Rhinatrema_bivittatumG:0.409710):0.197628	Geotrypetes_seraphini:0.547088):0.190583):0.409924	(((Guiyang_benyvirus_1_Benyviridae:0.007364	Guiyang_benyvirus_2_Benyviridae:0.035315):0.316053	Diabrotica_undecimpunctata_virus_2:0.303826):0.102097	Sanya_benyvirus_1_Benyviridae:0.326658):0.056706):0.077764	(((Protopterus_annectensB:0.611836	Carcharodon_carchariasB:0.353742):0.151614	(Rhinatrema_bivittatumA:1.150271	(Rhinatrema_bivittatumF:0.282615	(Rhinatrema_bivittatumD:0.000001	Rhinatrema_bivittatumE:0.000001):0.098419):0.034781):0.365329):0.186952	((((Rhinatrema_bivittatumH:0.781662	(Microcaecilia_unicolorA:0.160522	Carcharodon_carchariasA:0.359895):0.038517):0.155503	Python_bivittatus:0.593909):0.125074	Pogona_vitticeps:2.256668):0.223383	(Podarcis_muralisC:0.799532	Microcaecilia_unicolorB:1.625041):0.000001):0.172773):0.093403):0.061286	(Bemisia_tabaci_benylike_virus_6_Benyviridae:0.149147	(Sichuan_mosquito_Benylike_virus_Benyviridae:0.083243	Hubei_Benylike_virus_1:0.093352):0.100818):0.383291):0.207262	Pistacia_ribolike_virus:0.669725):0.062498	(Rhinatrema_bivittatumC:0.347776	Protopterus_annectensA:0.807583):0.744609):0.273213	((((((((((Potato_moptop_virus_Virgaviridae:0.401752	Soilborne_wheat_mosaic_virus_Virgaviridae:0.333506):0.132221	(Barley_stripe_mosaic_virus_Virgaviridae:0.542624	Gentian_ovary_ringspot_virus_Virgaviridae:0.520733):0.176006):0.086719	Peanut_clump_virus_Virgaviridae:0.564241):0.334740	Tobacco_rattle_virus_Virgaviridae:0.796619):0.692394	Tobacco_mosaic_virus_Virgaviridae:1.162852):0.318398	((Bombus_terrestris:0.981852	Drosophila_rhopaloa:1.285590):0.351044	((Citrus_leprosis_virus_C:0.882779	Hibiscus_green_spot_virus_2:0.750226):0.661280	(Aedes_aegypti:1.260079	Blueberry_necrotic_ring_blotch_virus:1.376265):0.307459):0.182127):0.275888):0.445221	(Chikungunya_virus:0.013255	(Semliki_Forest_virus:0.140483	((Rio_Negro_virus:0.151299	Eastern_equine_encephalitis_virus:0.178770):0.150065	(Sindbis_virus:0.021235	Ockelbo_virus:0.011422):0.234600):0.080228):0.114512):2.141639):1.177472	Tick_borne_tetraviruslike_virus:2.085076):0.896917	(Chara_australis_virus:0.255298	(Charavirus_Namtso:0.236331	Charavirus_Canada:0.218634):0.112366):1.304873):0.333062	((((Dactylorhiza_hatagirea_benylike_virus_Benyviridae:0.436475	Red_clover_RNA_virus_1:0.326740):0.112745	Arceuthobium_sichuanense_virus_3:0.386818):0.630147	Goji_berry_chlorosis_virus:0.618940):0.238590	((Mangifera_indica_latent_virus_Benyviridae:0.540644	((Burdock_mottle_virus_Benyviridae:0.275087	(Beet_soilborne_mosaic_virus_Benyviridae:0.034102	Beet_necrotic_yellow_vein_virus_Benyviridae:0.039160):0.304629):0.181088	Rice_stripe_necrosis_virus_Benyviridae:0.473954):0.106133):0.268061	(Fern_benyvirus_Benyviridae:0.631957	Wheat_stripe_mosaic_virus_Benyviridae:0.528157):0.301694):0.407310):0.148159):0.084911);
((Tick_borne_tetraviruslike_virus:1.950050	(((((((Goji_berry_chlorosis_virus:0.684468	((Arceuthobium_sichuanense_virus_3:0.501175	Red_clover_RNA_virus_1:0.311013):0.099710	Dactylorhiza_hatagirea_benylike_virus_Benyviridae:0.394573):0.508476):0.298989	((Wheat_stripe_mosaic_virus_Benyviridae:0.531039	Fern_benyvirus_Benyviridae:0.627247):0.211512	((((Beet_necrotic_yellow_vein_virus_Benyviridae:0.040425	Beet_soilborne_mosaic_virus_Benyviridae:0.042682):0.258689	Burdock_mottle_virus_Benyviridae:0.277484):0.217994	Rice_stripe_necrosis_virus_Benyviridae:0.520402):0.138474	Mangifera_indica_latent_virus_Benyviridae:0.507204):0.224626):0.328504):0.244223	((((Bemisia_tabaci_benylike_virus_6_Benyviridae:0.150008	(Hubei_Benylike_virus_1:0.064570	Sichuan_mosquito_Benylike_virus_Benyviridae:0.086968):0.101391):0.399437	((((Gekko_japonicus:0.094535	(Geotrypetes_seraphini:0.430387	(Rhinatrema_bivittatumG:0.360200	Rhinatrema_bivittatumB:0.060508):0.325266):0.143580):0.500115	((Guiyang_benyvirus_2_Benyviridae:0.034801	Guiyang_benyvirus_1_Benyviridae:0.011080):0.324072	Diabrotica_undecimpunctata_virus_2:0.346879):0.049559):0.051207	Sanya_benyvirus_1_Benyviridae:0.309699):0.137592	(((Microcaecilia_unicolorB:1.504166	((Rhinatrema_bivittatumH:0.736166	Carcharodon_carchariasA:0.211591):0.242654	Microcaecilia_unicolorA:0.217899):0.213912):0.055866	(Python_bivittatus:0.430070	Podarcis_muralisC:0.481156):0.141657):0.289254	((((Rhinatrema_bivittatumD:0.000001	Rhinatrema_bivittatumE:0.007664):0.086842	(Rhinatrema_bivittatumA:0.731272	Rhinatrema_bivittatumF:0.030524):0.238255):0.160478	Protopterus_annectensB:0.770004):0.326547	Carcharodon_carchariasB:0.391274):0.237835):0.194085):0.089745):0.086026	Pistacia_ribolike_virus:0.720483):0.120438	(Protopterus_annectensA:0.778820	Rhinatrema_bivittatumC:0.367475):0.678861):0.200226):0.123721	(((Lentinula_edodes_ssRNA_mycovirus:0.099458	Lentinula_edodes_benylike_virus_1_Benyviridae:0.109524):0.431815	Monilinia_fructicola_benylike_virus_1_Benyviridae:0.426986):0.397594	Agaricus_bisporus_virus_13:1.197163):0.904702):0.117308	(((Charavirus_Canada:0.248444	Charavirus_Namtso:0.233338):0.093503	Chara_australis_virus:0.268428):1.434512	Pogona_vitticeps:2.458231):0.201376):0.067458	Erysiphe_necator_associated_benylike_virus_1:1.192514):0.283754	(((((Bemisia_tabaci_benylike_virus_4_Benyviridae:0.256697	Entomophthora_benyvirus_E_Benyviridae:0.154669):0.249655	(((Bemisia_tabaci_benylike_virus_2_Benyviridae:0.055831	Bemisia_tabaci_benylike_virus_1_Benyviridae:0.089051):0.197864	Bemisia_tabaci_benylike_virus_3_Benyviridae:0.192235):0.079392	Bemisia_tabaci_benylike_virus_5_Benyviridae:0.265979):0.236268):0.392561	(Sclerotium_rolfsii_benylike_virus_1_Benyviridae:0.425213	Agaricus_bisporus_virus_8:0.487309):0.408488):0.467954	Monilinia_benyvirus_C_Benyviridae:1.195780):0.371824	Rhizoctonia_solani_benylike_virus_6_Benyviridae:0.957092):0.388160):0.871228):0.829820	(Chikungunya_virus:0.064832	(Semliki_Forest_virus:0.129695	((Rio_Negro_virus:0.148483	Eastern_equine_encephalitis_virus:0.170798):0.102877	(Sindbis_virus:0.032530	Ockelbo_virus:0.011621):0.222914):0.094248):0.081413):2.092024	((((((Soilborne_wheat_mosaic_virus_Virgaviridae:0.344829	Potato_moptop_virus_Virgaviridae:0.426867):0.156302	Barley_stripe_mosaic_virus_Virgaviridae:0.738457):0.032454	(Gentian_ovary_ringspot_virus_Virgaviridae:0.441799	Peanut_clump_virus_Virgaviridae:0.460243):0.186556):0.343065	Tobacco_rattle_virus_Virgaviridae:0.914151):0.313086	Tobacco_mosaic_virus_Virgaviridae:1.369949):0.533651	(((Blueberry_necrotic_ring_blotch_virus:1.334559	Aedes_aegypti:0.876644):0.260537	(Hibiscus_green_spot_virus_2:0.800121	Citrus_leprosis_virus_C:0.725932):0.576177):0.177483	(Bombus_terrestris:1.042642	Drosophila_rhopaloa:1.132713):0.390490):0.362166):0.327849);
((Podarcis_muralisC:0.565686	((Python_bivittatus:0.784302	((Carcharodon_carchariasA:0.148732	Microcaecilia_unicolorA:0.350739):0.183048	Rhinatrema_bivittatumH:0.520890):0.376913):0.076374	Microcaecilia_unicolorB:1.409306):0.038103):0.312672	((((Hubei_Benylike_virus_1:0.071719	Sichuan_mosquito_Benylike_virus_Benyviridae:0.080853):0.098690	Bemisia_tabaci_benylike_virus_6_Benyviridae:0.153560):0.417160	(((((((((Eastern_equine_encephalitis_virus:0.172452	Rio_Negro_virus:0.164550):0.068890	((Semliki_Forest_virus:0.142910	Chikungunya_virus:0.157126):0.075407	(Ockelbo_virus:0.017139	Sindbis_virus:0.028117):0.210964):0.052753):1.899422	(((((((Gentian_ovary_ringspot_virus_Virgaviridae:0.445419	Barley_stripe_mosaic_virus_Virgaviridae:0.529047):0.263775	Peanut_clump_virus_Virgaviridae:0.477366):0.117907	(Potato_moptop_virus_Virgaviridae:0.396023	Soilborne_wheat_mosaic_virus_Virgaviridae:0.361685):0.143259):0.414799	Tobacco_rattle_virus_Virgaviridae:0.747112):0.742293	Tobacco_mosaic_virus_Virgaviridae:1.118187):0.315951	Drosophila_rhopaloa:1.527459):0.098569	((Bombus_terrestris:1.303229	(Citrus_leprosis_virus_C:0.866952	Hibiscus_green_spot_virus_2:0.700093):0.590723):0.197584	(Blueberry_necrotic_ring_blotch_virus:1.429784	Aedes_aegypti:1.123452):0.357682):0.274160):0.755399):0.657609	Tick_borne_tetraviruslike_virus:1.898260):0.870297	(Chara_australis_virus:0.221550	(Charavirus_Canada:0.184445	Charavirus_Namtso:0.244301):0.130002):1.266600):0.304278	((Goji_berry_chlorosis_virus:0.594914	((Red_clover_RNA_virus_1:0.309105	Dactylorhiza_hatagirea_benylike_virus_Benyviridae:0.449612):0.121112	Arceuthobium_sichuanense_virus_3:0.323258):0.605468):0.221514	(((((Beet_soilborne_mosaic_virus_Benyviridae:0.049726	Beet_necrotic_yellow_vein_virus_Benyviridae:0.033057):0.249829	Burdock_mottle_virus_Benyviridae:0.285295):0.199182	Rice_stripe_necrosis_virus_Benyviridae:0.500166):0.180205	Mangifera_indica_latent_virus_Benyviridae:0.473073):0.239239	(Fern_benyvirus_Benyviridae:0.713228	Wheat_stripe_mosaic_virus_Benyviridae:0.527818):0.216734):0.382934):0.146786):0.139975	((((Monilinia_benyvirus_C_Benyviridae:1.329928	(((Entomophthora_benyvirus_E_Benyviridae:0.159542	Bemisia_tabaci_benylike_virus_4_Benyviridae:0.194416):0.215980	(((Bemisia_tabaci_benylike_virus_2_Benyviridae:0.046648	Bemisia_tabaci_benylike_virus_1_Benyviridae:0.080812):0.210850	Bemisia_tabaci_benylike_virus_3_Benyviridae:0.154943):0.098821	Bemisia_tabaci_benylike_virus_5_Benyviridae:0.235109):0.274953):0.325901	(Agaricus_bisporus_virus_8:0.503013	Sclerotium_rolfsii_benylike_virus_1_Benyviridae:0.488780):0.466031):0.528737):0.251606	Rhizoctonia_solani_benylike_virus_6_Benyviridae:1.128879):0.657980	(((Lentinula_edodes_benylike_virus_1_Benyviridae:0.134813	Lentinula_edodes_ssRNA_mycovirus:0.109032):0.403786	Monilinia_fructicola_benylike_virus_1_Benyviridae:0.439698):0.368910	Agaricus_bisporus_virus_13:1.289958):0.762136):0.215177	Erysiphe_necator_associated_benylike_virus_1:1.176187):0.143575):0.183151	(Protopterus_annectensA:0.876703	(Pogona_vitticeps:1.985035	Rhinatrema_bivittatumC:0.338225):0.062113):0.744722):0.116921	Pistacia_ribolike_virus:0.732772):0.156740):0.071835	(((Guiyang_benyvirus_1_Benyviridae:0.019166	Guiyang_benyvirus_2_Benyviridae:0.030611):0.293097	Diabrotica_undecimpunctata_virus_2:0.325263):0.101690	(Sanya_benyvirus_1_Benyviridae:0.295605	((Geotrypetes_seraphini:0.309753	(Rhinatrema_bivittatumB:0.061012	Rhinatrema_bivittatumG:0.488457):0.108220):0.078149	Gekko_japonicus:0.152923):0.521701):0.069643):0.136924):0.111646	(((Rhinatrema_bivittatumF:0.241302	Rhinatrema_bivittatumA:0.996620):0.117030	(Rhinatrema_bivittatumE:0.000001	Rhinatrema_bivittatumD:0.000001):0.113674):0.405067	(Protopterus_annectensB:0.773792	Carcharodon_carchariasB:0.331288):0.116852):0.228287);
((Eastern_equine_encephalitis_virus:0.073037	(Rio_Negro_virus:0.173398	((Chikungunya_virus:0.155618	Semliki_Forest_virus:0.139027):0.083181	(Sindbis_virus:0.031126	Ockelbo_virus:0.021524):0.257150):0.119240):0.062414):2.400732	((((Chara_australis_virus:0.397708	Charavirus_Canada:0.228534):0.066717	Charavirus_Namtso:0.167191):1.347073	((((Arceuthobium_sichuanense_virus_3:0.336780	(Dactylorhiza_hatagirea_benylike_virus_Benyviridae:0.427198	Red_clover_RNA_virus_1:0.311732):0.114787):0.539488	Goji_berry_chlorosis_virus:0.675206):0.229674	(((((Beet_soilborne_mosaic_virus_Benyviridae:0.039649	Beet_necrotic_yellow_vein_virus_Benyviridae:0.045715):0.276648	Burdock_mottle_virus_Benyviridae:0.253266):0.207629	Rice_stripe_necrosis_virus_Benyviridae:0.471189):0.135191	Mangifera_indica_latent_virus_Benyviridae:0.517839):0.255445	(Fern_benyvirus_Benyviridae:0.682184	Wheat_stripe_mosaic_virus_Benyviridae:0.480485):0.202445):0.344899):0.151131	((((((((Bemisia_tabaci_benylike_virus_4_Benyviridae:0.203741	Entomophthora_benyvirus_E_Benyviridae:0.173705):0.187793	(Bemisia_tabaci_benylike_virus_5_Benyviridae:0.244225	(Bemisia_tabaci_benylike_virus_3_Benyviridae:0.167228	(Bemisia_tabaci_benylike_virus_2_Benyviridae:0.057767	Bemisia_tabaci_benylike_virus_1_Benyviridae:0.093683):0.218786):0.140754):0.199221):0.317685	(Agaricus_bisporus_virus_8:0.498471	Sclerotium_rolfsii_benylike_virus_1_Benyviridae:0.412938):0.486142):0.472885	Monilinia_benyvirus_C_Benyviridae:1.310022):0.357694	Rhizoctonia_solani_benylike_virus_6_Benyviridae:1.092388):0.468424	(Agaricus_bisporus_virus_13:1.053626	((Lentinula_edodes_ssRNA_mycovirus:0.113005	Lentinula_edodes_benylike_virus_1_Benyviridae:0.108075):0.423136	Monilinia_fructicola_benylike_virus_1_Benyviridae:0.437139):0.431786):1.011664):0.144454	Erysiphe_necator_associated_benylike_virus_1:1.269096):0.134703	((Pogona_vitticeps:1.795190	(Protopterus_annectensA:0.757996	Rhinatrema_bivittatumC:0.230530):0.073829):0.548889	(((Bemisia_tabaci_benylike_virus_6_Benyviridae:0.143876	(Sichuan_mosquito_Benylike_virus_Benyviridae:0.081410	Hubei_Benylike_virus_1:0.074146):0.104949):0.371018	((((Geotrypetes_seraphini:0.300542	(Rhinatrema_bivittatumB:0.075611	Rhinatrema_bivittatumG:0.470041):0.143347):0.138389	Gekko_japonicus:0.158949):0.315720	((Diabrotica_undecimpunctata_virus_2:0.279441	(Guiyang_benyvirus_1_Benyviridae:0.010952	Guiyang_benyvirus_2_Benyviridae:0.043305):0.321059):0.057677	Sanya_benyvirus_1_Benyviridae:0.332556):0.078795):0.085557	((Microcaecilia_unicolorB:1.634412	((Protopterus_annectensB:0.899979	((Rhinatrema_bivittatumD:0.000001	Rhinatrema_bivittatumE:0.009125):0.102627	(Rhinatrema_bivittatumA:1.109489	Rhinatrema_bivittatumF:0.338961):0.127887):0.197801):0.229587	Carcharodon_carchariasB:0.375136):0.124263):0.066491	(((Carcharodon_carchariasA:0.081392	(Python_bivittatus:0.688580	Microcaecilia_unicolorA:0.259524):0.006920):0.122186	Rhinatrema_bivittatumH:0.604897):0.680043	Podarcis_muralisC:0.517760):0.251756):0.161982):0.080207):0.180980	Pistacia_ribolike_virus:0.787926):0.047697):0.167183):0.176422):0.200822):0.976342	Tick_borne_tetraviruslike_virus:2.090874):0.856980	(((Aedes_aegypti:1.243155	Blueberry_necrotic_ring_blotch_virus:1.537489):0.254104	((((Peanut_clump_virus_Virgaviridae:0.542203	(Gentian_ovary_ringspot_virus_Virgaviridae:0.590324	Barley_stripe_mosaic_virus_Virgaviridae:0.685884):0.189501):0.164256	(Potato_moptop_virus_Virgaviridae:0.411935	Soilborne_wheat_mosaic_virus_Virgaviridae:0.387009):0.091028):0.353959	Tobacco_rattle_virus_Virgaviridae:0.834263):0.613348	Tobacco_mosaic_virus_Virgaviridae:1.137027):0.531105):0.157383	((Hibiscus_green_spot_virus_2:0.955212	Citrus_leprosis_virus_C:0.689599):0.671715	(Drosophila_rhopaloa:1.280842	Bombus_terrestris:0.900497):0.491117):0.125590):0.439900);
(Agaricus_bisporus_virus_13:0.910856	((Lentinula_edodes_ssRNA_mycovirus:0.070623	Lentinula_edodes_benylike_virus_1_Benyviridae:0.135868):0.381111	Monilinia_fructicola_benylike_virus_1_Benyviridae:0.392094):0.443160	(((((Chara_australis_virus:0.270150	(Charavirus_Canada:0.205399	Charavirus_Namtso:0.244501):0.081009):1.464887	(((Fern_benyvirus_Benyviridae:0.545002	Wheat_stripe_mosaic_virus_Benyviridae:0.466956):0.248559	((((Beet_soilborne_mosaic_virus_Benyviridae:0.042939	Beet_necrotic_yellow_vein_virus_Benyviridae:0.034304):0.192277	Burdock_mottle_virus_Benyviridae:0.281805):0.209466	Rice_stripe_necrosis_virus_Benyviridae:0.443250):0.125174	Mangifera_indica_latent_virus_Benyviridae:0.440397):0.239699):0.318347	(Goji_berry_chlorosis_virus:0.678777	(Dactylorhiza_hatagirea_benylike_virus_Benyviridae:0.328887	(Red_clover_RNA_virus_1:0.281666	Arceuthobium_sichuanense_virus_3:0.470107):0.103465):0.578201):0.256409):0.117318):0.179903	((Rhinatrema_bivittatumC:0.503616	Protopterus_annectensA:0.733397):0.535997	((((((Podarcis_muralisC:0.416912	Python_bivittatus:0.622890):0.128288	((Microcaecilia_unicolorA:0.368143	Carcharodon_carchariasA:0.085948):0.087645	Rhinatrema_bivittatumH:0.578096):0.505824):0.239097	(Microcaecilia_unicolorB:1.427594	((((Rhinatrema_bivittatumF:0.198416	Rhinatrema_bivittatumA:0.917492):0.073947	(Rhinatrema_bivittatumD:0.000001	Rhinatrema_bivittatumE:0.009570):0.109182):0.224153	Protopterus_annectensB:0.737887):0.265358	Carcharodon_carchariasB:0.415534):0.090178):0.064244):0.185180	((((Guiyang_benyvirus_2_Benyviridae:0.022009	Guiyang_benyvirus_1_Benyviridae:0.016539):0.345595	Diabrotica_undecimpunctata_virus_2:0.300451):0.063634	(Gekko_japonicus:0.156510	(Geotrypetes_seraphini:0.456318	(Rhinatrema_bivittatumB:0.074196	Rhinatrema_bivittatumG:0.488849):0.252267):0.106516):0.246630):0.030293	Sanya_benyvirus_1_Benyviridae:0.341651):0.121802):0.103344	((Sichuan_mosquito_Benylike_virus_Benyviridae:0.072811	Hubei_Benylike_virus_1:0.069699):0.092409	Bemisia_tabaci_benylike_virus_6_Benyviridae:0.160353):0.347592):0.128524	Pistacia_ribolike_virus:0.650063):0.164185):0.104519):0.099809	Erysiphe_necator_associated_benylike_virus_1:1.180128):0.096952	(Pogona_vitticeps:2.259383	((((((((Barley_stripe_mosaic_virus_Virgaviridae:0.727044	(Gentian_ovary_ringspot_virus_Virgaviridae:0.611460	Peanut_clump_virus_Virgaviridae:0.471810):0.139116):0.085091	(Potato_moptop_virus_Virgaviridae:0.445865	Soilborne_wheat_mosaic_virus_Virgaviridae:0.343291):0.132901):0.551065	Tobacco_rattle_virus_Virgaviridae:0.682761):0.562876	Tobacco_mosaic_virus_Virgaviridae:0.893289):0.379737	(Aedes_aegypti:1.325034	((Blueberry_necrotic_ring_blotch_virus:1.619136	(Citrus_leprosis_virus_C:0.787789	Hibiscus_green_spot_virus_2:0.750166):0.531234):0.106009	(Drosophila_rhopaloa:1.519679	Bombus_terrestris:0.836999):0.365040):0.000001):0.419271):0.563766	((Eastern_equine_encephalitis_virus:0.150370	Rio_Negro_virus:0.155906):0.095492	((Semliki_Forest_virus:0.143023	Chikungunya_virus:0.139135):0.097421	(Ockelbo_virus:0.019793	Sindbis_virus:0.011851):0.219325):0.053343):1.784644):0.816559	Tick_borne_tetraviruslike_virus:2.039536):0.687327	(((((((Bemisia_tabaci_benylike_virus_1_Benyviridae:0.070710	Bemisia_tabaci_benylike_virus_2_Benyviridae:0.063414):0.207035	Bemisia_tabaci_benylike_virus_3_Benyviridae:0.161985):0.106604	Bemisia_tabaci_benylike_virus_5_Benyviridae:0.239153):0.242502	(Entomophthora_benyvirus_E_Benyviridae:0.154740	Bemisia_tabaci_benylike_virus_4_Benyviridae:0.205868):0.190030):0.378147	(Agaricus_bisporus_virus_8:0.485355	Sclerotium_rolfsii_benylike_virus_1_Benyviridae:0.444545):0.462953):0.470424	Monilinia_benyvirus_C_Benyviridae:1.248831):0.322315	Rhizoctonia_solani_benylike_virus_6_Benyviridae:1.017756):0.362759):0.100972):0.088551):0.921697);
((Geotrypetes_seraphini:0.295850	(Rhinatrema_bivittatumG:0.434821	Rhinatrema_bivittatumB:0.083157):0.184363):0.137761	(((((Protopterus_annectensB:0.788422	Carcharodon_carchariasB:0.303695):0.136174	((Rhinatrema_bivittatumE:0.000001	Rhinatrema_bivittatumD:0.000001):0.160211	(Rhinatrema_bivittatumA:0.962887	Rhinatrema_bivittatumF:0.170611):0.122981):0.463971):0.211026	(Microcaecilia_unicolorB:1.442847	((Podarcis_muralisC:0.390539	Python_bivittatus:0.432873):0.134207	((Carcharodon_carchariasA:0.168673	Rhinatrema_bivittatumH:0.477277):0.191682	Microcaecilia_unicolorA:0.119301):0.537531):0.078459):0.205749):0.114585	((Bemisia_tabaci_benylike_virus_6_Benyviridae:0.132990	(Hubei_Benylike_virus_1:0.051618	Sichuan_mosquito_Benylike_virus_Benyviridae:0.100090):0.072782):0.327071	(Pistacia_ribolike_virus:0.728737	(((Rhinatrema_bivittatumC:0.241641	Protopterus_annectensA:0.752666):0.127835	Pogona_vitticeps:1.824654):0.855282	(((Erysiphe_necator_associated_benylike_virus_1:1.164070	((((((((Aedes_aegypti:1.035318	Bombus_terrestris:1.283685):0.000001	(Citrus_leprosis_virus_C:0.894288	Hibiscus_green_spot_virus_2:0.683222):0.705355):0.193312	((((Potato_moptop_virus_Virgaviridae:0.386350	Soilborne_wheat_mosaic_virus_Virgaviridae:0.339595):0.140278	((Gentian_ovary_ringspot_virus_Virgaviridae:0.429910	Barley_stripe_mosaic_virus_Virgaviridae:0.601900):0.146971	Peanut_clump_virus_Virgaviridae:0.432276):0.146295):0.425735	Tobacco_rattle_virus_Virgaviridae:0.754625):0.609445	Tobacco_mosaic_virus_Virgaviridae:1.034328):0.408130):0.187624	Blueberry_necrotic_ring_blotch_virus:1.368300):0.384568	Drosophila_rhopaloa:1.114590):0.169213	((Eastern_equine_encephalitis_virus:0.148731	Rio_Negro_virus:0.150086):0.094124	((Sindbis_virus:0.027546	Ockelbo_virus:0.005183):0.216335	(Chikungunya_virus:0.141280	Semliki_Forest_virus:0.122838):0.083005):0.054758):1.898335):0.870207	Tick_borne_tetraviruslike_virus:1.929803):0.757131	((((Sclerotium_rolfsii_benylike_virus_1_Benyviridae:0.403541	Agaricus_bisporus_virus_8:0.529142):0.413295	(((Bemisia_tabaci_benylike_virus_3_Benyviridae:0.172217	(Bemisia_tabaci_benylike_virus_2_Benyviridae:0.070241	Bemisia_tabaci_benylike_virus_1_Benyviridae:0.081353):0.187565):0.095306	Bemisia_tabaci_benylike_virus_5_Benyviridae:0.238560):0.180315	(Bemisia_tabaci_benylike_virus_4_Benyviridae:0.187376	Entomophthora_benyvirus_E_Benyviridae:0.165537):0.234651):0.439582):0.528096	Monilinia_benyvirus_C_Benyviridae:1.258324):0.271235	Rhizoctonia_solani_benylike_virus_6_Benyviridae:1.051142):0.482426):0.131402):0.138521	(((Lentinula_edodes_ssRNA_mycovirus:0.111137	Lentinula_edodes_benylike_virus_1_Benyviridae:0.120516):0.428891	Monilinia_fructicola_benylike_virus_1_Benyviridae:0.372710):0.457319	Agaricus_bisporus_virus_13:1.031953):0.886773):0.121639	(((Charavirus_Namtso:0.259332	Charavirus_Canada:0.189762):0.086408	Chara_australis_virus:0.312521):1.570726	(((Red_clover_RNA_virus_1:0.233201	(Dactylorhiza_hatagirea_benylike_virus_Benyviridae:0.341210	Arceuthobium_sichuanense_virus_3:0.478407):0.098405):0.542288	Goji_berry_chlorosis_virus:0.663839):0.290695	((Wheat_stripe_mosaic_virus_Benyviridae:0.404265	Fern_benyvirus_Benyviridae:0.641968):0.263187	(Mangifera_indica_latent_virus_Benyviridae:0.447952	(((Beet_soilborne_mosaic_virus_Benyviridae:0.045350	Beet_necrotic_yellow_vein_virus_Benyviridae:0.041716):0.224765	Burdock_mottle_virus_Benyviridae:0.271796):0.173786	Rice_stripe_necrosis_virus_Benyviridae:0.455075):0.167725):0.226029):0.327205):0.084357):0.127629):0.142141):0.171803):0.177048):0.084196):0.096741	(((Guiyang_benyvirus_2_Benyviridae:0.005832	Guiyang_benyvirus_1_Benyviridae:0.025315):0.286556	Diabrotica_undecimpunctata_virus_2:0.273175):0.089395	Sanya_benyvirus_1_Benyviridae:0.352573):0.051275):0.388331	Gekko_japonicus:0.157948);
(((Guiyang_benyvirus_1_Benyviridae:0.010551	Guiyang_benyvirus_2_Benyviridae:0.026384):0.298126	(Sanya_benyvirus_1_Benyviridae:0.282378	(((Rhinatrema_bivittatumG:0.388460	Rhinatrema_bivittatumB:0.066825):0.275589	Geotrypetes_seraphini:0.349382):0.218122	Gekko_japonicus:0.083250):0.362529):0.089160):0.095308	((((Microcaecilia_unicolorB:1.380437	(Rhinatrema_bivittatumH:0.679976	(Carcharodon_carchariasA:0.217395	Microcaecilia_unicolorA:0.278965):0.069953):0.411437):0.077368	(Podarcis_muralisC:0.421980	Python_bivittatus:0.503903):0.089881):0.307738	(((Rhinatrema_bivittatumA:1.002020	Rhinatrema_bivittatumF:0.050945):0.279049	(Rhinatrema_bivittatumD:0.000001	Rhinatrema_bivittatumE:0.005253):0.050871):0.415940	(Protopterus_annectensB:0.669937	Carcharodon_carchariasB:0.307586):0.101492):0.307430):0.135900	(((Protopterus_annectensA:0.869063	(Pogona_vitticeps:1.850648	Rhinatrema_bivittatumC:0.215598):0.157193):0.779119	(Pistacia_ribolike_virus:0.844179	(Bemisia_tabaci_benylike_virus_6_Benyviridae:0.125563	(Hubei_Benylike_virus_1:0.059760	Sichuan_mosquito_Benylike_virus_Benyviridae:0.073505):0.095250):0.334438):0.041894):0.090107	((((((Lentinula_edodes_ssRNA_mycovirus:0.100243	Lentinula_edodes_benylike_virus_1_Benyviridae:0.123940):0.357640	Monilinia_fructicola_benylike_virus_1_Benyviridae:0.437519):0.392226	Agaricus_bisporus_virus_13:1.056416):0.874431	(((((((Bemisia_tabaci_benylike_virus_1_Benyviridae:0.067187	Bemisia_tabaci_benylike_virus_2_Benyviridae:0.068854):0.191399	Bemisia_tabaci_benylike_virus_3_Benyviridae:0.213439):0.116514	Bemisia_tabaci_benylike_virus_5_Benyviridae:0.240351):0.268954	(Entomophthora_benyvirus_E_Benyviridae:0.162413	Bemisia_tabaci_benylike_virus_4_Benyviridae:0.208857):0.208379):0.387950	(Sclerotium_rolfsii_benylike_virus_1_Benyviridae:0.479485	Agaricus_bisporus_virus_8:0.520447):0.461287):0.444682	Monilinia_benyvirus_C_Benyviridae:1.292546):0.403540	Rhizoctonia_solani_benylike_virus_6_Benyviridae:1.148535):0.402377):0.142067	Erysiphe_necator_associated_benylike_virus_1:1.151003):0.111573	((((Mangifera_indica_latent_virus_Benyviridae:0.470040	(Rice_stripe_necrosis_virus_Benyviridae:0.493515	((Beet_soilborne_mosaic_virus_Benyviridae:0.031686	Beet_necrotic_yellow_vein_virus_Benyviridae:0.044870):0.220950	Burdock_mottle_virus_Benyviridae:0.294851):0.174516):0.144292):0.194585	(Wheat_stripe_mosaic_virus_Benyviridae:0.524993	Fern_benyvirus_Benyviridae:0.617283):0.237758):0.403613	((Arceuthobium_sichuanense_virus_3:0.406055	(Red_clover_RNA_virus_1:0.348341	Dactylorhiza_hatagirea_benylike_virus_Benyviridae:0.425020):0.112918):0.605492	Goji_berry_chlorosis_virus:0.633672):0.335459):0.147193	(((Charavirus_Canada:0.194305	Charavirus_Namtso:0.236974):0.120598	Chara_australis_virus:0.272114):1.215195	(((((Rio_Negro_virus:0.164738	Eastern_equine_encephalitis_virus:0.143447):0.120446	(Chikungunya_virus:0.136912	Semliki_Forest_virus:0.146603):0.082695):0.056109	(Sindbis_virus:0.019035	Ockelbo_virus:0.031162):0.193278):2.173287	(((Drosophila_rhopaloa:0.899999	Bombus_terrestris:0.854788):0.329830	(((Citrus_leprosis_virus_C:0.709094	Hibiscus_green_spot_virus_2:0.784816):0.675143	Blueberry_necrotic_ring_blotch_virus:1.858246):0.149217	Aedes_aegypti:1.135594):0.022560):0.184076	(Tobacco_mosaic_virus_Virgaviridae:1.101552	(Tobacco_rattle_virus_Virgaviridae:0.816116	(Peanut_clump_virus_Virgaviridae:0.537285	((Potato_moptop_virus_Virgaviridae:0.387287	Soilborne_wheat_mosaic_virus_Virgaviridae:0.312799):0.172911	(Gentian_ovary_ringspot_virus_Virgaviridae:0.502355	Barley_stripe_mosaic_virus_Virgaviridae:0.636776):0.182551):0.081102):0.353856):0.616574):0.362349):0.575871):1.032383	Tick_borne_tetraviruslike_virus:1.736078):0.665757):0.405145):0.189416):0.361537):0.063480):0.150719	Diabrotica_undecimpunctata_virus_2:0.303879);
((Erysiphe_necator_associated_benylike_virus_1:1.244362	(((Monilinia_benyvirus_C_Benyviridae:1.432179	((Sclerotium_rolfsii_benylike_virus_1_Benyviridae:0.477245	Agaricus_bisporus_virus_8:0.485054):0.503044	((Bemisia_tabaci_benylike_virus_4_Benyviridae:0.204366	Entomophthora_benyvirus_E_Benyviridae:0.151664):0.206525	(((Bemisia_tabaci_benylike_virus_1_Benyviridae:0.089316	Bemisia_tabaci_benylike_virus_2_Benyviridae:0.064185):0.200043	Bemisia_tabaci_benylike_virus_3_Benyviridae:0.178060):0.125286	Bemisia_tabaci_benylike_virus_5_Benyviridae:0.244748):0.236016):0.382951):0.536120):0.417010	Rhizoctonia_solani_benylike_virus_6_Benyviridae:1.118553):0.634639	(((Lentinula_edodes_benylike_virus_1_Benyviridae:0.126285	Lentinula_edodes_ssRNA_mycovirus:0.100835):0.413341	Monilinia_fructicola_benylike_virus_1_Benyviridae:0.345120):0.426149	Agaricus_bisporus_virus_13:1.260152):0.822780):0.198511):0.108451	((((((((Aedes_aegypti:1.189365	((Hibiscus_green_spot_virus_2:0.742141	Citrus_leprosis_virus_C:0.821908):0.635518	Blueberry_necrotic_ring_blotch_virus:1.707930):0.164934):0.278754	((((Peanut_clump_virus_Virgaviridae:0.527074	(Barley_stripe_mosaic_virus_Virgaviridae:0.534752	Gentian_ovary_ringspot_virus_Virgaviridae:0.456589):0.173722):0.114350	(Potato_moptop_virus_Virgaviridae:0.354039	Soilborne_wheat_mosaic_virus_Virgaviridae:0.351477):0.210018):0.336052	Tobacco_rattle_virus_Virgaviridae:0.847320):0.479776	Tobacco_mosaic_virus_Virgaviridae:1.040815):0.570306):0.150360	Bombus_terrestris:1.122007):0.216629	Drosophila_rhopaloa:1.590104):0.238166	((Eastern_equine_encephalitis_virus:0.140713	Rio_Negro_virus:0.142880):0.088247	((Semliki_Forest_virus:0.112473	Chikungunya_virus:0.126189):0.100139	(Sindbis_virus:0.018650	Ockelbo_virus:0.015096):0.207251):0.031903):2.118957):1.113577	Tick_borne_tetraviruslike_virus:1.805931):0.785972	((Charavirus_Namtso:0.229279	Charavirus_Canada:0.176009):0.099188	Chara_australis_virus:0.303247):1.234944):0.353627	((((((Beet_necrotic_yellow_vein_virus_Benyviridae:0.032368	Beet_soilborne_mosaic_virus_Benyviridae:0.036496):0.247468	Burdock_mottle_virus_Benyviridae:0.304787):0.179130	Rice_stripe_necrosis_virus_Benyviridae:0.495222):0.136615	Mangifera_indica_latent_virus_Benyviridae:0.504817):0.210654	(Fern_benyvirus_Benyviridae:0.665495	Wheat_stripe_mosaic_virus_Benyviridae:0.431083):0.306512):0.456475	(((Dactylorhiza_hatagirea_benylike_virus_Benyviridae:0.453972	Red_clover_RNA_virus_1:0.319144):0.105812	Arceuthobium_sichuanense_virus_3:0.319311):0.560874	Goji_berry_chlorosis_virus:0.645701):0.265386):0.123261):0.182784	(((((((Rhinatrema_bivittatumD:0.000001	Rhinatrema_bivittatumE:0.004139):0.127011	(Rhinatrema_bivittatumA:0.990893	Rhinatrema_bivittatumF:0.313185):0.136633):0.494802	(Protopterus_annectensB:0.648815	Carcharodon_carchariasB:0.336969):0.168223):0.176830	(Microcaecilia_unicolorB:1.584551	(Podarcis_muralisC:0.430994	(Python_bivittatus:0.693616	(Carcharodon_carchariasA:0.280398	(Rhinatrema_bivittatumH:0.691025	Microcaecilia_unicolorA:0.139888):0.089963):0.413802):0.151511):0.090323):0.302283):0.102786	(((Pogona_vitticeps:1.888574	Rhinatrema_bivittatumC:0.089768):0.558468	Protopterus_annectensA:0.606630):0.744130	((Gekko_japonicus:0.118478	(Rhinatrema_bivittatumG:0.538894	(Geotrypetes_seraphini:0.639134	Rhinatrema_bivittatumB:0.074070):0.011881):0.408168):0.279953	(((Guiyang_benyvirus_2_Benyviridae:0.027693	Guiyang_benyvirus_1_Benyviridae:0.021274):0.326663	Sanya_benyvirus_1_Benyviridae:0.371864):0.057371	Diabrotica_undecimpunctata_virus_2:0.318252):0.099835):0.086669):0.028074):0.140217	((Hubei_Benylike_virus_1:0.059581	Sichuan_mosquito_Benylike_virus_Benyviridae:0.105779):0.096310	Bemisia_tabaci_benylike_virus_6_Benyviridae:0.142866):0.347174):0.130009	Pistacia_ribolike_virus:0.814033):0.299733);
((((Erysiphe_necator_associated_benylike_virus_1:1.026875	(Pogona_vitticeps:2.830255	((Agaricus_bisporus_virus_13:1.111137	((Lentinula_edodes_ssRNA_mycovirus:0.115853	Lentinula_edodes_benylike_virus_1_Benyviridae:0.127026):0.395379	Monilinia_fructicola_benylike_virus_1_Benyviridae:0.313218):0.515468):0.790566	(((((((Burdock_mottle_virus_Benyviridae:0.268599	(Beet_soilborne_mosaic_virus_Benyviridae:0.040671	Beet_necrotic_yellow_vein_virus_Benyviridae:0.033509):0.263475):0.179396	Rice_stripe_necrosis_virus_Benyviridae:0.474152):0.128302	Mangifera_indica_latent_virus_Benyviridae:0.461195):0.242658	(Fern_benyvirus_Benyviridae:0.685297	Wheat_stripe_mosaic_virus_Benyviridae:0.452734):0.240507):0.420157	(Goji_berry_chlorosis_virus:0.617780	((Dactylorhiza_hatagirea_benylike_virus_Benyviridae:0.431135	Red_clover_RNA_virus_1:0.307934):0.100945	Arceuthobium_sichuanense_virus_3:0.368231):0.514794):0.297832):0.068588	(((((((Aedes_aegypti:1.311590	(Bombus_terrestris:1.124684	(Hibiscus_green_spot_virus_2:0.753122	Citrus_leprosis_virus_C:0.867694):0.570006):0.000001):0.243771	Blueberry_necrotic_ring_blotch_virus:1.429498):0.224272	Drosophila_rhopaloa:1.366780):0.200604	((((Potato_moptop_virus_Virgaviridae:0.346957	Soilborne_wheat_mosaic_virus_Virgaviridae:0.363458):0.143328	(Peanut_clump_virus_Virgaviridae:0.567979	(Gentian_ovary_ringspot_virus_Virgaviridae:0.414034	Barley_stripe_mosaic_virus_Virgaviridae:0.567845):0.228341):0.091421):0.394441	Tobacco_rattle_virus_Virgaviridae:0.787317):0.791824	Tobacco_mosaic_virus_Virgaviridae:0.947799):0.227291):0.357045	((Eastern_equine_encephalitis_virus:0.158920	Rio_Negro_virus:0.151430):0.056766	((Chikungunya_virus:0.144923	Semliki_Forest_virus:0.134306):0.093161	(Sindbis_virus:0.017841	Ockelbo_virus:0.012709):0.193256):0.065884):2.143277):0.990150	Tick_borne_tetraviruslike_virus:1.977984):0.641951	(Charavirus_Canada:0.118545	(Charavirus_Namtso:0.234769	Chara_australis_virus:0.379701):0.066354):1.150772):0.322755):0.110710	((((Sichuan_mosquito_Benylike_virus_Benyviridae:0.078527	Hubei_Benylike_virus_1:0.069847):0.104500	Bemisia_tabaci_benylike_virus_6_Benyviridae:0.148023):0.377922	(((Sanya_benyvirus_1_Benyviridae:0.372637	((Guiyang_benyvirus_2_Benyviridae:0.021082	Guiyang_benyvirus_1_Benyviridae:0.014451):0.270247	Diabrotica_undecimpunctata_virus_2:0.332422):0.104144):0.073780	((Geotrypetes_seraphini:0.272546	(Rhinatrema_bivittatumG:0.500930	Rhinatrema_bivittatumB:0.031923):0.312905):0.098741	Gekko_japonicus:0.137320):0.333792):0.085185	(((Protopterus_annectensA:0.575338	Rhinatrema_bivittatumC:0.356922):0.587538	(Microcaecilia_unicolorB:1.807613	((((Rhinatrema_bivittatumH:0.721218	Python_bivittatus:0.469753):0.013195	Carcharodon_carchariasA:0.227955):0.000001	Microcaecilia_unicolorA:0.289523):0.627124	Podarcis_muralisC:0.429084):0.161420):0.121748):0.084697	(((Rhinatrema_bivittatumD:0.000001	Rhinatrema_bivittatumE:0.004007):0.061694	(Rhinatrema_bivittatumA:1.052543	Rhinatrema_bivittatumF:0.239609):0.017408):0.458818	(Protopterus_annectensB:0.666597	Carcharodon_carchariasB:0.379372):0.127193):0.260839):0.111929):0.092254):0.169437	Pistacia_ribolike_virus:0.790637):0.304848):0.120684):0.000001):0.224502):0.554089	Rhizoctonia_solani_benylike_virus_6_Benyviridae:1.060321):0.228834	Monilinia_benyvirus_C_Benyviridae:1.302066):0.463956	((Bemisia_tabaci_benylike_virus_5_Benyviridae:0.249969	((Bemisia_tabaci_benylike_virus_1_Benyviridae:0.074477	Bemisia_tabaci_benylike_virus_2_Benyviridae:0.069320):0.187694	Bemisia_tabaci_benylike_virus_3_Benyviridae:0.153593):0.100531):0.205462	(Entomophthora_benyvirus_E_Benyviridae:0.161209	Bemisia_tabaci_benylike_virus_4_Benyviridae:0.184858):0.220992):0.343604	(Sclerotium_rolfsii_benylike_virus_1_Benyviridae:0.408409	Agaricus_bisporus_virus_8:0.533741):0.423122);
((((Rhizoctonia_solani_benylike_virus_6_Benyviridae:1.097687	(((((Bemisia_tabaci_benylike_virus_3_Benyviridae:0.174715	(Bemisia_tabaci_benylike_virus_1_Benyviridae:0.064743	Bemisia_tabaci_benylike_virus_2_Benyviridae:0.060881):0.192820):0.103398	Bemisia_tabaci_benylike_virus_5_Benyviridae:0.214617):0.240037	(Entomophthora_benyvirus_E_Benyviridae:0.155539	Bemisia_tabaci_benylike_virus_4_Benyviridae:0.226423):0.188330):0.394691	(Sclerotium_rolfsii_benylike_virus_1_Benyviridae:0.358032	Agaricus_bisporus_virus_8:0.537815):0.421819):0.441209	Monilinia_benyvirus_C_Benyviridae:1.362678):0.377176):0.343333	(Tick_borne_tetraviruslike_virus:2.025373	((((((Soilborne_wheat_mosaic_virus_Virgaviridae:0.357095	Potato_moptop_virus_Virgaviridae:0.372024):0.180055	(Peanut_clump_virus_Virgaviridae:0.614429	(Barley_stripe_mosaic_virus_Virgaviridae:0.558752	Gentian_ovary_ringspot_virus_Virgaviridae:0.406718):0.179376):0.095487):0.267694	Tobacco_rattle_virus_Virgaviridae:0.827081):0.583345	Tobacco_mosaic_virus_Virgaviridae:1.136814):0.262870	((Drosophila_rhopaloa:1.037822	Bombus_terrestris:1.310810):0.143804	(((Citrus_leprosis_virus_C:0.792848	Hibiscus_green_spot_virus_2:0.879081):0.738467	Aedes_aegypti:1.322257):0.099152	Blueberry_necrotic_ring_blotch_virus:1.711489):0.175442):0.230733):0.523072	(((Sindbis_virus:0.020265	Ockelbo_virus:0.012765):0.219524	(Semliki_Forest_virus:0.131474	Chikungunya_virus:0.135255):0.076088):0.037413	(Eastern_equine_encephalitis_virus:0.160464	Rio_Negro_virus:0.149019):0.093952):2.068853):0.942710):0.886458):0.127332	((Monilinia_fructicola_benylike_virus_1_Benyviridae:0.390968	(Lentinula_edodes_benylike_virus_1_Benyviridae:0.102808	Lentinula_edodes_ssRNA_mycovirus:0.147370):0.393320):0.438722	Agaricus_bisporus_virus_13:1.182661):0.917801):0.130098	(((Pogona_vitticeps:1.969952	(Rhinatrema_bivittatumC:0.172935	Protopterus_annectensA:0.891017):0.280659):0.701964	((Chara_australis_virus:0.218861	(Charavirus_Namtso:0.247187	Charavirus_Canada:0.162538):0.119746):1.630861	(((Wheat_stripe_mosaic_virus_Benyviridae:0.450400	Fern_benyvirus_Benyviridae:0.680019):0.272875	(Mangifera_indica_latent_virus_Benyviridae:0.493458	(((Beet_necrotic_yellow_vein_virus_Benyviridae:0.038136	Beet_soilborne_mosaic_virus_Benyviridae:0.039766):0.240906	Burdock_mottle_virus_Benyviridae:0.312079):0.200829	Rice_stripe_necrosis_virus_Benyviridae:0.460209):0.109961):0.230852):0.397758	(Goji_berry_chlorosis_virus:0.674518	((Red_clover_RNA_virus_1:0.294785	Dactylorhiza_hatagirea_benylike_virus_Benyviridae:0.422547):0.089466	Arceuthobium_sichuanense_virus_3:0.355893):0.450096):0.280615):0.093938):0.110209):0.085771	((((((Protopterus_annectensB:0.691115	Carcharodon_carchariasB:0.412358):0.108509	((Rhinatrema_bivittatumA:0.912280	Rhinatrema_bivittatumF:0.218691):0.088725	(Rhinatrema_bivittatumD:0.000001	Rhinatrema_bivittatumE:0.000001):0.077086):0.536214):0.258495	((((Microcaecilia_unicolorA:0.105329	Rhinatrema_bivittatumH:0.360039):0.348107	Carcharodon_carchariasA:0.292955):0.402627	Microcaecilia_unicolorB:1.176169):0.081180	(Podarcis_muralisC:0.172442	Python_bivittatus:0.624726):0.424208):0.276730):0.140217	((Diabrotica_undecimpunctata_virus_2:0.297769	((Gekko_japonicus:0.109769	(Geotrypetes_seraphini:0.340854	(Rhinatrema_bivittatumB:0.076490	Rhinatrema_bivittatumG:0.561672):0.342666):0.105467):0.380195	(Guiyang_benyvirus_1_Benyviridae:0.023799	Guiyang_benyvirus_2_Benyviridae:0.022037):0.254729):0.073777):0.104569	Sanya_benyvirus_1_Benyviridae:0.380551):0.156873):0.073136	((Sichuan_mosquito_Benylike_virus_Benyviridae:0.056858	Hubei_Benylike_virus_1:0.059511):0.096620	Bemisia_tabaci_benylike_virus_6_Benyviridae:0.122526):0.370943):0.136961	Pistacia_ribolike_virus:0.742123):0.236318):0.169814	Erysiphe_necator_associated_benylike_virus_1:1.183730);
((((((((Bemisia_tabaci_benylike_virus_4_Benyviridae:0.184564	Entomophthora_benyvirus_E_Benyviridae:0.150100):0.212675	(((Bemisia_tabaci_benylike_virus_2_Benyviridae:0.058086	Bemisia_tabaci_benylike_virus_1_Benyviridae:0.066244):0.181306	Bemisia_tabaci_benylike_virus_3_Benyviridae:0.178211):0.137057	Bemisia_tabaci_benylike_virus_5_Benyviridae:0.216419):0.236066):0.347851	(Agaricus_bisporus_virus_8:0.508885	Sclerotium_rolfsii_benylike_virus_1_Benyviridae:0.438258):0.427689):0.414330	Monilinia_benyvirus_C_Benyviridae:1.453085):0.433576	Rhizoctonia_solani_benylike_virus_6_Benyviridae:1.036248):0.568438	Erysiphe_necator_associated_benylike_virus_1:0.926464):0.165128	(((((Mangifera_indica_latent_virus_Benyviridae:0.416937	(((Beet_necrotic_yellow_vein_virus_Benyviridae:0.036668	Beet_soilborne_mosaic_virus_Benyviridae:0.032454):0.234364	Burdock_mottle_virus_Benyviridae:0.290788):0.166817	Rice_stripe_necrosis_virus_Benyviridae:0.430054):0.198154):0.212711	(Fern_benyvirus_Benyviridae:0.590580	Wheat_stripe_mosaic_virus_Benyviridae:0.408300):0.236589):0.305976	(Goji_berry_chlorosis_virus:0.649310	((Red_clover_RNA_virus_1:0.306911	Arceuthobium_sichuanense_virus_3:0.497604):0.079116	Dactylorhiza_hatagirea_benylike_virus_Benyviridae:0.324546):0.567185):0.326618):0.246845	(((((((Guiyang_benyvirus_2_Benyviridae:0.018203	Guiyang_benyvirus_1_Benyviridae:0.016830):0.285211	(Pogona_vitticeps:3.358468	Diabrotica_undecimpunctata_virus_2:0.147500):0.161398):0.085086	(Sanya_benyvirus_1_Benyviridae:0.243009	(Gekko_japonicus:0.125238	(Geotrypetes_seraphini:0.353003	(Rhinatrema_bivittatumG:0.319884	Rhinatrema_bivittatumB:0.080357):0.144380):0.289542):0.507864):0.053519):0.195078	(((Rhinatrema_bivittatumH:0.472683	(Carcharodon_carchariasA:0.179600	Microcaecilia_unicolorA:0.328047):0.122456):0.603517	(((Rhinatrema_bivittatumF:0.246112	(Rhinatrema_bivittatumE:0.008026	Rhinatrema_bivittatumD:0.000001):0.107987):0.098083	Rhinatrema_bivittatumA:0.722343):0.429809	(Carcharodon_carchariasB:0.219185	Protopterus_annectensB:0.903558):0.245825):0.028975):0.142457	((Python_bivittatus:0.783682	Podarcis_muralisC:0.530122):0.284929	Microcaecilia_unicolorB:1.726667):0.064250):0.131912):0.091236	((Hubei_Benylike_virus_1:0.064381	Sichuan_mosquito_Benylike_virus_Benyviridae:0.076389):0.064282	Bemisia_tabaci_benylike_virus_6_Benyviridae:0.138967):0.341151):0.152101	Pistacia_ribolike_virus:0.664176):0.160871	(Protopterus_annectensA:0.868758	Rhinatrema_bivittatumC:0.299085):0.638344):0.130662):0.110282	(Agaricus_bisporus_virus_13:1.206648	((Lentinula_edodes_ssRNA_mycovirus:0.114044	Lentinula_edodes_benylike_virus_1_Benyviridae:0.112421):0.377503	Monilinia_fructicola_benylike_virus_1_Benyviridae:0.414737):0.469221):0.991257):0.100150):0.276279	((Charavirus_Canada:0.175172	Charavirus_Namtso:0.221039):0.091977	Chara_australis_virus:0.312026):1.250351	((((Tobacco_mosaic_virus_Virgaviridae:1.038169	((((Potato_moptop_virus_Virgaviridae:0.370810	Soilborne_wheat_mosaic_virus_Virgaviridae:0.368964):0.128910	Peanut_clump_virus_Virgaviridae:0.616728):0.079352	(Gentian_ovary_ringspot_virus_Virgaviridae:0.428271	Barley_stripe_mosaic_virus_Virgaviridae:0.579361):0.159070):0.408388	Tobacco_rattle_virus_Virgaviridae:0.638692):0.596648):0.383106	(Blueberry_necrotic_ring_blotch_virus:1.634977	(Aedes_aegypti:1.238160	((Bombus_terrestris:0.810095	Drosophila_rhopaloa:1.356412):0.348389	(Citrus_leprosis_virus_C:0.747639	Hibiscus_green_spot_virus_2:0.826613):0.639933):0.162242):0.279579):0.395177):0.400475	(((Sindbis_virus:0.019084	Ockelbo_virus:0.021171):0.215843	(Semliki_Forest_virus:0.122150	Chikungunya_virus:0.135139):0.074955):0.072857	(Rio_Negro_virus:0.128238	Eastern_equine_encephalitis_virus:0.142110):0.061802):2.207943):0.933037	Tick_borne_tetraviruslike_virus:1.734217):1.015866);
((((Guiyang_benyvirus_2_Benyviridae:0.029223	Guiyang_benyvirus_1_Benyviridae:0.014189):0.341187	Diabrotica_undecimpunctata_virus_2:0.308215):0.071563	((((Sichuan_mosquito_Benylike_virus_Benyviridae:0.094244	Hubei_Benylike_virus_1:0.055142):0.083486	Bemisia_tabaci_benylike_virus_6_Benyviridae:0.138910):0.377287	(Pistacia_ribolike_virus:0.732042	((Pogona_vitticeps:2.271095	(Rhinatrema_bivittatumC:0.263347	Protopterus_annectensA:0.968221):0.103674):0.653852	((Erysiphe_necator_associated_benylike_virus_1:1.195766	((((Monilinia_benyvirus_C_Benyviridae:1.370043	(((Bemisia_tabaci_benylike_virus_5_Benyviridae:0.248443	(Bemisia_tabaci_benylike_virus_3_Benyviridae:0.169603	(Bemisia_tabaci_benylike_virus_2_Benyviridae:0.057523	Bemisia_tabaci_benylike_virus_1_Benyviridae:0.070989):0.197508):0.097256):0.247579	(Bemisia_tabaci_benylike_virus_4_Benyviridae:0.221649	Entomophthora_benyvirus_E_Benyviridae:0.160352):0.230479):0.252701	(Sclerotium_rolfsii_benylike_virus_1_Benyviridae:0.450472	Agaricus_bisporus_virus_8:0.494787):0.541266):0.527803):0.358155	Rhizoctonia_solani_benylike_virus_6_Benyviridae:1.138820):0.440040	(((((((Bombus_terrestris:0.851874	Drosophila_rhopaloa:1.391295):0.394354	(Hibiscus_green_spot_virus_2:0.950850	Citrus_leprosis_virus_C:0.646568):0.756750):0.133442	Aedes_aegypti:1.356971):0.211450	(Tobacco_mosaic_virus_Virgaviridae:1.001611	(((Soilborne_wheat_mosaic_virus_Virgaviridae:0.348238	Potato_moptop_virus_Virgaviridae:0.376724):0.202858	((Barley_stripe_mosaic_virus_Virgaviridae:0.632080	Gentian_ovary_ringspot_virus_Virgaviridae:0.389194):0.165738	Peanut_clump_virus_Virgaviridae:0.548372):0.078645):0.487143	Tobacco_rattle_virus_Virgaviridae:0.821927):0.660972):0.435781):0.160871	Blueberry_necrotic_ring_blotch_virus:1.596786):0.501346	((Eastern_equine_encephalitis_virus:0.167061	Rio_Negro_virus:0.147274):0.051676	((Sindbis_virus:0.023565	Ockelbo_virus:0.018730):0.258824	(Chikungunya_virus:0.156672	Semliki_Forest_virus:0.137581):0.088780):0.079162):2.232741):0.966334	Tick_borne_tetraviruslike_virus:1.970404):0.872120):0.150546	(((Lentinula_edodes_benylike_virus_1_Benyviridae:0.114398	Lentinula_edodes_ssRNA_mycovirus:0.133577):0.453052	Monilinia_fructicola_benylike_virus_1_Benyviridae:0.374980):0.445340	Agaricus_bisporus_virus_13:1.165715):0.928535):0.171092):0.145138	((Charavirus_Namtso:0.169841	(Chara_australis_virus:0.397061	Charavirus_Canada:0.210885):0.076584):1.670702	(((((Burdock_mottle_virus_Benyviridae:0.260889	(Beet_soilborne_mosaic_virus_Benyviridae:0.037175	Beet_necrotic_yellow_vein_virus_Benyviridae:0.047352):0.236414):0.153072	Rice_stripe_necrosis_virus_Benyviridae:0.439693):0.123693	Mangifera_indica_latent_virus_Benyviridae:0.462957):0.201752	(Fern_benyvirus_Benyviridae:0.637135	Wheat_stripe_mosaic_virus_Benyviridae:0.535694):0.232869):0.452282	(((Arceuthobium_sichuanense_virus_3:0.454575	Red_clover_RNA_virus_1:0.304545):0.099799	Dactylorhiza_hatagirea_benylike_virus_Benyviridae:0.340503):0.509894	Goji_berry_chlorosis_virus:0.666267):0.329796):0.121066):0.178961):0.159470):0.078986):0.148016):0.104874	((((Rhinatrema_bivittatumA:1.056767	Rhinatrema_bivittatumF:0.328870):0.103324	(Rhinatrema_bivittatumD:0.000001	Rhinatrema_bivittatumE:0.000001):0.064260):0.446169	(Protopterus_annectensB:0.833823	Carcharodon_carchariasB:0.300418):0.184073):0.224771	((Python_bivittatus:0.462769	Podarcis_muralisC:0.358761):0.282267	(Microcaecilia_unicolorB:1.455430	(Microcaecilia_unicolorA:0.387486	(Carcharodon_carchariasA:0.342167	Rhinatrema_bivittatumH:0.530390):0.250684):0.210919):0.110740):0.216403):0.181583):0.132684):0.058084	(Gekko_japonicus:0.187890	((Rhinatrema_bivittatumG:0.384461	Rhinatrema_bivittatumB:0.078658):0.199899	Geotrypetes_seraphini:0.405095):0.041299):0.424081	Sanya_benyvirus_1_Benyviridae:0.289492);
((Agaricus_bisporus_virus_13:1.201173	((Lentinula_edodes_ssRNA_mycovirus:0.082612	Lentinula_edodes_benylike_virus_1_Benyviridae:0.136410):0.379240	Monilinia_fructicola_benylike_virus_1_Benyviridae:0.425550):0.338228):1.031831	((((((Beet_necrotic_yellow_vein_virus_Benyviridae:0.044799	Beet_soilborne_mosaic_virus_Benyviridae:0.038445):0.239658	Burdock_mottle_virus_Benyviridae:0.290728):0.147252	Rice_stripe_necrosis_virus_Benyviridae:0.434286):0.134885	Mangifera_indica_latent_virus_Benyviridae:0.495982):0.239298	(Fern_benyvirus_Benyviridae:0.610901	Wheat_stripe_mosaic_virus_Benyviridae:0.392720):0.227062):0.385095	((Dactylorhiza_hatagirea_benylike_virus_Benyviridae:0.355158	(Red_clover_RNA_virus_1:0.291993	Arceuthobium_sichuanense_virus_3:0.380294):0.095167):0.516963	Goji_berry_chlorosis_virus:0.768591):0.276515):0.163185	((((((((Rhinatrema_bivittatumG:0.525078	(Geotrypetes_seraphini:0.505405	Rhinatrema_bivittatumB:0.037402):0.025373):0.267555	Gekko_japonicus:0.112316):0.371703	(((Guiyang_benyvirus_1_Benyviridae:0.014952	Guiyang_benyvirus_2_Benyviridae:0.024818):0.321450	Diabrotica_undecimpunctata_virus_2:0.289916):0.065168	Sanya_benyvirus_1_Benyviridae:0.360287):0.062805):0.147674	(((Python_bivittatus:0.581612	(Microcaecilia_unicolorB:1.347094	Pogona_vitticeps:2.201886):0.106499):0.119709	((Rhinatrema_bivittatumH:0.476271	(Microcaecilia_unicolorA:0.122202	Carcharodon_carchariasA:0.212923):0.062000):0.538741	Podarcis_muralisC:0.526399):0.069106):0.254412	((Protopterus_annectensB:0.765830	Carcharodon_carchariasB:0.347707):0.178032	((Rhinatrema_bivittatumD:0.000001	Rhinatrema_bivittatumE:0.004618):0.107033	(Rhinatrema_bivittatumF:0.189210	Rhinatrema_bivittatumA:0.839249):0.000001):0.524098):0.275009):0.155806):0.057058	(Bemisia_tabaci_benylike_virus_6_Benyviridae:0.122151	(Hubei_Benylike_virus_1:0.060082	Sichuan_mosquito_Benylike_virus_Benyviridae:0.073090):0.081744):0.370587):0.159715	Pistacia_ribolike_virus:0.780406):0.074171	(Protopterus_annectensA:0.686373	Rhinatrema_bivittatumC:0.179344):0.901145):0.133705	((((Monilinia_benyvirus_C_Benyviridae:1.271541	((Sclerotium_rolfsii_benylike_virus_1_Benyviridae:0.415948	Agaricus_bisporus_virus_8:0.526483):0.528341	((((Bemisia_tabaci_benylike_virus_2_Benyviridae:0.056511	Bemisia_tabaci_benylike_virus_1_Benyviridae:0.065610):0.202869	Bemisia_tabaci_benylike_virus_3_Benyviridae:0.170570):0.101548	Bemisia_tabaci_benylike_virus_5_Benyviridae:0.241917):0.218841	(Bemisia_tabaci_benylike_virus_4_Benyviridae:0.191742	Entomophthora_benyvirus_E_Benyviridae:0.165409):0.228017):0.386949):0.417242):0.295060	Rhizoctonia_solani_benylike_virus_6_Benyviridae:1.070173):0.558023	Erysiphe_necator_associated_benylike_virus_1:1.019694):0.100740	((((((((Soilborne_wheat_mosaic_virus_Virgaviridae:0.347805	Potato_moptop_virus_Virgaviridae:0.360059):0.166052	(Peanut_clump_virus_Virgaviridae:0.510359	(Gentian_ovary_ringspot_virus_Virgaviridae:0.592374	Barley_stripe_mosaic_virus_Virgaviridae:0.524659):0.170763):0.063633):0.413290	Tobacco_rattle_virus_Virgaviridae:0.753371):0.508360	Tobacco_mosaic_virus_Virgaviridae:1.247970):0.390204	(((Aedes_aegypti:1.159490	(Blueberry_necrotic_ring_blotch_virus:1.527897	Bombus_terrestris:1.215367):0.413765):0.191577	(Citrus_leprosis_virus_C:0.852501	Hibiscus_green_spot_virus_2:0.825426):0.838943):0.090054	Drosophila_rhopaloa:1.496092):0.175883):0.422524	(Chikungunya_virus:0.050326	(Semliki_Forest_virus:0.137394	((Ockelbo_virus:0.015942	Sindbis_virus:0.032040):0.239626	(Eastern_equine_encephalitis_virus:0.158669	Rio_Negro_virus:0.138308):0.096873):0.105263):0.067655):2.056042):0.836974	Tick_borne_tetraviruslike_virus:2.025051):0.455965	((Charavirus_Canada:0.180495	Charavirus_Namtso:0.242778):0.104760	Chara_australis_virus:0.275297):1.122156):0.379449):0.127559):0.080985);
((((Guiyang_benyvirus_1_Benyviridae:0.016751	Guiyang_benyvirus_2_Benyviridae:0.016922):0.312329	Diabrotica_undecimpunctata_virus_2:0.322360):0.092812	(Sanya_benyvirus_1_Benyviridae:0.286008	(Gekko_japonicus:0.135374	((Rhinatrema_bivittatumG:0.524789	Rhinatrema_bivittatumB:0.036633):0.251908	Geotrypetes_seraphini:0.269561):0.147954):0.422256):0.084804):0.167978	((Bemisia_tabaci_benylike_virus_6_Benyviridae:0.137015	(Hubei_Benylike_virus_1:0.055219	Sichuan_mosquito_Benylike_virus_Benyviridae:0.098822):0.107444):0.347408	(((Rhinatrema_bivittatumC:0.473380	Protopterus_annectensA:0.633845):0.946732	(((((Monilinia_fructicola_benylike_virus_1_Benyviridae:0.362655	(Lentinula_edodes_benylike_virus_1_Benyviridae:0.106954	Lentinula_edodes_ssRNA_mycovirus:0.118586):0.367990):0.448818	Agaricus_bisporus_virus_13:1.069788):0.879415	(Rhizoctonia_solani_benylike_virus_6_Benyviridae:1.034004	(((((Bemisia_tabaci_benylike_virus_3_Benyviridae:0.164975	(Bemisia_tabaci_benylike_virus_1_Benyviridae:0.080408	Bemisia_tabaci_benylike_virus_2_Benyviridae:0.047108):0.163118):0.113552	Bemisia_tabaci_benylike_virus_5_Benyviridae:0.184135):0.253026	(Entomophthora_benyvirus_E_Benyviridae:0.144420	Bemisia_tabaci_benylike_virus_4_Benyviridae:0.182030):0.216579):0.324657	(Sclerotium_rolfsii_benylike_virus_1_Benyviridae:0.363289	Agaricus_bisporus_virus_8:0.527377):0.447509):0.496566	Monilinia_benyvirus_C_Benyviridae:1.274306):0.441070):0.426128):0.099546	Erysiphe_necator_associated_benylike_virus_1:1.139737):0.151190	((((((Eastern_equine_encephalitis_virus:0.169733	Rio_Negro_virus:0.161598):0.060887	((Semliki_Forest_virus:0.148935	Chikungunya_virus:0.139384):0.064808	(Sindbis_virus:0.020254	Ockelbo_virus:0.012154):0.241871):0.075318):2.552591	((Blueberry_necrotic_ring_blotch_virus:1.571106	(((Hibiscus_green_spot_virus_2:0.727843	Citrus_leprosis_virus_C:0.815202):0.622010	(Bombus_terrestris:1.071506	Drosophila_rhopaloa:1.199373):0.242213):0.198574	Aedes_aegypti:1.163295):0.184294):0.224956	(Tobacco_mosaic_virus_Virgaviridae:1.036937	(((Potato_moptop_virus_Virgaviridae:0.385736	Soilborne_wheat_mosaic_virus_Virgaviridae:0.352989):0.176406	(Peanut_clump_virus_Virgaviridae:0.543496	(Gentian_ovary_ringspot_virus_Virgaviridae:0.470354	Barley_stripe_mosaic_virus_Virgaviridae:0.571042):0.185748):0.098011):0.328819	Tobacco_rattle_virus_Virgaviridae:0.776071):0.795168):0.235736):0.449474):1.127149	Tick_borne_tetraviruslike_virus:1.897471):0.731771	((Charavirus_Namtso:0.249293	Charavirus_Canada:0.199609):0.053973	Chara_australis_virus:0.277699):1.132362):0.385464	(((Arceuthobium_sichuanense_virus_3:0.379490	(Dactylorhiza_hatagirea_benylike_virus_Benyviridae:0.404896	Red_clover_RNA_virus_1:0.304065):0.082295):0.528093	Goji_berry_chlorosis_virus:0.725953):0.269946	(((((Beet_soilborne_mosaic_virus_Benyviridae:0.045822	Beet_necrotic_yellow_vein_virus_Benyviridae:0.022427):0.213153	Burdock_mottle_virus_Benyviridae:0.286771):0.243095	Rice_stripe_necrosis_virus_Benyviridae:0.460434):0.125565	Mangifera_indica_latent_virus_Benyviridae:0.499007):0.241351	(Wheat_stripe_mosaic_virus_Benyviridae:0.508285	Fern_benyvirus_Benyviridae:0.610190):0.280191):0.411852):0.106323):0.158862):0.255848):0.071874	Pistacia_ribolike_virus:0.771407):0.178501):0.080153	((Microcaecilia_unicolorB:1.463543	((Microcaecilia_unicolorA:0.261189	(Carcharodon_carchariasA:0.211591	Rhinatrema_bivittatumH:0.611515):0.364311):0.194759	(Podarcis_muralisC:0.567980	(Pogona_vitticeps:2.663746	Python_bivittatus:0.495882):0.206789):0.043703):0.033524):0.277308	(Carcharodon_carchariasB:0.490150	((Rhinatrema_bivittatumD:0.000001	Rhinatrema_bivittatumE:0.010390):0.072171	((Protopterus_annectensB:0.844071	Rhinatrema_bivittatumF:0.092359):0.000001	Rhinatrema_bivittatumA:0.808731):0.096259):0.509714):0.193832):0.142139);
(((((Rhinatrema_bivittatumB:0.120471	Rhinatrema_bivittatumG:0.420725):0.275224	(Geotrypetes_seraphini:0.435921	Gekko_japonicus:0.108442):0.000001):0.390111	Sanya_benyvirus_1_Benyviridae:0.334191):0.082549	(Diabrotica_undecimpunctata_virus_2:0.314258	(Guiyang_benyvirus_2_Benyviridae:0.029959	Guiyang_benyvirus_1_Benyviridae:0.013373):0.317614):0.067020):0.125747	((((Protopterus_annectensB:0.978856	Carcharodon_carchariasB:0.208759):0.203230	((Rhinatrema_bivittatumE:0.004994	Rhinatrema_bivittatumD:0.000001):0.118905	(Rhinatrema_bivittatumF:0.224106	Rhinatrema_bivittatumA:0.834481):0.059013):0.498190):0.075365	Pogona_vitticeps:2.322066):0.211764	(Microcaecilia_unicolorB:1.493784	((Carcharodon_carchariasA:0.303510	(Microcaecilia_unicolorA:0.265079	Rhinatrema_bivittatumH:0.305375):0.303745):0.525768	(Python_bivittatus:0.625276	Podarcis_muralisC:0.291724):0.284248):0.046558):0.164881):0.166515	((((((((Rhizoctonia_solani_benylike_virus_6_Benyviridae:1.149442	((((((Bemisia_tabaci_benylike_virus_2_Benyviridae:0.069881	Bemisia_tabaci_benylike_virus_1_Benyviridae:0.090124):0.226770	Bemisia_tabaci_benylike_virus_3_Benyviridae:0.187885):0.108524	Bemisia_tabaci_benylike_virus_5_Benyviridae:0.229498):0.265491	(Entomophthora_benyvirus_E_Benyviridae:0.183323	Bemisia_tabaci_benylike_virus_4_Benyviridae:0.211391):0.234829):0.366514	(Sclerotium_rolfsii_benylike_virus_1_Benyviridae:0.485455	Agaricus_bisporus_virus_8:0.600863):0.460282):0.557561	Monilinia_benyvirus_C_Benyviridae:1.409613):0.317478):0.458191	((((Tobacco_mosaic_virus_Virgaviridae:1.348646	((((Barley_stripe_mosaic_virus_Virgaviridae:0.623061	Gentian_ovary_ringspot_virus_Virgaviridae:0.322291):0.250549	Peanut_clump_virus_Virgaviridae:0.524439):0.163871	(Potato_moptop_virus_Virgaviridae:0.432119	Soilborne_wheat_mosaic_virus_Virgaviridae:0.373926):0.131600):0.416663	Tobacco_rattle_virus_Virgaviridae:0.819407):0.487119):0.248014	(((Drosophila_rhopaloa:1.336950	Bombus_terrestris:0.914537):0.364923	(Citrus_leprosis_virus_C:0.847624	Hibiscus_green_spot_virus_2:0.840629):0.617860):0.354789	(Aedes_aegypti:1.217080	Blueberry_necrotic_ring_blotch_virus:1.512951):0.318020):0.346472):0.673126	((Eastern_equine_encephalitis_virus:0.188134	Rio_Negro_virus:0.159836):0.090203	((Chikungunya_virus:0.141287	Semliki_Forest_virus:0.131163):0.099958	(Sindbis_virus:0.028789	Ockelbo_virus:0.021974):0.246164):0.060463):2.323440):0.749469	Tick_borne_tetraviruslike_virus:1.750026):0.694817):0.194139	(((Lentinula_edodes_benylike_virus_1_Benyviridae:0.136718	Lentinula_edodes_ssRNA_mycovirus:0.105325):0.414621	Monilinia_fructicola_benylike_virus_1_Benyviridae:0.506588):0.358466	Agaricus_bisporus_virus_13:1.220756):0.868035):0.133169	((Charavirus_Namtso:0.262496	Charavirus_Canada:0.194450):0.043348	Chara_australis_virus:0.358787):1.627246):0.097656	((Protopterus_annectensA:0.994771	Rhinatrema_bivittatumC:0.257788):1.179762	(((Wheat_stripe_mosaic_virus_Benyviridae:0.494989	Fern_benyvirus_Benyviridae:0.693874):0.267422	((((Beet_necrotic_yellow_vein_virus_Benyviridae:0.036023	Beet_soilborne_mosaic_virus_Benyviridae:0.038697):0.258529	Burdock_mottle_virus_Benyviridae:0.298673):0.200664	Rice_stripe_necrosis_virus_Benyviridae:0.475984):0.140327	Mangifera_indica_latent_virus_Benyviridae:0.511581):0.255141):0.397388	((Dactylorhiza_hatagirea_benylike_virus_Benyviridae:0.376913	(Red_clover_RNA_virus_1:0.339552	Arceuthobium_sichuanense_virus_3:0.444174):0.093338):0.583925	Goji_berry_chlorosis_virus:0.659353):0.361027):0.159240):0.064250):0.091973	Erysiphe_necator_associated_benylike_virus_1:1.380851):0.188115	Pistacia_ribolike_virus:0.764779):0.172971	((Sichuan_mosquito_Benylike_virus_Benyviridae:0.082653	Hubei_Benylike_virus_1:0.067883):0.107377	Bemisia_tabaci_benylike_virus_6_Benyviridae:0.151416):0.384207):0.102954);
((((((Beet_necrotic_yellow_vein_virus_Benyviridae:0.036935	Beet_soilborne_mosaic_virus_Benyviridae:0.042833):0.266229	Burdock_mottle_virus_Benyviridae:0.303536):0.197728	Rice_stripe_necrosis_virus_Benyviridae:0.457392):0.123236	Mangifera_indica_latent_virus_Benyviridae:0.467705):0.204012	(Wheat_stripe_mosaic_virus_Benyviridae:0.455954	Fern_benyvirus_Benyviridae:0.662671):0.267689):0.315668	((Dactylorhiza_hatagirea_benylike_virus_Benyviridae:0.377064	(Arceuthobium_sichuanense_virus_3:0.430044	Red_clover_RNA_virus_1:0.321089):0.083735):0.558006	Goji_berry_chlorosis_virus:0.607064):0.265469	(((Erysiphe_necator_associated_benylike_virus_1:1.191525	((((((Bombus_terrestris:1.071442	Drosophila_rhopaloa:1.452224):0.415823	(Hibiscus_green_spot_virus_2:0.962448	Citrus_leprosis_virus_C:0.717530):0.718708):0.177053	((Aedes_aegypti:1.142586	Blueberry_necrotic_ring_blotch_virus:1.689997):0.189413	(Tobacco_mosaic_virus_Virgaviridae:1.169110	(((Barley_stripe_mosaic_virus_Virgaviridae:0.558510	Gentian_ovary_ringspot_virus_Virgaviridae:0.469527):0.228711	((Soilborne_wheat_mosaic_virus_Virgaviridae:0.379663	Potato_moptop_virus_Virgaviridae:0.373512):0.168152	Peanut_clump_virus_Virgaviridae:0.602213):0.089646):0.330433	Tobacco_rattle_virus_Virgaviridae:0.944296):0.735778):0.325140):0.200900):0.692603	((Eastern_equine_encephalitis_virus:0.147290	Rio_Negro_virus:0.159519):0.067390	((Ockelbo_virus:0.009629	Sindbis_virus:0.027276):0.254872	(Chikungunya_virus:0.160741	Semliki_Forest_virus:0.130549):0.087502):0.075396):2.513381):0.758381	Tick_borne_tetraviruslike_virus:1.862826):0.956223	(Rhizoctonia_solani_benylike_virus_6_Benyviridae:1.123829	(((Agaricus_bisporus_virus_8:0.493161	Sclerotium_rolfsii_benylike_virus_1_Benyviridae:0.431207):0.425231	((Bemisia_tabaci_benylike_virus_5_Benyviridae:0.257440	(Bemisia_tabaci_benylike_virus_3_Benyviridae:0.149923	(Bemisia_tabaci_benylike_virus_1_Benyviridae:0.071298	Bemisia_tabaci_benylike_virus_2_Benyviridae:0.058647):0.216713):0.094241):0.236047	(Bemisia_tabaci_benylike_virus_4_Benyviridae:0.216272	Entomophthora_benyvirus_E_Benyviridae:0.152519):0.237604):0.379749):0.500729	Monilinia_benyvirus_C_Benyviridae:1.222959):0.335661):0.382688):0.296640):0.173873	((((Lentinula_edodes_benylike_virus_1_Benyviridae:0.147849	Lentinula_edodes_ssRNA_mycovirus:0.073287):0.422691	Monilinia_fructicola_benylike_virus_1_Benyviridae:0.437862):0.376836	Agaricus_bisporus_virus_13:1.170371):1.124994	(((((((Guiyang_benyvirus_1_Benyviridae:0.010774	Guiyang_benyvirus_2_Benyviridae:0.035271):0.248262	((Gekko_japonicus:0.000001	Geotrypetes_seraphini:0.810291):0.090990	(Rhinatrema_bivittatumG:0.469818	Rhinatrema_bivittatumB:0.049287):0.457389):0.412655):0.047282	Diabrotica_undecimpunctata_virus_2:0.340564):0.094372	Sanya_benyvirus_1_Benyviridae:0.375731):0.163461	((((Rhinatrema_bivittatumE:0.000001	Rhinatrema_bivittatumD:0.000001):0.120318	(Rhinatrema_bivittatumA:1.199829	Rhinatrema_bivittatumF:0.206514):0.123325):0.464126	(Protopterus_annectensB:0.759713	Carcharodon_carchariasB:0.144663):0.361041):0.249597	(((Rhinatrema_bivittatumC:0.331522	Protopterus_annectensA:1.081229):0.631152	Pogona_vitticeps:2.100775):0.262038	((Microcaecilia_unicolorB:1.243837	(Rhinatrema_bivittatumH:0.545890	(Microcaecilia_unicolorA:0.000001	(Python_bivittatus:0.825560	Carcharodon_carchariasA:0.173421):0.225906):0.000001):0.503948):0.065358	Podarcis_muralisC:0.493453):0.255422):0.129774):0.065788):0.077629	(Bemisia_tabaci_benylike_virus_6_Benyviridae:0.144797	(Sichuan_mosquito_Benylike_virus_Benyviridae:0.083057	Hubei_Benylike_virus_1:0.072578):0.083042):0.401619):0.151603	Pistacia_ribolike_virus:0.774839):0.249327):0.118225):0.145293	((Charavirus_Canada:0.182656	Charavirus_Namtso:0.269992):0.065761	Chara_australis_virus:0.301903):1.583067):0.183565);
(((((((Burdock_mottle_virus_Benyviridae:0.297571	(Beet_soilborne_mosaic_virus_Benyviridae:0.040201	Beet_necrotic_yellow_vein_virus_Benyviridae:0.031906):0.256818):0.203981	Rice_stripe_necrosis_virus_Benyviridae:0.446228):0.162408	Mangifera_indica_latent_virus_Benyviridae:0.470959):0.252018	(Fern_benyvirus_Benyviridae:0.619425	Wheat_stripe_mosaic_virus_Benyviridae:0.494976):0.220889):0.428903	((Arceuthobium_sichuanense_virus_3:0.379156	(Red_clover_RNA_virus_1:0.288615	Dactylorhiza_hatagirea_benylike_virus_Benyviridae:0.429408):0.072851):0.527106	Goji_berry_chlorosis_virus:0.645534):0.249344):0.285120	(((((Lentinula_edodes_ssRNA_mycovirus:0.102931	Lentinula_edodes_benylike_virus_1_Benyviridae:0.116099):0.384072	Monilinia_fructicola_benylike_virus_1_Benyviridae:0.415985):0.387734	Agaricus_bisporus_virus_13:1.115848):0.848888	(((((((((Soilborne_wheat_mosaic_virus_Virgaviridae:0.297105	Potato_moptop_virus_Virgaviridae:0.446119):0.165264	((Barley_stripe_mosaic_virus_Virgaviridae:0.497753	Gentian_ovary_ringspot_virus_Virgaviridae:0.432178):0.131761	Peanut_clump_virus_Virgaviridae:0.490408):0.142355):0.383156	Tobacco_rattle_virus_Virgaviridae:0.763306):0.669429	Tobacco_mosaic_virus_Virgaviridae:0.943685):0.339821	(Bombus_terrestris:0.949667	Drosophila_rhopaloa:1.124236):0.285750):0.115971	(Blueberry_necrotic_ring_blotch_virus:1.390112	(Aedes_aegypti:1.275381	(Hibiscus_green_spot_virus_2:0.711936	Citrus_leprosis_virus_C:0.821028):0.765393):0.064700):0.182971):0.626797	(Chikungunya_virus:0.078568	(Semliki_Forest_virus:0.134389	((Rio_Negro_virus:0.131871	Eastern_equine_encephalitis_virus:0.150040):0.145057	(Sindbis_virus:0.016001	Ockelbo_virus:0.020693):0.259428):0.074919):0.057804):1.924988):1.013368	Tick_borne_tetraviruslike_virus:1.849609):0.713106	((Charavirus_Namtso:0.213908	Charavirus_Canada:0.187054):0.063509	Chara_australis_virus:0.278767):1.138991):0.340915):0.155272	(Pogona_vitticeps:2.543195	(Erysiphe_necator_associated_benylike_virus_1:1.145266	(((((Bemisia_tabaci_benylike_virus_4_Benyviridae:0.177621	Entomophthora_benyvirus_E_Benyviridae:0.169755):0.236295	(((Bemisia_tabaci_benylike_virus_2_Benyviridae:0.055198	Bemisia_tabaci_benylike_virus_1_Benyviridae:0.071936):0.183475	Bemisia_tabaci_benylike_virus_3_Benyviridae:0.182834):0.116486	Bemisia_tabaci_benylike_virus_5_Benyviridae:0.222298):0.226068):0.345818	(Sclerotium_rolfsii_benylike_virus_1_Benyviridae:0.406735	Agaricus_bisporus_virus_8:0.459133):0.488858):0.558300	Monilinia_benyvirus_C_Benyviridae:1.174776):0.336075	Rhizoctonia_solani_benylike_virus_6_Benyviridae:1.023766):0.488608):0.090634):0.000001):0.137440):0.197155	(Pistacia_ribolike_virus:0.752916	((((Sanya_benyvirus_1_Benyviridae:0.252481	((Rhinatrema_bivittatumB:0.061734	Rhinatrema_bivittatumG:0.424270):0.360980	(Geotrypetes_seraphini:0.535325	Gekko_japonicus:0.075923):0.000001):0.280658):0.098585	((Guiyang_benyvirus_2_Benyviridae:0.029129	Guiyang_benyvirus_1_Benyviridae:0.016333):0.272164	Diabrotica_undecimpunctata_virus_2:0.300310):0.063877):0.152999	(((Python_bivittatus:0.405440	Podarcis_muralisC:0.478403):0.149041	(Rhinatrema_bivittatumH:0.888416	Microcaecilia_unicolorB:1.352443):0.133703):0.166288	(((Protopterus_annectensB:0.805353	Carcharodon_carchariasB:0.324649):0.075425	(Microcaecilia_unicolorA:0.381373	Carcharodon_carchariasA:0.045871):0.391255):0.178283	((Rhinatrema_bivittatumE:0.000001	Rhinatrema_bivittatumD:0.000001):0.127082	(Rhinatrema_bivittatumA:1.089315	Rhinatrema_bivittatumF:0.284819):0.088487):0.380058):0.138137):0.152146):0.070922	(Bemisia_tabaci_benylike_virus_6_Benyviridae:0.127943	(Sichuan_mosquito_Benylike_virus_Benyviridae:0.081570	Hubei_Benylike_virus_1:0.070855):0.092217):0.344016):0.153015):0.112206	(Protopterus_annectensA:0.917984	Rhinatrema_bivittatumC:0.424769):0.696966);
((Gekko_japonicus:0.267508	(Geotrypetes_seraphini:0.346143	(Rhinatrema_bivittatumG:0.590020	Rhinatrema_bivittatumB:0.011657):0.202371):0.225605):0.361984	(Sanya_benyvirus_1_Benyviridae:0.380497	((Guiyang_benyvirus_1_Benyviridae:0.013111	Guiyang_benyvirus_2_Benyviridae:0.030291):0.321611	(Pogona_vitticeps:2.776160	Diabrotica_undecimpunctata_virus_2:0.162523):0.172422):0.119565):0.077285	((((Podarcis_muralisC:0.586774	(Python_bivittatus:0.491129	(Rhinatrema_bivittatumH:0.474617	(Carcharodon_carchariasA:0.215190	Microcaecilia_unicolorA:0.287694):0.000001):0.301150):0.264993):0.205372	Microcaecilia_unicolorB:1.372315):0.149938	((Protopterus_annectensB:0.887143	Carcharodon_carchariasB:0.347137):0.198577	((Rhinatrema_bivittatumA:0.814901	Rhinatrema_bivittatumF:0.243088):0.056328	(Rhinatrema_bivittatumE:0.008282	Rhinatrema_bivittatumD:0.000001):0.156930):0.488406):0.133856):0.130203	(((Sichuan_mosquito_Benylike_virus_Benyviridae:0.074846	Hubei_Benylike_virus_1:0.070237):0.087668	Bemisia_tabaci_benylike_virus_6_Benyviridae:0.142537):0.358026	(Pistacia_ribolike_virus:0.768106	((Protopterus_annectensA:0.615730	Rhinatrema_bivittatumC:0.606301):0.710301	(((((((Drosophila_rhopaloa:0.852068	Bombus_terrestris:1.169895):0.244063	((((((Gentian_ovary_ringspot_virus_Virgaviridae:0.494335	Barley_stripe_mosaic_virus_Virgaviridae:0.535130):0.202271	(Soilborne_wheat_mosaic_virus_Virgaviridae:0.376144	Potato_moptop_virus_Virgaviridae:0.394792):0.158470):0.159693	Peanut_clump_virus_Virgaviridae:0.545373):0.310864	Tobacco_rattle_virus_Virgaviridae:0.825790):0.536321	Tobacco_mosaic_virus_Virgaviridae:1.073149):0.507039	((Blueberry_necrotic_ring_blotch_virus:1.645365	(Hibiscus_green_spot_virus_2:0.753481	Citrus_leprosis_virus_C:0.909027):0.692643):0.173951	Aedes_aegypti:1.196321):0.252410):0.103949):0.505506	(((Chikungunya_virus:0.127782	Semliki_Forest_virus:0.138735):0.071076	(Ockelbo_virus:0.020135	Sindbis_virus:0.025097):0.216666):0.043948	(Eastern_equine_encephalitis_virus:0.149887	Rio_Negro_virus:0.158416):0.103742):2.157051):0.930552	Tick_borne_tetraviruslike_virus:1.933864):0.781947	((Charavirus_Namtso:0.237454	Charavirus_Canada:0.217855):0.106598	Chara_australis_virus:0.258018):1.175730):0.320835	(((((Sclerotium_rolfsii_benylike_virus_1_Benyviridae:0.544427	Agaricus_bisporus_virus_8:0.483009):0.455145	((Bemisia_tabaci_benylike_virus_5_Benyviridae:0.269167	((Bemisia_tabaci_benylike_virus_2_Benyviridae:0.092046	Bemisia_tabaci_benylike_virus_1_Benyviridae:0.077669):0.226795	Bemisia_tabaci_benylike_virus_3_Benyviridae:0.196485):0.101774):0.224915	(Bemisia_tabaci_benylike_virus_4_Benyviridae:0.252236	Entomophthora_benyvirus_E_Benyviridae:0.177443):0.214874):0.378835):0.508727	Monilinia_benyvirus_C_Benyviridae:1.325944):0.301612	Rhizoctonia_solani_benylike_virus_6_Benyviridae:1.042127):0.565342	Erysiphe_necator_associated_benylike_virus_1:1.117417):0.138680):0.200645	((((Lentinula_edodes_benylike_virus_1_Benyviridae:0.129800	Lentinula_edodes_ssRNA_mycovirus:0.078098):0.404010	Monilinia_fructicola_benylike_virus_1_Benyviridae:0.372888):0.561876	Agaricus_bisporus_virus_13:1.038975):1.073399	(((Arceuthobium_sichuanense_virus_3:0.382198	(Red_clover_RNA_virus_1:0.307962	Dactylorhiza_hatagirea_benylike_virus_Benyviridae:0.446789):0.142708):0.476235	Goji_berry_chlorosis_virus:0.686569):0.340723	((Wheat_stripe_mosaic_virus_Benyviridae:0.409362	Fern_benyvirus_Benyviridae:0.670377):0.329782	((((Beet_soilborne_mosaic_virus_Benyviridae:0.040822	Beet_necrotic_yellow_vein_virus_Benyviridae:0.048619):0.292804	Burdock_mottle_virus_Benyviridae:0.265320):0.216838	Rice_stripe_necrosis_virus_Benyviridae:0.460726):0.156106	Mangifera_indica_latent_virus_Benyviridae:0.519336):0.192029):0.410451):0.164528):0.103223):0.204180):0.135838):0.193340):0.068521):0.076134);
(((((((Wheat_stripe_mosaic_virus_Benyviridae:0.475362	Fern_benyvirus_Benyviridae:0.615493):0.240155	((((Beet_soilborne_mosaic_virus_Benyviridae:0.047707	Beet_necrotic_yellow_vein_virus_Benyviridae:0.027498):0.262588	Burdock_mottle_virus_Benyviridae:0.274538):0.195323	Rice_stripe_necrosis_virus_Benyviridae:0.443726):0.131827	Mangifera_indica_latent_virus_Benyviridae:0.470545):0.244777):0.495665	(((Red_clover_RNA_virus_1:0.338245	Dactylorhiza_hatagirea_benylike_virus_Benyviridae:0.427761):0.126588	Arceuthobium_sichuanense_virus_3:0.316078):0.560329	Goji_berry_chlorosis_virus:0.647252):0.206798):0.124742	(((((((((Geotrypetes_seraphini:0.440019	(Rhinatrema_bivittatumG:0.494619	Rhinatrema_bivittatumB:0.039105):0.289883):0.211618	Gekko_japonicus:0.176896):0.490265	(Diabrotica_undecimpunctata_virus_2:0.309339	(Guiyang_benyvirus_2_Benyviridae:0.026891	Guiyang_benyvirus_1_Benyviridae:0.012752):0.310386):0.054963):0.037088	Sanya_benyvirus_1_Benyviridae:0.412308):0.154232	(((Microcaecilia_unicolorB:1.514490	Rhinatrema_bivittatumH:0.804936):0.185586	((Carcharodon_carchariasA:0.447060	Microcaecilia_unicolorA:0.176407):0.138616	(Python_bivittatus:0.503455	Podarcis_muralisC:0.266019):0.090928):0.309327):0.196825	(((Rhinatrema_bivittatumD:0.000001	Rhinatrema_bivittatumE:0.000001):0.142156	(Rhinatrema_bivittatumF:0.330126	Rhinatrema_bivittatumA:0.671136):0.061794):0.395077	(Protopterus_annectensB:0.812168	Carcharodon_carchariasB:0.387427):0.067359):0.315746):0.085569):0.040938	((Hubei_Benylike_virus_1:0.081216	Sichuan_mosquito_Benylike_virus_Benyviridae:0.070586):0.089673	Bemisia_tabaci_benylike_virus_6_Benyviridae:0.141490):0.386607):0.156986	Pistacia_ribolike_virus:0.764334):0.134308	(Protopterus_annectensA:0.702376	Rhinatrema_bivittatumC:0.207924):0.853547):0.116534	(Erysiphe_necator_associated_benylike_virus_1:1.337956	((Pogona_vitticeps:2.634014	((Monilinia_benyvirus_C_Benyviridae:1.414260	(((Bemisia_tabaci_benylike_virus_5_Benyviridae:0.265403	((Bemisia_tabaci_benylike_virus_1_Benyviridae:0.084610	Bemisia_tabaci_benylike_virus_2_Benyviridae:0.058023):0.213330	Bemisia_tabaci_benylike_virus_3_Benyviridae:0.160638):0.094465):0.241025	(Bemisia_tabaci_benylike_virus_4_Benyviridae:0.243509	Entomophthora_benyvirus_E_Benyviridae:0.146325):0.228487):0.402719	(Sclerotium_rolfsii_benylike_virus_1_Benyviridae:0.406228	Agaricus_bisporus_virus_8:0.509957):0.492698):0.482407):0.343601	Rhizoctonia_solani_benylike_virus_6_Benyviridae:0.981153):0.480924):0.129679	(((Lentinula_edodes_ssRNA_mycovirus:0.082178	Lentinula_edodes_benylike_virus_1_Benyviridae:0.148319):0.358646	Monilinia_fructicola_benylike_virus_1_Benyviridae:0.479922):0.365339	Agaricus_bisporus_virus_13:1.149161):0.985304):0.117496):0.105481):0.155485):0.270367	((Charavirus_Canada:0.191445	Charavirus_Namtso:0.267870):0.056888	Chara_australis_virus:0.306840):1.312296):0.843874	Tick_borne_tetraviruslike_virus:2.039675):1.167355	(Drosophila_rhopaloa:0.993306	(((Tobacco_rattle_virus_Virgaviridae:0.851123	(((Gentian_ovary_ringspot_virus_Virgaviridae:0.553531	Peanut_clump_virus_Virgaviridae:0.389601):0.150888	Barley_stripe_mosaic_virus_Virgaviridae:0.798713):0.112628	(Soilborne_wheat_mosaic_virus_Virgaviridae:0.315495	Potato_moptop_virus_Virgaviridae:0.406739):0.128412):0.341561):0.553750	Tobacco_mosaic_virus_Virgaviridae:1.416967):0.581779	(((Blueberry_necrotic_ring_blotch_virus:1.698544	(Hibiscus_green_spot_virus_2:0.850503	Citrus_leprosis_virus_C:0.780777):0.745313):0.088674	Aedes_aegypti:1.547556):0.121402	Bombus_terrestris:1.441681):0.164475):0.269476):0.274972	((Eastern_equine_encephalitis_virus:0.165559	Rio_Negro_virus:0.138371):0.074284	((Ockelbo_virus:0.013893	Sindbis_virus:0.024097):0.235182	(Chikungunya_virus:0.140696	Semliki_Forest_virus:0.144021):0.060798):0.060766):2.571460);
(Rhinatrema_bivittatumH:0.495413	Python_bivittatus:0.760481	((((((Protopterus_annectensB:0.807425	Carcharodon_carchariasB:0.307394):0.125528	((Rhinatrema_bivittatumD:0.000001	Rhinatrema_bivittatumE:0.004560):0.109553	(Rhinatrema_bivittatumA:0.717971	Rhinatrema_bivittatumF:0.169539):0.058098):0.371500):0.304382	((((Sichuan_mosquito_Benylike_virus_Benyviridae:0.066601	Hubei_Benylike_virus_1:0.057729):0.110509	Bemisia_tabaci_benylike_virus_6_Benyviridae:0.121020):0.359876	((Rhinatrema_bivittatumC:0.400250	Protopterus_annectensA:0.728688):0.866200	(Pistacia_ribolike_virus:0.715782	((((((Red_clover_RNA_virus_1:0.306644	Dactylorhiza_hatagirea_benylike_virus_Benyviridae:0.424255):0.110149	Arceuthobium_sichuanense_virus_3:0.324229):0.454534	Goji_berry_chlorosis_virus:0.745135):0.227644	(((Rice_stripe_necrosis_virus_Benyviridae:0.489346	((Beet_soilborne_mosaic_virus_Benyviridae:0.036629	Beet_necrotic_yellow_vein_virus_Benyviridae:0.036907):0.212898	Burdock_mottle_virus_Benyviridae:0.299406):0.175302):0.116181	Mangifera_indica_latent_virus_Benyviridae:0.487231):0.243801	(Fern_benyvirus_Benyviridae:0.593124	Wheat_stripe_mosaic_virus_Benyviridae:0.412591):0.261960):0.374703):0.118471	(((Agaricus_bisporus_virus_13:1.079047	(Monilinia_fructicola_benylike_virus_1_Benyviridae:0.346499	(Lentinula_edodes_ssRNA_mycovirus:0.081829	Lentinula_edodes_benylike_virus_1_Benyviridae:0.144478):0.441012):0.447065):0.767582	((((((Aedes_aegypti:1.274685	(Bombus_terrestris:0.937895	(Drosophila_rhopaloa:1.363699	Blueberry_necrotic_ring_blotch_virus:1.116750):0.163454):0.417683):0.159458	(Hibiscus_green_spot_virus_2:0.870899	Citrus_leprosis_virus_C:0.701667):0.784234):0.252449	((((Potato_moptop_virus_Virgaviridae:0.413119	Soilborne_wheat_mosaic_virus_Virgaviridae:0.260746):0.153197	(Peanut_clump_virus_Virgaviridae:0.454612	(Barley_stripe_mosaic_virus_Virgaviridae:0.505908	Gentian_ovary_ringspot_virus_Virgaviridae:0.420809):0.256244):0.130668):0.449787	Tobacco_rattle_virus_Virgaviridae:0.690964):0.692576	Tobacco_mosaic_virus_Virgaviridae:1.110122):0.285463):0.345424	(Chikungunya_virus:0.090812	(((Sindbis_virus:0.021085	Ockelbo_virus:0.015214):0.245570	(Rio_Negro_virus:0.156101	Eastern_equine_encephalitis_virus:0.171099):0.117710):0.045297	Semliki_Forest_virus:0.158397):0.067953):2.243332):0.986723	Tick_borne_tetraviruslike_virus:2.129516):0.645869	(((((((Bemisia_tabaci_benylike_virus_2_Benyviridae:0.058613	Bemisia_tabaci_benylike_virus_1_Benyviridae:0.071646):0.207596	Bemisia_tabaci_benylike_virus_3_Benyviridae:0.151829):0.116252	Bemisia_tabaci_benylike_virus_5_Benyviridae:0.254825):0.166785	(Bemisia_tabaci_benylike_virus_4_Benyviridae:0.195501	Entomophthora_benyvirus_E_Benyviridae:0.154353):0.244925):0.252114	(Sclerotium_rolfsii_benylike_virus_1_Benyviridae:0.432844	Agaricus_bisporus_virus_8:0.501461):0.496326):0.474468	Monilinia_benyvirus_C_Benyviridae:1.377420):0.267514	Rhizoctonia_solani_benylike_virus_6_Benyviridae:1.122733):0.394753):0.242112):0.161975	(Charavirus_Namtso:0.182938	(Chara_australis_virus:0.348625	Charavirus_Canada:0.186058):0.076460):1.437246):0.113620):0.182142	Erysiphe_necator_associated_benylike_virus_1:1.283990):0.185047):0.000001):0.236970):0.033952	((Sanya_benyvirus_1_Benyviridae:0.278636	(((Rhinatrema_bivittatumG:0.543306	Rhinatrema_bivittatumB:0.019789):0.368586	Gekko_japonicus:0.165939):0.000001	Geotrypetes_seraphini:0.370203):0.353000):0.074546	((Guiyang_benyvirus_1_Benyviridae:0.013298	Guiyang_benyvirus_2_Benyviridae:0.027640):0.285949	(Pogona_vitticeps:2.510522	Diabrotica_undecimpunctata_virus_2:0.218481):0.068785):0.073746):0.196508):0.084983):0.270934	Podarcis_muralisC:0.544167):0.045025	Microcaecilia_unicolorB:1.382553):0.404801	(Carcharodon_carchariasA:0.222822	Microcaecilia_unicolorA:0.185909):0.000001):0.000001);
((((Monilinia_fructicola_benylike_virus_1_Benyviridae:0.360969	(Lentinula_edodes_benylike_virus_1_Benyviridae:0.096752	Lentinula_edodes_ssRNA_mycovirus:0.112458):0.465941):0.415382	Agaricus_bisporus_virus_13:1.145602):0.754105	Erysiphe_necator_associated_benylike_virus_1:1.056802):0.170396	((((Agaricus_bisporus_virus_8:0.463685	Sclerotium_rolfsii_benylike_virus_1_Benyviridae:0.452351):0.535722	((Bemisia_tabaci_benylike_virus_5_Benyviridae:0.218027	(Bemisia_tabaci_benylike_virus_3_Benyviridae:0.169487	(Bemisia_tabaci_benylike_virus_1_Benyviridae:0.071414	Bemisia_tabaci_benylike_virus_2_Benyviridae:0.059084):0.212297):0.122467):0.220667	(Bemisia_tabaci_benylike_virus_4_Benyviridae:0.228005	Entomophthora_benyvirus_E_Benyviridae:0.168543):0.229671):0.328297):0.485445	Monilinia_benyvirus_C_Benyviridae:1.413327):0.366965	Rhizoctonia_solani_benylike_virus_6_Benyviridae:1.120483):0.587334	((((((((Carcharodon_carchariasB:0.390555	Protopterus_annectensB:0.580200):0.127238	((Rhinatrema_bivittatumA:0.729842	Rhinatrema_bivittatumF:0.263709):0.046836	(Rhinatrema_bivittatumE:0.000001	Rhinatrema_bivittatumD:0.000001):0.063581):0.445822):0.136932	(((((Python_bivittatus:0.420309	Microcaecilia_unicolorA:0.376973):0.181464	Carcharodon_carchariasA:0.340948):0.198285	Podarcis_muralisC:0.344348):0.317834	Rhinatrema_bivittatumH:1.080010):0.000001	Microcaecilia_unicolorB:1.522651):0.233477):0.184008	((Rhinatrema_bivittatumC:0.259352	Protopterus_annectensA:0.686417):0.750514	((((Guiyang_benyvirus_2_Benyviridae:0.024564	Guiyang_benyvirus_1_Benyviridae:0.004483):0.337188	Diabrotica_undecimpunctata_virus_2:0.295353):0.101911	Sanya_benyvirus_1_Benyviridae:0.401734):0.055945	(((Rhinatrema_bivittatumG:0.469726	Rhinatrema_bivittatumB:0.018038):0.275333	Geotrypetes_seraphini:0.327480):0.111853	Gekko_japonicus:0.161376):0.381341):0.037016):0.069409):0.078178	((Sichuan_mosquito_Benylike_virus_Benyviridae:0.087009	Hubei_Benylike_virus_1:0.062862):0.101876	Bemisia_tabaci_benylike_virus_6_Benyviridae:0.144636):0.363922):0.172974	Pistacia_ribolike_virus:0.714909):0.328184	(((((Chikungunya_virus:0.077904	(((Ockelbo_virus:0.026350	Sindbis_virus:0.012126):0.206732	(Rio_Negro_virus:0.148645	Eastern_equine_encephalitis_virus:0.177900):0.162811):0.080282	Semliki_Forest_virus:0.129970):0.053236):2.220891	(((((Hibiscus_green_spot_virus_2:0.716333	Citrus_leprosis_virus_C:0.741290):0.520053	Bombus_terrestris:1.265134):0.230383	Aedes_aegypti:1.337050):0.137620	Blueberry_necrotic_ring_blotch_virus:1.561131):0.216879	(Drosophila_rhopaloa:1.447898	((((Soilborne_wheat_mosaic_virus_Virgaviridae:0.346157	Potato_moptop_virus_Virgaviridae:0.392519):0.144823	(Peanut_clump_virus_Virgaviridae:0.505018	(Gentian_ovary_ringspot_virus_Virgaviridae:0.428232	Barley_stripe_mosaic_virus_Virgaviridae:0.558046):0.109165):0.148906):0.431667	Tobacco_rattle_virus_Virgaviridae:0.697255):0.680692	Tobacco_mosaic_virus_Virgaviridae:0.983862):0.246240):0.140234):0.733763):0.744307	Tick_borne_tetraviruslike_virus:1.948473):0.748617	((Charavirus_Canada:0.217034	Charavirus_Namtso:0.202845):0.060538	Chara_australis_virus:0.299553):1.166060):0.325093	((((((Beet_necrotic_yellow_vein_virus_Benyviridae:0.030782	Beet_soilborne_mosaic_virus_Benyviridae:0.045833):0.233197	Burdock_mottle_virus_Benyviridae:0.263911):0.184226	Rice_stripe_necrosis_virus_Benyviridae:0.485456):0.122102	Mangifera_indica_latent_virus_Benyviridae:0.436597):0.234052	(Fern_benyvirus_Benyviridae:0.585306	Wheat_stripe_mosaic_virus_Benyviridae:0.475625):0.222013):0.402999	((Dactylorhiza_hatagirea_benylike_virus_Benyviridae:0.345866	(Red_clover_RNA_virus_1:0.293548	Arceuthobium_sichuanense_virus_3:0.416734):0.064632):0.584760	Goji_berry_chlorosis_virus:0.686527):0.220322):0.170763):0.136546):0.149212	Pogona_vitticeps:2.558047):0.033806);
((Podarcis_muralisC:0.617554	((((((Rhinatrema_bivittatumG:0.567890	Rhinatrema_bivittatumB:0.044474):0.259774	Geotrypetes_seraphini:0.256555):0.084954	Gekko_japonicus:0.184438):0.352969	(Sanya_benyvirus_1_Benyviridae:0.374505	((Guiyang_benyvirus_2_Benyviridae:0.019170	Guiyang_benyvirus_1_Benyviridae:0.011118):0.316370	(Pogona_vitticeps:3.024836	Diabrotica_undecimpunctata_virus_2:0.212961):0.092744):0.065631):0.093950):0.109241	((Pistacia_ribolike_virus:0.667490	((Protopterus_annectensA:0.730559	Rhinatrema_bivittatumC:0.474165):0.709042	(((Goji_berry_chlorosis_virus:0.732936	(Arceuthobium_sichuanense_virus_3:0.333887	(Red_clover_RNA_virus_1:0.307969	Dactylorhiza_hatagirea_benylike_virus_Benyviridae:0.461630):0.105702):0.570777):0.214893	((Mangifera_indica_latent_virus_Benyviridae:0.481595	(Rice_stripe_necrosis_virus_Benyviridae:0.520932	((Beet_soilborne_mosaic_virus_Benyviridae:0.032935	Beet_necrotic_yellow_vein_virus_Benyviridae:0.052102):0.261827	Burdock_mottle_virus_Benyviridae:0.311421):0.194147):0.176536):0.289683	(Fern_benyvirus_Benyviridae:0.665475	Wheat_stripe_mosaic_virus_Benyviridae:0.506943):0.252151):0.462938):0.233332	((Erysiphe_necator_associated_benylike_virus_1:1.255727	((((((Aedes_aegypti:1.374853	((Citrus_leprosis_virus_C:0.858937	Hibiscus_green_spot_virus_2:0.700527):0.769611	Blueberry_necrotic_ring_blotch_virus:1.609081):0.150323):0.098772	((((Soilborne_wheat_mosaic_virus_Virgaviridae:0.359860	Potato_moptop_virus_Virgaviridae:0.371568):0.195178	((Peanut_clump_virus_Virgaviridae:0.473111	Gentian_ovary_ringspot_virus_Virgaviridae:0.509769):0.086356	Barley_stripe_mosaic_virus_Virgaviridae:0.685626):0.052441):0.413646	Tobacco_rattle_virus_Virgaviridae:0.798652):0.649975	Tobacco_mosaic_virus_Virgaviridae:0.910200):0.542119):0.174364	(Drosophila_rhopaloa:1.214730	Bombus_terrestris:1.138679):0.240047):0.552658	((Rio_Negro_virus:0.141252	Eastern_equine_encephalitis_virus:0.154177):0.049819	((Semliki_Forest_virus:0.150627	Chikungunya_virus:0.130960):0.060088	(Ockelbo_virus:0.018418	Sindbis_virus:0.023052):0.238712):0.104713):1.986522):1.279408	Tick_borne_tetraviruslike_virus:2.035238):0.914729	(((((Bemisia_tabaci_benylike_virus_5_Benyviridae:0.262505	(Bemisia_tabaci_benylike_virus_3_Benyviridae:0.181828	(Bemisia_tabaci_benylike_virus_1_Benyviridae:0.066914	Bemisia_tabaci_benylike_virus_2_Benyviridae:0.075812):0.229833):0.112846):0.217842	(Bemisia_tabaci_benylike_virus_4_Benyviridae:0.218381	Entomophthora_benyvirus_E_Benyviridae:0.169625):0.257625):0.342670	(Sclerotium_rolfsii_benylike_virus_1_Benyviridae:0.496400	Agaricus_bisporus_virus_8:0.467478):0.502971):0.401845	Monilinia_benyvirus_C_Benyviridae:1.323023):0.338429	Rhizoctonia_solani_benylike_virus_6_Benyviridae:1.156459):0.449575):0.228104):0.118041	((((Lentinula_edodes_ssRNA_mycovirus:0.092370	Lentinula_edodes_benylike_virus_1_Benyviridae:0.128901):0.470029	Monilinia_fructicola_benylike_virus_1_Benyviridae:0.420048):0.450393	Agaricus_bisporus_virus_13:1.249774):0.885549	(Chara_australis_virus:0.287017	(Charavirus_Canada:0.202497	Charavirus_Namtso:0.244981):0.072385):1.478266):0.228053):0.131906):0.201503):0.120976):0.225586	((Hubei_Benylike_virus_1:0.070206	Sichuan_mosquito_Benylike_virus_Benyviridae:0.068410):0.107633	Bemisia_tabaci_benylike_virus_6_Benyviridae:0.143170):0.378329):0.076961):0.095672	((((Rhinatrema_bivittatumA:0.876585	Rhinatrema_bivittatumF:0.254943):0.074155	(Rhinatrema_bivittatumE:0.004648	Rhinatrema_bivittatumD:0.000001):0.119035):0.201542	Protopterus_annectensB:0.692924):0.399453	Carcharodon_carchariasB:0.457329):0.137539):0.253324):0.053484	Microcaecilia_unicolorB:1.421778	(((Carcharodon_carchariasA:0.163540	Rhinatrema_bivittatumH:0.638155):0.089010	Python_bivittatus:0.695309):0.000001	Microcaecilia_unicolorA:0.341290):0.552337);
(((((((Dactylorhiza_hatagirea_benylike_virus_Benyviridae:0.395131	Red_clover_RNA_virus_1:0.299242):0.066800	Arceuthobium_sichuanense_virus_3:0.363119):0.525814	Goji_berry_chlorosis_virus:0.698676):0.275123	(((Rice_stripe_necrosis_virus_Benyviridae:0.405757	((Beet_soilborne_mosaic_virus_Benyviridae:0.036121	Beet_necrotic_yellow_vein_virus_Benyviridae:0.046270):0.254634	Burdock_mottle_virus_Benyviridae:0.244642):0.190125):0.156375	Mangifera_indica_latent_virus_Benyviridae:0.436839):0.185630	(Fern_benyvirus_Benyviridae:0.677522	Wheat_stripe_mosaic_virus_Benyviridae:0.483259):0.284557):0.426874):0.156792	((((((Hubei_Benylike_virus_1:0.060425	Sichuan_mosquito_Benylike_virus_Benyviridae:0.085067):0.107152	Bemisia_tabaci_benylike_virus_6_Benyviridae:0.127789):0.345449	((((Podarcis_muralisC:0.641055	(Rhinatrema_bivittatumH:0.648199	((Python_bivittatus:0.877716	Carcharodon_carchariasA:0.002242):0.321393	Microcaecilia_unicolorA:0.086398):0.074981):0.405382):0.111558	Microcaecilia_unicolorB:1.699496):0.078932	((Carcharodon_carchariasB:0.317138	Protopterus_annectensB:0.687564):0.155914	((Rhinatrema_bivittatumD:0.000001	Rhinatrema_bivittatumE:0.000001):0.089959	(Rhinatrema_bivittatumA:0.883489	Rhinatrema_bivittatumF:0.266700):0.097504):0.419263):0.257385):0.214659	((((Geotrypetes_seraphini:0.349458	(Rhinatrema_bivittatumG:0.381677	Rhinatrema_bivittatumB:0.071780):0.249161):0.086118	Gekko_japonicus:0.067460):0.431843	((Guiyang_benyvirus_2_Benyviridae:0.030925	Guiyang_benyvirus_1_Benyviridae:0.000705):0.326176	Diabrotica_undecimpunctata_virus_2:0.284625):0.033729):0.047923	Sanya_benyvirus_1_Benyviridae:0.356983):0.108589):0.091976):0.174279	Pistacia_ribolike_virus:0.762191):0.134612	((Rhinatrema_bivittatumC:0.169218	Protopterus_annectensA:0.653264):0.266429	Pogona_vitticeps:1.646719):0.750795):0.158591	(Erysiphe_necator_associated_benylike_virus_1:1.245991	(((((Sclerotium_rolfsii_benylike_virus_1_Benyviridae:0.384767	Agaricus_bisporus_virus_8:0.512127):0.494707	((Entomophthora_benyvirus_E_Benyviridae:0.171714	Bemisia_tabaci_benylike_virus_4_Benyviridae:0.205683):0.236464	(((Bemisia_tabaci_benylike_virus_1_Benyviridae:0.059127	Bemisia_tabaci_benylike_virus_2_Benyviridae:0.065955):0.188937	Bemisia_tabaci_benylike_virus_3_Benyviridae:0.188594):0.094141	Bemisia_tabaci_benylike_virus_5_Benyviridae:0.263272):0.204603):0.317631):0.616780	Monilinia_benyvirus_C_Benyviridae:1.333679):0.272789	Rhizoctonia_solani_benylike_virus_6_Benyviridae:1.099115):0.607620	(Agaricus_bisporus_virus_13:1.370459	((Lentinula_edodes_benylike_virus_1_Benyviridae:0.139660	Lentinula_edodes_ssRNA_mycovirus:0.080476):0.376265	Monilinia_fructicola_benylike_virus_1_Benyviridae:0.399497):0.367120):0.943198):0.186242):0.095381):0.181507):0.334189	(Charavirus_Namtso:0.175881	(Charavirus_Canada:0.158494	Chara_australis_virus:0.350163):0.069412):1.196371):0.501818	((((((Peanut_clump_virus_Virgaviridae:0.575051	(Barley_stripe_mosaic_virus_Virgaviridae:0.605981	Gentian_ovary_ringspot_virus_Virgaviridae:0.482924):0.168171):0.063413	(Potato_moptop_virus_Virgaviridae:0.396513	Soilborne_wheat_mosaic_virus_Virgaviridae:0.331885):0.172707):0.382235	Tobacco_rattle_virus_Virgaviridae:0.820140):0.548982	Tobacco_mosaic_virus_Virgaviridae:1.089471):0.357204	((((Hibiscus_green_spot_virus_2:0.746334	Citrus_leprosis_virus_C:0.891712):0.610458	Blueberry_necrotic_ring_blotch_virus:1.643912):0.113368	Aedes_aegypti:1.119161):0.158992	(Bombus_terrestris:1.098308	Drosophila_rhopaloa:1.066174):0.228279):0.309391):0.574623	(((Semliki_Forest_virus:0.146871	Chikungunya_virus:0.169398):0.096971	(Sindbis_virus:0.035066	Ockelbo_virus:0.008019):0.234279):0.031856	(Eastern_equine_encephalitis_virus:0.152033	Rio_Negro_virus:0.153491):0.088495):2.269320):0.849094	Tick_borne_tetraviruslike_virus:1.919056);
((((Blueberry_necrotic_ring_blotch_virus:1.661961	(Citrus_leprosis_virus_C:0.678192	Hibiscus_green_spot_virus_2:0.706974):0.556726):0.102031	Aedes_aegypti:1.164081):0.126688	(Bombus_terrestris:1.147884	Drosophila_rhopaloa:0.982978):0.266454):0.203843	((((((Erysiphe_necator_associated_benylike_virus_1:1.199468	((((((((Bemisia_tabaci_benylike_virus_2_Benyviridae:0.052757	Bemisia_tabaci_benylike_virus_1_Benyviridae:0.060947):0.165460	Bemisia_tabaci_benylike_virus_3_Benyviridae:0.176900):0.101746	Bemisia_tabaci_benylike_virus_5_Benyviridae:0.249584):0.161363	(Bemisia_tabaci_benylike_virus_4_Benyviridae:0.182885	Entomophthora_benyvirus_E_Benyviridae:0.174154):0.219579):0.345859	(Sclerotium_rolfsii_benylike_virus_1_Benyviridae:0.411258	Agaricus_bisporus_virus_8:0.476121):0.397696):0.359403	Monilinia_benyvirus_C_Benyviridae:1.256031):0.328872	Rhizoctonia_solani_benylike_virus_6_Benyviridae:1.037141):0.427087	(Agaricus_bisporus_virus_13:1.186522	((Lentinula_edodes_benylike_virus_1_Benyviridae:0.147044	Lentinula_edodes_ssRNA_mycovirus:0.091743):0.392794	Monilinia_fructicola_benylike_virus_1_Benyviridae:0.364151):0.396818):0.840825):0.157416):0.110822	((Protopterus_annectensA:0.871875	Rhinatrema_bivittatumC:0.242673):0.836558	(((Bemisia_tabaci_benylike_virus_6_Benyviridae:0.124417	(Hubei_Benylike_virus_1:0.060266	Sichuan_mosquito_Benylike_virus_Benyviridae:0.076815):0.082510):0.366943	((Microcaecilia_unicolorB:1.502646	((Protopterus_annectensB:0.761760	Carcharodon_carchariasB:0.300879):0.224922	(Rhinatrema_bivittatumA:0.714518	(Rhinatrema_bivittatumF:0.256492	(Rhinatrema_bivittatumD:0.000001	Rhinatrema_bivittatumE:0.004308):0.140904):0.132153):0.274238):0.197397):0.155628	(((Python_bivittatus:0.434090	((Carcharodon_carchariasA:0.202784	Microcaecilia_unicolorA:0.150535):0.044588	Rhinatrema_bivittatumH:0.538414):0.089749):0.516254	Podarcis_muralisC:0.501245):0.485704	(((Rhinatrema_bivittatumG:0.599277	Rhinatrema_bivittatumB:0.066732):0.201989	(Geotrypetes_seraphini:0.494601	Gekko_japonicus:0.181210):0.000001):0.378696	(((Guiyang_benyvirus_1_Benyviridae:0.010411	Guiyang_benyvirus_2_Benyviridae:0.030648):0.306166	Diabrotica_undecimpunctata_virus_2:0.305472):0.081328	Sanya_benyvirus_1_Benyviridae:0.343061):0.068285):0.095013):0.024203):0.049745):0.178722	Pistacia_ribolike_virus:0.666980):0.159521):0.144924):0.065737	(((Wheat_stripe_mosaic_virus_Benyviridae:0.461014	Fern_benyvirus_Benyviridae:0.605901):0.242776	(((Burdock_mottle_virus_Benyviridae:0.281182	(Beet_necrotic_yellow_vein_virus_Benyviridae:0.037152	Beet_soilborne_mosaic_virus_Benyviridae:0.032091):0.225140):0.189310	Rice_stripe_necrosis_virus_Benyviridae:0.420967):0.153324	Mangifera_indica_latent_virus_Benyviridae:0.438502):0.182950):0.374810	((Arceuthobium_sichuanense_virus_3:0.335378	(Dactylorhiza_hatagirea_benylike_virus_Benyviridae:0.434535	Red_clover_RNA_virus_1:0.277966):0.078371):0.593753	Goji_berry_chlorosis_virus:0.689353):0.241984):0.199375):0.166890	(Pogona_vitticeps:2.389548	(Charavirus_Canada:0.122039	(Charavirus_Namtso:0.216561	Chara_australis_virus:0.372440):0.060397):0.885140):0.413826):0.751149	Tick_borne_tetraviruslike_virus:1.700654):0.707320	((Rio_Negro_virus:0.139993	Eastern_equine_encephalitis_virus:0.153157):0.054853	((Chikungunya_virus:0.146213	Semliki_Forest_virus:0.125742):0.073145	(Ockelbo_virus:0.013774	Sindbis_virus:0.019614):0.208670):0.050104):2.109261):0.443286	(Tobacco_mosaic_virus_Virgaviridae:0.891266	(((Potato_moptop_virus_Virgaviridae:0.404210	Soilborne_wheat_mosaic_virus_Virgaviridae:0.331737):0.164447	(Peanut_clump_virus_Virgaviridae:0.536240	(Gentian_ovary_ringspot_virus_Virgaviridae:0.558788	Barley_stripe_mosaic_virus_Virgaviridae:0.483351):0.179323):0.092230):0.430648	Tobacco_rattle_virus_Virgaviridae:0.706913):0.470160):0.331815);
(Rhinatrema_bivittatumB:0.099628	(((Sanya_benyvirus_1_Benyviridae:0.285830	((((Bemisia_tabaci_benylike_virus_6_Benyviridae:0.135394	(Sichuan_mosquito_Benylike_virus_Benyviridae:0.079644	Hubei_Benylike_virus_1:0.057204):0.108345):0.386660	(Pistacia_ribolike_virus:0.723332	((Protopterus_annectensA:1.023037	Rhinatrema_bivittatumC:0.219632):0.960836	((((Erysiphe_necator_associated_benylike_virus_1:1.215317	(((((((Bemisia_tabaci_benylike_virus_1_Benyviridae:0.084889	Bemisia_tabaci_benylike_virus_2_Benyviridae:0.051765):0.198045	Bemisia_tabaci_benylike_virus_3_Benyviridae:0.164271):0.124374	Bemisia_tabaci_benylike_virus_5_Benyviridae:0.199665):0.193017	(Entomophthora_benyvirus_E_Benyviridae:0.167635	Bemisia_tabaci_benylike_virus_4_Benyviridae:0.190389):0.294438):0.304942	(Sclerotium_rolfsii_benylike_virus_1_Benyviridae:0.475361	Agaricus_bisporus_virus_8:0.483236):0.534741):0.519540	Monilinia_benyvirus_C_Benyviridae:1.365891):0.453093	Rhizoctonia_solani_benylike_virus_6_Benyviridae:0.955352):0.555627):0.104707	((((((Bombus_terrestris:1.109543	(((((Soilborne_wheat_mosaic_virus_Virgaviridae:0.322363	Potato_moptop_virus_Virgaviridae:0.376841):0.226816	Peanut_clump_virus_Virgaviridae:0.570442):0.093256	(Barley_stripe_mosaic_virus_Virgaviridae:0.619389	Gentian_ovary_ringspot_virus_Virgaviridae:0.447072):0.118219):0.405169	Tobacco_rattle_virus_Virgaviridae:0.759243):0.590447	Tobacco_mosaic_virus_Virgaviridae:1.033658):0.396891):0.103512	((Blueberry_necrotic_ring_blotch_virus:1.516416	Aedes_aegypti:1.230973):0.233626	(Hibiscus_green_spot_virus_2:0.836135	Citrus_leprosis_virus_C:0.788993):0.826585):0.213944):0.208596	Drosophila_rhopaloa:0.988632):0.371596	(((Chikungunya_virus:0.124317	Semliki_Forest_virus:0.114504):0.070685	(Ockelbo_virus:0.019978	Sindbis_virus:0.017152):0.253586):0.088141	(Eastern_equine_encephalitis_virus:0.156817	Rio_Negro_virus:0.152221):0.030913):2.363898):1.076520	Tick_borne_tetraviruslike_virus:2.076017):0.822856	((Charavirus_Namtso:0.267953	Charavirus_Canada:0.192857):0.103765	Chara_australis_virus:0.230966):1.142955):0.395256):0.160436	((Goji_berry_chlorosis_virus:0.725651	((Dactylorhiza_hatagirea_benylike_virus_Benyviridae:0.415218	Red_clover_RNA_virus_1:0.314691):0.086402	Arceuthobium_sichuanense_virus_3:0.389795):0.526083):0.192952	((Mangifera_indica_latent_virus_Benyviridae:0.472801	(((Beet_soilborne_mosaic_virus_Benyviridae:0.023323	Beet_necrotic_yellow_vein_virus_Benyviridae:0.048785):0.264670	Burdock_mottle_virus_Benyviridae:0.288732):0.176390	Rice_stripe_necrosis_virus_Benyviridae:0.472795):0.134357):0.210492	(Fern_benyvirus_Benyviridae:0.690681	Wheat_stripe_mosaic_virus_Benyviridae:0.416478):0.272264):0.446668):0.196669):0.119798	(((Lentinula_edodes_benylike_virus_1_Benyviridae:0.143151	Lentinula_edodes_ssRNA_mycovirus:0.087094):0.450328	Monilinia_fructicola_benylike_virus_1_Benyviridae:0.453444):0.437440	Agaricus_bisporus_virus_13:1.104317):0.892353):0.164778):0.098086):0.177269):0.062202	((((Rhinatrema_bivittatumF:0.127828	Rhinatrema_bivittatumA:1.131236):0.086986	(Rhinatrema_bivittatumE:0.000001	Rhinatrema_bivittatumD:0.000001):0.085706):0.333351	(Protopterus_annectensB:0.747345	Carcharodon_carchariasB:0.380227):0.225427):0.208427	(Microcaecilia_unicolorB:1.285843	(((Carcharodon_carchariasA:0.381046	Microcaecilia_unicolorA:0.293236):0.212128	(Rhinatrema_bivittatumH:0.536785	Python_bivittatus:0.568275):0.041201):0.363719	Podarcis_muralisC:0.780516):0.095176):0.150811):0.088187):0.142160	((Guiyang_benyvirus_2_Benyviridae:0.033899	Guiyang_benyvirus_1_Benyviridae:0.011294):0.303634	(Pogona_vitticeps:2.910042	Diabrotica_undecimpunctata_virus_2:0.185776):0.126484):0.103605):0.104662):0.359937	Gekko_japonicus:0.106740):0.071289	Geotrypetes_seraphini:0.502643):0.340899	Rhinatrema_bivittatumG:0.568560);
((((Goji_berry_chlorosis_virus:0.770244	((Red_clover_RNA_virus_1:0.311165	Dactylorhiza_hatagirea_benylike_virus_Benyviridae:0.458190):0.088083	Arceuthobium_sichuanense_virus_3:0.372058):0.558027):0.202675	((((Burdock_mottle_virus_Benyviridae:0.270394	(Beet_soilborne_mosaic_virus_Benyviridae:0.045234	Beet_necrotic_yellow_vein_virus_Benyviridae:0.044171):0.257595):0.143320	Rice_stripe_necrosis_virus_Benyviridae:0.464054):0.159555	Mangifera_indica_latent_virus_Benyviridae:0.464061):0.206304	(Wheat_stripe_mosaic_virus_Benyviridae:0.427056	Fern_benyvirus_Benyviridae:0.601593):0.315753):0.384037):0.213206	(Erysiphe_necator_associated_benylike_virus_1:1.342979	(((((((Geotrypetes_seraphini:0.548902	(Rhinatrema_bivittatumG:0.420821	Rhinatrema_bivittatumB:0.076270):0.204627):0.194168	Gekko_japonicus:0.119952):0.530524	(((Guiyang_benyvirus_1_Benyviridae:0.020157	Guiyang_benyvirus_2_Benyviridae:0.028211):0.387303	(Pogona_vitticeps:2.741205	Diabrotica_undecimpunctata_virus_2:0.157171):0.122651):0.100340	Sanya_benyvirus_1_Benyviridae:0.384831):0.063157):0.086471	((((Microcaecilia_unicolorA:0.358044	(Python_bivittatus:0.888757	Carcharodon_carchariasA:0.000001):0.023905):0.212078	Rhinatrema_bivittatumH:0.552276):0.680252	(Microcaecilia_unicolorB:1.505482	Podarcis_muralisC:0.576422):0.000001):0.270878	((Protopterus_annectensB:0.843095	((Rhinatrema_bivittatumE:0.008793	Rhinatrema_bivittatumD:0.000001):0.077746	(Rhinatrema_bivittatumA:0.865467	Rhinatrema_bivittatumF:0.331166):0.058872):0.399291):0.231230	Carcharodon_carchariasB:0.472831):0.248548):0.126480):0.074065	(Bemisia_tabaci_benylike_virus_6_Benyviridae:0.130628	(Hubei_Benylike_virus_1:0.070985	Sichuan_mosquito_Benylike_virus_Benyviridae:0.095505):0.098782):0.362928):0.167128	Pistacia_ribolike_virus:0.714605):0.024872	(Protopterus_annectensA:0.842300	Rhinatrema_bivittatumC:0.443406):0.624183):0.275887):0.123551):0.151955	((Agaricus_bisporus_virus_13:1.137462	((Lentinula_edodes_ssRNA_mycovirus:0.107689	Lentinula_edodes_benylike_virus_1_Benyviridae:0.123632):0.398070	Monilinia_fructicola_benylike_virus_1_Benyviridae:0.449624):0.505902):0.710042	((Chara_australis_virus:0.358073	Charavirus_Namtso:0.261989):0.042699	Charavirus_Canada:0.149294):1.496585):0.194780	((((((Drosophila_rhopaloa:1.269182	Bombus_terrestris:1.010030):0.562348	(((Citrus_leprosis_virus_C:0.750276	Hibiscus_green_spot_virus_2:0.768064):0.738196	Blueberry_necrotic_ring_blotch_virus:1.720083):0.129257	Aedes_aegypti:1.224779):0.116771):0.194421	(((((Potato_moptop_virus_Virgaviridae:0.423698	Soilborne_wheat_mosaic_virus_Virgaviridae:0.317319):0.156080	(Barley_stripe_mosaic_virus_Virgaviridae:0.635910	Gentian_ovary_ringspot_virus_Virgaviridae:0.432198):0.262443):0.100137	Peanut_clump_virus_Virgaviridae:0.602556):0.344205	Tobacco_rattle_virus_Virgaviridae:0.812639):0.511444	Tobacco_mosaic_virus_Virgaviridae:0.968768):0.351796):0.584162	((Eastern_equine_encephalitis_virus:0.159091	Rio_Negro_virus:0.175299):0.066999	((Semliki_Forest_virus:0.165130	Chikungunya_virus:0.140305):0.092449	(Ockelbo_virus:0.012953	Sindbis_virus:0.029707):0.248718):0.066491):2.632785):0.694153	Tick_borne_tetraviruslike_virus:1.872603):1.075604	(((((((Bemisia_tabaci_benylike_virus_2_Benyviridae:0.058711	Bemisia_tabaci_benylike_virus_1_Benyviridae:0.075321):0.212660	Bemisia_tabaci_benylike_virus_3_Benyviridae:0.200056):0.079126	Bemisia_tabaci_benylike_virus_5_Benyviridae:0.268678):0.305025	(Bemisia_tabaci_benylike_virus_4_Benyviridae:0.210003	Entomophthora_benyvirus_E_Benyviridae:0.174766):0.219909):0.271818	(Agaricus_bisporus_virus_8:0.506596	Sclerotium_rolfsii_benylike_virus_1_Benyviridae:0.431176):0.526525):0.536833	Monilinia_benyvirus_C_Benyviridae:1.267477):0.310248	Rhizoctonia_solani_benylike_virus_6_Benyviridae:1.084593):0.428713):0.203369);
((Eastern_equine_encephalitis_virus:0.141449	Rio_Negro_virus:0.118613):0.072191	((Ockelbo_virus:0.012837	Sindbis_virus:0.022798):0.205489	(Chikungunya_virus:0.140048	Semliki_Forest_virus:0.134918):0.093950):0.040473	(((((((((((Bemisia_tabaci_benylike_virus_6_Benyviridae:0.133384	(Hubei_Benylike_virus_1:0.054274	Sichuan_mosquito_Benylike_virus_Benyviridae:0.065057):0.078902):0.316556	((((Geotrypetes_seraphini:0.296873	(Rhinatrema_bivittatumB:0.082584	Rhinatrema_bivittatumG:0.335910):0.110453):0.112994	Gekko_japonicus:0.083232):0.403064	(((Guiyang_benyvirus_1_Benyviridae:0.009859	Guiyang_benyvirus_2_Benyviridae:0.021095):0.265894	Diabrotica_undecimpunctata_virus_2:0.290105):0.069856	Sanya_benyvirus_1_Benyviridae:0.338004):0.070475):0.113083	(((Podarcis_muralisC:0.567728	Microcaecilia_unicolorB:1.422640):0.024998	(Pogona_vitticeps:1.956169	(Microcaecilia_unicolorA:0.172923	((Python_bivittatus:0.791332	Carcharodon_carchariasA:0.100326):0.089843	Rhinatrema_bivittatumH:0.382284):0.178641):0.294770):0.226101):0.137408	((Protopterus_annectensB:0.683841	Carcharodon_carchariasB:0.299784):0.215688	((Rhinatrema_bivittatumE:0.004724	Rhinatrema_bivittatumD:0.000001):0.105201	(Rhinatrema_bivittatumA:0.809587	Rhinatrema_bivittatumF:0.209411):0.075077):0.548581):0.193086):0.130189):0.067830):0.154122	(Protopterus_annectensA:0.733444	Rhinatrema_bivittatumC:0.423564):0.613308):0.045023	Pistacia_ribolike_virus:0.709854):0.188443	Erysiphe_necator_associated_benylike_virus_1:1.255357):0.097322	(((Arceuthobium_sichuanense_virus_3:0.334694	(Red_clover_RNA_virus_1:0.309224	Dactylorhiza_hatagirea_benylike_virus_Benyviridae:0.355259):0.109156):0.518777	Goji_berry_chlorosis_virus:0.633625):0.237131	((Wheat_stripe_mosaic_virus_Benyviridae:0.398152	Fern_benyvirus_Benyviridae:0.596844):0.242168	(Mangifera_indica_latent_virus_Benyviridae:0.487131	(((Beet_necrotic_yellow_vein_virus_Benyviridae:0.034747	Beet_soilborne_mosaic_virus_Benyviridae:0.034821):0.222390	Burdock_mottle_virus_Benyviridae:0.268275):0.149159	Rice_stripe_necrosis_virus_Benyviridae:0.445315):0.120066):0.201403):0.380368):0.258010):0.143678	(Agaricus_bisporus_virus_13:1.095102	((Lentinula_edodes_ssRNA_mycovirus:0.113560	Lentinula_edodes_benylike_virus_1_Benyviridae:0.109619):0.343741	Monilinia_fructicola_benylike_virus_1_Benyviridae:0.400762):0.369455):0.893825):0.142469	(((((Bemisia_tabaci_benylike_virus_4_Benyviridae:0.179337	Entomophthora_benyvirus_E_Benyviridae:0.171611):0.207308	(((Bemisia_tabaci_benylike_virus_2_Benyviridae:0.053709	Bemisia_tabaci_benylike_virus_1_Benyviridae:0.075121):0.189576	Bemisia_tabaci_benylike_virus_3_Benyviridae:0.167249):0.091933	Bemisia_tabaci_benylike_virus_5_Benyviridae:0.234362):0.202446):0.335684	(Agaricus_bisporus_virus_8:0.554589	Sclerotium_rolfsii_benylike_virus_1_Benyviridae:0.356661):0.401021):0.480798	Monilinia_benyvirus_C_Benyviridae:1.195806):0.379077	Rhizoctonia_solani_benylike_virus_6_Benyviridae:1.062237):0.400841):0.143488	(Charavirus_Namtso:0.175768	(Chara_australis_virus:0.355586	Charavirus_Canada:0.141045):0.074709):1.196089):0.514179	Tick_borne_tetraviruslike_virus:2.012922):0.666979	(((((Blueberry_necrotic_ring_blotch_virus:1.308930	(Hibiscus_green_spot_virus_2:0.810374	Citrus_leprosis_virus_C:0.727771):0.500649):0.246097	Aedes_aegypti:1.023691):0.089821	Bombus_terrestris:0.897960):0.149600	(((((Potato_moptop_virus_Virgaviridae:0.327627	Soilborne_wheat_mosaic_virus_Virgaviridae:0.318417):0.162527	Peanut_clump_virus_Virgaviridae:0.474974):0.083061	(Barley_stripe_mosaic_virus_Virgaviridae:0.491221	Gentian_ovary_ringspot_virus_Virgaviridae:0.313671):0.146862):0.250464	Tobacco_rattle_virus_Virgaviridae:0.778069):0.334436	Tobacco_mosaic_virus_Virgaviridae:0.984879):0.455282):0.352037	Drosophila_rhopaloa:0.877916):0.248659):1.822131);
((((Charavirus_Canada:0.207089	Charavirus_Namtso:0.210886):0.087048	Chara_australis_virus:0.298370):1.210833	((((((Burdock_mottle_virus_Benyviridae:0.277167	(Beet_soilborne_mosaic_virus_Benyviridae:0.048701	Beet_necrotic_yellow_vein_virus_Benyviridae:0.035560):0.247254):0.173553	Rice_stripe_necrosis_virus_Benyviridae:0.450934):0.116063	Mangifera_indica_latent_virus_Benyviridae:0.444644):0.216909	(Wheat_stripe_mosaic_virus_Benyviridae:0.483242	Fern_benyvirus_Benyviridae:0.608603):0.232664):0.421204	(((Red_clover_RNA_virus_1:0.315606	Arceuthobium_sichuanense_virus_3:0.413238):0.084909	Dactylorhiza_hatagirea_benylike_virus_Benyviridae:0.343141):0.440180	Goji_berry_chlorosis_virus:0.730050):0.288193):0.085322	((Erysiphe_necator_associated_benylike_virus_1:1.142198	((((Lentinula_edodes_ssRNA_mycovirus:0.090950	Lentinula_edodes_benylike_virus_1_Benyviridae:0.136152):0.396232	Monilinia_fructicola_benylike_virus_1_Benyviridae:0.405392):0.322966	Agaricus_bisporus_virus_13:1.220886):0.968806	(((((Entomophthora_benyvirus_E_Benyviridae:0.127622	Bemisia_tabaci_benylike_virus_4_Benyviridae:0.205026):0.211731	(Bemisia_tabaci_benylike_virus_5_Benyviridae:0.233627	((Bemisia_tabaci_benylike_virus_1_Benyviridae:0.081273	Bemisia_tabaci_benylike_virus_2_Benyviridae:0.061765):0.178848	Bemisia_tabaci_benylike_virus_3_Benyviridae:0.150620):0.114944):0.228312):0.359081	(Agaricus_bisporus_virus_8:0.420216	Sclerotium_rolfsii_benylike_virus_1_Benyviridae:0.455939):0.452087):0.439509	Monilinia_benyvirus_C_Benyviridae:1.438150):0.417358	Rhizoctonia_solani_benylike_virus_6_Benyviridae:1.114823):0.477006):0.210214):0.092985	(((((Sichuan_mosquito_Benylike_virus_Benyviridae:0.083604	Hubei_Benylike_virus_1:0.067511):0.103632	Bemisia_tabaci_benylike_virus_6_Benyviridae:0.131514):0.391151	(((((Rhinatrema_bivittatumE:0.000001	Rhinatrema_bivittatumD:0.000001):0.112183	(Rhinatrema_bivittatumA:0.937854	Rhinatrema_bivittatumF:0.259457):0.108415):0.462238	(Carcharodon_carchariasB:0.220384	Protopterus_annectensB:0.800683):0.219505):0.192364	((Microcaecilia_unicolorB:1.188059	((Rhinatrema_bivittatumH:0.429502	Carcharodon_carchariasA:0.247054):0.021773	Microcaecilia_unicolorA:0.150117):0.538935):0.044470	(Python_bivittatus:0.582619	Podarcis_muralisC:0.493260):0.255282):0.193023):0.165404	(((((Rhinatrema_bivittatumG:0.464508	Rhinatrema_bivittatumB:0.058862):0.290041	Geotrypetes_seraphini:0.543906):0.151383	Gekko_japonicus:0.103193):0.079142	Pogona_vitticeps:2.455197):0.224347	(((Guiyang_benyvirus_1_Benyviridae:0.024960	Guiyang_benyvirus_2_Benyviridae:0.024232):0.336937	Diabrotica_undecimpunctata_virus_2:0.266066):0.121437	Sanya_benyvirus_1_Benyviridae:0.307023):0.079792):0.096360):0.045889):0.164678	Pistacia_ribolike_virus:0.739321):0.090623	(Rhinatrema_bivittatumC:0.265499	Protopterus_annectensA:0.752506):0.898384):0.204743):0.206516):0.452667):0.826397	Tick_borne_tetraviruslike_virus:1.871992	(((((((Barley_stripe_mosaic_virus_Virgaviridae:0.555461	Gentian_ovary_ringspot_virus_Virgaviridae:0.437398):0.218537	Peanut_clump_virus_Virgaviridae:0.549696):0.128080	(Potato_moptop_virus_Virgaviridae:0.374595	Soilborne_wheat_mosaic_virus_Virgaviridae:0.356171):0.170290):0.384844	Tobacco_rattle_virus_Virgaviridae:0.822412):0.629493	Tobacco_mosaic_virus_Virgaviridae:1.140983):0.337625	((Drosophila_rhopaloa:1.135792	Bombus_terrestris:1.429029):0.120020	(((Hibiscus_green_spot_virus_2:0.830629	Citrus_leprosis_virus_C:0.692613):0.628251	Aedes_aegypti:1.245825):0.150642	Blueberry_necrotic_ring_blotch_virus:1.693508):0.231459):0.207412):0.402923	(((Sindbis_virus:0.017871	Ockelbo_virus:0.016338):0.223887	(Semliki_Forest_virus:0.119698	Chikungunya_virus:0.114858):0.093020):0.069384	(Rio_Negro_virus:0.146970	Eastern_equine_encephalitis_virus:0.162278):0.062699):2.300528):0.853110);
((((((Rhinatrema_bivittatumC:0.265100	Protopterus_annectensA:0.884747):0.207721	Pogona_vitticeps:2.003666):0.357656	((Geotrypetes_seraphini:0.373447	(Rhinatrema_bivittatumG:0.530023	Rhinatrema_bivittatumB:0.063299):0.230429):0.067130	Gekko_japonicus:0.180340):0.160288):0.194229	((Diabrotica_undecimpunctata_virus_2:0.326347	(Guiyang_benyvirus_1_Benyviridae:0.023684	Guiyang_benyvirus_2_Benyviridae:0.017959):0.293761):0.112626	Sanya_benyvirus_1_Benyviridae:0.316185):0.091755):0.089371	(((Hubei_Benylike_virus_1:0.083041	Sichuan_mosquito_Benylike_virus_Benyviridae:0.070473):0.107442	Bemisia_tabaci_benylike_virus_6_Benyviridae:0.138331):0.388807	((Carcharodon_carchariasB:0.522460	(Protopterus_annectensB:0.971733	(((Rhinatrema_bivittatumE:0.000001	Rhinatrema_bivittatumD:0.000001):0.162676	Rhinatrema_bivittatumF:0.302031):0.140096	Rhinatrema_bivittatumA:0.770866):0.230932):0.013629):0.140853	((((Carcharodon_carchariasA:0.183193	Microcaecilia_unicolorA:0.141854):0.087144	Rhinatrema_bivittatumH:0.680561):0.106276	Python_bivittatus:0.448412):0.333219	(Podarcis_muralisC:0.534657	Microcaecilia_unicolorB:1.554258):0.020442):0.340313):0.103261):0.069876):0.180636	Pistacia_ribolike_virus:0.811558	((((((((Entomophthora_benyvirus_E_Benyviridae:0.155354	Bemisia_tabaci_benylike_virus_4_Benyviridae:0.220361):0.235023	(((Bemisia_tabaci_benylike_virus_2_Benyviridae:0.079577	Bemisia_tabaci_benylike_virus_1_Benyviridae:0.081375):0.218024	Bemisia_tabaci_benylike_virus_3_Benyviridae:0.194734):0.099810	Bemisia_tabaci_benylike_virus_5_Benyviridae:0.275927):0.222938):0.365791	(Agaricus_bisporus_virus_8:0.485475	Sclerotium_rolfsii_benylike_virus_1_Benyviridae:0.468434):0.478576):0.544574	Monilinia_benyvirus_C_Benyviridae:1.326409):0.338952	Rhizoctonia_solani_benylike_virus_6_Benyviridae:1.084030):0.582663	(((Lentinula_edodes_ssRNA_mycovirus:0.111244	Lentinula_edodes_benylike_virus_1_Benyviridae:0.132925):0.401427	Monilinia_fructicola_benylike_virus_1_Benyviridae:0.371547):0.513131	Agaricus_bisporus_virus_13:0.975857):0.969005):0.142462	Erysiphe_necator_associated_benylike_virus_1:1.207050):0.106980	((((((Tobacco_mosaic_virus_Virgaviridae:1.093579	(((Potato_moptop_virus_Virgaviridae:0.421989	Soilborne_wheat_mosaic_virus_Virgaviridae:0.298199):0.220581	(Peanut_clump_virus_Virgaviridae:0.492815	(Barley_stripe_mosaic_virus_Virgaviridae:0.567906	Gentian_ovary_ringspot_virus_Virgaviridae:0.439819):0.193454):0.092242):0.435131	Tobacco_rattle_virus_Virgaviridae:0.691778):0.581029):0.447507	((Bombus_terrestris:1.017979	Drosophila_rhopaloa:1.037928):0.188989	(((Hibiscus_green_spot_virus_2:0.815741	Citrus_leprosis_virus_C:0.802345):0.528697	Blueberry_necrotic_ring_blotch_virus:1.652894):0.125617	Aedes_aegypti:1.049977):0.200499):0.161163):0.504103	(((Chikungunya_virus:0.163242	Semliki_Forest_virus:0.130390):0.063182	(Sindbis_virus:0.025737	Ockelbo_virus:0.018842):0.224510):0.067535	(Eastern_equine_encephalitis_virus:0.188790	Rio_Negro_virus:0.151994):0.074763):2.076553):0.745199	Tick_borne_tetraviruslike_virus:1.856810):0.877095	(Chara_australis_virus:0.268330	(Charavirus_Canada:0.209421	Charavirus_Namtso:0.245074):0.116381):1.287859):0.355753	(((Fern_benyvirus_Benyviridae:0.676499	Wheat_stripe_mosaic_virus_Benyviridae:0.432446):0.287251	((((Beet_soilborne_mosaic_virus_Benyviridae:0.035751	Beet_necrotic_yellow_vein_virus_Benyviridae:0.042463):0.230780	Burdock_mottle_virus_Benyviridae:0.307826):0.212155	Rice_stripe_necrosis_virus_Benyviridae:0.420661):0.153833	Mangifera_indica_latent_virus_Benyviridae:0.470389):0.186394):0.469696	(((Red_clover_RNA_virus_1:0.328533	Dactylorhiza_hatagirea_benylike_virus_Benyviridae:0.435790):0.130844	Arceuthobium_sichuanense_virus_3:0.333633):0.522612	Goji_berry_chlorosis_virus:0.752402):0.231519):0.086282):0.111753):0.294189);
((((((((((Rhinatrema_bivittatumC:0.289240	Protopterus_annectensA:0.735494):0.882875	((((((Pogona_vitticeps:2.283764	Python_bivittatus:0.196249):0.543662	((Microcaecilia_unicolorA:0.357225	Carcharodon_carchariasA:0.314189):0.383554	Podarcis_muralisC:0.603136):0.137901):0.092420	(Rhinatrema_bivittatumH:1.094769	Microcaecilia_unicolorB:1.296705):0.067922):0.126872	(Carcharodon_carchariasB:0.540857	((Protopterus_annectensB:0.743753	(Rhinatrema_bivittatumF:0.172483	Rhinatrema_bivittatumA:0.836522):0.054064):0.108986	(Rhinatrema_bivittatumD:0.000001	Rhinatrema_bivittatumE:0.004359):0.078410):0.386780):0.162753):0.177079	(((Geotrypetes_seraphini:0.399370	(Rhinatrema_bivittatumB:0.061948	Rhinatrema_bivittatumG:0.526202):0.236246):0.118723	Gekko_japonicus:0.161790):0.222428	(((Guiyang_benyvirus_1_Benyviridae:0.020045	Guiyang_benyvirus_2_Benyviridae:0.030181):0.293879	Diabrotica_undecimpunctata_virus_2:0.337064):0.089988	Sanya_benyvirus_1_Benyviridae:0.353806):0.046717):0.073952):0.062883	((Hubei_Benylike_virus_1:0.058041	Sichuan_mosquito_Benylike_virus_Benyviridae:0.077071):0.114109	Bemisia_tabaci_benylike_virus_6_Benyviridae:0.126681):0.342712):0.124316):0.097806	Pistacia_ribolike_virus:0.766659):0.214626	((((((Tobacco_mosaic_virus_Virgaviridae:1.069667	(((Potato_moptop_virus_Virgaviridae:0.399570	Soilborne_wheat_mosaic_virus_Virgaviridae:0.314258):0.163256	((Barley_stripe_mosaic_virus_Virgaviridae:0.590421	Gentian_ovary_ringspot_virus_Virgaviridae:0.479537):0.121811	Peanut_clump_virus_Virgaviridae:0.518881):0.095492):0.437311	Tobacco_rattle_virus_Virgaviridae:0.726178):0.593967):0.278479	(((Drosophila_rhopaloa:1.440763	Bombus_terrestris:0.873944):0.270585	((Hibiscus_green_spot_virus_2:0.775135	Citrus_leprosis_virus_C:0.827304):0.633769	Aedes_aegypti:1.107241):0.029377):0.119834	Blueberry_necrotic_ring_blotch_virus:1.672718):0.234604):0.569010	((Eastern_equine_encephalitis_virus:0.151237	Rio_Negro_virus:0.147139):0.053957	((Chikungunya_virus:0.142808	Semliki_Forest_virus:0.136991):0.079434	(Ockelbo_virus:0.015672	Sindbis_virus:0.033436):0.212821):0.061163):2.080975):0.878828	Tick_borne_tetraviruslike_virus:1.869248):0.576026	(Chara_australis_virus:0.318608	(Charavirus_Canada:0.188301	Charavirus_Namtso:0.244104):0.070308):1.093219):0.433943	((((((Beet_necrotic_yellow_vein_virus_Benyviridae:0.044711	Beet_soilborne_mosaic_virus_Benyviridae:0.037733):0.226894	Burdock_mottle_virus_Benyviridae:0.278999):0.182270	Rice_stripe_necrosis_virus_Benyviridae:0.432895):0.125360	Mangifera_indica_latent_virus_Benyviridae:0.507465):0.175484	(Fern_benyvirus_Benyviridae:0.681805	Wheat_stripe_mosaic_virus_Benyviridae:0.491262):0.296884):0.460785	(((Red_clover_RNA_virus_1:0.349792	Dactylorhiza_hatagirea_benylike_virus_Benyviridae:0.431185):0.076586	Arceuthobium_sichuanense_virus_3:0.414069):0.487693	Goji_berry_chlorosis_virus:0.685266):0.240784):0.146370):0.117193):0.158105	Erysiphe_necator_associated_benylike_virus_1:1.242510):0.199023	(Agaricus_bisporus_virus_13:1.244433	((Lentinula_edodes_benylike_virus_1_Benyviridae:0.101656	Lentinula_edodes_ssRNA_mycovirus:0.122124):0.471911	Monilinia_fructicola_benylike_virus_1_Benyviridae:0.397282):0.397951):0.763540):0.502551	Rhizoctonia_solani_benylike_virus_6_Benyviridae:1.050496):0.331018	Monilinia_benyvirus_C_Benyviridae:1.278224):0.541979	(Sclerotium_rolfsii_benylike_virus_1_Benyviridae:0.463984	Agaricus_bisporus_virus_8:0.462786):0.503636):0.278556	(Bemisia_tabaci_benylike_virus_5_Benyviridae:0.261532	((Bemisia_tabaci_benylike_virus_1_Benyviridae:0.079519	Bemisia_tabaci_benylike_virus_2_Benyviridae:0.064154):0.199257	Bemisia_tabaci_benylike_virus_3_Benyviridae:0.174045):0.092701):0.220777	(Entomophthora_benyvirus_E_Benyviridae:0.155120	Bemisia_tabaci_benylike_virus_4_Benyviridae:0.215929):0.207028);
(((Charavirus_Canada:0.161787	Charavirus_Namtso:0.254982):0.087029	Chara_australis_virus:0.271140):1.689555	((((((Rice_stripe_necrosis_virus_Benyviridae:0.462599	(Burdock_mottle_virus_Benyviridae:0.278317	(Beet_soilborne_mosaic_virus_Benyviridae:0.040094	Beet_necrotic_yellow_vein_virus_Benyviridae:0.034047):0.230535):0.207733):0.129589	Mangifera_indica_latent_virus_Benyviridae:0.504739):0.223997	(Wheat_stripe_mosaic_virus_Benyviridae:0.474506	Fern_benyvirus_Benyviridae:0.622829):0.294912):0.371753	((Arceuthobium_sichuanense_virus_3:0.437881	(Dactylorhiza_hatagirea_benylike_virus_Benyviridae:0.428081	Red_clover_RNA_virus_1:0.296926):0.095989):0.608942	(Pogona_vitticeps:2.746532	Goji_berry_chlorosis_virus:0.221511):0.472389):0.256058):0.222523	(((((((Microcaecilia_unicolorB:1.445786	(Python_bivittatus:0.393988	((Rhinatrema_bivittatumH:0.439840	Carcharodon_carchariasA:0.281432):0.163035	Microcaecilia_unicolorA:0.143546):0.211392):0.116373):0.101817	Podarcis_muralisC:0.506749):0.406823	((Carcharodon_carchariasB:0.323875	Protopterus_annectensB:0.679884):0.137462	((Rhinatrema_bivittatumA:1.011295	Rhinatrema_bivittatumF:0.248297):0.054750	(Rhinatrema_bivittatumE:0.000001	Rhinatrema_bivittatumD:0.000001):0.071067):0.404297):0.141986):0.137474	(((((Rhinatrema_bivittatumG:0.355392	Rhinatrema_bivittatumB:0.056900):0.427850	Geotrypetes_seraphini:0.221108):0.060979	Gekko_japonicus:0.114894):0.302519	((Guiyang_benyvirus_2_Benyviridae:0.018731	Guiyang_benyvirus_1_Benyviridae:0.019594):0.323607	Diabrotica_undecimpunctata_virus_2:0.278971):0.038559):0.070581	Sanya_benyvirus_1_Benyviridae:0.362950):0.178958):0.068051	((Hubei_Benylike_virus_1:0.077690	Sichuan_mosquito_Benylike_virus_Benyviridae:0.080740):0.121606	Bemisia_tabaci_benylike_virus_6_Benyviridae:0.124770):0.329441):0.154945	Pistacia_ribolike_virus:0.821268):0.179855	(Protopterus_annectensA:0.705624	Rhinatrema_bivittatumC:0.330893):0.740937):0.142331):0.068246	(((Lentinula_edodes_ssRNA_mycovirus:0.084479	Lentinula_edodes_benylike_virus_1_Benyviridae:0.137556):0.450196	Monilinia_fructicola_benylike_virus_1_Benyviridae:0.366615):0.445346	Agaricus_bisporus_virus_13:1.282594):0.938541):0.133542	(Erysiphe_necator_associated_benylike_virus_1:1.025489	((((((((Citrus_leprosis_virus_C:0.782544	Hibiscus_green_spot_virus_2:0.768242):0.571580	(Bombus_terrestris:0.955790	Drosophila_rhopaloa:1.401490):0.382815):0.224582	Aedes_aegypti:1.174808):0.201447	Blueberry_necrotic_ring_blotch_virus:1.408857):0.232982	((((Soilborne_wheat_mosaic_virus_Virgaviridae:0.380759	Potato_moptop_virus_Virgaviridae:0.429574):0.211425	(Peanut_clump_virus_Virgaviridae:0.545321	(Barley_stripe_mosaic_virus_Virgaviridae:0.535688	Gentian_ovary_ringspot_virus_Virgaviridae:0.460721):0.181983):0.111455):0.486278	Tobacco_rattle_virus_Virgaviridae:0.749841):0.537547	Tobacco_mosaic_virus_Virgaviridae:1.178519):0.347864):0.602102	((Rio_Negro_virus:0.137751	Eastern_equine_encephalitis_virus:0.156841):0.090206	((Semliki_Forest_virus:0.131190	Chikungunya_virus:0.121921):0.087415	(Sindbis_virus:0.018847	Ockelbo_virus:0.019915):0.204965):0.054624):2.161516):0.603531	Tick_borne_tetraviruslike_virus:1.967397):0.827444	(Rhizoctonia_solani_benylike_virus_6_Benyviridae:1.070867	((((Bemisia_tabaci_benylike_virus_4_Benyviridae:0.246627	Entomophthora_benyvirus_E_Benyviridae:0.123556):0.250580	(Bemisia_tabaci_benylike_virus_5_Benyviridae:0.232136	(Bemisia_tabaci_benylike_virus_3_Benyviridae:0.158995	(Bemisia_tabaci_benylike_virus_1_Benyviridae:0.057585	Bemisia_tabaci_benylike_virus_2_Benyviridae:0.056240):0.222480):0.112027):0.212593):0.372902	(Sclerotium_rolfsii_benylike_virus_1_Benyviridae:0.431552	Agaricus_bisporus_virus_8:0.465894):0.433550):0.381030	Monilinia_benyvirus_C_Benyviridae:1.270207):0.358340):0.384136):0.145062):0.122216);
((Hibiscus_green_spot_virus_2:0.740418	Citrus_leprosis_virus_C:0.845546):0.644599	(Aedes_aegypti:1.269044	Blueberry_necrotic_ring_blotch_virus:1.489902):0.229066	((((((Potato_moptop_virus_Virgaviridae:0.442460	Soilborne_wheat_mosaic_virus_Virgaviridae:0.372661):0.157846	((Peanut_clump_virus_Virgaviridae:0.527116	Gentian_ovary_ringspot_virus_Virgaviridae:0.528709):0.131544	Barley_stripe_mosaic_virus_Virgaviridae:0.839998):0.094123):0.450766	Tobacco_rattle_virus_Virgaviridae:0.905631):0.766434	Tobacco_mosaic_virus_Virgaviridae:0.976924):0.356886	(((Eastern_equine_encephalitis_virus:0.165071	Rio_Negro_virus:0.164108):0.025841	((Chikungunya_virus:0.156786	Semliki_Forest_virus:0.139966):0.063329	(Sindbis_virus:0.026616	Ockelbo_virus:0.011592):0.243450):0.080563):2.150514	(Tick_borne_tetraviruslike_virus:1.825875	(((Monilinia_benyvirus_C_Benyviridae:1.259106	(((Bemisia_tabaci_benylike_virus_4_Benyviridae:0.233149	Entomophthora_benyvirus_E_Benyviridae:0.130183):0.239856	(Bemisia_tabaci_benylike_virus_5_Benyviridae:0.238763	((Bemisia_tabaci_benylike_virus_1_Benyviridae:0.066079	Bemisia_tabaci_benylike_virus_2_Benyviridae:0.060254):0.170978	Bemisia_tabaci_benylike_virus_3_Benyviridae:0.191935):0.125647):0.209314):0.301483	(Agaricus_bisporus_virus_8:0.540649	Sclerotium_rolfsii_benylike_virus_1_Benyviridae:0.419104):0.479418):0.499300):0.388671	Rhizoctonia_solani_benylike_virus_6_Benyviridae:1.138926):0.290519	((((((((Carcharodon_carchariasB:0.314255	Protopterus_annectensB:0.694665):0.165085	(Rhinatrema_bivittatumA:1.005594	(Rhinatrema_bivittatumF:0.372882	(Rhinatrema_bivittatumE:0.000001	Rhinatrema_bivittatumD:0.000001):0.106610):0.118917):0.430957):0.199748	(((Podarcis_muralisC:0.335230	Python_bivittatus:0.458734):0.111458	(Microcaecilia_unicolorA:0.366478	Carcharodon_carchariasA:0.340864):0.042409):0.329936	(Rhinatrema_bivittatumH:1.061068	Microcaecilia_unicolorB:1.628577):0.079825):0.141330):0.180106	(Sanya_benyvirus_1_Benyviridae:0.314020	((Guiyang_benyvirus_2_Benyviridae:0.023743	Guiyang_benyvirus_1_Benyviridae:0.019730):0.265647	(Diabrotica_undecimpunctata_virus_2:0.260891	(Pogona_vitticeps:2.544149	(Gekko_japonicus:0.092022	(Geotrypetes_seraphini:0.271332	(Rhinatrema_bivittatumG:0.354796	Rhinatrema_bivittatumB:0.033311):0.210434):0.142092):0.306886):0.228739):0.062113):0.089295):0.181337):0.068154	((Hubei_Benylike_virus_1:0.066808	Sichuan_mosquito_Benylike_virus_Benyviridae:0.077099):0.112924	Bemisia_tabaci_benylike_virus_6_Benyviridae:0.142581):0.326440):0.230960	Pistacia_ribolike_virus:0.794898):0.196470	((Rhinatrema_bivittatumC:0.189180	Protopterus_annectensA:0.739543):1.078697	(((Charavirus_Namtso:0.158323	(Charavirus_Canada:0.171430	Chara_australis_virus:0.314543):0.071253):1.296699	((Monilinia_fructicola_benylike_virus_1_Benyviridae:0.386238	(Lentinula_edodes_benylike_virus_1_Benyviridae:0.102867	Lentinula_edodes_ssRNA_mycovirus:0.109842):0.354668):0.363331	Agaricus_bisporus_virus_13:1.108574):0.954107):0.179803	(((Wheat_stripe_mosaic_virus_Benyviridae:0.441746	Fern_benyvirus_Benyviridae:0.587466):0.282882	((Rice_stripe_necrosis_virus_Benyviridae:0.426395	(Burdock_mottle_virus_Benyviridae:0.293546	(Beet_soilborne_mosaic_virus_Benyviridae:0.037911	Beet_necrotic_yellow_vein_virus_Benyviridae:0.036858):0.236197):0.197906):0.111025	Mangifera_indica_latent_virus_Benyviridae:0.520905):0.211212):0.363730	((Arceuthobium_sichuanense_virus_3:0.369253	(Dactylorhiza_hatagirea_benylike_virus_Benyviridae:0.394119	Red_clover_RNA_virus_1:0.299850):0.088980):0.592952	Goji_berry_chlorosis_virus:0.602974):0.260866):0.211867):0.080045):0.066739):0.262404	Erysiphe_necator_associated_benylike_virus_1:1.088836):0.293071):0.918660):1.203787):0.522924):0.282528	(Bombus_terrestris:1.336275	Drosophila_rhopaloa:1.502984):0.283519):0.146716);
(Pistacia_ribolike_virus:0.635690	(((((Wheat_stripe_mosaic_virus_Benyviridae:0.410508	Fern_benyvirus_Benyviridae:0.616229):0.241122	((Rice_stripe_necrosis_virus_Benyviridae:0.427300	(Burdock_mottle_virus_Benyviridae:0.286008	(Beet_necrotic_yellow_vein_virus_Benyviridae:0.038987	Beet_soilborne_mosaic_virus_Benyviridae:0.038620):0.225398):0.188374):0.095623	Mangifera_indica_latent_virus_Benyviridae:0.476655):0.212827):0.462257	(((Red_clover_RNA_virus_1:0.278732	Arceuthobium_sichuanense_virus_3:0.438995):0.077163	Dactylorhiza_hatagirea_benylike_virus_Benyviridae:0.369020):0.520031	Goji_berry_chlorosis_virus:0.654930):0.258145):0.109204	((Chara_australis_virus:0.209629	(Charavirus_Namtso:0.262818	Charavirus_Canada:0.172626):0.152812):1.014396	(Tick_borne_tetraviruslike_virus:1.677309	((((((Peanut_clump_virus_Virgaviridae:0.514539	(Gentian_ovary_ringspot_virus_Virgaviridae:0.408570	Barley_stripe_mosaic_virus_Virgaviridae:0.465902):0.222632):0.080402	(Soilborne_wheat_mosaic_virus_Virgaviridae:0.300284	Potato_moptop_virus_Virgaviridae:0.387075):0.215901):0.316301	Tobacco_rattle_virus_Virgaviridae:0.876242):0.645682	Tobacco_mosaic_virus_Virgaviridae:1.130993):0.287064	((Blueberry_necrotic_ring_blotch_virus:1.613865	Aedes_aegypti:1.126069):0.139030	((Citrus_leprosis_virus_C:0.788020	Hibiscus_green_spot_virus_2:0.735959):0.464750	(Bombus_terrestris:0.875242	Drosophila_rhopaloa:1.148201):0.215573):0.292534):0.236697):0.477494	((Rio_Negro_virus:0.142397	Eastern_equine_encephalitis_virus:0.171115):0.033094	((Sindbis_virus:0.018895	Ockelbo_virus:0.015900):0.220821	(Chikungunya_virus:0.138025	Semliki_Forest_virus:0.138711):0.082007):0.079987):2.347256):0.858549):0.849256):0.404194):0.151101	((Erysiphe_necator_associated_benylike_virus_1:1.126977	((((Sclerotium_rolfsii_benylike_virus_1_Benyviridae:0.370905	Agaricus_bisporus_virus_8:0.546558):0.365321	((((Bemisia_tabaci_benylike_virus_1_Benyviridae:0.077427	Bemisia_tabaci_benylike_virus_2_Benyviridae:0.067177):0.215783	Bemisia_tabaci_benylike_virus_3_Benyviridae:0.191238):0.092940	Bemisia_tabaci_benylike_virus_5_Benyviridae:0.266836):0.246886	(Entomophthora_benyvirus_E_Benyviridae:0.158967	Bemisia_tabaci_benylike_virus_4_Benyviridae:0.222619):0.253499):0.384702):0.418324	Monilinia_benyvirus_C_Benyviridae:1.345667):0.380580	Rhizoctonia_solani_benylike_virus_6_Benyviridae:1.098729):0.474843):0.196422	(((Lentinula_edodes_ssRNA_mycovirus:0.092869	Lentinula_edodes_benylike_virus_1_Benyviridae:0.131449):0.361207	Monilinia_fructicola_benylike_virus_1_Benyviridae:0.437023):0.394092	Agaricus_bisporus_virus_13:0.977136):0.860535):0.110507):0.288795	((((Microcaecilia_unicolorB:1.698583	((Python_bivittatus:0.505442	Podarcis_muralisC:0.467218):0.114539	(Rhinatrema_bivittatumH:0.743616	(Microcaecilia_unicolorA:0.313854	Carcharodon_carchariasA:0.228818):0.076209):0.230072):0.198845):0.283926	(((Rhinatrema_bivittatumA:0.918956	Rhinatrema_bivittatumF:0.242967):0.112375	(Rhinatrema_bivittatumD:0.000001	Rhinatrema_bivittatumE:0.004773):0.090536):0.411414	(Protopterus_annectensB:0.646351	Carcharodon_carchariasB:0.417900):0.149166):0.279168):0.101300	(((Protopterus_annectensA:0.784528	(Pogona_vitticeps:2.007706	Rhinatrema_bivittatumC:0.414720):0.304679):0.439223	(Gekko_japonicus:0.197424	(Geotrypetes_seraphini:0.497048	(Rhinatrema_bivittatumG:0.735343	Rhinatrema_bivittatumB:0.064336):0.218327):0.078108):0.038444):0.132639	((Diabrotica_undecimpunctata_virus_2:0.278851	(Guiyang_benyvirus_2_Benyviridae:0.036804	Guiyang_benyvirus_1_Benyviridae:0.012978):0.314827):0.088354	Sanya_benyvirus_1_Benyviridae:0.338206):0.103959):0.075438):0.056116	((Sichuan_mosquito_Benylike_virus_Benyviridae:0.076091	Hubei_Benylike_virus_1:0.059098):0.113967	Bemisia_tabaci_benylike_virus_6_Benyviridae:0.110281):0.374626):0.186821);
((((Pogona_vitticeps:2.023909	(Protopterus_annectensA:0.902825	Rhinatrema_bivittatumC:0.185356):0.142194):0.710214	((((((Chara_australis_virus:0.247429	(Charavirus_Canada:0.158180	Charavirus_Namtso:0.243625):0.081252):1.116636	(((((((Drosophila_rhopaloa:1.112340	Bombus_terrestris:0.781328):0.386000	(Citrus_leprosis_virus_C:0.663768	Hibiscus_green_spot_virus_2:0.828777):0.655863):0.104728	Aedes_aegypti:0.946240):0.147672	Blueberry_necrotic_ring_blotch_virus:1.462555):0.245146	(Tobacco_mosaic_virus_Virgaviridae:0.804577	(((Soilborne_wheat_mosaic_virus_Virgaviridae:0.321362	Potato_moptop_virus_Virgaviridae:0.465810):0.129239	(Peanut_clump_virus_Virgaviridae:0.567126	(Barley_stripe_mosaic_virus_Virgaviridae:0.468359	Gentian_ovary_ringspot_virus_Virgaviridae:0.435629):0.217381):0.083842):0.295436	Tobacco_rattle_virus_Virgaviridae:0.848319):0.553822):0.435978):0.555251	(((Chikungunya_virus:0.136136	Semliki_Forest_virus:0.117673):0.066819	(Ockelbo_virus:0.016242	Sindbis_virus:0.017884):0.207673):0.072634	(Rio_Negro_virus:0.139408	Eastern_equine_encephalitis_virus:0.132250):0.047221):2.006809):0.888914	Tick_borne_tetraviruslike_virus:1.675330):0.687032):0.232606	((((((Bemisia_tabaci_benylike_virus_3_Benyviridae:0.177645	(Bemisia_tabaci_benylike_virus_1_Benyviridae:0.068397	Bemisia_tabaci_benylike_virus_2_Benyviridae:0.056616):0.177636):0.104556	Bemisia_tabaci_benylike_virus_5_Benyviridae:0.253556):0.244675	(Entomophthora_benyvirus_E_Benyviridae:0.159898	Bemisia_tabaci_benylike_virus_4_Benyviridae:0.175894):0.167023):0.342149	(Agaricus_bisporus_virus_8:0.499753	Sclerotium_rolfsii_benylike_virus_1_Benyviridae:0.419267):0.404917):0.465518	Monilinia_benyvirus_C_Benyviridae:1.291799):0.367547	Rhizoctonia_solani_benylike_virus_6_Benyviridae:0.966035):0.466939):0.108200	((Monilinia_fructicola_benylike_virus_1_Benyviridae:0.377416	(Lentinula_edodes_benylike_virus_1_Benyviridae:0.108251	Lentinula_edodes_ssRNA_mycovirus:0.106881):0.437853):0.362441	Agaricus_bisporus_virus_13:1.047281):0.825711):0.110156	((((((Beet_necrotic_yellow_vein_virus_Benyviridae:0.041093	Beet_soilborne_mosaic_virus_Benyviridae:0.035646):0.215127	Burdock_mottle_virus_Benyviridae:0.263396):0.183345	Rice_stripe_necrosis_virus_Benyviridae:0.400990):0.149904	Mangifera_indica_latent_virus_Benyviridae:0.375971):0.159145	(Wheat_stripe_mosaic_virus_Benyviridae:0.431774	Fern_benyvirus_Benyviridae:0.651356):0.238610):0.340431	(((Dactylorhiza_hatagirea_benylike_virus_Benyviridae:0.368352	Red_clover_RNA_virus_1:0.307132):0.139296	Arceuthobium_sichuanense_virus_3:0.322161):0.474930	Goji_berry_chlorosis_virus:0.633253):0.293010):0.214761):0.102345	Erysiphe_necator_associated_benylike_virus_1:1.131494):0.152659):0.071251	Pistacia_ribolike_virus:0.647765):0.152388	((Sichuan_mosquito_Benylike_virus_Benyviridae:0.074463	Hubei_Benylike_virus_1:0.068763):0.080891	Bemisia_tabaci_benylike_virus_6_Benyviridae:0.129797):0.324746	(((Microcaecilia_unicolorB:1.338676	(Podarcis_muralisC:0.454219	((Python_bivittatus:0.588800	(Microcaecilia_unicolorA:0.220384	Carcharodon_carchariasA:0.185133):0.095774):0.000001	Rhinatrema_bivittatumH:0.579944):0.430826):0.331199):0.143821	(((Rhinatrema_bivittatumF:0.151920	Rhinatrema_bivittatumA:0.775060):0.178455	(Rhinatrema_bivittatumD:0.000001	Rhinatrema_bivittatumE:0.000001):0.106715):0.319208	(Protopterus_annectensB:0.761079	Carcharodon_carchariasB:0.340615):0.222200):0.234616):0.075659	((((Rhinatrema_bivittatumG:0.393736	Rhinatrema_bivittatumB:0.078494):0.177931	Geotrypetes_seraphini:0.393900):0.183195	Gekko_japonicus:0.102565):0.415265	((Diabrotica_undecimpunctata_virus_2:0.282456	(Guiyang_benyvirus_2_Benyviridae:0.022393	Guiyang_benyvirus_1_Benyviridae:0.021371):0.334068):0.122758	Sanya_benyvirus_1_Benyviridae:0.321935):0.060588):0.155935):0.064766);
((((Tick_borne_tetraviruslike_virus:2.061550	((((Drosophila_rhopaloa:1.284855	Bombus_terrestris:1.203450):0.565535	(Tobacco_mosaic_virus_Virgaviridae:0.856387	(((Potato_moptop_virus_Virgaviridae:0.385657	Soilborne_wheat_mosaic_virus_Virgaviridae:0.351011):0.156637	((Gentian_ovary_ringspot_virus_Virgaviridae:0.385419	Peanut_clump_virus_Virgaviridae:0.456440):0.157679	Barley_stripe_mosaic_virus_Virgaviridae:0.721057):0.120225):0.415344	Tobacco_rattle_virus_Virgaviridae:0.702502):0.600060):0.473260):0.189399	(((Citrus_leprosis_virus_C:0.959316	Hibiscus_green_spot_virus_2:0.681708):0.701047	Blueberry_necrotic_ring_blotch_virus:1.536527):0.279189	Aedes_aegypti:1.271879):0.148403):0.662177	(((Sindbis_virus:0.035369	Ockelbo_virus:0.014932):0.244964	(Chikungunya_virus:0.151503	Semliki_Forest_virus:0.150514):0.082526):0.057102	(Rio_Negro_virus:0.143154	Eastern_equine_encephalitis_virus:0.160271):0.091368):2.023555):0.742429):0.747228	((Charavirus_Namtso:0.228873	Charavirus_Canada:0.212326):0.072804	Chara_australis_virus:0.288238):1.297028):0.332222	(((Protopterus_annectensA:0.987668	Rhinatrema_bivittatumC:0.368080):0.651692	((((((((Rhinatrema_bivittatumE:0.004583	Rhinatrema_bivittatumD:0.000001):0.065385	(Rhinatrema_bivittatumA:0.863675	Rhinatrema_bivittatumF:0.171316):0.065970):0.279378	Protopterus_annectensB:0.649089):0.250744	Carcharodon_carchariasB:0.427965):0.199516	((((Microcaecilia_unicolorA:0.282788	Carcharodon_carchariasA:0.250565):0.330044	(Pogona_vitticeps:2.668804	(Python_bivittatus:0.264094	Rhinatrema_bivittatumH:0.187251):0.147906):0.124420):0.346553	Microcaecilia_unicolorB:1.374178):0.000001	Podarcis_muralisC:0.684285):0.176335):0.145545	(((Guiyang_benyvirus_1_Benyviridae:0.011704	Guiyang_benyvirus_2_Benyviridae:0.028614):0.352312	Diabrotica_undecimpunctata_virus_2:0.346834):0.117311	((((Rhinatrema_bivittatumG:0.476842	Rhinatrema_bivittatumB:0.077112):0.281510	Gekko_japonicus:0.062813):0.060314	Geotrypetes_seraphini:0.334695):0.434000	Sanya_benyvirus_1_Benyviridae:0.224362):0.124861):0.173784):0.067459	((Sichuan_mosquito_Benylike_virus_Benyviridae:0.083148	Hubei_Benylike_virus_1:0.054067):0.102396	Bemisia_tabaci_benylike_virus_6_Benyviridae:0.145099):0.356728):0.202946	Pistacia_ribolike_virus:0.753232):0.069340):0.258173	((Erysiphe_necator_associated_benylike_virus_1:1.173143	((Monilinia_benyvirus_C_Benyviridae:1.239004	(((((Bemisia_tabaci_benylike_virus_1_Benyviridae:0.082084	Bemisia_tabaci_benylike_virus_2_Benyviridae:0.058132):0.185431	Bemisia_tabaci_benylike_virus_3_Benyviridae:0.165867):0.104393	Bemisia_tabaci_benylike_virus_5_Benyviridae:0.244620):0.231563	(Entomophthora_benyvirus_E_Benyviridae:0.159110	Bemisia_tabaci_benylike_virus_4_Benyviridae:0.253647):0.179934):0.367604	(Sclerotium_rolfsii_benylike_virus_1_Benyviridae:0.430694	Agaricus_bisporus_virus_8:0.513872):0.546522):0.462503):0.337552	Rhizoctonia_solani_benylike_virus_6_Benyviridae:1.040839):0.615396):0.159496	((Monilinia_fructicola_benylike_virus_1_Benyviridae:0.390676	(Lentinula_edodes_benylike_virus_1_Benyviridae:0.149702	Lentinula_edodes_ssRNA_mycovirus:0.076884):0.472636):0.505054	Agaricus_bisporus_virus_13:0.921129):0.948021):0.076198):0.200639):0.135011	(((Dactylorhiza_hatagirea_benylike_virus_Benyviridae:0.472508	Red_clover_RNA_virus_1:0.312388):0.092595	Arceuthobium_sichuanense_virus_3:0.363502):0.580014	Goji_berry_chlorosis_virus:0.709989):0.259662	((Mangifera_indica_latent_virus_Benyviridae:0.449164	(Rice_stripe_necrosis_virus_Benyviridae:0.454288	((Beet_necrotic_yellow_vein_virus_Benyviridae:0.030230	Beet_soilborne_mosaic_virus_Benyviridae:0.040400):0.248448	Burdock_mottle_virus_Benyviridae:0.279712):0.159890):0.161986):0.195966	(Fern_benyvirus_Benyviridae:0.724669	Wheat_stripe_mosaic_virus_Benyviridae:0.481205):0.256946):0.408990);
(((Monilinia_benyvirus_C_Benyviridae:1.366086	((Agaricus_bisporus_virus_8:0.518303	Sclerotium_rolfsii_benylike_virus_1_Benyviridae:0.473238):0.454088	((((Bemisia_tabaci_benylike_virus_1_Benyviridae:0.075294	Bemisia_tabaci_benylike_virus_2_Benyviridae:0.060593):0.214062	Bemisia_tabaci_benylike_virus_3_Benyviridae:0.193384):0.086071	Bemisia_tabaci_benylike_virus_5_Benyviridae:0.277996):0.264519	(Entomophthora_benyvirus_E_Benyviridae:0.164551	Bemisia_tabaci_benylike_virus_4_Benyviridae:0.208405):0.182913):0.328394):0.539001):0.333915	Rhizoctonia_solani_benylike_virus_6_Benyviridae:0.954906):0.399236	(((((Charavirus_Canada:0.163145	Charavirus_Namtso:0.242190):0.159986	Chara_australis_virus:0.224539):1.418688	(Agaricus_bisporus_virus_13:1.194632	((Lentinula_edodes_benylike_virus_1_Benyviridae:0.110766	Lentinula_edodes_ssRNA_mycovirus:0.116789):0.433271	Monilinia_fructicola_benylike_virus_1_Benyviridae:0.399395):0.376550):0.851354):0.189678	((((Fern_benyvirus_Benyviridae:0.665346	Wheat_stripe_mosaic_virus_Benyviridae:0.459811):0.237426	((((Beet_necrotic_yellow_vein_virus_Benyviridae:0.031877	Beet_soilborne_mosaic_virus_Benyviridae:0.045317):0.227896	Burdock_mottle_virus_Benyviridae:0.263129):0.178098	Rice_stripe_necrosis_virus_Benyviridae:0.437862):0.157765	Mangifera_indica_latent_virus_Benyviridae:0.463171):0.252122):0.406112	(((Dactylorhiza_hatagirea_benylike_virus_Benyviridae:0.361948	Red_clover_RNA_virus_1:0.302178):0.086543	Arceuthobium_sichuanense_virus_3:0.361802):0.445882	Goji_berry_chlorosis_virus:0.741803):0.278646):0.197162	(((((Hubei_Benylike_virus_1:0.051671	Sichuan_mosquito_Benylike_virus_Benyviridae:0.096012):0.095546	Bemisia_tabaci_benylike_virus_6_Benyviridae:0.142738):0.392774	((((Guiyang_benyvirus_2_Benyviridae:0.030434	Guiyang_benyvirus_1_Benyviridae:0.026013):0.297995	Diabrotica_undecimpunctata_virus_2:0.300150):0.077689	(Sanya_benyvirus_1_Benyviridae:0.282358	(Gekko_japonicus:0.111256	((Rhinatrema_bivittatumG:0.382385	Rhinatrema_bivittatumB:0.066289):0.391358	Geotrypetes_seraphini:0.502298):0.039868):0.301284):0.093001):0.140119	((Podarcis_muralisC:0.578567	(((Python_bivittatus:0.667155	(Carcharodon_carchariasA:0.229710	Microcaecilia_unicolorA:0.155692):0.000001):0.009480	Rhinatrema_bivittatumH:0.578918):0.558531	Microcaecilia_unicolorB:1.557403):0.100667):0.311403	((Carcharodon_carchariasB:0.302346	Protopterus_annectensB:0.705629):0.150741	((Rhinatrema_bivittatumF:0.274963	(Rhinatrema_bivittatumE:0.003892	Rhinatrema_bivittatumD:0.000001):0.110192):0.051774	Rhinatrema_bivittatumA:0.839800):0.368685):0.241914):0.148090):0.063472):0.150705	Pistacia_ribolike_virus:0.745964):0.177282	(Pogona_vitticeps:1.963688	(Rhinatrema_bivittatumC:0.126439	Protopterus_annectensA:0.946999):0.132735):0.880820):0.152543):0.135103):0.136222	Erysiphe_necator_associated_benylike_virus_1:1.312256):0.171940	(((((Ockelbo_virus:0.014225	Sindbis_virus:0.017387):0.198548	(Chikungunya_virus:0.104105	Semliki_Forest_virus:0.136309):0.077504):0.043859	(Eastern_equine_encephalitis_virus:0.155333	Rio_Negro_virus:0.137050):0.094594):2.254311	(((((Soilborne_wheat_mosaic_virus_Virgaviridae:0.312705	Potato_moptop_virus_Virgaviridae:0.395193):0.140362	((Gentian_ovary_ringspot_virus_Virgaviridae:0.445113	Peanut_clump_virus_Virgaviridae:0.514565):0.108995	Barley_stripe_mosaic_virus_Virgaviridae:0.732079):0.088464):0.481978	Tobacco_rattle_virus_Virgaviridae:0.733457):0.725360	Tobacco_mosaic_virus_Virgaviridae:1.077334):0.315982	(((Bombus_terrestris:1.090187	Drosophila_rhopaloa:1.221940):0.577277	(Hibiscus_green_spot_virus_2:0.750071	Citrus_leprosis_virus_C:0.716702):0.481593):0.232542	(Blueberry_necrotic_ring_blotch_virus:1.568221	Aedes_aegypti:0.936417):0.306567):0.366374):0.467273):1.013811	Tick_borne_tetraviruslike_virus:1.841582):0.731048);
((((Lentinula_edodes_benylike_virus_1_Benyviridae:0.109531	Lentinula_edodes_ssRNA_mycovirus:0.100776):0.384784	Monilinia_fructicola_benylike_virus_1_Benyviridae:0.389064):0.516542	Agaricus_bisporus_virus_13:1.213193):0.932278	((Erysiphe_necator_associated_benylike_virus_1:1.081158	((((((Bemisia_tabaci_benylike_virus_3_Benyviridae:0.156807	(Bemisia_tabaci_benylike_virus_1_Benyviridae:0.089553	Bemisia_tabaci_benylike_virus_2_Benyviridae:0.061648):0.209305):0.140312	Bemisia_tabaci_benylike_virus_5_Benyviridae:0.224175):0.246263	(Entomophthora_benyvirus_E_Benyviridae:0.157169	Bemisia_tabaci_benylike_virus_4_Benyviridae:0.193029):0.225577):0.370059	(Sclerotium_rolfsii_benylike_virus_1_Benyviridae:0.391856	Agaricus_bisporus_virus_8:0.496275):0.443790):0.479113	Monilinia_benyvirus_C_Benyviridae:1.439734):0.232429	Rhizoctonia_solani_benylike_virus_6_Benyviridae:1.151435):0.579532):0.112147	(((((Aedes_aegypti:1.082900	Blueberry_necrotic_ring_blotch_virus:1.343839):0.084474	((Citrus_leprosis_virus_C:0.702796	Hibiscus_green_spot_virus_2:0.885514):0.793983	((Drosophila_rhopaloa:1.241549	Bombus_terrestris:1.096040):0.299755	((Tobacco_rattle_virus_Virgaviridae:0.734681	((Soilborne_wheat_mosaic_virus_Virgaviridae:0.352647	Potato_moptop_virus_Virgaviridae:0.384535):0.164596	((Barley_stripe_mosaic_virus_Virgaviridae:0.566024	Gentian_ovary_ringspot_virus_Virgaviridae:0.448645):0.151429	Peanut_clump_virus_Virgaviridae:0.485397):0.103958):0.462904):0.534693	Tobacco_mosaic_virus_Virgaviridae:1.070829):0.207205):0.161612):0.181164):0.640428	(Chikungunya_virus:0.045138	(Semliki_Forest_virus:0.130639	((Rio_Negro_virus:0.146130	Eastern_equine_encephalitis_virus:0.150874):0.117942	(Ockelbo_virus:0.017928	Sindbis_virus:0.024978):0.203020):0.091399):0.078031):2.153586):1.069952	Tick_borne_tetraviruslike_virus:1.936350):0.730636	((Charavirus_Namtso:0.237777	Charavirus_Canada:0.172936):0.054992	Chara_australis_virus:0.311216):1.174589):0.401479):0.113325	(((Goji_berry_chlorosis_virus:0.691366	((Red_clover_RNA_virus_1:0.316111	Dactylorhiza_hatagirea_benylike_virus_Benyviridae:0.426083):0.093702	Arceuthobium_sichuanense_virus_3:0.381155):0.517129):0.272134	((Wheat_stripe_mosaic_virus_Benyviridae:0.477378	Fern_benyvirus_Benyviridae:0.686335):0.284362	((((Beet_soilborne_mosaic_virus_Benyviridae:0.040245	Beet_necrotic_yellow_vein_virus_Benyviridae:0.034578):0.251110	Burdock_mottle_virus_Benyviridae:0.298017):0.165915	Rice_stripe_necrosis_virus_Benyviridae:0.492964):0.169231	Mangifera_indica_latent_virus_Benyviridae:0.466730):0.206608):0.329712):0.246162	(((((((Guiyang_benyvirus_2_Benyviridae:0.016106	Guiyang_benyvirus_1_Benyviridae:0.019116):0.261115	Diabrotica_undecimpunctata_virus_2:0.324443):0.082786	((Gekko_japonicus:0.101960	((Rhinatrema_bivittatumB:0.065567	Rhinatrema_bivittatumG:0.571307):0.217285	Geotrypetes_seraphini:0.412597):0.108106):0.289835	Sanya_benyvirus_1_Benyviridae:0.299476):0.070692):0.125576	((Carcharodon_carchariasB:0.475573	(((Rhinatrema_bivittatumF:0.358635	(Rhinatrema_bivittatumD:0.000001	Rhinatrema_bivittatumE:0.000001):0.049358):0.000001	Rhinatrema_bivittatumA:0.928547):0.283918	Protopterus_annectensB:0.866539):0.275871):0.165377	((Pogona_vitticeps:2.414745	(Python_bivittatus:0.564944	Podarcis_muralisC:0.480948):0.167434):0.001015	(Microcaecilia_unicolorB:1.504260	((Rhinatrema_bivittatumH:0.613639	Carcharodon_carchariasA:0.149040):0.097749	Microcaecilia_unicolorA:0.178408):0.554457):0.074191):0.242436):0.158818):0.107876	((Sichuan_mosquito_Benylike_virus_Benyviridae:0.079586	Hubei_Benylike_virus_1:0.069388):0.104201	Bemisia_tabaci_benylike_virus_6_Benyviridae:0.118270):0.338718):0.179719	Pistacia_ribolike_virus:0.793314):0.129960	(Protopterus_annectensA:0.659530	Rhinatrema_bivittatumC:0.292083):0.735322):0.184637):0.122065);
(((((((Bemisia_tabaci_benylike_virus_5_Benyviridae:0.257570	((Bemisia_tabaci_benylike_virus_1_Benyviridae:0.065310	Bemisia_tabaci_benylike_virus_2_Benyviridae:0.052538):0.206588	Bemisia_tabaci_benylike_virus_3_Benyviridae:0.154935):0.103492):0.186721	(Entomophthora_benyvirus_E_Benyviridae:0.168543	Bemisia_tabaci_benylike_virus_4_Benyviridae:0.181420):0.191746):0.364473	(Agaricus_bisporus_virus_8:0.479924	Sclerotium_rolfsii_benylike_virus_1_Benyviridae:0.406198):0.495764):0.462905	Monilinia_benyvirus_C_Benyviridae:1.349518):0.344963	Rhizoctonia_solani_benylike_virus_6_Benyviridae:0.975213):0.551875	(Agaricus_bisporus_virus_13:1.104037	(Monilinia_fructicola_benylike_virus_1_Benyviridae:0.412075	(Lentinula_edodes_benylike_virus_1_Benyviridae:0.131531	Lentinula_edodes_ssRNA_mycovirus:0.093552):0.400260):0.350047):0.824483):0.258899	(Erysiphe_necator_associated_benylike_virus_1:1.220550	(((((Rhinatrema_bivittatumC:0.283394	Protopterus_annectensA:0.793424):0.966137	((Sanya_benyvirus_1_Benyviridae:0.307472	((Geotrypetes_seraphini:0.308212	(Rhinatrema_bivittatumG:0.361411	Rhinatrema_bivittatumB:0.068209):0.180165):0.115348	Gekko_japonicus:0.060312):0.531417):0.066528	(Pogona_vitticeps:3.073492	(Diabrotica_undecimpunctata_virus_2:0.313558	(Guiyang_benyvirus_1_Benyviridae:0.014278	Guiyang_benyvirus_2_Benyviridae:0.037215):0.291606):0.096940):0.000001):0.139094):0.047640	(((Protopterus_annectensB:0.919256	Carcharodon_carchariasB:0.382341):0.178796	((Rhinatrema_bivittatumA:1.564655	Rhinatrema_bivittatumF:0.209307):0.205962	(Rhinatrema_bivittatumE:0.000001	Rhinatrema_bivittatumD:0.000001):0.087052):0.402417):0.123001	(Microcaecilia_unicolorB:1.372285	(((Microcaecilia_unicolorA:0.069050	Rhinatrema_bivittatumH:0.382505):0.394318	Carcharodon_carchariasA:0.202297):0.551119	(Podarcis_muralisC:0.544097	Python_bivittatus:0.513991):0.027515):0.019516):0.307715):0.124118):0.047353	(Bemisia_tabaci_benylike_virus_6_Benyviridae:0.141048	(Hubei_Benylike_virus_1:0.087849	Sichuan_mosquito_Benylike_virus_Benyviridae:0.064323):0.093008):0.398196):0.153481	Pistacia_ribolike_virus:0.680019):0.247587):0.084277	((((Wheat_stripe_mosaic_virus_Benyviridae:0.493443	Fern_benyvirus_Benyviridae:0.646451):0.267517	((Rice_stripe_necrosis_virus_Benyviridae:0.454028	(Burdock_mottle_virus_Benyviridae:0.291073	(Beet_soilborne_mosaic_virus_Benyviridae:0.036654	Beet_necrotic_yellow_vein_virus_Benyviridae:0.039350):0.257211):0.205297):0.113590	Mangifera_indica_latent_virus_Benyviridae:0.555570):0.201962):0.397119	(((Dactylorhiza_hatagirea_benylike_virus_Benyviridae:0.417697	Red_clover_RNA_virus_1:0.338671):0.120901	Arceuthobium_sichuanense_virus_3:0.328262):0.525768	Goji_berry_chlorosis_virus:0.672740):0.241127):0.105812	(((((((Blueberry_necrotic_ring_blotch_virus:1.386998	Aedes_aegypti:1.023594):0.269745	(Hibiscus_green_spot_virus_2:0.765272	Citrus_leprosis_virus_C:0.903698):0.724533):0.142478	(((((((Potato_moptop_virus_Virgaviridae:0.426622	Soilborne_wheat_mosaic_virus_Virgaviridae:0.376312):0.181318	Peanut_clump_virus_Virgaviridae:0.525581):0.078469	Barley_stripe_mosaic_virus_Virgaviridae:0.603141):0.121253	Gentian_ovary_ringspot_virus_Virgaviridae:0.336646):0.273191	Tobacco_rattle_virus_Virgaviridae:0.748884):0.654420	Tobacco_mosaic_virus_Virgaviridae:0.810329):0.345558	Bombus_terrestris:1.138839):0.092740):0.231985	Drosophila_rhopaloa:1.045624):0.517944	(((Ockelbo_virus:0.009005	Sindbis_virus:0.023239):0.217529	(Semliki_Forest_virus:0.124556	Chikungunya_virus:0.124120):0.086017):0.040751	(Eastern_equine_encephalitis_virus:0.169469	Rio_Negro_virus:0.127383):0.080797):1.890034):0.574979	Tick_borne_tetraviruslike_virus:1.947340):0.649999	((Charavirus_Canada:0.187789	Charavirus_Namtso:0.253531):0.101684	Chara_australis_virus:0.289626):1.244520):0.287808):0.124455);
((Sanya_benyvirus_1_Benyviridae:0.241403	((Diabrotica_undecimpunctata_virus_2:0.288228	(Guiyang_benyvirus_1_Benyviridae:0.016267	Guiyang_benyvirus_2_Benyviridae:0.023479):0.294701):0.096281	(((((((Fern_benyvirus_Benyviridae:0.632983	Wheat_stripe_mosaic_virus_Benyviridae:0.446423):0.254393	((((Beet_soilborne_mosaic_virus_Benyviridae:0.034996	Beet_necrotic_yellow_vein_virus_Benyviridae:0.034539):0.293352	Burdock_mottle_virus_Benyviridae:0.285490):0.161581	Rice_stripe_necrosis_virus_Benyviridae:0.432826):0.142102	Mangifera_indica_latent_virus_Benyviridae:0.467141):0.241883):0.328255	((Charavirus_Namtso:0.168240	(Chara_australis_virus:0.355380	Charavirus_Canada:0.185722):0.063105):1.681003	((Dactylorhiza_hatagirea_benylike_virus_Benyviridae:0.301771	(Red_clover_RNA_virus_1:0.277627	Arceuthobium_sichuanense_virus_3:0.398519):0.102588):0.488935	Goji_berry_chlorosis_virus:0.622491):0.179583):0.125648):0.303699	((((Lentinula_edodes_benylike_virus_1_Benyviridae:0.110070	Lentinula_edodes_ssRNA_mycovirus:0.071358):0.428059	Monilinia_fructicola_benylike_virus_1_Benyviridae:0.349913):0.422557	Agaricus_bisporus_virus_13:1.208341):1.096779	(Erysiphe_necator_associated_benylike_virus_1:1.118431	(((((Bombus_terrestris:0.842482	Drosophila_rhopaloa:0.898636):0.228791	((((((Soilborne_wheat_mosaic_virus_Virgaviridae:0.305004	Potato_moptop_virus_Virgaviridae:0.412725):0.189630	Peanut_clump_virus_Virgaviridae:0.581359):0.021282	(Barley_stripe_mosaic_virus_Virgaviridae:0.600868	Gentian_ovary_ringspot_virus_Virgaviridae:0.416841):0.146333):0.369910	Tobacco_rattle_virus_Virgaviridae:0.721812):0.581360	Tobacco_mosaic_virus_Virgaviridae:0.882641):0.488860	(((Citrus_leprosis_virus_C:0.856169	Hibiscus_green_spot_virus_2:0.705766):0.660981	Blueberry_necrotic_ring_blotch_virus:1.610933):0.163036	Aedes_aegypti:1.166096):0.230752):0.136781):0.436249	(((Sindbis_virus:0.021047	Ockelbo_virus:0.015292):0.238162	(Semliki_Forest_virus:0.145560	Chikungunya_virus:0.129172):0.071794):0.057148	(Eastern_equine_encephalitis_virus:0.131612	Rio_Negro_virus:0.154105):0.077730):2.170163):0.894367	Tick_borne_tetraviruslike_virus:1.870338):0.872366	((Monilinia_benyvirus_C_Benyviridae:1.389893	(((((Bemisia_tabaci_benylike_virus_1_Benyviridae:0.064560	Bemisia_tabaci_benylike_virus_2_Benyviridae:0.065027):0.163319	Bemisia_tabaci_benylike_virus_3_Benyviridae:0.189454):0.103756	Bemisia_tabaci_benylike_virus_5_Benyviridae:0.262226):0.228776	(Entomophthora_benyvirus_E_Benyviridae:0.134062	Bemisia_tabaci_benylike_virus_4_Benyviridae:0.228640):0.227373):0.412634	(Sclerotium_rolfsii_benylike_virus_1_Benyviridae:0.391663	Agaricus_bisporus_virus_8:0.525401):0.542097):0.391345):0.387558	Rhizoctonia_solani_benylike_virus_6_Benyviridae:1.109217):0.367987):0.201229):0.084757):0.163961):0.256842	Pistacia_ribolike_virus:0.798522):0.197073	((Sichuan_mosquito_Benylike_virus_Benyviridae:0.071922	Hubei_Benylike_virus_1:0.059526):0.082717	Bemisia_tabaci_benylike_virus_6_Benyviridae:0.142300):0.305250):0.063458	((((Rhinatrema_bivittatumC:0.283210	Protopterus_annectensA:0.778525):0.100193	Pogona_vitticeps:1.550911):0.636393	(Podarcis_muralisC:0.696353	(Microcaecilia_unicolorB:1.459341	(Rhinatrema_bivittatumH:0.595998	((Carcharodon_carchariasA:0.052139	Microcaecilia_unicolorA:0.490610):0.146780	Python_bivittatus:0.797067):0.035559):0.473618):0.100085):0.128173):0.096040	(((Rhinatrema_bivittatumD:0.000001	Rhinatrema_bivittatumE:0.000001):0.083745	(Rhinatrema_bivittatumF:0.190488	Rhinatrema_bivittatumA:0.878251):0.082731):0.321075	(Protopterus_annectensB:0.783774	Carcharodon_carchariasB:0.313421):0.221471):0.194723):0.112907):0.158963):0.085727):0.256630	Gekko_japonicus:0.123128	(Geotrypetes_seraphini:0.437922	(Rhinatrema_bivittatumB:0.073011	Rhinatrema_bivittatumG:0.514762):0.142636):0.097466);
((((((((Ockelbo_virus:0.011493	Sindbis_virus:0.030597):0.230848	(Semliki_Forest_virus:0.126239	Chikungunya_virus:0.165088):0.104435):0.064936	(Eastern_equine_encephalitis_virus:0.153235	Rio_Negro_virus:0.157413):0.059325):2.351151	((((Citrus_leprosis_virus_C:0.924372	Hibiscus_green_spot_virus_2:0.748600):0.654824	(Bombus_terrestris:1.152747	Blueberry_necrotic_ring_blotch_virus:1.241944):0.524309):0.122148	Aedes_aegypti:1.299485):0.219682	((Tobacco_mosaic_virus_Virgaviridae:1.105924	(((Potato_moptop_virus_Virgaviridae:0.397136	Soilborne_wheat_mosaic_virus_Virgaviridae:0.333352):0.153452	(Peanut_clump_virus_Virgaviridae:0.521221	(Barley_stripe_mosaic_virus_Virgaviridae:0.543162	Gentian_ovary_ringspot_virus_Virgaviridae:0.463224):0.143754):0.128413):0.338049	Tobacco_rattle_virus_Virgaviridae:0.848725):0.750021):0.443657	Drosophila_rhopaloa:1.168208):0.113563):0.663572):0.800831	Tick_borne_tetraviruslike_virus:1.825485):0.918262	((Charavirus_Namtso:0.224413	Charavirus_Canada:0.181644):0.086937	Chara_australis_virus:0.310129):1.330865):0.304676	((((((Beet_soilborne_mosaic_virus_Benyviridae:0.039587	Beet_necrotic_yellow_vein_virus_Benyviridae:0.040880):0.229222	Burdock_mottle_virus_Benyviridae:0.290553):0.208166	Rice_stripe_necrosis_virus_Benyviridae:0.529172):0.106081	Mangifera_indica_latent_virus_Benyviridae:0.542082):0.193521	(Wheat_stripe_mosaic_virus_Benyviridae:0.503857	Fern_benyvirus_Benyviridae:0.698234):0.303668):0.358292	(Goji_berry_chlorosis_virus:0.653982	((Red_clover_RNA_virus_1:0.325131	Dactylorhiza_hatagirea_benylike_virus_Benyviridae:0.434051):0.118577	Arceuthobium_sichuanense_virus_3:0.356850):0.556475):0.277005):0.164970):0.137597	(Erysiphe_necator_associated_benylike_virus_1:1.212443	(Pogona_vitticeps:2.777195	((((Lentinula_edodes_benylike_virus_1_Benyviridae:0.129426	Lentinula_edodes_ssRNA_mycovirus:0.081764):0.456844	Monilinia_fructicola_benylike_virus_1_Benyviridae:0.354311):0.346974	Agaricus_bisporus_virus_13:1.284271):1.121639	(Rhizoctonia_solani_benylike_virus_6_Benyviridae:1.094745	((((Bemisia_tabaci_benylike_virus_4_Benyviridae:0.204833	Entomophthora_benyvirus_E_Benyviridae:0.142095):0.207946	(((Bemisia_tabaci_benylike_virus_2_Benyviridae:0.059495	Bemisia_tabaci_benylike_virus_1_Benyviridae:0.067610):0.222979	Bemisia_tabaci_benylike_virus_3_Benyviridae:0.191184):0.077521	Bemisia_tabaci_benylike_virus_5_Benyviridae:0.232648):0.252304):0.353302	(Agaricus_bisporus_virus_8:0.540385	Sclerotium_rolfsii_benylike_virus_1_Benyviridae:0.459868):0.492529):0.534413	Monilinia_benyvirus_C_Benyviridae:1.261655):0.339494):0.502914):0.131450):0.054006):0.088404	((Protopterus_annectensA:0.818757	Rhinatrema_bivittatumC:0.239266):0.853577	((((Hubei_Benylike_virus_1:0.053142	Sichuan_mosquito_Benylike_virus_Benyviridae:0.102402):0.102016	Bemisia_tabaci_benylike_virus_6_Benyviridae:0.129337):0.380225	((((Guiyang_benyvirus_1_Benyviridae:0.025924	Guiyang_benyvirus_2_Benyviridae:0.026510):0.325335	Diabrotica_undecimpunctata_virus_2:0.307084):0.089358	((Gekko_japonicus:0.084856	((Rhinatrema_bivittatumG:0.414558	Rhinatrema_bivittatumB:0.095053):0.200344	Geotrypetes_seraphini:0.239309):0.124189):0.433010	Sanya_benyvirus_1_Benyviridae:0.344215):0.070983):0.115319	(((Microcaecilia_unicolorB:1.961863	((Python_bivittatus:0.785478	(Microcaecilia_unicolorA:0.223492	Carcharodon_carchariasA:0.043022):0.101275):0.051976	Rhinatrema_bivittatumH:0.682200):0.578035):0.012133	Podarcis_muralisC:0.679495):0.366603	(((Rhinatrema_bivittatumD:0.000001	Rhinatrema_bivittatumE:0.008606):0.160873	(Rhinatrema_bivittatumA:0.893868	Rhinatrema_bivittatumF:0.190902):0.108447):0.305517	(Carcharodon_carchariasB:0.367146	Protopterus_annectensB:0.835803):0.129631):0.190120):0.188377):0.062025):0.148132	Pistacia_ribolike_virus:0.734970):0.064160):0.252370);
((Tobacco_rattle_virus_Virgaviridae:0.836108	((Soilborne_wheat_mosaic_virus_Virgaviridae:0.331659	Potato_moptop_virus_Virgaviridae:0.374632):0.150618	(Peanut_clump_virus_Virgaviridae:0.552638	(Barley_stripe_mosaic_virus_Virgaviridae:0.589111	Gentian_ovary_ringspot_virus_Virgaviridae:0.429738):0.199275):0.098407):0.415419):0.569908	(((Aedes_aegypti:1.209319	((((Semliki_Forest_virus:0.133232	Chikungunya_virus:0.135000):0.073195	(Ockelbo_virus:0.000502	Sindbis_virus:0.029058):0.240122):0.067958	(Eastern_equine_encephalitis_virus:0.170637	Rio_Negro_virus:0.130520):0.050875):2.246820	(((((Agaricus_bisporus_virus_13:1.038975	((Lentinula_edodes_ssRNA_mycovirus:0.116730	Lentinula_edodes_benylike_virus_1_Benyviridae:0.132214):0.459098	Monilinia_fructicola_benylike_virus_1_Benyviridae:0.324342):0.465884):0.749648	(Charavirus_Canada:0.133643	(Charavirus_Namtso:0.240311	Chara_australis_virus:0.333845):0.062006):1.361538):0.150538	((((((Burdock_mottle_virus_Benyviridae:0.308977	(Beet_soilborne_mosaic_virus_Benyviridae:0.052626	Beet_necrotic_yellow_vein_virus_Benyviridae:0.027560):0.291513):0.179362	Rice_stripe_necrosis_virus_Benyviridae:0.495504):0.166050	Mangifera_indica_latent_virus_Benyviridae:0.524940):0.260530	(Wheat_stripe_mosaic_virus_Benyviridae:0.465954	Fern_benyvirus_Benyviridae:0.687252):0.204106):0.371390	(((Red_clover_RNA_virus_1:0.367454	Dactylorhiza_hatagirea_benylike_virus_Benyviridae:0.418891):0.083911	Arceuthobium_sichuanense_virus_3:0.363844):0.581619	Goji_berry_chlorosis_virus:0.713702):0.291872):0.224018	(Erysiphe_necator_associated_benylike_virus_1:1.173888	((Pogona_vitticeps:2.057356	(Rhinatrema_bivittatumC:0.306275	Protopterus_annectensA:0.816419):0.260938):0.551230	(Pistacia_ribolike_virus:0.749247	(((Hubei_Benylike_virus_1:0.079753	Sichuan_mosquito_Benylike_virus_Benyviridae:0.087641):0.110540	Bemisia_tabaci_benylike_virus_6_Benyviridae:0.129296):0.401658	((((Podarcis_muralisC:0.472720	Microcaecilia_unicolorB:1.581099):0.000001	((Microcaecilia_unicolorA:0.359209	(Python_bivittatus:1.029677	Carcharodon_carchariasA:0.000001):0.270646):0.062735	Rhinatrema_bivittatumH:0.287378):0.584827):0.317129	((Protopterus_annectensB:0.750583	((Rhinatrema_bivittatumE:0.007310	Rhinatrema_bivittatumD:0.000001):0.075423	(Rhinatrema_bivittatumA:0.691018	Rhinatrema_bivittatumF:0.234047):0.018453):0.302453):0.386736	Carcharodon_carchariasB:0.386787):0.196691):0.180458	(((Geotrypetes_seraphini:0.326264	(Rhinatrema_bivittatumB:0.051571	Rhinatrema_bivittatumG:0.655234):0.232076):0.033166	Gekko_japonicus:0.214784):0.315620	((Diabrotica_undecimpunctata_virus_2:0.332052	(Guiyang_benyvirus_2_Benyviridae:0.029561	Guiyang_benyvirus_1_Benyviridae:0.024584):0.302829):0.089469	Sanya_benyvirus_1_Benyviridae:0.384834):0.068520):0.106069):0.062340):0.255145):0.082919):0.135012):0.078409):0.127814):0.230313	((((Sclerotium_rolfsii_benylike_virus_1_Benyviridae:0.424506	Agaricus_bisporus_virus_8:0.501955):0.431415	((((Bemisia_tabaci_benylike_virus_2_Benyviridae:0.052794	Bemisia_tabaci_benylike_virus_1_Benyviridae:0.081051):0.211247	Bemisia_tabaci_benylike_virus_3_Benyviridae:0.174852):0.111303	Bemisia_tabaci_benylike_virus_5_Benyviridae:0.227351):0.216192	(Entomophthora_benyvirus_E_Benyviridae:0.151728	Bemisia_tabaci_benylike_virus_4_Benyviridae:0.209852):0.227811):0.327112):0.551161	Monilinia_benyvirus_C_Benyviridae:1.149621):0.312156	Rhizoctonia_solani_benylike_virus_6_Benyviridae:1.028344):0.465223):0.798947	Tick_borne_tetraviruslike_virus:1.764705):0.929342):0.326466):0.220854	((Blueberry_necrotic_ring_blotch_virus:1.289348	Bombus_terrestris:1.188743):0.380287	(Citrus_leprosis_virus_C:0.787467	Hibiscus_green_spot_virus_2:0.747432):0.701930):0.272531):0.113921	Drosophila_rhopaloa:1.167043):0.438086	Tobacco_mosaic_virus_Virgaviridae:1.034827);
(((((Charavirus_Namtso:0.163634	(Charavirus_Canada:0.174348	Chara_australis_virus:0.370454):0.095854):1.366663	(((Lentinula_edodes_ssRNA_mycovirus:0.105609	Lentinula_edodes_benylike_virus_1_Benyviridae:0.130427):0.407420	Monilinia_fructicola_benylike_virus_1_Benyviridae:0.399325):0.417812	Agaricus_bisporus_virus_13:1.118414):0.880270):0.194794	(((Fern_benyvirus_Benyviridae:0.588862	Wheat_stripe_mosaic_virus_Benyviridae:0.423063):0.276675	(((Burdock_mottle_virus_Benyviridae:0.243930	(Beet_soilborne_mosaic_virus_Benyviridae:0.042852	Beet_necrotic_yellow_vein_virus_Benyviridae:0.040157):0.258407):0.172241	Rice_stripe_necrosis_virus_Benyviridae:0.445886):0.150270	Mangifera_indica_latent_virus_Benyviridae:0.501332):0.217846):0.430064	(Goji_berry_chlorosis_virus:0.729546	((Red_clover_RNA_virus_1:0.279384	Dactylorhiza_hatagirea_benylike_virus_Benyviridae:0.393822):0.107805	Arceuthobium_sichuanense_virus_3:0.348857):0.462480):0.301300):0.208274):0.092165	(Erysiphe_necator_associated_benylike_virus_1:1.069293	((Tick_borne_tetraviruslike_virus:1.833133	(((((((Peanut_clump_virus_Virgaviridae:0.536015	(Soilborne_wheat_mosaic_virus_Virgaviridae:0.328705	Potato_moptop_virus_Virgaviridae:0.372766):0.186417):0.104308	(Gentian_ovary_ringspot_virus_Virgaviridae:0.414148	Barley_stripe_mosaic_virus_Virgaviridae:0.542827):0.103222):0.536108	Tobacco_rattle_virus_Virgaviridae:0.688558):0.502393	Tobacco_mosaic_virus_Virgaviridae:0.977207):0.451855	(Blueberry_necrotic_ring_blotch_virus:1.374848	(((Citrus_leprosis_virus_C:0.735837	Hibiscus_green_spot_virus_2:0.808103):0.738450	Bombus_terrestris:1.253388):0.000001	Aedes_aegypti:1.294215):0.193305):0.172534):0.289040	Drosophila_rhopaloa:1.473751):0.101637	(Chikungunya_virus:0.023904	(Semliki_Forest_virus:0.122443	((Sindbis_virus:0.026250	Ockelbo_virus:0.017881):0.266748	(Rio_Negro_virus:0.154961	Eastern_equine_encephalitis_virus:0.163406):0.138761):0.077547):0.118446):2.196370):0.776546):0.620901	(((((((Bemisia_tabaci_benylike_virus_1_Benyviridae:0.073540	Bemisia_tabaci_benylike_virus_2_Benyviridae:0.073832):0.207065	Bemisia_tabaci_benylike_virus_3_Benyviridae:0.176426):0.118806	Bemisia_tabaci_benylike_virus_5_Benyviridae:0.265463):0.212225	(Entomophthora_benyvirus_E_Benyviridae:0.153076	Bemisia_tabaci_benylike_virus_4_Benyviridae:0.230343):0.266369):0.362624	(Agaricus_bisporus_virus_8:0.499164	Sclerotium_rolfsii_benylike_virus_1_Benyviridae:0.432741):0.531997):0.398204	Monilinia_benyvirus_C_Benyviridae:1.419035):0.344189	Rhizoctonia_solani_benylike_virus_6_Benyviridae:1.128853):0.411359):0.156300):0.212676):0.223711	(Protopterus_annectensA:0.821263	(Pogona_vitticeps:2.267639	Rhinatrema_bivittatumC:0.142813):0.209877):0.665408	(((((((Rhinatrema_bivittatumH:0.474682	Carcharodon_carchariasA:0.233865):0.236870	Microcaecilia_unicolorA:0.426330):0.664590	(Microcaecilia_unicolorB:1.722745	(Python_bivittatus:0.166923	Podarcis_muralisC:0.323549):0.309924):0.000001):0.299052	((Protopterus_annectensB:0.787183	Carcharodon_carchariasB:0.399740):0.154108	((Rhinatrema_bivittatumD:0.000001	Rhinatrema_bivittatumE:0.000001):0.072314	(Rhinatrema_bivittatumF:0.197882	Rhinatrema_bivittatumA:0.734933):0.054889):0.635655):0.163903):0.127792	(((((Geotrypetes_seraphini:0.487108	Rhinatrema_bivittatumB:0.047221):0.000001	Rhinatrema_bivittatumG:0.396900):0.303996	Gekko_japonicus:0.096136):0.443641	Sanya_benyvirus_1_Benyviridae:0.282223):0.052170	(Diabrotica_undecimpunctata_virus_2:0.297507	(Guiyang_benyvirus_2_Benyviridae:0.018615	Guiyang_benyvirus_1_Benyviridae:0.020051):0.331042):0.108951):0.128318):0.084113	((Sichuan_mosquito_Benylike_virus_Benyviridae:0.101451	Hubei_Benylike_virus_1:0.058799):0.101374	Bemisia_tabaci_benylike_virus_6_Benyviridae:0.132667):0.325799):0.153050	Pistacia_ribolike_virus:0.636892):0.072757);
((((((Diabrotica_undecimpunctata_virus_2:0.304258	(Guiyang_benyvirus_1_Benyviridae:0.023681	Guiyang_benyvirus_2_Benyviridae:0.014734):0.289020):0.074922	Sanya_benyvirus_1_Benyviridae:0.358988):0.143898	(((Rhinatrema_bivittatumC:0.510928	Protopterus_annectensA:0.667694):0.539600	(((Python_bivittatus:0.343511	Podarcis_muralisC:0.417955):0.183154	((Rhinatrema_bivittatumH:0.339492	(Carcharodon_carchariasA:0.121120	Microcaecilia_unicolorA:0.213940):0.118816):0.396228	Pogona_vitticeps:2.285761):0.223830):0.095096	Microcaecilia_unicolorB:1.825249):0.069950):0.121416	(((((Rhinatrema_bivittatumE:0.000001	Rhinatrema_bivittatumD:0.000001):0.059504	(Rhinatrema_bivittatumA:1.069840	Rhinatrema_bivittatumF:0.260665):0.144523):0.549509	(Geotrypetes_seraphini:0.411267	(Rhinatrema_bivittatumB:0.036763	Rhinatrema_bivittatumG:0.607111):0.381454):0.070302):0.000001	Gekko_japonicus:0.149158):0.051134	(Protopterus_annectensB:0.900783	Carcharodon_carchariasB:0.243109):0.218460):0.214847):0.075100):0.072755	(Bemisia_tabaci_benylike_virus_6_Benyviridae:0.101932	(Sichuan_mosquito_Benylike_virus_Benyviridae:0.076114	Hubei_Benylike_virus_1:0.063532):0.102684):0.351962):0.193967	Pistacia_ribolike_virus:0.727492):0.250754	((Monilinia_fructicola_benylike_virus_1_Benyviridae:0.446256	(Lentinula_edodes_ssRNA_mycovirus:0.125797	Lentinula_edodes_benylike_virus_1_Benyviridae:0.117945):0.415427):0.391661	Agaricus_bisporus_virus_13:1.160785):1.085155	((((Mangifera_indica_latent_virus_Benyviridae:0.485542	((Burdock_mottle_virus_Benyviridae:0.289319	(Beet_necrotic_yellow_vein_virus_Benyviridae:0.051259	Beet_soilborne_mosaic_virus_Benyviridae:0.035578):0.208387):0.207939	Rice_stripe_necrosis_virus_Benyviridae:0.408544):0.116037):0.200664	(Wheat_stripe_mosaic_virus_Benyviridae:0.423257	Fern_benyvirus_Benyviridae:0.597182):0.315956):0.356558	(((Red_clover_RNA_virus_1:0.309091	Dactylorhiza_hatagirea_benylike_virus_Benyviridae:0.404694):0.122638	Arceuthobium_sichuanense_virus_3:0.378668):0.628230	Goji_berry_chlorosis_virus:0.666141):0.231815):0.208718	((((Charavirus_Namtso:0.248197	Charavirus_Canada:0.202427):0.061184	Chara_australis_virus:0.325229):1.199287	(((((Ockelbo_virus:0.013781	Sindbis_virus:0.028359):0.208356	(Chikungunya_virus:0.128171	Semliki_Forest_virus:0.116533):0.098811):0.046919	(Rio_Negro_virus:0.146284	Eastern_equine_encephalitis_virus:0.162303):0.067020):2.192084	(((((Potato_moptop_virus_Virgaviridae:0.412481	Soilborne_wheat_mosaic_virus_Virgaviridae:0.308941):0.187903	((Gentian_ovary_ringspot_virus_Virgaviridae:0.464406	Barley_stripe_mosaic_virus_Virgaviridae:0.611603):0.195544	Peanut_clump_virus_Virgaviridae:0.560330):0.113040):0.436160	Tobacco_rattle_virus_Virgaviridae:0.696747):0.778989	Tobacco_mosaic_virus_Virgaviridae:0.907700):0.229798	((((Hibiscus_green_spot_virus_2:0.811003	Citrus_leprosis_virus_C:0.863274):0.574741	(Drosophila_rhopaloa:1.539938	Bombus_terrestris:0.844640):0.329383):0.094362	Aedes_aegypti:1.265594):0.199427	Blueberry_necrotic_ring_blotch_virus:1.512792):0.226065):0.648022):0.881549	Tick_borne_tetraviruslike_virus:1.643844):0.809162):0.336870	(((Monilinia_benyvirus_C_Benyviridae:1.391275	(((((Bemisia_tabaci_benylike_virus_2_Benyviridae:0.056070	Bemisia_tabaci_benylike_virus_1_Benyviridae:0.082334):0.193484	Bemisia_tabaci_benylike_virus_3_Benyviridae:0.163682):0.114530	Bemisia_tabaci_benylike_virus_5_Benyviridae:0.214297):0.211714	(Bemisia_tabaci_benylike_virus_4_Benyviridae:0.220217	Entomophthora_benyvirus_E_Benyviridae:0.157231):0.229601):0.283285	(Sclerotium_rolfsii_benylike_virus_1_Benyviridae:0.435645	Agaricus_bisporus_virus_8:0.534675):0.553442):0.513297):0.403032	Rhizoctonia_solani_benylike_virus_6_Benyviridae:1.066885):0.586399	Erysiphe_necator_associated_benylike_virus_1:1.096871):0.145529):0.105691):0.124003);
((Agaricus_bisporus_virus_13:1.189841	((Lentinula_edodes_benylike_virus_1_Benyviridae:0.128481	Lentinula_edodes_ssRNA_mycovirus:0.111614):0.419015	Monilinia_fructicola_benylike_virus_1_Benyviridae:0.410197):0.291000):1.110767	(((((((Sichuan_mosquito_Benylike_virus_Benyviridae:0.076623	Hubei_Benylike_virus_1:0.080241):0.104224	Bemisia_tabaci_benylike_virus_6_Benyviridae:0.136990):0.330196	(((Pogona_vitticeps:2.119354	(Rhinatrema_bivittatumC:0.377202	Protopterus_annectensA:0.743548):0.219476):0.666160	(((Guiyang_benyvirus_1_Benyviridae:0.013164	Guiyang_benyvirus_2_Benyviridae:0.016626):0.311803	Diabrotica_undecimpunctata_virus_2:0.312645):0.052792	(Sanya_benyvirus_1_Benyviridae:0.327719	(Gekko_japonicus:0.065690	((Rhinatrema_bivittatumB:0.096394	Rhinatrema_bivittatumG:0.454976):0.338859	Geotrypetes_seraphini:0.375537):0.076885):0.338255):0.053776):0.110353):0.047716	((((Rhinatrema_bivittatumH:0.583101	((Python_bivittatus:0.701767	Microcaecilia_unicolorA:0.224741):0.098278	Carcharodon_carchariasA:0.223612):0.120037):0.312893	Microcaecilia_unicolorB:1.502417):0.104000	Podarcis_muralisC:0.627032):0.206045	((Protopterus_annectensB:0.753176	Carcharodon_carchariasB:0.259898):0.206696	((Rhinatrema_bivittatumE:0.004540	Rhinatrema_bivittatumD:0.000001):0.127864	(Rhinatrema_bivittatumA:1.084084	Rhinatrema_bivittatumF:0.390004):0.008892):0.377779):0.188454):0.150321):0.102752):0.200692	Pistacia_ribolike_virus:0.774808):0.261093	Erysiphe_necator_associated_benylike_virus_1:1.328329):0.101158	((Charavirus_Namtso:0.159083	(Chara_australis_virus:0.394339	Charavirus_Canada:0.230209):0.091447):1.693315	(((((Burdock_mottle_virus_Benyviridae:0.272589	(Beet_necrotic_yellow_vein_virus_Benyviridae:0.045661	Beet_soilborne_mosaic_virus_Benyviridae:0.034959):0.305334):0.197479	Rice_stripe_necrosis_virus_Benyviridae:0.450317):0.177478	Mangifera_indica_latent_virus_Benyviridae:0.520077):0.251026	(Wheat_stripe_mosaic_virus_Benyviridae:0.471308	Fern_benyvirus_Benyviridae:0.714507):0.249104):0.374464	(((Dactylorhiza_hatagirea_benylike_virus_Benyviridae:0.376922	Red_clover_RNA_virus_1:0.325474):0.129001	Arceuthobium_sichuanense_virus_3:0.365060):0.525316	Goji_berry_chlorosis_virus:0.811727):0.298616):0.133399):0.095547):0.163278	((((((Peanut_clump_virus_Virgaviridae:0.560267	((Gentian_ovary_ringspot_virus_Virgaviridae:0.570966	Barley_stripe_mosaic_virus_Virgaviridae:0.591979):0.171962	(Potato_moptop_virus_Virgaviridae:0.426536	Soilborne_wheat_mosaic_virus_Virgaviridae:0.372498):0.213087):0.107012):0.288258	Tobacco_rattle_virus_Virgaviridae:0.890172):0.641526	Tobacco_mosaic_virus_Virgaviridae:1.241643):0.380667	(Drosophila_rhopaloa:1.204142	(((Aedes_aegypti:1.302545	Blueberry_necrotic_ring_blotch_virus:1.545653):0.223283	Bombus_terrestris:0.958294):0.131245	(Citrus_leprosis_virus_C:0.887497	Hibiscus_green_spot_virus_2:0.869246):0.650575):0.306874):0.221068):0.575541	((Eastern_equine_encephalitis_virus:0.165859	Rio_Negro_virus:0.158383):0.081220	((Ockelbo_virus:0.019762	Sindbis_virus:0.016720):0.244241	(Semliki_Forest_virus:0.130820	Chikungunya_virus:0.177378):0.076938):0.050422):2.388020):0.609694	Tick_borne_tetraviruslike_virus:1.834758):0.917728):0.155917	(((((((Bemisia_tabaci_benylike_virus_2_Benyviridae:0.046186	Bemisia_tabaci_benylike_virus_1_Benyviridae:0.092115):0.191457	Bemisia_tabaci_benylike_virus_3_Benyviridae:0.163899):0.080922	Bemisia_tabaci_benylike_virus_5_Benyviridae:0.241441):0.221142	(Entomophthora_benyvirus_E_Benyviridae:0.190488	Bemisia_tabaci_benylike_virus_4_Benyviridae:0.195979):0.232361):0.390273	(Sclerotium_rolfsii_benylike_virus_1_Benyviridae:0.366849	Agaricus_bisporus_virus_8:0.576064):0.496217):0.422992	Monilinia_benyvirus_C_Benyviridae:1.243314):0.438836	Rhizoctonia_solani_benylike_virus_6_Benyviridae:1.075646):0.443217);
(Sichuan_mosquito_Benylike_virus_Benyviridae:0.075628	Hubei_Benylike_virus_1:0.068042	(((((Protopterus_annectensA:0.884715	Rhinatrema_bivittatumC:0.301809):0.757350	((((Monilinia_benyvirus_C_Benyviridae:1.259530	((Sclerotium_rolfsii_benylike_virus_1_Benyviridae:0.401275	Agaricus_bisporus_virus_8:0.586686):0.499327	((Bemisia_tabaci_benylike_virus_4_Benyviridae:0.234163	Entomophthora_benyvirus_E_Benyviridae:0.169164):0.219481	(Bemisia_tabaci_benylike_virus_5_Benyviridae:0.246224	((Bemisia_tabaci_benylike_virus_1_Benyviridae:0.076643	Bemisia_tabaci_benylike_virus_2_Benyviridae:0.077585):0.210761	Bemisia_tabaci_benylike_virus_3_Benyviridae:0.204298):0.112567):0.262029):0.365761):0.469755):0.212485	Rhizoctonia_solani_benylike_virus_6_Benyviridae:1.052847):0.674776	Erysiphe_necator_associated_benylike_virus_1:1.186722):0.285466	(((((Lentinula_edodes_ssRNA_mycovirus:0.112531	Lentinula_edodes_benylike_virus_1_Benyviridae:0.131551):0.347414	Monilinia_fructicola_benylike_virus_1_Benyviridae:0.461846):0.427098	Agaricus_bisporus_virus_13:1.055081):0.971843	(((Charavirus_Namtso:0.268954	Charavirus_Canada:0.181408):0.078227	Chara_australis_virus:0.287973):1.173183	((((((Tobacco_mosaic_virus_Virgaviridae:0.928133	(((Soilborne_wheat_mosaic_virus_Virgaviridae:0.362766	Potato_moptop_virus_Virgaviridae:0.385900):0.177529	((Gentian_ovary_ringspot_virus_Virgaviridae:0.334031	Peanut_clump_virus_Virgaviridae:0.445562):0.115175	Barley_stripe_mosaic_virus_Virgaviridae:0.632233):0.092102):0.346663	Tobacco_rattle_virus_Virgaviridae:0.650855):0.602980):0.248109	Blueberry_necrotic_ring_blotch_virus:1.681055):0.149017	Drosophila_rhopaloa:1.078477):0.134030	((Bombus_terrestris:1.126971	(Citrus_leprosis_virus_C:0.740059	Hibiscus_green_spot_virus_2:0.701402):0.697327):0.063765	Aedes_aegypti:1.168597):0.155913):0.602246	((Eastern_equine_encephalitis_virus:0.151327	Rio_Negro_virus:0.145701):0.049226	((Sindbis_virus:0.031661	Ockelbo_virus:0.006607):0.221543	(Semliki_Forest_virus:0.131181	Chikungunya_virus:0.163919):0.069631):0.079420):1.807356):1.083578	Tick_borne_tetraviruslike_virus:1.935515):0.656327):0.331934):0.153268	((Goji_berry_chlorosis_virus:0.730578	((Dactylorhiza_hatagirea_benylike_virus_Benyviridae:0.381461	Red_clover_RNA_virus_1:0.332042):0.094952	Arceuthobium_sichuanense_virus_3:0.370228):0.543501):0.243618	((((Burdock_mottle_virus_Benyviridae:0.286704	(Beet_soilborne_mosaic_virus_Benyviridae:0.040381	Beet_necrotic_yellow_vein_virus_Benyviridae:0.040386):0.231489):0.188458	Rice_stripe_necrosis_virus_Benyviridae:0.447006):0.153252	Mangifera_indica_latent_virus_Benyviridae:0.524845):0.201633	(Fern_benyvirus_Benyviridae:0.657001	Wheat_stripe_mosaic_virus_Benyviridae:0.455712):0.281002):0.474422):0.143565):0.133041):0.164303):0.069923	Pistacia_ribolike_virus:0.815827):0.154428	(((Gekko_japonicus:0.148428	((Rhinatrema_bivittatumB:0.072244	Rhinatrema_bivittatumG:0.501873):0.252113	Geotrypetes_seraphini:0.216745):0.209389):0.433004	(((Pogona_vitticeps:3.479996	Diabrotica_undecimpunctata_virus_2:0.143269):0.166503	(Guiyang_benyvirus_1_Benyviridae:0.010604	Guiyang_benyvirus_2_Benyviridae:0.019706):0.321118):0.090162	Sanya_benyvirus_1_Benyviridae:0.356958):0.062565):0.056451	(((Protopterus_annectensB:0.869046	((Rhinatrema_bivittatumE:0.004414	Rhinatrema_bivittatumD:0.000001):0.121234	(Rhinatrema_bivittatumF:0.284796	Rhinatrema_bivittatumA:0.898892):0.019359):0.335031):0.075357	Carcharodon_carchariasB:0.469364):0.121490	(Microcaecilia_unicolorB:1.681509	(Podarcis_muralisC:0.469214	((Python_bivittatus:0.871358	Microcaecilia_unicolorA:0.128319):0.143051	(Rhinatrema_bivittatumH:0.663212	Carcharodon_carchariasA:0.170642):0.217648):0.328939):0.142581):0.156424):0.201085):0.112207):0.387274	Bemisia_tabaci_benylike_virus_6_Benyviridae:0.161155):0.102313);
(((Sichuan_mosquito_Benylike_virus_Benyviridae:0.098583	Hubei_Benylike_virus_1:0.068566):0.087681	Bemisia_tabaci_benylike_virus_6_Benyviridae:0.151088):0.396442	((((Gekko_japonicus:0.154909	(Geotrypetes_seraphini:0.394505	(Rhinatrema_bivittatumG:0.563249	Rhinatrema_bivittatumB:0.056329):0.213902):0.074268):0.498927	((Guiyang_benyvirus_1_Benyviridae:0.015335	Guiyang_benyvirus_2_Benyviridae:0.020081):0.289896	Diabrotica_undecimpunctata_virus_2:0.311660):0.036686):0.043450	Sanya_benyvirus_1_Benyviridae:0.394797):0.164611	((((Pogona_vitticeps:1.911376	((Microcaecilia_unicolorA:0.407420	Carcharodon_carchariasA:0.262821):0.184842	(Podarcis_muralisC:0.348239	Python_bivittatus:0.513137):0.176951):0.098482):0.191588	(Protopterus_annectensB:1.028984	Carcharodon_carchariasB:0.307550):0.247914):0.073654	(((Rhinatrema_bivittatumF:0.243123	Rhinatrema_bivittatumA:0.967674):0.112478	(Rhinatrema_bivittatumE:0.004823	Rhinatrema_bivittatumD:0.000001):0.121857):0.364233	Microcaecilia_unicolorB:1.625494):0.068046):0.032728	Rhinatrema_bivittatumH:1.180305):0.211819):0.102600	(((Protopterus_annectensA:0.749035	Rhinatrema_bivittatumC:0.330363):0.744529	((Erysiphe_necator_associated_benylike_virus_1:1.294151	((((Lentinula_edodes_ssRNA_mycovirus:0.090159	Lentinula_edodes_benylike_virus_1_Benyviridae:0.141793):0.518883	Monilinia_fructicola_benylike_virus_1_Benyviridae:0.336071):0.452955	Agaricus_bisporus_virus_13:1.143352):0.958575	((Tick_borne_tetraviruslike_virus:2.057058	((((Citrus_leprosis_virus_C:0.891621	Hibiscus_green_spot_virus_2:0.752566):0.730970	(Aedes_aegypti:1.242651	((Drosophila_rhopaloa:1.497984	Bombus_terrestris:1.092777):0.213600	((((Soilborne_wheat_mosaic_virus_Virgaviridae:0.393271	Potato_moptop_virus_Virgaviridae:0.415875):0.168021	((Gentian_ovary_ringspot_virus_Virgaviridae:0.389384	Barley_stripe_mosaic_virus_Virgaviridae:0.629072):0.170685	Peanut_clump_virus_Virgaviridae:0.572339):0.088998):0.486325	Tobacco_rattle_virus_Virgaviridae:0.814581):0.487519	Tobacco_mosaic_virus_Virgaviridae:1.247080):0.359924):0.293773):0.169442):0.261003	Blueberry_necrotic_ring_blotch_virus:1.687630):0.415775	(((Sindbis_virus:0.029113	Ockelbo_virus:0.007269):0.238354	(Semliki_Forest_virus:0.123195	Chikungunya_virus:0.152822):0.085737):0.068357	(Eastern_equine_encephalitis_virus:0.159967	Rio_Negro_virus:0.141067):0.054085):2.287718):0.857001):0.809690	(((((Bemisia_tabaci_benylike_virus_5_Benyviridae:0.238848	((Bemisia_tabaci_benylike_virus_2_Benyviridae:0.059980	Bemisia_tabaci_benylike_virus_1_Benyviridae:0.077835):0.225261	Bemisia_tabaci_benylike_virus_3_Benyviridae:0.173090):0.101992):0.211168	(Bemisia_tabaci_benylike_virus_4_Benyviridae:0.217297	Entomophthora_benyvirus_E_Benyviridae:0.177681):0.280096):0.368534	(Agaricus_bisporus_virus_8:0.579702	Sclerotium_rolfsii_benylike_virus_1_Benyviridae:0.389562):0.478668):0.503027	Monilinia_benyvirus_C_Benyviridae:1.472904):0.368271	Rhizoctonia_solani_benylike_virus_6_Benyviridae:1.138507):0.466982):0.103400):0.125807):0.186403	(((Charavirus_Namtso:0.222940	Charavirus_Canada:0.215060):0.134530	Chara_australis_virus:0.268761):1.522823	(((Mangifera_indica_latent_virus_Benyviridae:0.503452	(((Beet_soilborne_mosaic_virus_Benyviridae:0.038639	Beet_necrotic_yellow_vein_virus_Benyviridae:0.046264):0.234992	Burdock_mottle_virus_Benyviridae:0.346400):0.201861	Rice_stripe_necrosis_virus_Benyviridae:0.486751):0.165607):0.246403	(Wheat_stripe_mosaic_virus_Benyviridae:0.450614	Fern_benyvirus_Benyviridae:0.720831):0.266543):0.436969	(Goji_berry_chlorosis_virus:0.611460	(Dactylorhiza_hatagirea_benylike_virus_Benyviridae:0.359651	(Red_clover_RNA_virus_1:0.333421	Arceuthobium_sichuanense_virus_3:0.483281):0.070885):0.612688):0.324464):0.110013):0.178891):0.192745):0.109741	Pistacia_ribolike_virus:0.696971):0.197678);
((((((Rhinatrema_bivittatumG:0.458377	Rhinatrema_bivittatumB:0.081296):0.255724	Geotrypetes_seraphini:0.322527):0.080915	Gekko_japonicus:0.108378):0.389003	(((Guiyang_benyvirus_1_Benyviridae:0.010314	Guiyang_benyvirus_2_Benyviridae:0.040340):0.322067	Diabrotica_undecimpunctata_virus_2:0.334561):0.083155	Sanya_benyvirus_1_Benyviridae:0.377114):0.070431):0.093791	(((Protopterus_annectensB:0.825794	((Rhinatrema_bivittatumD:0.000001	Rhinatrema_bivittatumE:0.004722):0.136756	(Rhinatrema_bivittatumA:0.969687	Rhinatrema_bivittatumF:0.394784):0.017932):0.125676):0.342543	Carcharodon_carchariasB:0.405826):0.206746	(((Microcaecilia_unicolorB:1.377495	(Rhinatrema_bivittatumH:0.291935	(Carcharodon_carchariasA:0.216258	Microcaecilia_unicolorA:0.379857):0.000001):0.639172):0.080482	(Podarcis_muralisC:0.546751	(Pogona_vitticeps:2.579815	Python_bivittatus:0.097343):0.229965):0.081488):0.274690	(Protopterus_annectensA:0.604374	Rhinatrema_bivittatumC:0.383891):0.650441):0.057485):0.102069):0.091748	((Sichuan_mosquito_Benylike_virus_Benyviridae:0.093753	Hubei_Benylike_virus_1:0.058710):0.097685	Bemisia_tabaci_benylike_virus_6_Benyviridae:0.164856):0.405996	(((((Rhizoctonia_solani_benylike_virus_6_Benyviridae:1.130977	((((((Bemisia_tabaci_benylike_virus_2_Benyviridae:0.068906	Bemisia_tabaci_benylike_virus_1_Benyviridae:0.071577):0.224706	Bemisia_tabaci_benylike_virus_3_Benyviridae:0.150933):0.096935	Bemisia_tabaci_benylike_virus_5_Benyviridae:0.233167):0.266781	(Entomophthora_benyvirus_E_Benyviridae:0.152027	Bemisia_tabaci_benylike_virus_4_Benyviridae:0.188668):0.240661):0.321551	(Agaricus_bisporus_virus_8:0.486842	Sclerotium_rolfsii_benylike_virus_1_Benyviridae:0.527323):0.614396):0.479511	Monilinia_benyvirus_C_Benyviridae:1.339924):0.262508):0.681479	((((((Bombus_terrestris:1.155739	Drosophila_rhopaloa:1.172037):0.389859	(Tobacco_mosaic_virus_Virgaviridae:0.883798	((((Barley_stripe_mosaic_virus_Virgaviridae:0.582515	Gentian_ovary_ringspot_virus_Virgaviridae:0.548548):0.152022	Peanut_clump_virus_Virgaviridae:0.573112):0.103399	(Potato_moptop_virus_Virgaviridae:0.416552	Soilborne_wheat_mosaic_virus_Virgaviridae:0.348248):0.177844):0.330757	Tobacco_rattle_virus_Virgaviridae:0.842303):0.540405):0.370573):0.280211	(((Citrus_leprosis_virus_C:0.851072	Hibiscus_green_spot_virus_2:0.801227):0.706559	Blueberry_necrotic_ring_blotch_virus:1.737272):0.211669	Aedes_aegypti:1.158066):0.178868):0.486316	(((Sindbis_virus:0.021303	Ockelbo_virus:0.019959):0.263549	(Chikungunya_virus:0.145237	Semliki_Forest_virus:0.125167):0.069014):0.092493	(Eastern_equine_encephalitis_virus:0.156548	Rio_Negro_virus:0.155080):0.027929):2.300712):1.001458	Tick_borne_tetraviruslike_virus:2.031182):0.895554	((Charavirus_Namtso:0.248117	Charavirus_Canada:0.190854):0.074929	Chara_australis_virus:0.290880):1.273565):0.189884):0.098871	Erysiphe_necator_associated_benylike_virus_1:1.176081):0.172830	((Agaricus_bisporus_virus_13:1.063319	((Lentinula_edodes_ssRNA_mycovirus:0.093941	Lentinula_edodes_benylike_virus_1_Benyviridae:0.150334):0.483678	Monilinia_fructicola_benylike_virus_1_Benyviridae:0.364126):0.509193):1.100837	(((Arceuthobium_sichuanense_virus_3:0.329869	(Dactylorhiza_hatagirea_benylike_virus_Benyviridae:0.430081	Red_clover_RNA_virus_1:0.321847):0.081778):0.518288	Goji_berry_chlorosis_virus:0.661633):0.326022	((Fern_benyvirus_Benyviridae:0.627961	Wheat_stripe_mosaic_virus_Benyviridae:0.501179):0.299585	((((Beet_soilborne_mosaic_virus_Benyviridae:0.043896	Beet_necrotic_yellow_vein_virus_Benyviridae:0.044044):0.246757	Burdock_mottle_virus_Benyviridae:0.296556):0.188990	Rice_stripe_necrosis_virus_Benyviridae:0.438338):0.100771	Mangifera_indica_latent_virus_Benyviridae:0.465559):0.213907):0.377760):0.194980):0.062589):0.314944	Pistacia_ribolike_virus:0.717084):0.205852);
((((((((Protopterus_annectensB:0.728602	Carcharodon_carchariasB:0.375316):0.090090	((Rhinatrema_bivittatumA:0.944429	Rhinatrema_bivittatumF:0.192293):0.066101	(Rhinatrema_bivittatumD:0.000001	Rhinatrema_bivittatumE:0.008368):0.135283):0.483325):0.244304	((Microcaecilia_unicolorB:1.635386	(((Carcharodon_carchariasA:0.119914	Microcaecilia_unicolorA:0.387820):0.213273	Rhinatrema_bivittatumH:0.759788):0.088924	Python_bivittatus:0.649956):0.291330):0.071885	Podarcis_muralisC:0.545422):0.319484):0.061033	(((Guiyang_benyvirus_1_Benyviridae:0.013202	Guiyang_benyvirus_2_Benyviridae:0.024232):0.324214	Diabrotica_undecimpunctata_virus_2:0.343431):0.077157	(Sanya_benyvirus_1_Benyviridae:0.313672	(((Rhinatrema_bivittatumG:0.466026	Rhinatrema_bivittatumB:0.060684):0.376146	Geotrypetes_seraphini:0.516621):0.044486	Gekko_japonicus:0.144356):0.371347):0.059267):0.191289):0.036852	((Sichuan_mosquito_Benylike_virus_Benyviridae:0.082598	Hubei_Benylike_virus_1:0.061135):0.085627	Bemisia_tabaci_benylike_virus_6_Benyviridae:0.164763):0.380975):0.183608	Pistacia_ribolike_virus:0.776505):0.203481	(Rhinatrema_bivittatumC:0.358156	Protopterus_annectensA:0.692781):0.897910):0.128449	((((((Beet_necrotic_yellow_vein_virus_Benyviridae:0.032038	Beet_soilborne_mosaic_virus_Benyviridae:0.034023):0.295609	Burdock_mottle_virus_Benyviridae:0.274842):0.184731	Rice_stripe_necrosis_virus_Benyviridae:0.506183):0.142280	Mangifera_indica_latent_virus_Benyviridae:0.486296):0.216838	(Wheat_stripe_mosaic_virus_Benyviridae:0.420177	Fern_benyvirus_Benyviridae:0.683599):0.290276):0.371352	(((Red_clover_RNA_virus_1:0.320604	Dactylorhiza_hatagirea_benylike_virus_Benyviridae:0.411243):0.126107	Arceuthobium_sichuanense_virus_3:0.376963):0.529468	Goji_berry_chlorosis_virus:0.703542):0.255093):0.202009	((Agaricus_bisporus_virus_13:1.113965	((Lentinula_edodes_ssRNA_mycovirus:0.103770	Lentinula_edodes_benylike_virus_1_Benyviridae:0.114219):0.438032	Monilinia_fructicola_benylike_virus_1_Benyviridae:0.452111):0.498936):0.972346	(Erysiphe_necator_associated_benylike_virus_1:1.177966	(Pogona_vitticeps:2.899366	(((((Chikungunya_virus:0.075128	(Semliki_Forest_virus:0.129149	((Sindbis_virus:0.026854	Ockelbo_virus:0.008740):0.214967	(Rio_Negro_virus:0.164033	Eastern_equine_encephalitis_virus:0.161923):0.114262):0.095671):0.105905):2.216066	((Tobacco_mosaic_virus_Virgaviridae:1.150986	(((Peanut_clump_virus_Virgaviridae:0.568292	(Gentian_ovary_ringspot_virus_Virgaviridae:0.522906	Barley_stripe_mosaic_virus_Virgaviridae:0.591118):0.192838):0.114954	(Potato_moptop_virus_Virgaviridae:0.398228	Soilborne_wheat_mosaic_virus_Virgaviridae:0.390408):0.146800):0.394360	Tobacco_rattle_virus_Virgaviridae:0.728211):0.836542):0.289370	((((Citrus_leprosis_virus_C:0.859479	Hibiscus_green_spot_virus_2:0.654437):0.518168	(Bombus_terrestris:1.013735	Drosophila_rhopaloa:1.213796):0.394102):0.224765	Aedes_aegypti:1.134391):0.278256	Blueberry_necrotic_ring_blotch_virus:1.573148):0.241151):0.590750):0.981898	Tick_borne_tetraviruslike_virus:1.895109):0.645344	((((Sclerotium_rolfsii_benylike_virus_1_Benyviridae:0.409187	Agaricus_bisporus_virus_8:0.522276):0.508832	((((Bemisia_tabaci_benylike_virus_1_Benyviridae:0.070346	Bemisia_tabaci_benylike_virus_2_Benyviridae:0.061106):0.162019	Bemisia_tabaci_benylike_virus_3_Benyviridae:0.177036):0.114518	Bemisia_tabaci_benylike_virus_5_Benyviridae:0.242056):0.253073	(Bemisia_tabaci_benylike_virus_4_Benyviridae:0.191674	Entomophthora_benyvirus_E_Benyviridae:0.163619):0.184962):0.325645):0.507762	Monilinia_benyvirus_C_Benyviridae:1.276545):0.258879	Rhizoctonia_solani_benylike_virus_6_Benyviridae:1.177458):0.404197):0.266562	(Chara_australis_virus:0.283611	(Charavirus_Canada:0.202238	Charavirus_Namtso:0.246557):0.102422):1.611073):0.000001):0.104956):0.116300):0.109380);
((((Podarcis_muralisC:0.644746	(((Carcharodon_carchariasA:0.250679	(Microcaecilia_unicolorA:0.043877	Rhinatrema_bivittatumH:0.269164):0.268166):0.229302	Python_bivittatus:0.745088):0.250336	Microcaecilia_unicolorB:1.300744):0.060393):0.199477	(((Rhinatrema_bivittatumF:0.275882	Rhinatrema_bivittatumA:0.934931):0.102059	(Rhinatrema_bivittatumE:0.012145	Rhinatrema_bivittatumD:0.000001):0.054570):0.362424	(Protopterus_annectensB:0.709636	Carcharodon_carchariasB:0.327593):0.098173):0.169198):0.156614	(((((Rhinatrema_bivittatumC:0.304173	Protopterus_annectensA:0.770915):0.309085	Pogona_vitticeps:1.769643):0.786922	(((((((Drosophila_rhopaloa:1.349386	((Bombus_terrestris:1.102235	((((Soilborne_wheat_mosaic_virus_Virgaviridae:0.313577	Potato_moptop_virus_Virgaviridae:0.335181):0.125634	(Peanut_clump_virus_Virgaviridae:0.519507	(Barley_stripe_mosaic_virus_Virgaviridae:0.609467	Gentian_ovary_ringspot_virus_Virgaviridae:0.468199):0.124932):0.087865):0.359009	Tobacco_rattle_virus_Virgaviridae:0.674096):0.478141	Tobacco_mosaic_virus_Virgaviridae:0.951772):0.500095):0.101797	((Hibiscus_green_spot_virus_2:0.729293	Citrus_leprosis_virus_C:0.744086):0.713313	(Blueberry_necrotic_ring_blotch_virus:1.395024	Aedes_aegypti:1.097996):0.351527):0.247105):0.205306):0.430864	(((Semliki_Forest_virus:0.120317	Chikungunya_virus:0.127324):0.091126	(Ockelbo_virus:0.015446	Sindbis_virus:0.034394):0.201556):0.045746	(Eastern_equine_encephalitis_virus:0.150047	Rio_Negro_virus:0.151197):0.058885):1.962018):0.766364	Tick_borne_tetraviruslike_virus:1.755838):0.961752	(Chara_australis_virus:0.262383	(Charavirus_Canada:0.192249	Charavirus_Namtso:0.246532):0.089443):1.176109):0.338372	((Goji_berry_chlorosis_virus:0.720971	(Arceuthobium_sichuanense_virus_3:0.377207	(Dactylorhiza_hatagirea_benylike_virus_Benyviridae:0.407208	Red_clover_RNA_virus_1:0.303410):0.099272):0.570712):0.270381	((((Burdock_mottle_virus_Benyviridae:0.272571	(Beet_soilborne_mosaic_virus_Benyviridae:0.038716	Beet_necrotic_yellow_vein_virus_Benyviridae:0.054029):0.262079):0.188971	Rice_stripe_necrosis_virus_Benyviridae:0.413180):0.177858	Mangifera_indica_latent_virus_Benyviridae:0.436021):0.196348	(Wheat_stripe_mosaic_virus_Benyviridae:0.420939	Fern_benyvirus_Benyviridae:0.703815):0.269724):0.317323):0.151374):0.139017	((((((Entomophthora_benyvirus_E_Benyviridae:0.145910	Bemisia_tabaci_benylike_virus_4_Benyviridae:0.210279):0.168366	(((Bemisia_tabaci_benylike_virus_2_Benyviridae:0.049363	Bemisia_tabaci_benylike_virus_1_Benyviridae:0.068039):0.176737	Bemisia_tabaci_benylike_virus_3_Benyviridae:0.172019):0.108507	Bemisia_tabaci_benylike_virus_5_Benyviridae:0.232581):0.247814):0.320669	(Sclerotium_rolfsii_benylike_virus_1_Benyviridae:0.427375	Agaricus_bisporus_virus_8:0.490153):0.528114):0.456830	Monilinia_benyvirus_C_Benyviridae:1.288144):0.562191	Rhizoctonia_solani_benylike_virus_6_Benyviridae:1.144463):0.424470	(((Lentinula_edodes_ssRNA_mycovirus:0.099521	Lentinula_edodes_benylike_virus_1_Benyviridae:0.114720):0.342033	Monilinia_fructicola_benylike_virus_1_Benyviridae:0.428605):0.434062	Agaricus_bisporus_virus_13:1.124581):0.709025):0.172378):0.094582	Erysiphe_necator_associated_benylike_virus_1:1.283678):0.192062):0.129370	Pistacia_ribolike_virus:0.786182):0.120041	((Sichuan_mosquito_Benylike_virus_Benyviridae:0.078116	Hubei_Benylike_virus_1:0.066208):0.105080	Bemisia_tabaci_benylike_virus_6_Benyviridae:0.133734):0.359972):0.059786):0.149346	((Guiyang_benyvirus_1_Benyviridae:0.019909	Guiyang_benyvirus_2_Benyviridae:0.026923):0.317198	((((Rhinatrema_bivittatumG:0.538793	Rhinatrema_bivittatumB:0.043917):0.236675	Geotrypetes_seraphini:0.271939):0.128105	Gekko_japonicus:0.094268):0.289639	Sanya_benyvirus_1_Benyviridae:0.247932):0.121535):0.065798	Diabrotica_undecimpunctata_virus_2:0.298277);
(((((((Guiyang_benyvirus_1_Benyviridae:0.019846	Guiyang_benyvirus_2_Benyviridae:0.025191):0.281181	Diabrotica_undecimpunctata_virus_2:0.300757):0.065521	(((Gekko_japonicus:0.171316	(Rhinatrema_bivittatumG:0.509279	Rhinatrema_bivittatumB:0.022450):0.284369):0.002940	Geotrypetes_seraphini:0.313772):0.491419	Sanya_benyvirus_1_Benyviridae:0.283899):0.110501):0.163163	((((Rhinatrema_bivittatumA:0.954492	Rhinatrema_bivittatumF:0.234508):0.056003	(Rhinatrema_bivittatumE:0.004789	Rhinatrema_bivittatumD:0.000001):0.119547):0.376215	(Protopterus_annectensB:0.779127	Carcharodon_carchariasB:0.327469):0.219664):0.206630	(Pogona_vitticeps:1.944128	(((Rhinatrema_bivittatumH:0.750224	((Python_bivittatus:0.559645	Carcharodon_carchariasA:0.241880):0.038725	Microcaecilia_unicolorA:0.159378):0.108765):0.363391	Microcaecilia_unicolorB:1.763014):0.043772	Podarcis_muralisC:0.555888):0.102407):0.216123):0.142033):0.054411	((Sichuan_mosquito_Benylike_virus_Benyviridae:0.097304	Hubei_Benylike_virus_1:0.074329):0.115813	Bemisia_tabaci_benylike_virus_6_Benyviridae:0.116307):0.376321):0.193279	Pistacia_ribolike_virus:0.710563):0.069149	(Rhinatrema_bivittatumC:0.296504	Protopterus_annectensA:0.805813):0.830523	(((((Charavirus_Namtso:0.268014	Charavirus_Canada:0.177903):0.103899	Chara_australis_virus:0.244261):1.196471	(Tick_borne_tetraviruslike_virus:2.204642	(((Rio_Negro_virus:0.162562	Eastern_equine_encephalitis_virus:0.156292):0.075110	((Semliki_Forest_virus:0.136626	Chikungunya_virus:0.157671):0.087346	(Sindbis_virus:0.031837	Ockelbo_virus:0.010744):0.250602):0.057249):2.150980	(Drosophila_rhopaloa:1.239935	(((Hibiscus_green_spot_virus_2:0.747083	Citrus_leprosis_virus_C:0.739949):0.800955	(Blueberry_necrotic_ring_blotch_virus:1.567957	Aedes_aegypti:0.956789):0.408549):0.309020	(Bombus_terrestris:1.125618	(Tobacco_mosaic_virus_Virgaviridae:1.135825	((Peanut_clump_virus_Virgaviridae:0.565085	((Barley_stripe_mosaic_virus_Virgaviridae:0.686170	Gentian_ovary_ringspot_virus_Virgaviridae:0.379497):0.332522	(Potato_moptop_virus_Virgaviridae:0.383114	Soilborne_wheat_mosaic_virus_Virgaviridae:0.341080):0.090244):0.115922):0.417367	Tobacco_rattle_virus_Virgaviridae:0.766667):0.694658):0.285309):0.228543):0.296084):0.579259):0.639578):0.735360):0.373379	((Goji_berry_chlorosis_virus:0.723205	((Red_clover_RNA_virus_1:0.369759	Arceuthobium_sichuanense_virus_3:0.435318):0.065257	Dactylorhiza_hatagirea_benylike_virus_Benyviridae:0.386178):0.537303):0.275042	(((Rice_stripe_necrosis_virus_Benyviridae:0.476158	((Beet_necrotic_yellow_vein_virus_Benyviridae:0.047460	Beet_soilborne_mosaic_virus_Benyviridae:0.030591):0.245275	Burdock_mottle_virus_Benyviridae:0.286333):0.193572):0.176142	Mangifera_indica_latent_virus_Benyviridae:0.484175):0.278142	(Fern_benyvirus_Benyviridae:0.752881	Wheat_stripe_mosaic_virus_Benyviridae:0.438936):0.242521):0.420906):0.139775):0.093490	(((Monilinia_fructicola_benylike_virus_1_Benyviridae:0.443805	(Lentinula_edodes_benylike_virus_1_Benyviridae:0.133634	Lentinula_edodes_ssRNA_mycovirus:0.074856):0.363425):0.522391	Agaricus_bisporus_virus_13:1.102324):0.989896	(Erysiphe_necator_associated_benylike_virus_1:1.157968	(((((Bemisia_tabaci_benylike_virus_4_Benyviridae:0.173903	Entomophthora_benyvirus_E_Benyviridae:0.171026):0.187929	(Bemisia_tabaci_benylike_virus_5_Benyviridae:0.246491	(Bemisia_tabaci_benylike_virus_3_Benyviridae:0.173027	(Bemisia_tabaci_benylike_virus_1_Benyviridae:0.076072	Bemisia_tabaci_benylike_virus_2_Benyviridae:0.058244):0.219811):0.102700):0.230448):0.340058	(Agaricus_bisporus_virus_8:0.456604	Sclerotium_rolfsii_benylike_virus_1_Benyviridae:0.428138):0.513030):0.419171	Monilinia_benyvirus_C_Benyviridae:1.424108):0.310059	Rhizoctonia_solani_benylike_virus_6_Benyviridae:1.125179):0.527760):0.106732):0.118416):0.208791);
((Pogona_vitticeps:2.670938	((Charavirus_Canada:0.197216	Charavirus_Namtso:0.236777):0.092193	Chara_australis_virus:0.292318):0.948141):0.349133	((((((Bemisia_tabaci_benylike_virus_5_Benyviridae:0.247026	(Bemisia_tabaci_benylike_virus_3_Benyviridae:0.185803	(Bemisia_tabaci_benylike_virus_2_Benyviridae:0.058706	Bemisia_tabaci_benylike_virus_1_Benyviridae:0.086279):0.185656):0.095259):0.213928	(Bemisia_tabaci_benylike_virus_4_Benyviridae:0.218382	Entomophthora_benyvirus_E_Benyviridae:0.172642):0.216464):0.329919	(Agaricus_bisporus_virus_8:0.573722	Sclerotium_rolfsii_benylike_virus_1_Benyviridae:0.390376):0.538562):0.460230	Monilinia_benyvirus_C_Benyviridae:1.326133):0.364750	Rhizoctonia_solani_benylike_virus_6_Benyviridae:1.096282):0.504261	((((((((Peanut_clump_virus_Virgaviridae:0.531816	(Barley_stripe_mosaic_virus_Virgaviridae:0.571905	Gentian_ovary_ringspot_virus_Virgaviridae:0.440893):0.191063):0.148620	(Potato_moptop_virus_Virgaviridae:0.366432	Soilborne_wheat_mosaic_virus_Virgaviridae:0.357029):0.123636):0.419139	Tobacco_rattle_virus_Virgaviridae:0.691239):0.676993	Tobacco_mosaic_virus_Virgaviridae:0.966766):0.387621	(((Drosophila_rhopaloa:1.446181	Bombus_terrestris:1.016032):0.270267	(Citrus_leprosis_virus_C:0.708359	Hibiscus_green_spot_virus_2:0.882954):0.336708):0.288547	Aedes_aegypti:1.171233):0.245884):0.125309	Blueberry_necrotic_ring_blotch_virus:1.585195):0.627605	((Rio_Negro_virus:0.126122	Eastern_equine_encephalitis_virus:0.166877):0.076243	((Sindbis_virus:0.017843	Ockelbo_virus:0.014445):0.221169	(Semliki_Forest_virus:0.136859	Chikungunya_virus:0.137472):0.070763):0.042504):2.254709):1.032238	Tick_borne_tetraviruslike_virus:1.871822):0.688220):0.192054	(((((Rhinatrema_bivittatumC:0.032239	Protopterus_annectensA:1.013617):1.106926	((((((Protopterus_annectensB:0.881393	Carcharodon_carchariasB:0.322789):0.168266	(Rhinatrema_bivittatumA:0.962342	(Rhinatrema_bivittatumF:0.365694	(Rhinatrema_bivittatumE:0.009079	Rhinatrema_bivittatumD:0.000001):0.090389):0.039062):0.418882):0.234347	((Microcaecilia_unicolorB:1.552961	((Microcaecilia_unicolorA:0.126291	(Carcharodon_carchariasA:0.246306	Rhinatrema_bivittatumH:0.522758):0.035887):0.051992	Python_bivittatus:0.730801):0.503326):0.060132	Podarcis_muralisC:0.479782):0.302558):0.105224	(((Guiyang_benyvirus_1_Benyviridae:0.010428	Guiyang_benyvirus_2_Benyviridae:0.026005):0.316910	((Gekko_japonicus:0.187027	(Geotrypetes_seraphini:0.508608	(Rhinatrema_bivittatumG:0.476128	Rhinatrema_bivittatumB:0.062851):0.126145):0.155009):0.414759	Sanya_benyvirus_1_Benyviridae:0.265791):0.058120):0.062553	Diabrotica_undecimpunctata_virus_2:0.288583):0.147711):0.084180	(Bemisia_tabaci_benylike_virus_6_Benyviridae:0.119932	(Hubei_Benylike_virus_1:0.065368	Sichuan_mosquito_Benylike_virus_Benyviridae:0.097988):0.105200):0.341078):0.146873	Pistacia_ribolike_virus:0.747283):0.136469):0.199453	(((Dactylorhiza_hatagirea_benylike_virus_Benyviridae:0.319960	(Arceuthobium_sichuanense_virus_3:0.401746	Red_clover_RNA_virus_1:0.309064):0.084986):0.542856	Goji_berry_chlorosis_virus:0.715096):0.262124	((Wheat_stripe_mosaic_virus_Benyviridae:0.382785	Fern_benyvirus_Benyviridae:0.745015):0.251763	((Rice_stripe_necrosis_virus_Benyviridae:0.446231	(Burdock_mottle_virus_Benyviridae:0.278727	(Beet_necrotic_yellow_vein_virus_Benyviridae:0.035746	Beet_soilborne_mosaic_virus_Benyviridae:0.041548):0.255283):0.198700):0.143776	Mangifera_indica_latent_virus_Benyviridae:0.521142):0.221774):0.469282):0.201549):0.113052	(((Lentinula_edodes_benylike_virus_1_Benyviridae:0.129440	Lentinula_edodes_ssRNA_mycovirus:0.090089):0.455052	Monilinia_fructicola_benylike_virus_1_Benyviridae:0.390678):0.497919	Agaricus_bisporus_virus_13:1.262711):0.940762):0.122391	Erysiphe_necator_associated_benylike_virus_1:1.258079):0.086801);
(Monilinia_benyvirus_C_Benyviridae:1.355065	((((((Lentinula_edodes_benylike_virus_1_Benyviridae:0.124538	Lentinula_edodes_ssRNA_mycovirus:0.104474):0.475989	Monilinia_fructicola_benylike_virus_1_Benyviridae:0.421549):0.517321	Agaricus_bisporus_virus_13:1.182501):1.027566	(((Protopterus_annectensA:0.812952	Rhinatrema_bivittatumC:0.107163):1.132749	(((((((Beet_soilborne_mosaic_virus_Benyviridae:0.030898	Beet_necrotic_yellow_vein_virus_Benyviridae:0.040332):0.254668	Burdock_mottle_virus_Benyviridae:0.311479):0.224028	Rice_stripe_necrosis_virus_Benyviridae:0.432920):0.157713	Mangifera_indica_latent_virus_Benyviridae:0.539964):0.218640	(Fern_benyvirus_Benyviridae:0.695640	Wheat_stripe_mosaic_virus_Benyviridae:0.497669):0.308000):0.466780	((Red_clover_RNA_virus_1:0.279400	(Arceuthobium_sichuanense_virus_3:0.421558	Dactylorhiza_hatagirea_benylike_virus_Benyviridae:0.399426):0.084551):0.522209	Goji_berry_chlorosis_virus:0.807704):0.224096):0.130054	((((((Semliki_Forest_virus:0.139307	Chikungunya_virus:0.136873):0.066411	(Ockelbo_virus:0.013083	Sindbis_virus:0.036290):0.228747):0.058059	(Eastern_equine_encephalitis_virus:0.146132	Rio_Negro_virus:0.133513):0.040461):2.312013	(((((((Soilborne_wheat_mosaic_virus_Virgaviridae:0.382529	Potato_moptop_virus_Virgaviridae:0.433406):0.145811	((Barley_stripe_mosaic_virus_Virgaviridae:0.731042	Gentian_ovary_ringspot_virus_Virgaviridae:0.416706):0.178623	Peanut_clump_virus_Virgaviridae:0.576017):0.141961):0.493465	Tobacco_rattle_virus_Virgaviridae:0.810139):0.633435	Tobacco_mosaic_virus_Virgaviridae:1.020880):0.486574	Bombus_terrestris:1.342566):0.133868	(Aedes_aegypti:1.526429	((Hibiscus_green_spot_virus_2:0.862188	Citrus_leprosis_virus_C:0.801825):0.680748	Blueberry_necrotic_ring_blotch_virus:1.962232):0.239804):0.188173):0.328000	Drosophila_rhopaloa:1.059199):0.259417):1.020554	Tick_borne_tetraviruslike_virus:1.875043):0.971123	((Charavirus_Canada:0.196662	Charavirus_Namtso:0.295207):0.083733	Chara_australis_virus:0.302500):1.144791):0.385263):0.061549):0.084225	(((((((Gekko_japonicus:0.154661	Geotrypetes_seraphini:0.516370):0.000001	(Rhinatrema_bivittatumG:0.651791	Rhinatrema_bivittatumB:0.051037):0.223323):0.240482	Sanya_benyvirus_1_Benyviridae:0.304862):0.090614	((Guiyang_benyvirus_1_Benyviridae:0.007591	Guiyang_benyvirus_2_Benyviridae:0.029941):0.348684	Diabrotica_undecimpunctata_virus_2:0.290279):0.080062):0.152795	((((Microcaecilia_unicolorB:1.549310	((Microcaecilia_unicolorA:0.258012	(Rhinatrema_bivittatumH:0.493504	Carcharodon_carchariasA:0.164651):0.135964):0.169536	Python_bivittatus:0.531396):0.063782):0.256143	Podarcis_muralisC:0.530727):0.120784	Pogona_vitticeps:2.656837):0.172972	((Protopterus_annectensB:0.790986	Carcharodon_carchariasB:0.369340):0.198993	((Rhinatrema_bivittatumF:0.210456	Rhinatrema_bivittatumA:0.876835):0.094832	(Rhinatrema_bivittatumD:0.000001	Rhinatrema_bivittatumE:0.000001):0.080090):0.440503):0.236028):0.187923):0.081081	(Bemisia_tabaci_benylike_virus_6_Benyviridae:0.154586	(Hubei_Benylike_virus_1:0.061444	Sichuan_mosquito_Benylike_virus_Benyviridae:0.083213):0.081593):0.376682):0.169891	Pistacia_ribolike_virus:0.764893):0.217791):0.124055):0.134781	Erysiphe_necator_associated_benylike_virus_1:1.264693):0.597768	Rhizoctonia_solani_benylike_virus_6_Benyviridae:1.096705):0.380183	(((((Bemisia_tabaci_benylike_virus_2_Benyviridae:0.067492	Bemisia_tabaci_benylike_virus_1_Benyviridae:0.066704):0.201167	Bemisia_tabaci_benylike_virus_3_Benyviridae:0.180898):0.083779	Bemisia_tabaci_benylike_virus_5_Benyviridae:0.250948):0.247963	(Entomophthora_benyvirus_E_Benyviridae:0.167961	Bemisia_tabaci_benylike_virus_4_Benyviridae:0.210635):0.219515):0.358228	(Sclerotium_rolfsii_benylike_virus_1_Benyviridae:0.457903	Agaricus_bisporus_virus_8:0.516943):0.536892):0.451962);
((((((Protopterus_annectensA:0.899153	Rhinatrema_bivittatumC:0.309988):0.839508	((((Charavirus_Namtso:0.190068	(Charavirus_Canada:0.183406	Chara_australis_virus:0.347660):0.074648):1.138626	(((Chikungunya_virus:0.053882	(Semliki_Forest_virus:0.132927	((Eastern_equine_encephalitis_virus:0.154859	Rio_Negro_virus:0.134049):0.126685	(Ockelbo_virus:0.011586	Sindbis_virus:0.020625):0.235367):0.067167):0.082158):2.070535	((Tobacco_mosaic_virus_Virgaviridae:0.837390	(((Soilborne_wheat_mosaic_virus_Virgaviridae:0.335568	Potato_moptop_virus_Virgaviridae:0.406428):0.169249	(Peanut_clump_virus_Virgaviridae:0.565980	(Gentian_ovary_ringspot_virus_Virgaviridae:0.441269	Barley_stripe_mosaic_virus_Virgaviridae:0.521909):0.157877):0.075374):0.392037	Tobacco_rattle_virus_Virgaviridae:0.850007):0.694061):0.366384	((((Hibiscus_green_spot_virus_2:0.767019	Citrus_leprosis_virus_C:0.772190):0.668577	Bombus_terrestris:1.378940):0.165284	(Aedes_aegypti:1.225427	Blueberry_necrotic_ring_blotch_virus:1.504537):0.286491):0.137701	Drosophila_rhopaloa:1.330462):0.208834):0.448273):0.980836	Tick_borne_tetraviruslike_virus:1.702730):0.720992):0.393541	((((((Beet_necrotic_yellow_vein_virus_Benyviridae:0.045694	Beet_soilborne_mosaic_virus_Benyviridae:0.021831):0.234869	Burdock_mottle_virus_Benyviridae:0.258487):0.187029	Rice_stripe_necrosis_virus_Benyviridae:0.437009):0.114498	Mangifera_indica_latent_virus_Benyviridae:0.540786):0.218154	(Fern_benyvirus_Benyviridae:0.719622	Wheat_stripe_mosaic_virus_Benyviridae:0.418987):0.288650):0.347894	(((Dactylorhiza_hatagirea_benylike_virus_Benyviridae:0.391265	Red_clover_RNA_virus_1:0.343264):0.090640	Arceuthobium_sichuanense_virus_3:0.322173):0.512225	Goji_berry_chlorosis_virus:0.670023):0.243257):0.132317):0.185565	(((Agaricus_bisporus_virus_13:1.131537	((Lentinula_edodes_benylike_virus_1_Benyviridae:0.130860	Lentinula_edodes_ssRNA_mycovirus:0.096083):0.357749	Monilinia_fructicola_benylike_virus_1_Benyviridae:0.404848):0.398714):0.792680	(((((((Bemisia_tabaci_benylike_virus_1_Benyviridae:0.069913	Bemisia_tabaci_benylike_virus_2_Benyviridae:0.052159):0.240215	Bemisia_tabaci_benylike_virus_3_Benyviridae:0.154260):0.133837	Bemisia_tabaci_benylike_virus_5_Benyviridae:0.264369):0.164567	(Entomophthora_benyvirus_E_Benyviridae:0.139009	Bemisia_tabaci_benylike_virus_4_Benyviridae:0.194326):0.245110):0.391023	(Sclerotium_rolfsii_benylike_virus_1_Benyviridae:0.446195	Agaricus_bisporus_virus_8:0.391771):0.479998):0.517157	Monilinia_benyvirus_C_Benyviridae:1.297864):0.274233	Rhizoctonia_solani_benylike_virus_6_Benyviridae:1.138432):0.483158):0.188470	Erysiphe_necator_associated_benylike_virus_1:1.263573):0.135908):0.124216):0.138512	Pistacia_ribolike_virus:0.658654):0.183675	((Sichuan_mosquito_Benylike_virus_Benyviridae:0.076842	Hubei_Benylike_virus_1:0.065124):0.138696	Bemisia_tabaci_benylike_virus_6_Benyviridae:0.110316):0.334992):0.090639	((Diabrotica_undecimpunctata_virus_2:0.275589	(Guiyang_benyvirus_1_Benyviridae:0.021334	Guiyang_benyvirus_2_Benyviridae:0.009353):0.291938):0.101829	(Sanya_benyvirus_1_Benyviridae:0.279319	(Gekko_japonicus:0.063805	(Geotrypetes_seraphini:0.414128	(Rhinatrema_bivittatumB:0.067244	Rhinatrema_bivittatumG:0.362836):0.175600):0.136511):0.506291):0.071529):0.165656):0.165604	((Protopterus_annectensB:1.003002	Carcharodon_carchariasB:0.278555):0.115412	((Rhinatrema_bivittatumF:0.302879	Rhinatrema_bivittatumA:1.078653):0.077664	(Rhinatrema_bivittatumD:0.000001	Rhinatrema_bivittatumE:0.000001):0.096484):0.433557):0.226691	((Pogona_vitticeps:2.518157	(Microcaecilia_unicolorB:1.605362	Podarcis_muralisC:0.592219):0.000001):0.066459	((Python_bivittatus:0.362275	(Microcaecilia_unicolorA:0.144606	Carcharodon_carchariasA:0.112806):0.000001):0.006569	Rhinatrema_bivittatumH:0.560068):0.655194):0.197694);
(((Microcaecilia_unicolorB:1.628840	(Microcaecilia_unicolorA:0.311704	(Carcharodon_carchariasA:0.255548	Rhinatrema_bivittatumH:0.663323):0.170463):0.151201):0.119719	((((Rhinatrema_bivittatumE:0.013770	Rhinatrema_bivittatumD:0.000001):0.077209	(Rhinatrema_bivittatumF:0.203834	Rhinatrema_bivittatumA:0.865760):0.145472):0.370285	(Protopterus_annectensB:0.688303	Carcharodon_carchariasB:0.379649):0.111705):0.255889	((Pogona_vitticeps:3.095590	((Sanya_benyvirus_1_Benyviridae:0.292034	((Rhinatrema_bivittatumG:0.416453	Rhinatrema_bivittatumB:0.044455):0.449832	(Gekko_japonicus:0.198311	Geotrypetes_seraphini:0.434214):0.000001):0.441865):0.069013	(Diabrotica_undecimpunctata_virus_2:0.313890	(Guiyang_benyvirus_1_Benyviridae:0.006112	Guiyang_benyvirus_2_Benyviridae:0.041206):0.317845):0.068514):0.107008):0.081365	(((Hubei_Benylike_virus_1:0.049006	Sichuan_mosquito_Benylike_virus_Benyviridae:0.087202):0.099513	Bemisia_tabaci_benylike_virus_6_Benyviridae:0.134689):0.364139	(Pistacia_ribolike_virus:0.756442	((Rhinatrema_bivittatumC:0.444905	Protopterus_annectensA:0.822918):0.846870	(((((Dactylorhiza_hatagirea_benylike_virus_Benyviridae:0.407480	Red_clover_RNA_virus_1:0.332812):0.110406	Arceuthobium_sichuanense_virus_3:0.379418):0.591370	Goji_berry_chlorosis_virus:0.689428):0.233606	(((Rice_stripe_necrosis_virus_Benyviridae:0.465308	((Beet_necrotic_yellow_vein_virus_Benyviridae:0.026020	Beet_soilborne_mosaic_virus_Benyviridae:0.051350):0.222486	Burdock_mottle_virus_Benyviridae:0.268954):0.168353):0.138805	Mangifera_indica_latent_virus_Benyviridae:0.459654):0.248147	(Fern_benyvirus_Benyviridae:0.715471	Wheat_stripe_mosaic_virus_Benyviridae:0.441978):0.227749):0.443023):0.216789	((((Charavirus_Namtso:0.200476	(Chara_australis_virus:0.386020	Charavirus_Canada:0.194781):0.060878):1.289896	(Tick_borne_tetraviruslike_virus:1.756269	((((Blueberry_necrotic_ring_blotch_virus:1.766615	Aedes_aegypti:1.044507):0.236181	(Hibiscus_green_spot_virus_2:0.756719	Citrus_leprosis_virus_C:0.847764):0.707419):0.354736	((Drosophila_rhopaloa:1.119763	Bombus_terrestris:0.960791):0.400353	(Tobacco_mosaic_virus_Virgaviridae:1.010999	(((Soilborne_wheat_mosaic_virus_Virgaviridae:0.326778	Potato_moptop_virus_Virgaviridae:0.384890):0.120313	(Peanut_clump_virus_Virgaviridae:0.512855	(Barley_stripe_mosaic_virus_Virgaviridae:0.625892	Gentian_ovary_ringspot_virus_Virgaviridae:0.562644):0.122163):0.110547):0.481945	Tobacco_rattle_virus_Virgaviridae:0.804256):0.624640):0.238726):0.185209):0.680940	(((Semliki_Forest_virus:0.121237	Chikungunya_virus:0.142655):0.085486	(Sindbis_virus:0.026017	Ockelbo_virus:0.024113):0.232434):0.076867	(Eastern_equine_encephalitis_virus:0.140913	Rio_Negro_virus:0.168523):0.059417):2.351039):1.064663):0.872181):0.257354	(Agaricus_bisporus_virus_13:1.117718	((Lentinula_edodes_ssRNA_mycovirus:0.090398	Lentinula_edodes_benylike_virus_1_Benyviridae:0.149065):0.450494	Monilinia_fructicola_benylike_virus_1_Benyviridae:0.393283):0.481918):0.922666):0.136632	(Erysiphe_necator_associated_benylike_virus_1:1.236494	(Rhizoctonia_solani_benylike_virus_6_Benyviridae:1.098010	((((((Bemisia_tabaci_benylike_virus_1_Benyviridae:0.066423	Bemisia_tabaci_benylike_virus_2_Benyviridae:0.054717):0.222601	Bemisia_tabaci_benylike_virus_3_Benyviridae:0.169285):0.132687	Bemisia_tabaci_benylike_virus_5_Benyviridae:0.259342):0.217179	(Entomophthora_benyvirus_E_Benyviridae:0.132012	Bemisia_tabaci_benylike_virus_4_Benyviridae:0.237748):0.265677):0.437647	(Agaricus_bisporus_virus_8:0.499110	Sclerotium_rolfsii_benylike_virus_1_Benyviridae:0.419429):0.452616):0.501842	Monilinia_benyvirus_C_Benyviridae:1.311223):0.410802):0.545895):0.223255):0.114313):0.126781):0.171368):0.145123):0.080033):0.106957):0.411220):0.189342	Python_bivittatus:0.635665	Podarcis_muralisC:0.408913);
(((((Bemisia_tabaci_benylike_virus_6_Benyviridae:0.133407	(Hubei_Benylike_virus_1:0.052811	Sichuan_mosquito_Benylike_virus_Benyviridae:0.085398):0.087986):0.319361	((((Protopterus_annectensA:0.610153	Pogona_vitticeps:1.907001):0.131438	Rhinatrema_bivittatumC:0.292405):0.581012	((((((Eastern_equine_encephalitis_virus:0.136163	(Rio_Negro_virus:0.146471	((Sindbis_virus:0.028941	Ockelbo_virus:0.010036):0.218887	(Semliki_Forest_virus:0.138259	Chikungunya_virus:0.151336):0.067854):0.126779):0.013732):2.297550	(((Drosophila_rhopaloa:0.909554	Bombus_terrestris:0.758471):0.419211	((Citrus_leprosis_virus_C:0.822654	Hibiscus_green_spot_virus_2:0.773135):0.482410	(Aedes_aegypti:1.310751	Blueberry_necrotic_ring_blotch_virus:1.481654):0.381234):0.125335):0.265955	(Tobacco_mosaic_virus_Virgaviridae:0.975795	(((Peanut_clump_virus_Virgaviridae:0.448578	(Barley_stripe_mosaic_virus_Virgaviridae:0.596240	Gentian_ovary_ringspot_virus_Virgaviridae:0.426831):0.112219):0.123567	(Soilborne_wheat_mosaic_virus_Virgaviridae:0.332107	Potato_moptop_virus_Virgaviridae:0.407215):0.142687):0.507633	Tobacco_rattle_virus_Virgaviridae:0.705474):0.479469):0.488330):0.497399):0.761968	Tick_borne_tetraviruslike_virus:1.874131):0.703476	(Chara_australis_virus:0.264650	(Charavirus_Namtso:0.233777	Charavirus_Canada:0.191051):0.102724):1.205873):0.456952	((((((Beet_soilborne_mosaic_virus_Benyviridae:0.038666	Beet_necrotic_yellow_vein_virus_Benyviridae:0.038883):0.232283	Burdock_mottle_virus_Benyviridae:0.284146):0.184220	Rice_stripe_necrosis_virus_Benyviridae:0.435251):0.154663	Mangifera_indica_latent_virus_Benyviridae:0.410444):0.205755	(Wheat_stripe_mosaic_virus_Benyviridae:0.500489	Fern_benyvirus_Benyviridae:0.682530):0.238176):0.296193	((Arceuthobium_sichuanense_virus_3:0.392865	(Dactylorhiza_hatagirea_benylike_virus_Benyviridae:0.400057	Red_clover_RNA_virus_1:0.283826):0.102705):0.540478	Goji_berry_chlorosis_virus:0.650069):0.235784):0.150257):0.120648	((((Lentinula_edodes_benylike_virus_1_Benyviridae:0.147973	Lentinula_edodes_ssRNA_mycovirus:0.065992):0.412347	Monilinia_fructicola_benylike_virus_1_Benyviridae:0.374196):0.373298	Agaricus_bisporus_virus_13:1.085446):0.912036	(Erysiphe_necator_associated_benylike_virus_1:1.099376	(((((Bemisia_tabaci_benylike_virus_4_Benyviridae:0.199682	Entomophthora_benyvirus_E_Benyviridae:0.137417):0.207852	((Bemisia_tabaci_benylike_virus_3_Benyviridae:0.182952	(Bemisia_tabaci_benylike_virus_2_Benyviridae:0.058449	Bemisia_tabaci_benylike_virus_1_Benyviridae:0.067016):0.183638):0.101559	Bemisia_tabaci_benylike_virus_5_Benyviridae:0.220443):0.212297):0.340322	(Agaricus_bisporus_virus_8:0.533258	Sclerotium_rolfsii_benylike_virus_1_Benyviridae:0.461592):0.428273):0.455238	Monilinia_benyvirus_C_Benyviridae:1.265317):0.355115	Rhizoctonia_solani_benylike_virus_6_Benyviridae:1.120406):0.655766):0.106628):0.134524):0.199284):0.097845	Pistacia_ribolike_virus:0.687825):0.156688):0.070766	(((Guiyang_benyvirus_2_Benyviridae:0.025804	Guiyang_benyvirus_1_Benyviridae:0.008234):0.275028	Diabrotica_undecimpunctata_virus_2:0.284363):0.082530	((((Rhinatrema_bivittatumG:0.395421	Rhinatrema_bivittatumB:0.060056):0.242298	Geotrypetes_seraphini:0.284627):0.120760	Gekko_japonicus:0.093895):0.317057	Sanya_benyvirus_1_Benyviridae:0.233309):0.093341):0.110369):0.123697	((Microcaecilia_unicolorB:1.388844	Rhinatrema_bivittatumH:0.888028):0.055955	((Microcaecilia_unicolorA:0.295771	Carcharodon_carchariasA:0.154910):0.282840	(Python_bivittatus:0.371600	Podarcis_muralisC:0.305127):0.130552):0.310137):0.261707):0.180746	((Rhinatrema_bivittatumD:0.000001	Rhinatrema_bivittatumE:0.000001):0.073111	(Rhinatrema_bivittatumF:0.202515	Rhinatrema_bivittatumA:0.794846):0.075048):0.448839	(Protopterus_annectensB:0.784258	Carcharodon_carchariasB:0.319999):0.157472);
(((((Guiyang_benyvirus_1_Benyviridae:0.013434	Guiyang_benyvirus_2_Benyviridae:0.024098):0.314486	Diabrotica_undecimpunctata_virus_2:0.326588):0.078284	Sanya_benyvirus_1_Benyviridae:0.374792):0.122703	(((Microcaecilia_unicolorB:1.407123	(Python_bivittatus:0.622849	(Rhinatrema_bivittatumH:0.615756	(Microcaecilia_unicolorA:0.480739	Carcharodon_carchariasA:0.114155):0.097962):0.171458):0.216613):0.132585	Podarcis_muralisC:0.505912):0.319788	(((Protopterus_annectensB:0.893639	((Rhinatrema_bivittatumA:1.307921	Rhinatrema_bivittatumF:0.319289):0.025575	(Rhinatrema_bivittatumD:0.000001	Rhinatrema_bivittatumE:0.000001):0.075930):0.466201):0.180056	Carcharodon_carchariasB:0.518762):0.129603	(Gekko_japonicus:0.141418	(((Rhinatrema_bivittatumB:0.000001	Pogona_vitticeps:2.762420):0.041768	Rhinatrema_bivittatumG:0.662629):0.284766	Geotrypetes_seraphini:0.670205):0.026273):0.073251):0.071393):0.094302):0.115548	(Pistacia_ribolike_virus:0.706852	((Protopterus_annectensA:0.680563	Rhinatrema_bivittatumC:0.231764):0.861614	(((((Mangifera_indica_latent_virus_Benyviridae:0.386092	(((Beet_soilborne_mosaic_virus_Benyviridae:0.029834	Beet_necrotic_yellow_vein_virus_Benyviridae:0.038575):0.269313	Burdock_mottle_virus_Benyviridae:0.302068):0.136907	Rice_stripe_necrosis_virus_Benyviridae:0.467531):0.201052):0.267711	(Fern_benyvirus_Benyviridae:0.669808	Wheat_stripe_mosaic_virus_Benyviridae:0.438388):0.236515):0.442191	((Charavirus_Namtso:0.187166	(Charavirus_Canada:0.164780	Chara_australis_virus:0.353491):0.082997):1.517792	(Goji_berry_chlorosis_virus:0.615693	(Arceuthobium_sichuanense_virus_3:0.294754	(Dactylorhiza_hatagirea_benylike_virus_Benyviridae:0.402761	Red_clover_RNA_virus_1:0.368656):0.127900):0.572684):0.223631):0.156304):0.146166	((Monilinia_fructicola_benylike_virus_1_Benyviridae:0.383777	(Lentinula_edodes_benylike_virus_1_Benyviridae:0.158684	Lentinula_edodes_ssRNA_mycovirus:0.071202):0.421981):0.430718	Agaricus_bisporus_virus_13:1.107096):1.008889):0.102535	((((((Tobacco_mosaic_virus_Virgaviridae:1.275548	(Tobacco_rattle_virus_Virgaviridae:0.801952	((Peanut_clump_virus_Virgaviridae:0.570681	(Gentian_ovary_ringspot_virus_Virgaviridae:0.502725	Barley_stripe_mosaic_virus_Virgaviridae:0.604158):0.192965):0.099583	(Soilborne_wheat_mosaic_virus_Virgaviridae:0.341369	Potato_moptop_virus_Virgaviridae:0.377249):0.177607):0.306441):0.626439):0.378039	((Aedes_aegypti:1.121938	((Hibiscus_green_spot_virus_2:0.782238	Citrus_leprosis_virus_C:0.802737):0.729485	Blueberry_necrotic_ring_blotch_virus:1.576104):0.146476):0.119688	(Drosophila_rhopaloa:1.435803	Bombus_terrestris:0.841258):0.252957):0.229911):0.559503	(((Chikungunya_virus:0.136218	Semliki_Forest_virus:0.122802):0.088589	(Ockelbo_virus:0.013875	Sindbis_virus:0.027975):0.222062):0.055109	(Rio_Negro_virus:0.151235	Eastern_equine_encephalitis_virus:0.129821):0.049342):2.051220):0.736678	Tick_borne_tetraviruslike_virus:1.743272):0.808364	((((Sclerotium_rolfsii_benylike_virus_1_Benyviridae:0.410138	Agaricus_bisporus_virus_8:0.538375):0.396804	((Entomophthora_benyvirus_E_Benyviridae:0.132977	Bemisia_tabaci_benylike_virus_4_Benyviridae:0.212990):0.170109	(Bemisia_tabaci_benylike_virus_5_Benyviridae:0.221628	((Bemisia_tabaci_benylike_virus_2_Benyviridae:0.065838	Bemisia_tabaci_benylike_virus_1_Benyviridae:0.058599):0.191749	Bemisia_tabaci_benylike_virus_3_Benyviridae:0.185018):0.115571):0.257036):0.322494):0.518909	Monilinia_benyvirus_C_Benyviridae:1.173572):0.283097	Rhizoctonia_solani_benylike_virus_6_Benyviridae:1.049735):0.414533):0.212561	Erysiphe_necator_associated_benylike_virus_1:1.163765):0.185465):0.134928):0.056397):0.182055	((Hubei_Benylike_virus_1:0.062009	Sichuan_mosquito_Benylike_virus_Benyviridae:0.074708):0.086141	Bemisia_tabaci_benylike_virus_6_Benyviridae:0.130324):0.377562);
(((((((Burdock_mottle_virus_Benyviridae:0.267558	(Beet_necrotic_yellow_vein_virus_Benyviridae:0.043269	Beet_soilborne_mosaic_virus_Benyviridae:0.030231):0.253966):0.171680	Rice_stripe_necrosis_virus_Benyviridae:0.439820):0.094651	Mangifera_indica_latent_virus_Benyviridae:0.482142):0.191879	(Fern_benyvirus_Benyviridae:0.632876	Wheat_stripe_mosaic_virus_Benyviridae:0.475494):0.242668):0.455111	(((Arceuthobium_sichuanense_virus_3:0.421265	Red_clover_RNA_virus_1:0.322315):0.107772	Dactylorhiza_hatagirea_benylike_virus_Benyviridae:0.357384):0.495534	Goji_berry_chlorosis_virus:0.714882):0.285512):0.128442	(((Pogona_vitticeps:1.635498	(Protopterus_annectensA:0.956825	Rhinatrema_bivittatumC:0.202303):0.126917):0.947972	(Erysiphe_necator_associated_benylike_virus_1:1.149552	((((Lentinula_edodes_ssRNA_mycovirus:0.084435	Lentinula_edodes_benylike_virus_1_Benyviridae:0.134986):0.421219	Monilinia_fructicola_benylike_virus_1_Benyviridae:0.332131):0.390167	Agaricus_bisporus_virus_13:1.014513):0.782319	(((((Entomophthora_benyvirus_E_Benyviridae:0.139838	Bemisia_tabaci_benylike_virus_4_Benyviridae:0.214621):0.225395	(((Bemisia_tabaci_benylike_virus_2_Benyviridae:0.072757	Bemisia_tabaci_benylike_virus_1_Benyviridae:0.064645):0.211282	Bemisia_tabaci_benylike_virus_3_Benyviridae:0.175395):0.082253	Bemisia_tabaci_benylike_virus_5_Benyviridae:0.233531):0.222893):0.374204	(Sclerotium_rolfsii_benylike_virus_1_Benyviridae:0.425151	Agaricus_bisporus_virus_8:0.468270):0.472120):0.434028	Monilinia_benyvirus_C_Benyviridae:1.304388):0.312705	Rhizoctonia_solani_benylike_virus_6_Benyviridae:1.075964):0.456420):0.228187):0.093704):0.058006	(((((Sanya_benyvirus_1_Benyviridae:0.325237	((Guiyang_benyvirus_2_Benyviridae:0.026575	Guiyang_benyvirus_1_Benyviridae:0.016274):0.268493	Diabrotica_undecimpunctata_virus_2:0.322631):0.071769):0.055329	((Geotrypetes_seraphini:0.400531	(Rhinatrema_bivittatumB:0.074232	Rhinatrema_bivittatumG:0.325283):0.182435):0.162234	Gekko_japonicus:0.136545):0.375012):0.132131	((Rhinatrema_bivittatumH:1.046714	(((Carcharodon_carchariasA:0.153223	(Python_bivittatus:0.627053	Microcaecilia_unicolorA:0.311355):0.103239):0.403420	Podarcis_muralisC:0.324182):0.470069	Microcaecilia_unicolorB:1.423173):0.000001):0.283082	(((Rhinatrema_bivittatumE:0.009209	Rhinatrema_bivittatumD:0.000001):0.141772	(Rhinatrema_bivittatumA:0.709429	Rhinatrema_bivittatumF:0.339646):0.028575):0.416426	(Protopterus_annectensB:0.869201	Carcharodon_carchariasB:0.375653):0.250805):0.177542):0.128513):0.075317	(Bemisia_tabaci_benylike_virus_6_Benyviridae:0.138474	(Hubei_Benylike_virus_1:0.079777	Sichuan_mosquito_Benylike_virus_Benyviridae:0.075634):0.081965):0.364018):0.152453	Pistacia_ribolike_virus:0.837283):0.282328):0.096223):0.289751	((((Drosophila_rhopaloa:1.251202	((((Soilborne_wheat_mosaic_virus_Virgaviridae:0.368448	Potato_moptop_virus_Virgaviridae:0.336746):0.183901	((Gentian_ovary_ringspot_virus_Virgaviridae:0.544309	Barley_stripe_mosaic_virus_Virgaviridae:0.469438):0.251804	Peanut_clump_virus_Virgaviridae:0.464271):0.113568):0.328675	Tobacco_rattle_virus_Virgaviridae:0.851015):0.771212	Tobacco_mosaic_virus_Virgaviridae:1.129692):0.189099):0.145473	(((Bombus_terrestris:1.436580	(Citrus_leprosis_virus_C:0.823263	Hibiscus_green_spot_virus_2:0.859939):0.515253):0.132800	Aedes_aegypti:1.411926):0.241722	Blueberry_necrotic_ring_blotch_virus:1.627983):0.121423):0.714146	(((Ockelbo_virus:0.009482	Sindbis_virus:0.034405):0.241539	(Chikungunya_virus:0.163488	Semliki_Forest_virus:0.144486):0.095380):0.029816	(Rio_Negro_virus:0.177333	Eastern_equine_encephalitis_virus:0.177566):0.078532):2.217240):0.921922	Tick_borne_tetraviruslike_virus:2.036619):0.624715	(Chara_australis_virus:0.255422	(Charavirus_Namtso:0.245110	Charavirus_Canada:0.192669):0.114025):1.249438);
(((Tick_borne_tetraviruslike_virus:1.815013	(((Charavirus_Namtso:0.254945	Charavirus_Canada:0.202247):0.121587	Chara_australis_virus:0.282389):1.323956	(((((Arceuthobium_sichuanense_virus_3:0.500179	Red_clover_RNA_virus_1:0.325389):0.091350	Dactylorhiza_hatagirea_benylike_virus_Benyviridae:0.355084):0.607067	Goji_berry_chlorosis_virus:0.722142):0.267917	(((Rice_stripe_necrosis_virus_Benyviridae:0.480351	((Beet_soilborne_mosaic_virus_Benyviridae:0.041870	Beet_necrotic_yellow_vein_virus_Benyviridae:0.046974):0.233882	Burdock_mottle_virus_Benyviridae:0.274306):0.171143):0.127486	Mangifera_indica_latent_virus_Benyviridae:0.467881):0.300281	(Fern_benyvirus_Benyviridae:0.704633	Wheat_stripe_mosaic_virus_Benyviridae:0.372481):0.259056):0.424098):0.124492	((((((Podarcis_muralisC:0.595963	(Microcaecilia_unicolorB:1.337562	(((Rhinatrema_bivittatumH:0.371952	Carcharodon_carchariasA:0.170688):0.095408	Python_bivittatus:0.826131):0.085810	Microcaecilia_unicolorA:0.153435):0.401866):0.129538):0.283783	((Protopterus_annectensB:0.859935	((Rhinatrema_bivittatumF:0.352774	(Rhinatrema_bivittatumE:0.000001	Rhinatrema_bivittatumD:0.000001):0.145775):0.000001	Rhinatrema_bivittatumA:1.004222):0.273719):0.298429	Carcharodon_carchariasB:0.414216):0.295859):0.143267	((Diabrotica_undecimpunctata_virus_2:0.286132	(Guiyang_benyvirus_2_Benyviridae:0.033358	Guiyang_benyvirus_1_Benyviridae:0.011988):0.326586):0.108121	(Sanya_benyvirus_1_Benyviridae:0.315434	((Gekko_japonicus:0.082957	(Rhinatrema_bivittatumG:0.680379	Rhinatrema_bivittatumB:0.111046):0.335705):0.000001	Geotrypetes_seraphini:0.330983):0.436566):0.028227):0.166524):0.088787	((Hubei_Benylike_virus_1:0.070501	Sichuan_mosquito_Benylike_virus_Benyviridae:0.082617):0.124772	Bemisia_tabaci_benylike_virus_6_Benyviridae:0.126070):0.370412):0.200991	(Pistacia_ribolike_virus:0.647997	(Protopterus_annectensA:0.741400	Rhinatrema_bivittatumC:0.368481):0.955590):0.020668):0.258373	(Erysiphe_necator_associated_benylike_virus_1:1.296337	(((((Lentinula_edodes_benylike_virus_1_Benyviridae:0.114429	Lentinula_edodes_ssRNA_mycovirus:0.093865):0.326424	Monilinia_fructicola_benylike_virus_1_Benyviridae:0.422813):0.426188	Agaricus_bisporus_virus_13:1.155331):0.826820	(((((Bemisia_tabaci_benylike_virus_5_Benyviridae:0.215049	(Bemisia_tabaci_benylike_virus_3_Benyviridae:0.180848	(Bemisia_tabaci_benylike_virus_2_Benyviridae:0.053180	Bemisia_tabaci_benylike_virus_1_Benyviridae:0.072488):0.182942):0.128123):0.270603	(Entomophthora_benyvirus_E_Benyviridae:0.137692	Bemisia_tabaci_benylike_virus_4_Benyviridae:0.247160):0.193048):0.331247	(Agaricus_bisporus_virus_8:0.530416	Sclerotium_rolfsii_benylike_virus_1_Benyviridae:0.376672):0.511562):0.486405	Monilinia_benyvirus_C_Benyviridae:1.254606):0.377082	Rhizoctonia_solani_benylike_virus_6_Benyviridae:1.169165):0.455107):0.096987	Pogona_vitticeps:2.570586):0.136088):0.139373):0.143465):0.248519):0.938365):1.034676	(((Chikungunya_virus:0.139905	Semliki_Forest_virus:0.107667):0.084507	(Ockelbo_virus:0.012623	Sindbis_virus:0.024244):0.206377):0.056493	(Eastern_equine_encephalitis_virus:0.160703	Rio_Negro_virus:0.137000):0.049016):2.283286):0.384363	((((Citrus_leprosis_virus_C:0.734658	Hibiscus_green_spot_virus_2:0.850659):0.641275	(Bombus_terrestris:0.821408	Drosophila_rhopaloa:1.547006):0.323200):0.141315	Aedes_aegypti:1.027382):0.291630	((((Potato_moptop_virus_Virgaviridae:0.376801	Soilborne_wheat_mosaic_virus_Virgaviridae:0.344619):0.180489	(Peanut_clump_virus_Virgaviridae:0.513865	(Gentian_ovary_ringspot_virus_Virgaviridae:0.335326	Barley_stripe_mosaic_virus_Virgaviridae:0.522474):0.198877):0.125963):0.385973	Tobacco_rattle_virus_Virgaviridae:0.812279):0.793090	Tobacco_mosaic_virus_Virgaviridae:1.057865):0.414612):0.194410	Blueberry_necrotic_ring_blotch_virus:1.511134);
(((Tick_borne_tetraviruslike_virus:1.867107	((((((Drosophila_rhopaloa:1.449656	Bombus_terrestris:1.001330):0.488904	(Citrus_leprosis_virus_C:0.854025	Hibiscus_green_spot_virus_2:0.854533):0.554233):0.194816	Aedes_aegypti:1.433643):0.233228	Blueberry_necrotic_ring_blotch_virus:1.709690):0.256359	(Tobacco_mosaic_virus_Virgaviridae:1.032864	(((Soilborne_wheat_mosaic_virus_Virgaviridae:0.340633	Potato_moptop_virus_Virgaviridae:0.368477):0.231354	((Gentian_ovary_ringspot_virus_Virgaviridae:0.401221	Peanut_clump_virus_Virgaviridae:0.481906):0.142686	Barley_stripe_mosaic_virus_Virgaviridae:0.736264):0.073459):0.289531	Tobacco_rattle_virus_Virgaviridae:0.931361):0.891395):0.180761):0.584484	(Chikungunya_virus:0.056578	(((Ockelbo_virus:0.017814	Sindbis_virus:0.013601):0.255263	(Eastern_equine_encephalitis_virus:0.137038	Rio_Negro_virus:0.146405):0.123282):0.101331	Semliki_Forest_virus:0.151669):0.085007):2.305612):0.870403):0.728570	((Charavirus_Canada:0.184325	Charavirus_Namtso:0.271210):0.108467	Chara_australis_virus:0.295457):1.181443):0.287299	((Goji_berry_chlorosis_virus:0.753016	(Red_clover_RNA_virus_1:0.300691	(Dactylorhiza_hatagirea_benylike_virus_Benyviridae:0.444621	Arceuthobium_sichuanense_virus_3:0.496447):0.083497):0.639347):0.312632	(((((Beet_necrotic_yellow_vein_virus_Benyviridae:0.042992	Beet_soilborne_mosaic_virus_Benyviridae:0.048376):0.261672	Burdock_mottle_virus_Benyviridae:0.312709):0.244734	Rice_stripe_necrosis_virus_Benyviridae:0.490711):0.131253	Mangifera_indica_latent_virus_Benyviridae:0.556481):0.203919	(Wheat_stripe_mosaic_virus_Benyviridae:0.480308	Fern_benyvirus_Benyviridae:0.732617):0.328297):0.356467):0.200059	((((Monilinia_fructicola_benylike_virus_1_Benyviridae:0.438027	(Lentinula_edodes_ssRNA_mycovirus:0.113587	Lentinula_edodes_benylike_virus_1_Benyviridae:0.144884):0.402556):0.403654	Agaricus_bisporus_virus_13:1.130211):0.967273	(((((((Rhinatrema_bivittatumA:0.916541	Rhinatrema_bivittatumF:0.248771):0.062820	(Rhinatrema_bivittatumE:0.017568	Rhinatrema_bivittatumD:0.000001):0.171538):0.452098	(Protopterus_annectensB:0.831995	Carcharodon_carchariasB:0.399393):0.143921):0.193517	(((Python_bivittatus:0.793289	(Rhinatrema_bivittatumH:0.635435	(Microcaecilia_unicolorA:0.321228	Carcharodon_carchariasA:0.314924):0.000001):0.322147):0.009769	Microcaecilia_unicolorB:1.460022):0.066775	Podarcis_muralisC:0.531720):0.399341):0.169610	(((Protopterus_annectensA:0.626774	Rhinatrema_bivittatumC:0.510660):0.591076	(((Rhinatrema_bivittatumB:0.019331	Rhinatrema_bivittatumG:0.728074):0.252888	Geotrypetes_seraphini:0.242126):0.072177	Gekko_japonicus:0.087129):0.046153):0.274763	(((Pogona_vitticeps:2.936996	Diabrotica_undecimpunctata_virus_2:0.178595):0.148411	(Guiyang_benyvirus_2_Benyviridae:0.038236	Guiyang_benyvirus_1_Benyviridae:0.008514):0.381508):0.105613	Sanya_benyvirus_1_Benyviridae:0.387121):0.114958):0.119526):0.051347	(Bemisia_tabaci_benylike_virus_6_Benyviridae:0.154650	(Hubei_Benylike_virus_1:0.085528	Sichuan_mosquito_Benylike_virus_Benyviridae:0.075862):0.114321):0.422282):0.115518	Pistacia_ribolike_virus:0.729030):0.281468):0.158756	(Erysiphe_necator_associated_benylike_virus_1:1.197843	(((((Bemisia_tabaci_benylike_virus_4_Benyviridae:0.227123	Entomophthora_benyvirus_E_Benyviridae:0.156548):0.222188	(((Bemisia_tabaci_benylike_virus_2_Benyviridae:0.072656	Bemisia_tabaci_benylike_virus_1_Benyviridae:0.069966):0.216230	Bemisia_tabaci_benylike_virus_3_Benyviridae:0.188912):0.131003	Bemisia_tabaci_benylike_virus_5_Benyviridae:0.239986):0.202860):0.312698	(Agaricus_bisporus_virus_8:0.514155	Sclerotium_rolfsii_benylike_virus_1_Benyviridae:0.395473):0.561539):0.347611	Monilinia_benyvirus_C_Benyviridae:1.329528):0.420059	Rhizoctonia_solani_benylike_virus_6_Benyviridae:1.154064):0.565929):0.110282):0.097399);
(Bombus_terrestris:0.948649	(Drosophila_rhopaloa:1.345747	((((Citrus_leprosis_virus_C:0.782575	Hibiscus_green_spot_virus_2:0.729222):0.509889	Blueberry_necrotic_ring_blotch_virus:1.737868):0.212164	Aedes_aegypti:1.182605):0.269146	(((((((((Burdock_mottle_virus_Benyviridae:0.256948	(Beet_necrotic_yellow_vein_virus_Benyviridae:0.042608	Beet_soilborne_mosaic_virus_Benyviridae:0.037219):0.253202):0.170468	Rice_stripe_necrosis_virus_Benyviridae:0.456991):0.150653	Mangifera_indica_latent_virus_Benyviridae:0.440974):0.219613	(Fern_benyvirus_Benyviridae:0.637675	Wheat_stripe_mosaic_virus_Benyviridae:0.463618):0.252459):0.329593	(((Red_clover_RNA_virus_1:0.287754	Dactylorhiza_hatagirea_benylike_virus_Benyviridae:0.398202):0.115789	Arceuthobium_sichuanense_virus_3:0.341453):0.461252	Goji_berry_chlorosis_virus:0.713406):0.262080):0.147277	(((((((Lentinula_edodes_benylike_virus_1_Benyviridae:0.128715	Lentinula_edodes_ssRNA_mycovirus:0.088117):0.456908	Monilinia_fructicola_benylike_virus_1_Benyviridae:0.338557):0.430556	Agaricus_bisporus_virus_13:0.987989):0.813882	(((((Bemisia_tabaci_benylike_virus_4_Benyviridae:0.215744	Entomophthora_benyvirus_E_Benyviridae:0.155340):0.198904	(Bemisia_tabaci_benylike_virus_5_Benyviridae:0.245100	((Bemisia_tabaci_benylike_virus_2_Benyviridae:0.064721	Bemisia_tabaci_benylike_virus_1_Benyviridae:0.073139):0.186788	Bemisia_tabaci_benylike_virus_3_Benyviridae:0.192122):0.119845):0.241261):0.395291	(Sclerotium_rolfsii_benylike_virus_1_Benyviridae:0.473845	Agaricus_bisporus_virus_8:0.504377):0.420623):0.536313	Monilinia_benyvirus_C_Benyviridae:1.097897):0.392536	Rhizoctonia_solani_benylike_virus_6_Benyviridae:1.079253):0.501625):0.110590	Erysiphe_necator_associated_benylike_virus_1:1.188823):0.112846	((((((Microcaecilia_unicolorB:1.491493	((Rhinatrema_bivittatumH:0.617629	Carcharodon_carchariasA:0.157920):0.136794	Microcaecilia_unicolorA:0.114680):0.224815):0.087817	(Python_bivittatus:0.428376	Podarcis_muralisC:0.379808):0.157879):0.343930	((((Rhinatrema_bivittatumF:0.239316	Rhinatrema_bivittatumA:0.772960):0.036017	(Rhinatrema_bivittatumE:0.003976	Rhinatrema_bivittatumD:0.000001):0.064841):0.168562	Protopterus_annectensB:0.586187):0.419989	Carcharodon_carchariasB:0.431282):0.129715):0.137331	((((Geotrypetes_seraphini:0.449503	(Rhinatrema_bivittatumB:0.059952	Rhinatrema_bivittatumG:0.405026):0.218645):0.122401	Gekko_japonicus:0.128360):0.396824	((Guiyang_benyvirus_2_Benyviridae:0.050754	Guiyang_benyvirus_1_Benyviridae:0.011803):0.309982	(Pogona_vitticeps:2.355192	Diabrotica_undecimpunctata_virus_2:0.191960):0.116206):0.042870):0.035840	Sanya_benyvirus_1_Benyviridae:0.328871):0.175451):0.083436	((Sichuan_mosquito_Benylike_virus_Benyviridae:0.072067	Hubei_Benylike_virus_1:0.048624):0.110167	Bemisia_tabaci_benylike_virus_6_Benyviridae:0.123991):0.351755):0.165872	Pistacia_ribolike_virus:0.728164):0.227935):0.075286	(Protopterus_annectensA:0.974325	Rhinatrema_bivittatumC:0.437772):0.927418):0.074359):0.383690	(Charavirus_Namtso:0.178164	(Charavirus_Canada:0.203945	Chara_australis_virus:0.356775):0.058931):1.194395):0.765123	Tick_borne_tetraviruslike_virus:1.867612):0.682747	(((Chikungunya_virus:0.129410	Semliki_Forest_virus:0.104904):0.079606	(Ockelbo_virus:0.013932	Sindbis_virus:0.020772):0.231182):0.056418	(Rio_Negro_virus:0.110581	Eastern_equine_encephalitis_virus:0.176258):0.060397):2.244932):0.702557):0.151538):0.138829	((((Barley_stripe_mosaic_virus_Virgaviridae:0.385766	Gentian_ovary_ringspot_virus_Virgaviridae:0.453760):0.165772	((Soilborne_wheat_mosaic_virus_Virgaviridae:0.286173	Potato_moptop_virus_Virgaviridae:0.377057):0.127756	Peanut_clump_virus_Virgaviridae:0.606842):0.067928):0.377819	Tobacco_rattle_virus_Virgaviridae:0.709464):0.408898	Tobacco_mosaic_virus_Virgaviridae:1.017842):0.498118);
(((((((((Citrus_leprosis_virus_C:0.768869	Hibiscus_green_spot_virus_2:0.805466):0.727245	(Aedes_aegypti:1.273391	Blueberry_necrotic_ring_blotch_virus:1.600624):0.256657):0.293133	(((((Soilborne_wheat_mosaic_virus_Virgaviridae:0.364898	Potato_moptop_virus_Virgaviridae:0.425100):0.178308	(Peanut_clump_virus_Virgaviridae:0.525837	(Gentian_ovary_ringspot_virus_Virgaviridae:0.513758	Barley_stripe_mosaic_virus_Virgaviridae:0.543322):0.173957):0.114214):0.331574	Tobacco_rattle_virus_Virgaviridae:0.716462):0.579925	Tobacco_mosaic_virus_Virgaviridae:1.034705):0.348298	Bombus_terrestris:0.986138):0.154446):0.168964	Drosophila_rhopaloa:1.137672):0.299763	((Rio_Negro_virus:0.153168	Eastern_equine_encephalitis_virus:0.159734):0.074422	((Ockelbo_virus:0.012053	Sindbis_virus:0.025070):0.243018	(Semliki_Forest_virus:0.115513	Chikungunya_virus:0.135650):0.067663):0.041624):2.425581):0.726523	Tick_borne_tetraviruslike_virus:1.967150):0.781274	(Chara_australis_virus:0.267428	(Charavirus_Namtso:0.255245	Charavirus_Canada:0.185449):0.084962):1.188134):0.403278	((((Red_clover_RNA_virus_1:0.322279	Arceuthobium_sichuanense_virus_3:0.442249):0.083707	Dactylorhiza_hatagirea_benylike_virus_Benyviridae:0.357982):0.588682	Goji_berry_chlorosis_virus:0.594816):0.270673	((Wheat_stripe_mosaic_virus_Benyviridae:0.444427	Fern_benyvirus_Benyviridae:0.725463):0.241220	(((Burdock_mottle_virus_Benyviridae:0.284625	(Beet_soilborne_mosaic_virus_Benyviridae:0.042746	Beet_necrotic_yellow_vein_virus_Benyviridae:0.034176):0.250179):0.198083	Rice_stripe_necrosis_virus_Benyviridae:0.440883):0.166871	Mangifera_indica_latent_virus_Benyviridae:0.440083):0.217784):0.397353):0.175979):0.083738	(((((((((Bemisia_tabaci_benylike_virus_1_Benyviridae:0.085393	Bemisia_tabaci_benylike_virus_2_Benyviridae:0.071432):0.186648	Bemisia_tabaci_benylike_virus_3_Benyviridae:0.182690):0.100277	Bemisia_tabaci_benylike_virus_5_Benyviridae:0.233298):0.259982	(Entomophthora_benyvirus_E_Benyviridae:0.138630	Bemisia_tabaci_benylike_virus_4_Benyviridae:0.190922):0.220970):0.264724	(Sclerotium_rolfsii_benylike_virus_1_Benyviridae:0.442097	Agaricus_bisporus_virus_8:0.473261):0.540005):0.378746	Monilinia_benyvirus_C_Benyviridae:1.379537):0.331892	Rhizoctonia_solani_benylike_virus_6_Benyviridae:0.978909):0.403703	Erysiphe_necator_associated_benylike_virus_1:1.118813):0.218261	((Monilinia_fructicola_benylike_virus_1_Benyviridae:0.405502	(Lentinula_edodes_benylike_virus_1_Benyviridae:0.144795	Lentinula_edodes_ssRNA_mycovirus:0.084550):0.429068):0.410841	Agaricus_bisporus_virus_13:1.076273):0.957720):0.122758	((((((Pogona_vitticeps:1.883115	(Rhinatrema_bivittatumC:0.173446	Protopterus_annectensA:0.692862):0.335426):0.617736	((Geotrypetes_seraphini:0.493441	(Rhinatrema_bivittatumG:0.544905	Rhinatrema_bivittatumB:0.064832):0.157447):0.111705	Gekko_japonicus:0.069417):0.242378):0.141449	(Sanya_benyvirus_1_Benyviridae:0.346514	(Diabrotica_undecimpunctata_virus_2:0.309505	(Guiyang_benyvirus_1_Benyviridae:0.021922	Guiyang_benyvirus_2_Benyviridae:0.014622):0.309055):0.097999):0.095891):0.085127	((Protopterus_annectensB:0.803298	Carcharodon_carchariasB:0.174119):0.364106	((Python_bivittatus:0.520467	Podarcis_muralisC:0.457805):0.165535	(Microcaecilia_unicolorB:1.292132	(Rhinatrema_bivittatumH:0.490729	(Carcharodon_carchariasA:0.159527	Microcaecilia_unicolorA:0.383143):0.186489):0.401718):0.080678):0.256404):0.152376):0.077676	(((Rhinatrema_bivittatumF:0.250009	(Rhinatrema_bivittatumD:0.000001	Rhinatrema_bivittatumE:0.000001):0.144005):0.071137	Rhinatrema_bivittatumA:0.831838):0.604705	(Bemisia_tabaci_benylike_virus_6_Benyviridae:0.104407	(Sichuan_mosquito_Benylike_virus_Benyviridae:0.088984	Hubei_Benylike_virus_1:0.057171):0.126786):0.289454):0.098963):0.199899	Pistacia_ribolike_virus:0.799438):0.282847);
(Podarcis_muralisC:0.423349	((Carcharodon_carchariasA:0.182145	Microcaecilia_unicolorA:0.359903):0.158971	(((Rhinatrema_bivittatumH:1.036662	(Protopterus_annectensB:0.869078	((Rhinatrema_bivittatumD:0.000001	Rhinatrema_bivittatumE:0.000001):0.130450	(Rhinatrema_bivittatumA:0.649251	Rhinatrema_bivittatumF:0.336577):0.046710):0.271990):0.130752):0.116838	((((((((((((Entomophthora_benyvirus_E_Benyviridae:0.187063	Bemisia_tabaci_benylike_virus_4_Benyviridae:0.222564):0.232846	((Bemisia_tabaci_benylike_virus_3_Benyviridae:0.178346	(Bemisia_tabaci_benylike_virus_1_Benyviridae:0.085845	Bemisia_tabaci_benylike_virus_2_Benyviridae:0.041242):0.216099):0.102837	Bemisia_tabaci_benylike_virus_5_Benyviridae:0.209008):0.252379):0.380626	(Sclerotium_rolfsii_benylike_virus_1_Benyviridae:0.450050	Agaricus_bisporus_virus_8:0.522945):0.567848):0.461467	Monilinia_benyvirus_C_Benyviridae:1.315431):0.344660	Rhizoctonia_solani_benylike_virus_6_Benyviridae:1.092285):0.472311	(((Lentinula_edodes_benylike_virus_1_Benyviridae:0.093931	Lentinula_edodes_ssRNA_mycovirus:0.134675):0.341501	Monilinia_fructicola_benylike_virus_1_Benyviridae:0.460456):0.402428	Agaricus_bisporus_virus_13:1.077350):0.874368):0.153906	Erysiphe_necator_associated_benylike_virus_1:1.279250):0.126895	(((((((Sindbis_virus:0.022168	Ockelbo_virus:0.020596):0.228244	(Chikungunya_virus:0.138406	Semliki_Forest_virus:0.142062):0.083321):0.061430	(Eastern_equine_encephalitis_virus:0.139019	Rio_Negro_virus:0.160433):0.080168):2.061141	((Bombus_terrestris:1.234611	((Blueberry_necrotic_ring_blotch_virus:1.618782	(Hibiscus_green_spot_virus_2:0.700631	Citrus_leprosis_virus_C:0.917373):0.637675):0.181352	Aedes_aegypti:1.278472):0.110326):0.102050	(Drosophila_rhopaloa:1.262895	(((((Gentian_ovary_ringspot_virus_Virgaviridae:0.480064	Barley_stripe_mosaic_virus_Virgaviridae:0.586407):0.116728	Peanut_clump_virus_Virgaviridae:0.498993):0.131805	(Potato_moptop_virus_Virgaviridae:0.370296	Soilborne_wheat_mosaic_virus_Virgaviridae:0.364895):0.134322):0.387118	Tobacco_rattle_virus_Virgaviridae:0.803759):0.560985	Tobacco_mosaic_virus_Virgaviridae:1.172619):0.355425):0.076262):0.572083):0.837652	Tick_borne_tetraviruslike_virus:1.704102):0.980980	(Charavirus_Namtso:0.171513	(Chara_australis_virus:0.356795	Charavirus_Canada:0.213380):0.093696):1.268785):0.345742	(((Dactylorhiza_hatagirea_benylike_virus_Benyviridae:0.324043	(Arceuthobium_sichuanense_virus_3:0.432291	Red_clover_RNA_virus_1:0.319754):0.081372):0.571809	Goji_berry_chlorosis_virus:0.680030):0.217295	((((Burdock_mottle_virus_Benyviridae:0.262080	(Beet_necrotic_yellow_vein_virus_Benyviridae:0.031213	Beet_soilborne_mosaic_virus_Benyviridae:0.045300):0.227489):0.200718	Rice_stripe_necrosis_virus_Benyviridae:0.427478):0.127306	Mangifera_indica_latent_virus_Benyviridae:0.488260):0.224020	(Wheat_stripe_mosaic_virus_Benyviridae:0.485547	Fern_benyvirus_Benyviridae:0.636437):0.212993):0.470510):0.105904):0.125091):0.325240	Pistacia_ribolike_virus:0.668523):0.220890	(Bemisia_tabaci_benylike_virus_6_Benyviridae:0.104752	(Sichuan_mosquito_Benylike_virus_Benyviridae:0.088346	Hubei_Benylike_virus_1:0.061489):0.119082):0.309324):0.075116	(((Sanya_benyvirus_1_Benyviridae:0.303015	((Geotrypetes_seraphini:0.265528	(Rhinatrema_bivittatumG:0.338019	Rhinatrema_bivittatumB:0.075760):0.168240):0.197818	Gekko_japonicus:0.108735):0.457145):0.055625	(Diabrotica_undecimpunctata_virus_2:0.317370	(Guiyang_benyvirus_1_Benyviridae:0.024165	Guiyang_benyvirus_2_Benyviridae:0.022095):0.287898):0.074163):0.124346	(Pogona_vitticeps:1.938197	(Protopterus_annectensA:0.621843	Rhinatrema_bivittatumC:0.479796):0.278132):0.529394):0.030573):0.165195	Microcaecilia_unicolorB:1.830105):0.000001):0.084879	Carcharodon_carchariasB:0.553743):0.369957):0.089175	Python_bivittatus:0.576411);
((((Dactylorhiza_hatagirea_benylike_virus_Benyviridae:0.357936	(Arceuthobium_sichuanense_virus_3:0.465949	Red_clover_RNA_virus_1:0.284120):0.101021):0.517909	Goji_berry_chlorosis_virus:0.703491):0.272177	(((Rice_stripe_necrosis_virus_Benyviridae:0.452050	((Beet_soilborne_mosaic_virus_Benyviridae:0.035528	Beet_necrotic_yellow_vein_virus_Benyviridae:0.047176):0.243200	Burdock_mottle_virus_Benyviridae:0.287347):0.178046):0.152499	Mangifera_indica_latent_virus_Benyviridae:0.498433):0.225313	(Wheat_stripe_mosaic_virus_Benyviridae:0.429502	Fern_benyvirus_Benyviridae:0.656735):0.243370):0.355348):0.181808	((Erysiphe_necator_associated_benylike_virus_1:1.135209	(((((((Bemisia_tabaci_benylike_virus_1_Benyviridae:0.076209	Bemisia_tabaci_benylike_virus_2_Benyviridae:0.054953):0.184531	Bemisia_tabaci_benylike_virus_3_Benyviridae:0.178845):0.114511	Bemisia_tabaci_benylike_virus_5_Benyviridae:0.222133):0.191729	(Entomophthora_benyvirus_E_Benyviridae:0.176544	Bemisia_tabaci_benylike_virus_4_Benyviridae:0.172468):0.243057):0.428052	(Sclerotium_rolfsii_benylike_virus_1_Benyviridae:0.454297	Agaricus_bisporus_virus_8:0.515875):0.408549):0.438736	Monilinia_benyvirus_C_Benyviridae:1.310686):0.414926	Rhizoctonia_solani_benylike_virus_6_Benyviridae:1.067873):0.540296):0.087499	(((((Eastern_equine_encephalitis_virus:0.180439	Rio_Negro_virus:0.154714):0.067174	((Chikungunya_virus:0.127148	Semliki_Forest_virus:0.114080):0.101986	(Sindbis_virus:0.022996	Ockelbo_virus:0.010566):0.214633):0.035894):2.226266	(((((Bombus_terrestris:1.063576	Drosophila_rhopaloa:1.588493):0.497888	(Hibiscus_green_spot_virus_2:0.655325	Citrus_leprosis_virus_C:0.979775):0.560590):0.147548	Aedes_aegypti:1.148492):0.239008	Blueberry_necrotic_ring_blotch_virus:1.514173):0.252408	((((Potato_moptop_virus_Virgaviridae:0.373609	Soilborne_wheat_mosaic_virus_Virgaviridae:0.346103):0.171169	(Peanut_clump_virus_Virgaviridae:0.520098	(Barley_stripe_mosaic_virus_Virgaviridae:0.639028	Gentian_ovary_ringspot_virus_Virgaviridae:0.387406):0.148392):0.099997):0.404291	Tobacco_rattle_virus_Virgaviridae:0.799779):0.741447	Tobacco_mosaic_virus_Virgaviridae:1.012638):0.285186):0.749696):0.828700	Tick_borne_tetraviruslike_virus:1.745485):0.743111	((Charavirus_Namtso:0.247251	Charavirus_Canada:0.166153):0.099578	Chara_australis_virus:0.236530):1.131715):0.349645):0.186434	(((Monilinia_fructicola_benylike_virus_1_Benyviridae:0.419574	(Lentinula_edodes_benylike_virus_1_Benyviridae:0.118825	Lentinula_edodes_ssRNA_mycovirus:0.105057):0.408567):0.386164	Agaricus_bisporus_virus_13:1.156152):1.123665	((Protopterus_annectensA:0.848892	Rhinatrema_bivittatumC:0.343300):0.987752	(Pistacia_ribolike_virus:0.810723	((Bemisia_tabaci_benylike_virus_6_Benyviridae:0.139741	(Hubei_Benylike_virus_1:0.082060	Sichuan_mosquito_Benylike_virus_Benyviridae:0.086468):0.099377):0.407109	((((Guiyang_benyvirus_1_Benyviridae:0.010624	Guiyang_benyvirus_2_Benyviridae:0.020550):0.278465	Diabrotica_undecimpunctata_virus_2:0.354157):0.098082	(Sanya_benyvirus_1_Benyviridae:0.316738	(Gekko_japonicus:0.127331	((Rhinatrema_bivittatumB:0.092833	Rhinatrema_bivittatumG:0.417949):0.220536	Geotrypetes_seraphini:0.345375):0.054843):0.514837):0.084793):0.159889	(((Microcaecilia_unicolorB:1.612077	(Microcaecilia_unicolorA:0.468561	(Rhinatrema_bivittatumH:0.719914	Carcharodon_carchariasA:0.250035):0.040458):0.281107):0.122042	(Python_bivittatus:0.626833	Podarcis_muralisC:0.280713):0.212863):0.266085	((Pogona_vitticeps:2.679435	Carcharodon_carchariasB:0.529632):0.000001	(((Rhinatrema_bivittatumA:1.075601	Rhinatrema_bivittatumF:0.191930):0.128934	(Rhinatrema_bivittatumD:0.000001	Rhinatrema_bivittatumE:0.004765):0.131338):0.270501	Protopterus_annectensB:0.791727):0.131002):0.245427):0.148664):0.094977):0.137857):0.021163):0.212963):0.089391);
(Podarcis_muralisC:0.593525	((Python_bivittatus:0.053353	Rhinatrema_bivittatumH:0.444447):0.436070	(Microcaecilia_unicolorA:0.221658	Carcharodon_carchariasA:0.189666):0.135468):0.233600	(Microcaecilia_unicolorB:1.389666	(((((Guiyang_benyvirus_2_Benyviridae:0.018499	Guiyang_benyvirus_1_Benyviridae:0.016907):0.286942	Diabrotica_undecimpunctata_virus_2:0.279580):0.076055	(((Geotrypetes_seraphini:0.693739	(Rhinatrema_bivittatumG:0.497712	Rhinatrema_bivittatumB:0.051312):0.098079):0.327441	Gekko_japonicus:0.141120):0.353127	Sanya_benyvirus_1_Benyviridae:0.282969):0.072555):0.155790	((Bemisia_tabaci_benylike_virus_6_Benyviridae:0.144800	(Hubei_Benylike_virus_1:0.066523	Sichuan_mosquito_Benylike_virus_Benyviridae:0.057867):0.092148):0.326980	(Pistacia_ribolike_virus:0.632405	((Protopterus_annectensA:0.794842	Rhinatrema_bivittatumC:0.249032):0.775200	((((Fern_benyvirus_Benyviridae:0.671241	Wheat_stripe_mosaic_virus_Benyviridae:0.396868):0.291092	((Rice_stripe_necrosis_virus_Benyviridae:0.444696	((Beet_necrotic_yellow_vein_virus_Benyviridae:0.039612	Beet_soilborne_mosaic_virus_Benyviridae:0.032579):0.237631	Burdock_mottle_virus_Benyviridae:0.273786):0.195287):0.123718	Mangifera_indica_latent_virus_Benyviridae:0.518487):0.169513):0.387538	(((Dactylorhiza_hatagirea_benylike_virus_Benyviridae:0.376190	Red_clover_RNA_virus_1:0.295807):0.113377	Arceuthobium_sichuanense_virus_3:0.359593):0.457087	Goji_berry_chlorosis_virus:0.672944):0.309171):0.184938	(((Pogona_vitticeps:2.602967	((((((((Potato_moptop_virus_Virgaviridae:0.369273	Soilborne_wheat_mosaic_virus_Virgaviridae:0.334563):0.174450	(Peanut_clump_virus_Virgaviridae:0.509122	(Barley_stripe_mosaic_virus_Virgaviridae:0.704023	Gentian_ovary_ringspot_virus_Virgaviridae:0.379037):0.232922):0.101262):0.359775	Tobacco_rattle_virus_Virgaviridae:0.777163):0.530121	Tobacco_mosaic_virus_Virgaviridae:1.090934):0.486248	(((Citrus_leprosis_virus_C:0.761568	Hibiscus_green_spot_virus_2:0.873978):0.700571	Aedes_aegypti:1.305014):0.109443	((Bombus_terrestris:0.694744	Drosophila_rhopaloa:1.158662):0.263971	Blueberry_necrotic_ring_blotch_virus:1.178423):0.347981):0.282095):0.478047	((Eastern_equine_encephalitis_virus:0.158192	Rio_Negro_virus:0.143075):0.054559	((Semliki_Forest_virus:0.129561	Chikungunya_virus:0.134175):0.071906	(Sindbis_virus:0.020783	Ockelbo_virus:0.020403):0.207786):0.057217):1.823117):0.742936	Tick_borne_tetraviruslike_virus:1.994193):0.590428	(Chara_australis_virus:0.298053	(Charavirus_Namtso:0.272158	Charavirus_Canada:0.162943):0.097926):1.226414):0.103120):0.162636	(Erysiphe_necator_associated_benylike_virus_1:1.206903	(((((((Bemisia_tabaci_benylike_virus_1_Benyviridae:0.061331	Bemisia_tabaci_benylike_virus_2_Benyviridae:0.079786):0.179259	Bemisia_tabaci_benylike_virus_3_Benyviridae:0.183454):0.099567	Bemisia_tabaci_benylike_virus_5_Benyviridae:0.247485):0.194148	(Entomophthora_benyvirus_E_Benyviridae:0.166736	Bemisia_tabaci_benylike_virus_4_Benyviridae:0.195120):0.222948):0.323390	(Sclerotium_rolfsii_benylike_virus_1_Benyviridae:0.443671	Agaricus_bisporus_virus_8:0.508939):0.467263):0.449275	Monilinia_benyvirus_C_Benyviridae:1.383376):0.449970	Rhizoctonia_solani_benylike_virus_6_Benyviridae:1.037293):0.440344):0.090288):0.145222	(Agaricus_bisporus_virus_13:1.126525	((Lentinula_edodes_ssRNA_mycovirus:0.082182	Lentinula_edodes_benylike_virus_1_Benyviridae:0.163632):0.388680	Monilinia_fructicola_benylike_virus_1_Benyviridae:0.351942):0.402029):0.971607):0.126127):0.126970):0.125537):0.159664):0.086623):0.189045	((Protopterus_annectensB:0.724468	Carcharodon_carchariasB:0.320611):0.143112	((Rhinatrema_bivittatumE:0.000001	Rhinatrema_bivittatumD:0.000001):0.183497	(Rhinatrema_bivittatumF:0.307894	Rhinatrema_bivittatumA:0.924515):0.096083):0.430978):0.164009):0.117072):0.129562);
(((Erysiphe_necator_associated_benylike_virus_1:1.257770	((((((Hubei_Benylike_virus_1:0.071564	Sichuan_mosquito_Benylike_virus_Benyviridae:0.084143):0.090617	Bemisia_tabaci_benylike_virus_6_Benyviridae:0.135801):0.382389	((((((Rhinatrema_bivittatumE:0.008930	Rhinatrema_bivittatumD:0.000001):0.143885	(Rhinatrema_bivittatumF:0.304417	Rhinatrema_bivittatumA:1.266986):0.000001):0.425207	(Protopterus_annectensB:0.707769	Carcharodon_carchariasB:0.290162):0.209489):0.146196	Microcaecilia_unicolorB:1.642049):0.095172	((Rhinatrema_bivittatumH:0.909109	(Carcharodon_carchariasA:0.181938	(Python_bivittatus:0.345140	Microcaecilia_unicolorA:0.066845):0.168044):0.058199):0.712492	Podarcis_muralisC:0.575704):0.329743):0.094506	(((Guiyang_benyvirus_2_Benyviridae:0.019894	Guiyang_benyvirus_1_Benyviridae:0.013123):0.317636	Diabrotica_undecimpunctata_virus_2:0.272701):0.102667	(Sanya_benyvirus_1_Benyviridae:0.264683	(Gekko_japonicus:0.134331	(Geotrypetes_seraphini:0.532103	(Rhinatrema_bivittatumG:0.528219	Rhinatrema_bivittatumB:0.004888):0.127380):0.125081):0.404146):0.079228):0.168652):0.072523):0.145307	Pistacia_ribolike_virus:0.731572):0.117355	(Protopterus_annectensA:0.763005	Rhinatrema_bivittatumC:0.106950):1.237186):0.158895	((((((((((Hibiscus_green_spot_virus_2:0.815380	Citrus_leprosis_virus_C:0.805801):0.807036	Aedes_aegypti:1.202980):0.000001	Bombus_terrestris:1.343285):0.234087	Blueberry_necrotic_ring_blotch_virus:1.670583):0.215889	((((Peanut_clump_virus_Virgaviridae:0.516338	(Barley_stripe_mosaic_virus_Virgaviridae:0.543144	Gentian_ovary_ringspot_virus_Virgaviridae:0.425928):0.137930):0.081418	(Soilborne_wheat_mosaic_virus_Virgaviridae:0.347099	Potato_moptop_virus_Virgaviridae:0.373676):0.226612):0.334167	Tobacco_rattle_virus_Virgaviridae:0.794416):0.515218	Tobacco_mosaic_virus_Virgaviridae:1.021358):0.478125):0.170435	Drosophila_rhopaloa:1.432167):0.315323	((Rio_Negro_virus:0.155691	Eastern_equine_encephalitis_virus:0.159820):0.077361	((Ockelbo_virus:0.012199	Sindbis_virus:0.028471):0.221853	(Chikungunya_virus:0.140288	Semliki_Forest_virus:0.134830):0.072680):0.050363):2.279444):0.898735	Tick_borne_tetraviruslike_virus:1.892678):0.850633	((Charavirus_Canada:0.183323	Charavirus_Namtso:0.263431):0.077565	Chara_australis_virus:0.294303):1.323244):0.303580	((((((Beet_necrotic_yellow_vein_virus_Benyviridae:0.022749	Beet_soilborne_mosaic_virus_Benyviridae:0.057395):0.223219	Burdock_mottle_virus_Benyviridae:0.280170):0.182509	Rice_stripe_necrosis_virus_Benyviridae:0.442208):0.127481	Mangifera_indica_latent_virus_Benyviridae:0.453741):0.262497	(Fern_benyvirus_Benyviridae:0.623915	Wheat_stripe_mosaic_virus_Benyviridae:0.456308):0.239268):0.438995	((Arceuthobium_sichuanense_virus_3:0.299525	(Dactylorhiza_hatagirea_benylike_virus_Benyviridae:0.383132	Red_clover_RNA_virus_1:0.355258):0.092032):0.586658	Goji_berry_chlorosis_virus:0.665279):0.209008):0.163079):0.072564):0.132523):0.185759	Pogona_vitticeps:2.348849):0.000001	((Monilinia_fructicola_benylike_virus_1_Benyviridae:0.348875	(Lentinula_edodes_benylike_virus_1_Benyviridae:0.116671	Lentinula_edodes_ssRNA_mycovirus:0.105624):0.401770):0.358331	Agaricus_bisporus_virus_13:1.394899):0.846290	(Rhizoctonia_solani_benylike_virus_6_Benyviridae:1.107198	((((Entomophthora_benyvirus_E_Benyviridae:0.150996	Bemisia_tabaci_benylike_virus_4_Benyviridae:0.224694):0.222071	((Bemisia_tabaci_benylike_virus_3_Benyviridae:0.185486	(Bemisia_tabaci_benylike_virus_1_Benyviridae:0.067791	Bemisia_tabaci_benylike_virus_2_Benyviridae:0.060991):0.194038):0.094013	Bemisia_tabaci_benylike_virus_5_Benyviridae:0.219675):0.198035):0.319880	(Sclerotium_rolfsii_benylike_virus_1_Benyviridae:0.441143	Agaricus_bisporus_virus_8:0.526275):0.457612):0.529551	Monilinia_benyvirus_C_Benyviridae:1.262069):0.436561):0.583893);
(((((Peanut_clump_virus_Virgaviridae:0.509463	(Potato_moptop_virus_Virgaviridae:0.369061	Soilborne_wheat_mosaic_virus_Virgaviridae:0.355800):0.195930):0.065824	(Gentian_ovary_ringspot_virus_Virgaviridae:0.382080	Barley_stripe_mosaic_virus_Virgaviridae:0.519860):0.214232):0.376612	Tobacco_rattle_virus_Virgaviridae:0.699700):0.541824	Tobacco_mosaic_virus_Virgaviridae:0.958831):0.232445	((((Charavirus_Namtso:0.133235	(Charavirus_Canada:0.184967	Chara_australis_virus:0.377105):0.108524):1.105844	((((Mangifera_indica_latent_virus_Benyviridae:0.389315	(((Beet_soilborne_mosaic_virus_Benyviridae:0.040929	Beet_necrotic_yellow_vein_virus_Benyviridae:0.035869):0.262335	Burdock_mottle_virus_Benyviridae:0.228409):0.210023	Rice_stripe_necrosis_virus_Benyviridae:0.433368):0.137662):0.224259	(Fern_benyvirus_Benyviridae:0.668949	Wheat_stripe_mosaic_virus_Benyviridae:0.461148):0.229988):0.339480	(Goji_berry_chlorosis_virus:0.655846	((Red_clover_RNA_virus_1:0.345119	Arceuthobium_sichuanense_virus_3:0.425524):0.082910	Dactylorhiza_hatagirea_benylike_virus_Benyviridae:0.313606):0.473975):0.318418):0.174523	((Erysiphe_necator_associated_benylike_virus_1:1.261183	((((Lentinula_edodes_ssRNA_mycovirus:0.103903	Lentinula_edodes_benylike_virus_1_Benyviridae:0.117972):0.434193	Monilinia_fructicola_benylike_virus_1_Benyviridae:0.392273):0.395201	Agaricus_bisporus_virus_13:1.259710):0.774325	(((((Bemisia_tabaci_benylike_virus_5_Benyviridae:0.256075	((Bemisia_tabaci_benylike_virus_2_Benyviridae:0.053784	Bemisia_tabaci_benylike_virus_1_Benyviridae:0.067937):0.191286	Bemisia_tabaci_benylike_virus_3_Benyviridae:0.159781):0.114033):0.258460	(Entomophthora_benyvirus_E_Benyviridae:0.163204	Bemisia_tabaci_benylike_virus_4_Benyviridae:0.204124):0.191598):0.367477	(Agaricus_bisporus_virus_8:0.467675	Sclerotium_rolfsii_benylike_virus_1_Benyviridae:0.415265):0.387742):0.474992	Monilinia_benyvirus_C_Benyviridae:1.358192):0.399214	Rhizoctonia_solani_benylike_virus_6_Benyviridae:1.053540):0.564628):0.183749):0.114282	(((((Sichuan_mosquito_Benylike_virus_Benyviridae:0.075010	Hubei_Benylike_virus_1:0.058767):0.079072	Bemisia_tabaci_benylike_virus_6_Benyviridae:0.150162):0.368695	(((((Rhinatrema_bivittatumH:0.640922	(Carcharodon_carchariasA:0.221399	Microcaecilia_unicolorA:0.258186):0.028732):0.387666	(Podarcis_muralisC:0.315486	Python_bivittatus:0.284812):0.278910):0.109030	Microcaecilia_unicolorB:1.402692):0.253124	((Protopterus_annectensB:0.807447	Carcharodon_carchariasB:0.178087):0.214289	((Rhinatrema_bivittatumD:0.000001	Rhinatrema_bivittatumE:0.000001):0.144006	(Rhinatrema_bivittatumF:0.247995	Rhinatrema_bivittatumA:0.924316):0.063478):0.359890):0.261918):0.164887	(((Rhinatrema_bivittatumG:0.516623	Rhinatrema_bivittatumB:0.076443):0.344797	(Geotrypetes_seraphini:0.369691	Gekko_japonicus:0.134360):0.000001):0.413905	(Sanya_benyvirus_1_Benyviridae:0.322159	((Guiyang_benyvirus_1_Benyviridae:0.024799	Guiyang_benyvirus_2_Benyviridae:0.025207):0.310895	(Pogona_vitticeps:2.818445	Diabrotica_undecimpunctata_virus_2:0.177303):0.111661):0.085818):0.047520):0.096576):0.071225):0.157981	Pistacia_ribolike_virus:0.677688):0.076059	(Protopterus_annectensA:0.755840	Rhinatrema_bivittatumC:0.380152):0.815695):0.173761):0.089633):0.356355):0.664548	Tick_borne_tetraviruslike_virus:1.866976):0.845217	(((Semliki_Forest_virus:0.125264	Chikungunya_virus:0.141096):0.081890	(Sindbis_virus:0.016184	Ockelbo_virus:0.021201):0.221734):0.044267	(Rio_Negro_virus:0.135010	Eastern_equine_encephalitis_virus:0.150420):0.081194):2.030299):0.587235	(Drosophila_rhopaloa:0.889838	(Bombus_terrestris:1.044780	((Hibiscus_green_spot_virus_2:0.761444	Citrus_leprosis_virus_C:0.808661):0.636424	(Blueberry_necrotic_ring_blotch_virus:1.259916	Aedes_aegypti:1.297540):0.248652):0.170544):0.163950):0.206624);
(((Charavirus_Canada:0.198042	Charavirus_Namtso:0.254319):0.071893	Chara_australis_virus:0.294334):1.576362	(((((Lentinula_edodes_benylike_virus_1_Benyviridae:0.144753	Lentinula_edodes_ssRNA_mycovirus:0.083192):0.416492	Monilinia_fructicola_benylike_virus_1_Benyviridae:0.378704):0.361400	Agaricus_bisporus_virus_13:1.051661):0.976352	((((((Citrus_leprosis_virus_C:0.806587	Hibiscus_green_spot_virus_2:0.738622):0.761831	(Drosophila_rhopaloa:1.248348	Bombus_terrestris:1.227646):0.164473):0.116362	((Aedes_aegypti:1.442673	Blueberry_necrotic_ring_blotch_virus:1.632262):0.239575	((((Barley_stripe_mosaic_virus_Virgaviridae:0.768858	(Gentian_ovary_ringspot_virus_Virgaviridae:0.457149	Peanut_clump_virus_Virgaviridae:0.537893):0.123638):0.048440	(Soilborne_wheat_mosaic_virus_Virgaviridae:0.349693	Potato_moptop_virus_Virgaviridae:0.429053):0.141971):0.331587	Tobacco_rattle_virus_Virgaviridae:0.818011):0.600712	Tobacco_mosaic_virus_Virgaviridae:1.103971):0.326765):0.171154):0.612939	((Eastern_equine_encephalitis_virus:0.152639	Rio_Negro_virus:0.142997):0.083077	((Semliki_Forest_virus:0.141880	Chikungunya_virus:0.141683):0.067715	(Sindbis_virus:0.017329	Ockelbo_virus:0.016084):0.242908):0.049499):2.215061):0.771190	Tick_borne_tetraviruslike_virus:2.087792):0.780919	((((Agaricus_bisporus_virus_8:0.573285	Sclerotium_rolfsii_benylike_virus_1_Benyviridae:0.461364):0.546441	((Bemisia_tabaci_benylike_virus_5_Benyviridae:0.218751	((Bemisia_tabaci_benylike_virus_1_Benyviridae:0.075084	Bemisia_tabaci_benylike_virus_2_Benyviridae:0.076262):0.221560	Bemisia_tabaci_benylike_virus_3_Benyviridae:0.183005):0.122950):0.282901	(Bemisia_tabaci_benylike_virus_4_Benyviridae:0.212986	Entomophthora_benyvirus_E_Benyviridae:0.171152):0.173265):0.324457):0.432431	Monilinia_benyvirus_C_Benyviridae:1.329330):0.452777	Rhizoctonia_solani_benylike_virus_6_Benyviridae:1.089388):0.324203):0.276821):0.183065	(Erysiphe_necator_associated_benylike_virus_1:1.267728	((Diabrotica_undecimpunctata_virus_2:0.255499	((Sanya_benyvirus_1_Benyviridae:0.312706	(Gekko_japonicus:0.102297	((Rhinatrema_bivittatumB:0.030980	Rhinatrema_bivittatumG:0.516802):0.152891	Geotrypetes_seraphini:0.267439):0.197202):0.302765):0.090220	(Guiyang_benyvirus_1_Benyviridae:0.016982	Guiyang_benyvirus_2_Benyviridae:0.012857):0.332459):0.073305):0.148860	((((Hubei_Benylike_virus_1:0.086138	Sichuan_mosquito_Benylike_virus_Benyviridae:0.076680):0.075368	Bemisia_tabaci_benylike_virus_6_Benyviridae:0.128308):0.320942	Pistacia_ribolike_virus:0.847670):0.085549	((((Rhinatrema_bivittatumF:0.390194	Rhinatrema_bivittatumA:0.979239):0.095363	(Rhinatrema_bivittatumE:0.008591	Rhinatrema_bivittatumD:0.000001):0.083149):0.409810	(Carcharodon_carchariasB:0.329373	Protopterus_annectensB:0.896539):0.132860):0.228269	((Rhinatrema_bivittatumC:0.484465	Protopterus_annectensA:0.765964):0.689868	(((Pogona_vitticeps:2.372439	Python_bivittatus:0.491817):0.166040	(Rhinatrema_bivittatumH:0.529561	(Carcharodon_carchariasA:0.000001	Microcaecilia_unicolorA:0.350011):0.286934):0.239911):0.144849	(Podarcis_muralisC:0.521917	Microcaecilia_unicolorB:1.762420):0.000001):0.215387):0.128755):0.119074):0.078326):0.296987):0.160037):0.087372	(((Wheat_stripe_mosaic_virus_Benyviridae:0.419721	Fern_benyvirus_Benyviridae:0.675717):0.280678	(Mangifera_indica_latent_virus_Benyviridae:0.485437	(((Beet_necrotic_yellow_vein_virus_Benyviridae:0.041107	Beet_soilborne_mosaic_virus_Benyviridae:0.043103):0.260689	Burdock_mottle_virus_Benyviridae:0.305153):0.161266	Rice_stripe_necrosis_virus_Benyviridae:0.467105):0.115293):0.237164):0.403414	(((Red_clover_RNA_virus_1:0.342514	Dactylorhiza_hatagirea_benylike_virus_Benyviridae:0.428758):0.104198	Arceuthobium_sichuanense_virus_3:0.376964):0.547160	Goji_berry_chlorosis_virus:0.719186):0.259823):0.156607);
(((((((((Microcaecilia_unicolorA:0.190933	((Carcharodon_carchariasA:0.067059	Rhinatrema_bivittatumH:0.404187):0.138604	Python_bivittatus:0.586796):0.091078):0.626080	Podarcis_muralisC:0.521604):0.009023	Microcaecilia_unicolorB:1.510561):0.233321	((Carcharodon_carchariasB:0.260399	Protopterus_annectensB:0.690048):0.182162	((Rhinatrema_bivittatumE:0.023043	Rhinatrema_bivittatumD:0.000001):0.092740	(Rhinatrema_bivittatumA:0.857774	Rhinatrema_bivittatumF:0.254529):0.056860):0.367549):0.231101):0.134581	(((((Agaricus_bisporus_virus_13:1.234566	((Lentinula_edodes_ssRNA_mycovirus:0.107297	Lentinula_edodes_benylike_virus_1_Benyviridae:0.129234):0.392207	Monilinia_fructicola_benylike_virus_1_Benyviridae:0.410825):0.413120):1.057413	(((((((((Bemisia_tabaci_benylike_virus_1_Benyviridae:0.075443	Bemisia_tabaci_benylike_virus_2_Benyviridae:0.052720):0.202351	Bemisia_tabaci_benylike_virus_3_Benyviridae:0.166711):0.121372	Bemisia_tabaci_benylike_virus_5_Benyviridae:0.216032):0.188702	(Entomophthora_benyvirus_E_Benyviridae:0.162690	Bemisia_tabaci_benylike_virus_4_Benyviridae:0.205149):0.226808):0.384254	(Sclerotium_rolfsii_benylike_virus_1_Benyviridae:0.435198	Agaricus_bisporus_virus_8:0.516743):0.429841):0.430406	Monilinia_benyvirus_C_Benyviridae:1.392085):0.367544	Rhizoctonia_solani_benylike_virus_6_Benyviridae:1.024558):0.447313	Pogona_vitticeps:3.403806):0.105676	Erysiphe_necator_associated_benylike_virus_1:1.251465):0.119384):0.147321	((((((((Tobacco_mosaic_virus_Virgaviridae:1.042395	(((Peanut_clump_virus_Virgaviridae:0.575618	(Gentian_ovary_ringspot_virus_Virgaviridae:0.535746	Barley_stripe_mosaic_virus_Virgaviridae:0.606930):0.096767):0.041618	(Potato_moptop_virus_Virgaviridae:0.346861	Soilborne_wheat_mosaic_virus_Virgaviridae:0.298886):0.194349):0.510103	Tobacco_rattle_virus_Virgaviridae:0.812190):0.483246):0.334012	Bombus_terrestris:1.123210):0.066717	(((Hibiscus_green_spot_virus_2:0.799448	Citrus_leprosis_virus_C:0.727260):0.848817	Blueberry_necrotic_ring_blotch_virus:1.506485):0.157360	Aedes_aegypti:1.355446):0.117821):0.329665	Drosophila_rhopaloa:1.269253):0.228351	(((Ockelbo_virus:0.017519	Sindbis_virus:0.028107):0.226203	(Semliki_Forest_virus:0.138001	Chikungunya_virus:0.149470):0.070929):0.054734	(Eastern_equine_encephalitis_virus:0.153598	Rio_Negro_virus:0.183813):0.056767):2.303811):0.850215	Tick_borne_tetraviruslike_virus:1.907541):0.754237	(Chara_australis_virus:0.305123	(Charavirus_Namtso:0.193007	Charavirus_Canada:0.203918):0.086888):1.342028):0.348122	(((Mangifera_indica_latent_virus_Benyviridae:0.450466	(Rice_stripe_necrosis_virus_Benyviridae:0.432118	(Burdock_mottle_virus_Benyviridae:0.268787	(Beet_necrotic_yellow_vein_virus_Benyviridae:0.063788	Beet_soilborne_mosaic_virus_Benyviridae:0.027306):0.273147):0.184406):0.114316):0.279666	(Wheat_stripe_mosaic_virus_Benyviridae:0.368637	Fern_benyvirus_Benyviridae:0.647304):0.312495):0.387255	(Goji_berry_chlorosis_virus:0.723358	((Dactylorhiza_hatagirea_benylike_virus_Benyviridae:0.439528	Red_clover_RNA_virus_1:0.340236):0.139924	Arceuthobium_sichuanense_virus_3:0.324198):0.584563):0.270409):0.195041):0.145396):0.273019	Pistacia_ribolike_virus:0.783420):0.135731	((Hubei_Benylike_virus_1:0.085327	Sichuan_mosquito_Benylike_virus_Benyviridae:0.084808):0.082224	Bemisia_tabaci_benylike_virus_6_Benyviridae:0.149891):0.305565):0.091810):0.035522	(Protopterus_annectensA:0.596258	Rhinatrema_bivittatumC:0.301548):0.778047):0.057936	((Geotrypetes_seraphini:0.462266	(Rhinatrema_bivittatumB:0.060025	Rhinatrema_bivittatumG:0.632941):0.443247):0.000001	Gekko_japonicus:0.187320):0.188870):0.076222	Sanya_benyvirus_1_Benyviridae:0.357962):0.069319	Diabrotica_undecimpunctata_virus_2:0.317094	(Guiyang_benyvirus_1_Benyviridae:0.013549	Guiyang_benyvirus_2_Benyviridae:0.020226):0.294086);
((((Gentian_ovary_ringspot_virus_Virgaviridae:0.390792	Barley_stripe_mosaic_virus_Virgaviridae:0.722109):0.113565	Peanut_clump_virus_Virgaviridae:0.455121):0.149007	(Soilborne_wheat_mosaic_virus_Virgaviridae:0.324433	Potato_moptop_virus_Virgaviridae:0.379032):0.172178):0.310372	Tobacco_rattle_virus_Virgaviridae:0.727690	(((((Eastern_equine_encephalitis_virus:0.153132	Rio_Negro_virus:0.149991):0.035516	((Ockelbo_virus:0.019796	Sindbis_virus:0.026370):0.227522	(Semliki_Forest_virus:0.136527	Chikungunya_virus:0.125582):0.081167):0.069948):2.241331	((((Charavirus_Namtso:0.240976	Charavirus_Canada:0.206770):0.072943	Chara_australis_virus:0.318953):1.215157	(((Erysiphe_necator_associated_benylike_virus_1:1.277016	(((((((Bemisia_tabaci_benylike_virus_1_Benyviridae:0.064563	Bemisia_tabaci_benylike_virus_2_Benyviridae:0.062466):0.204754	Bemisia_tabaci_benylike_virus_3_Benyviridae:0.188584):0.099575	Bemisia_tabaci_benylike_virus_5_Benyviridae:0.253311):0.268776	(Entomophthora_benyvirus_E_Benyviridae:0.160187	Bemisia_tabaci_benylike_virus_4_Benyviridae:0.241828):0.201840):0.415247	(Agaricus_bisporus_virus_8:0.507580	Sclerotium_rolfsii_benylike_virus_1_Benyviridae:0.446921):0.455380):0.481203	Monilinia_benyvirus_C_Benyviridae:1.317343):0.322928	Rhizoctonia_solani_benylike_virus_6_Benyviridae:1.078290):0.563999):0.173409	((Agaricus_bisporus_virus_13:1.152221	((Lentinula_edodes_benylike_virus_1_Benyviridae:0.125986	Lentinula_edodes_ssRNA_mycovirus:0.104921):0.445800	Monilinia_fructicola_benylike_virus_1_Benyviridae:0.359796):0.362688):0.929448	(((((((Pogona_vitticeps:1.996352	((Rhinatrema_bivittatumF:0.292614	(Rhinatrema_bivittatumD:0.000001	Rhinatrema_bivittatumE:0.004565):0.168161):0.200479	Rhinatrema_bivittatumA:0.854490):0.132265):0.208735	(Protopterus_annectensB:0.923057	Carcharodon_carchariasB:0.318023):0.126664):0.207999	(((((Python_bivittatus:0.467333	Microcaecilia_unicolorA:0.075330):0.040217	Carcharodon_carchariasA:0.314028):0.062818	Rhinatrema_bivittatumH:0.410883):0.600950	Podarcis_muralisC:0.538486):0.113789	Microcaecilia_unicolorB:1.339654):0.242651):0.046329	((((Guiyang_benyvirus_1_Benyviridae:0.009376	Guiyang_benyvirus_2_Benyviridae:0.031645):0.295667	Diabrotica_undecimpunctata_virus_2:0.333659):0.066349	Sanya_benyvirus_1_Benyviridae:0.382172):0.045631	(((Rhinatrema_bivittatumB:0.035069	Rhinatrema_bivittatumG:0.632862):0.245027	Geotrypetes_seraphini:0.373788):0.152816	Gekko_japonicus:0.142833):0.251137):0.107346):0.065379	((Hubei_Benylike_virus_1:0.058923	Sichuan_mosquito_Benylike_virus_Benyviridae:0.082016):0.080696	Bemisia_tabaci_benylike_virus_6_Benyviridae:0.170644):0.373384):0.163653	Pistacia_ribolike_virus:0.735821):0.048632	(Protopterus_annectensA:1.004867	Rhinatrema_bivittatumC:0.572002):0.601018):0.201919):0.091867):0.167816	((((((Beet_soilborne_mosaic_virus_Benyviridae:0.038367	Beet_necrotic_yellow_vein_virus_Benyviridae:0.043435):0.257921	Burdock_mottle_virus_Benyviridae:0.289409):0.199858	Rice_stripe_necrosis_virus_Benyviridae:0.407815):0.154622	Mangifera_indica_latent_virus_Benyviridae:0.523585):0.233732	(Wheat_stripe_mosaic_virus_Benyviridae:0.505275	Fern_benyvirus_Benyviridae:0.698510):0.268531):0.414727	(((Arceuthobium_sichuanense_virus_3:0.502970	Red_clover_RNA_virus_1:0.309729):0.125126	Dactylorhiza_hatagirea_benylike_virus_Benyviridae:0.334435):0.574241	Goji_berry_chlorosis_virus:0.713922):0.299674):0.101680):0.265924):0.781705	Tick_borne_tetraviruslike_virus:1.752657):0.726209):0.558573	((Aedes_aegypti:0.928063	Blueberry_necrotic_ring_blotch_virus:1.409745):0.269060	((Bombus_terrestris:0.983564	Drosophila_rhopaloa:1.201925):0.419431	(Hibiscus_green_spot_virus_2:0.886725	Citrus_leprosis_virus_C:0.695913):0.521994):0.313356):0.284249):0.549226	Tobacco_mosaic_virus_Virgaviridae:1.114911):0.391940);
(((Blueberry_necrotic_ring_blotch_virus:1.529165	(Bombus_terrestris:1.430243	(Citrus_leprosis_virus_C:0.828077	Hibiscus_green_spot_virus_2:0.686356):0.613373):0.189280):0.203045	Aedes_aegypti:1.282616):0.216713	((Tobacco_rattle_virus_Virgaviridae:0.759120	((Soilborne_wheat_mosaic_virus_Virgaviridae:0.303208	Potato_moptop_virus_Virgaviridae:0.410676):0.160370	((Gentian_ovary_ringspot_virus_Virgaviridae:0.458895	Barley_stripe_mosaic_virus_Virgaviridae:0.577804):0.105983	Peanut_clump_virus_Virgaviridae:0.602406):0.098480):0.386538):0.551896	Tobacco_mosaic_virus_Virgaviridae:0.892801):0.476454	((((Rio_Negro_virus:0.137144	Eastern_equine_encephalitis_virus:0.161863):0.050935	((Ockelbo_virus:0.008194	Sindbis_virus:0.018651):0.227118	(Semliki_Forest_virus:0.127116	Chikungunya_virus:0.138113):0.083393):0.075071):2.292422	(Tick_borne_tetraviruslike_virus:1.696320	(((((((Bemisia_tabaci_benylike_virus_3_Benyviridae:0.188571	(Bemisia_tabaci_benylike_virus_1_Benyviridae:0.078414	Bemisia_tabaci_benylike_virus_2_Benyviridae:0.058399):0.180874):0.112539	Bemisia_tabaci_benylike_virus_5_Benyviridae:0.223461):0.195885	(Entomophthora_benyvirus_E_Benyviridae:0.161557	Bemisia_tabaci_benylike_virus_4_Benyviridae:0.207592):0.233017):0.334831	(Agaricus_bisporus_virus_8:0.530729	Sclerotium_rolfsii_benylike_virus_1_Benyviridae:0.397299):0.431256):0.494285	Monilinia_benyvirus_C_Benyviridae:1.227686):0.360306	Rhizoctonia_solani_benylike_virus_6_Benyviridae:1.055993):0.314304	((((((((Rice_stripe_necrosis_virus_Benyviridae:0.398146	((Beet_soilborne_mosaic_virus_Benyviridae:0.046086	Beet_necrotic_yellow_vein_virus_Benyviridae:0.035422):0.268563	Burdock_mottle_virus_Benyviridae:0.278224):0.177022):0.177809	Mangifera_indica_latent_virus_Benyviridae:0.422761):0.189889	(Fern_benyvirus_Benyviridae:0.691991	Wheat_stripe_mosaic_virus_Benyviridae:0.428136):0.249611):0.314957	(Goji_berry_chlorosis_virus:0.616726	((Dactylorhiza_hatagirea_benylike_virus_Benyviridae:0.387943	Red_clover_RNA_virus_1:0.326784):0.101422	Arceuthobium_sichuanense_virus_3:0.355487):0.551029):0.277114):0.101683	((Charavirus_Canada:0.165875	Charavirus_Namtso:0.249267):0.057570	Chara_australis_virus:0.286947):1.595139):0.154420	((((((Pogona_vitticeps:3.446374	Diabrotica_undecimpunctata_virus_2:0.228725):0.067845	(((Gekko_japonicus:0.123447	(Geotrypetes_seraphini:0.328835	(Rhinatrema_bivittatumB:0.076411	Rhinatrema_bivittatumG:0.399241):0.268988):0.037137):0.454837	Sanya_benyvirus_1_Benyviridae:0.283504):0.096105	(Guiyang_benyvirus_2_Benyviridae:0.016757	Guiyang_benyvirus_1_Benyviridae:0.025702):0.282786):0.074751):0.153054	(Protopterus_annectensA:1.075197	Rhinatrema_bivittatumC:0.516883):0.895960):0.027310	(((Protopterus_annectensB:0.785467	Carcharodon_carchariasB:0.360706):0.119189	((Rhinatrema_bivittatumF:0.286844	Rhinatrema_bivittatumA:0.775979):0.091238	(Rhinatrema_bivittatumE:0.011429	Rhinatrema_bivittatumD:0.000001):0.069012):0.493258):0.306398	(((Rhinatrema_bivittatumH:0.784535	(Carcharodon_carchariasA:0.141795	Microcaecilia_unicolorA:0.211771):0.171562):0.353932	Microcaecilia_unicolorB:1.311739):0.077164	(Python_bivittatus:0.764470	Podarcis_muralisC:0.368399):0.289375):0.263530):0.164127):0.106106	(Bemisia_tabaci_benylike_virus_6_Benyviridae:0.114215	(Sichuan_mosquito_Benylike_virus_Benyviridae:0.077723	Hubei_Benylike_virus_1:0.066138):0.093971):0.364985):0.142859	Pistacia_ribolike_virus:0.736879):0.301969):0.110321	(((Lentinula_edodes_ssRNA_mycovirus:0.098158	Lentinula_edodes_benylike_virus_1_Benyviridae:0.147596):0.385441	Monilinia_fructicola_benylike_virus_1_Benyviridae:0.337730):0.450345	Agaricus_bisporus_virus_13:1.234611):0.893203):0.205733	Erysiphe_necator_associated_benylike_virus_1:1.149323):0.227582):0.884087):0.932357):0.397085	Drosophila_rhopaloa:1.098550):0.315206);
((((Erysiphe_necator_associated_benylike_virus_1:1.102691	((((((((Bemisia_tabaci_benylike_virus_2_Benyviridae:0.046255	Bemisia_tabaci_benylike_virus_1_Benyviridae:0.086381):0.197656	Bemisia_tabaci_benylike_virus_3_Benyviridae:0.186203):0.109804	Bemisia_tabaci_benylike_virus_5_Benyviridae:0.272070):0.234137	(Bemisia_tabaci_benylike_virus_4_Benyviridae:0.221785	Entomophthora_benyvirus_E_Benyviridae:0.134086):0.212367):0.309677	(Sclerotium_rolfsii_benylike_virus_1_Benyviridae:0.421343	Agaricus_bisporus_virus_8:0.453438):0.513471):0.521549	Monilinia_benyvirus_C_Benyviridae:1.333829):0.359203	Rhizoctonia_solani_benylike_virus_6_Benyviridae:0.982889):0.618584	(((Lentinula_edodes_benylike_virus_1_Benyviridae:0.121766	Lentinula_edodes_ssRNA_mycovirus:0.100444):0.527523	Monilinia_fructicola_benylike_virus_1_Benyviridae:0.371678):0.409492	Agaricus_bisporus_virus_13:1.119120):0.907320):0.111800):0.087595	(((((((Tobacco_mosaic_virus_Virgaviridae:0.935461	(((Peanut_clump_virus_Virgaviridae:0.516058	(Barley_stripe_mosaic_virus_Virgaviridae:0.607461	Gentian_ovary_ringspot_virus_Virgaviridae:0.540490):0.277862):0.120749	(Potato_moptop_virus_Virgaviridae:0.375583	Soilborne_wheat_mosaic_virus_Virgaviridae:0.375975):0.158587):0.319062	Tobacco_rattle_virus_Virgaviridae:0.892308):0.649306):0.442765	(((Hibiscus_green_spot_virus_2:0.713969	Citrus_leprosis_virus_C:0.799676):0.741051	(Bombus_terrestris:1.091345	Blueberry_necrotic_ring_blotch_virus:1.376962):0.504631):0.225704	Aedes_aegypti:1.118954):0.179746):0.407000	Drosophila_rhopaloa:1.272545):0.141027	((Rio_Negro_virus:0.149694	Eastern_equine_encephalitis_virus:0.157164):0.087001	((Sindbis_virus:0.025415	Ockelbo_virus:0.011715):0.193100	(Chikungunya_virus:0.141566	Semliki_Forest_virus:0.144024):0.063052):0.049939):1.959648):0.926591	Tick_borne_tetraviruslike_virus:2.007230):0.800192	((Charavirus_Canada:0.187708	Charavirus_Namtso:0.275656):0.058926	Chara_australis_virus:0.301479):1.330499):0.289351	((((Red_clover_RNA_virus_1:0.343947	Dactylorhiza_hatagirea_benylike_virus_Benyviridae:0.387339):0.117952	Arceuthobium_sichuanense_virus_3:0.394457):0.576854	Goji_berry_chlorosis_virus:0.713768):0.221686	(((Rice_stripe_necrosis_virus_Benyviridae:0.476280	(Burdock_mottle_virus_Benyviridae:0.263056	(Beet_soilborne_mosaic_virus_Benyviridae:0.039279	Beet_necrotic_yellow_vein_virus_Benyviridae:0.036121):0.278167):0.187008):0.153072	Mangifera_indica_latent_virus_Benyviridae:0.494104):0.214652	(Fern_benyvirus_Benyviridae:0.649390	Wheat_stripe_mosaic_virus_Benyviridae:0.464481):0.245690):0.361215):0.143067):0.136216):0.253501	Pistacia_ribolike_virus:0.813012):0.161163	((((Diabrotica_undecimpunctata_virus_2:0.298290	(Guiyang_benyvirus_2_Benyviridae:0.028651	Guiyang_benyvirus_1_Benyviridae:0.012459):0.327433):0.082000	(Sanya_benyvirus_1_Benyviridae:0.302906	(Gekko_japonicus:0.031175	((Rhinatrema_bivittatumB:0.045041	Rhinatrema_bivittatumG:0.409260):0.238643	Geotrypetes_seraphini:0.363684):0.161054):0.485144):0.058101):0.101309	(Pogona_vitticeps:2.015988	(Rhinatrema_bivittatumC:0.442423	Protopterus_annectensA:0.794326):0.259048):0.767100):0.105127	((Microcaecilia_unicolorB:1.754568	((Protopterus_annectensB:0.838363	Carcharodon_carchariasB:0.324199):0.293208	((Rhinatrema_bivittatumA:0.945119	Rhinatrema_bivittatumF:0.131896):0.059387	(Rhinatrema_bivittatumE:0.004770	Rhinatrema_bivittatumD:0.000001):0.121427):0.627163):0.128803):0.058977	(((Carcharodon_carchariasA:0.116404	Microcaecilia_unicolorA:0.235279):0.218863	Rhinatrema_bivittatumH:0.496341):0.443870	(Python_bivittatus:0.453926	Podarcis_muralisC:0.404440):0.158748):0.256482):0.151165):0.073784	(Bemisia_tabaci_benylike_virus_6_Benyviridae:0.140331	(Sichuan_mosquito_Benylike_virus_Benyviridae:0.080129	Hubei_Benylike_virus_1:0.064878):0.102759):0.359267);
((Diabrotica_undecimpunctata_virus_2:0.270754	Pogona_vitticeps:2.387165):0.050012	((((((Rhinatrema_bivittatumE:0.004487	Rhinatrema_bivittatumD:0.000001):0.091877	(Rhinatrema_bivittatumF:0.233076	Rhinatrema_bivittatumA:0.767912):0.092201):0.412573	(Protopterus_annectensB:0.947208	Carcharodon_carchariasB:0.352238):0.161616):0.168421	((Rhinatrema_bivittatumH:0.479229	((Python_bivittatus:0.508956	Carcharodon_carchariasA:0.166533):0.092846	Microcaecilia_unicolorA:0.241611):0.040975):0.588848	(Podarcis_muralisC:0.606785	Microcaecilia_unicolorB:1.683041):0.000001):0.202221):0.147597	((Pistacia_ribolike_virus:0.730328	((Protopterus_annectensA:0.713573	Rhinatrema_bivittatumC:0.246488):0.998084	((((((((Aedes_aegypti:1.305542	((Citrus_leprosis_virus_C:0.848544	Hibiscus_green_spot_virus_2:0.723502):0.595292	(Drosophila_rhopaloa:1.420008	Bombus_terrestris:0.696347):0.432443):0.046550):0.145516	Blueberry_necrotic_ring_blotch_virus:1.349665):0.271141	((((Gentian_ovary_ringspot_virus_Virgaviridae:0.495912	Barley_stripe_mosaic_virus_Virgaviridae:0.610657):0.147728	(Peanut_clump_virus_Virgaviridae:0.501459	(Potato_moptop_virus_Virgaviridae:0.378340	Soilborne_wheat_mosaic_virus_Virgaviridae:0.296341):0.166732):0.080683):0.381693	Tobacco_rattle_virus_Virgaviridae:0.767013):0.499838	Tobacco_mosaic_virus_Virgaviridae:1.030312):0.363718):0.468707	((Rio_Negro_virus:0.131730	Eastern_equine_encephalitis_virus:0.164070):0.080904	((Chikungunya_virus:0.149331	Semliki_Forest_virus:0.123602):0.085515	(Sindbis_virus:0.018777	Ockelbo_virus:0.017875):0.212691):0.025419):2.177447):0.799098	Tick_borne_tetraviruslike_virus:2.076481):0.682533	(Charavirus_Namtso:0.178335	(Charavirus_Canada:0.192479	Chara_australis_virus:0.400086):0.061997):1.281978):0.278738	((((((Beet_soilborne_mosaic_virus_Benyviridae:0.048338	Beet_necrotic_yellow_vein_virus_Benyviridae:0.037987):0.234255	Burdock_mottle_virus_Benyviridae:0.273715):0.144686	Rice_stripe_necrosis_virus_Benyviridae:0.443216):0.128578	Mangifera_indica_latent_virus_Benyviridae:0.442079):0.254967	(Wheat_stripe_mosaic_virus_Benyviridae:0.385447	Fern_benyvirus_Benyviridae:0.666640):0.297416):0.408883	((Red_clover_RNA_virus_1:0.267854	(Arceuthobium_sichuanense_virus_3:0.401097	Dactylorhiza_hatagirea_benylike_virus_Benyviridae:0.395584):0.067294):0.611436	Goji_berry_chlorosis_virus:0.694464):0.242601):0.159664):0.094397	(((Monilinia_fructicola_benylike_virus_1_Benyviridae:0.397021	(Lentinula_edodes_ssRNA_mycovirus:0.102515	Lentinula_edodes_benylike_virus_1_Benyviridae:0.121468):0.378259):0.429713	Agaricus_bisporus_virus_13:1.108646):0.927369	(Erysiphe_necator_associated_benylike_virus_1:1.154756	(((((Entomophthora_benyvirus_E_Benyviridae:0.180659	Bemisia_tabaci_benylike_virus_4_Benyviridae:0.214972):0.247058	(((Bemisia_tabaci_benylike_virus_2_Benyviridae:0.069987	Bemisia_tabaci_benylike_virus_1_Benyviridae:0.064539):0.209887	Bemisia_tabaci_benylike_virus_3_Benyviridae:0.180102):0.108873	Bemisia_tabaci_benylike_virus_5_Benyviridae:0.253199):0.253100):0.334351	(Sclerotium_rolfsii_benylike_virus_1_Benyviridae:0.458815	Agaricus_bisporus_virus_8:0.507106):0.502541):0.423045	Monilinia_benyvirus_C_Benyviridae:1.446331):0.322749	Rhizoctonia_solani_benylike_virus_6_Benyviridae:1.154546):0.524765):0.141794):0.152511):0.179318):0.149612):0.190549	((Sichuan_mosquito_Benylike_virus_Benyviridae:0.068637	Hubei_Benylike_virus_1:0.066233):0.117443	Bemisia_tabaci_benylike_virus_6_Benyviridae:0.110448):0.315423):0.069611):0.084971	((Geotrypetes_seraphini:0.379242	(Rhinatrema_bivittatumB:0.027572	Rhinatrema_bivittatumG:0.444560):0.356247):0.087091	Gekko_japonicus:0.138079):0.252122):0.105547	(Sanya_benyvirus_1_Benyviridae:0.421893	(Guiyang_benyvirus_2_Benyviridae:0.029760	Guiyang_benyvirus_1_Benyviridae:0.007325):0.310759):0.055476);
(((((Geotrypetes_seraphini:0.412210	(Pogona_vitticeps:2.051169	(Rhinatrema_bivittatumB:0.078340	Rhinatrema_bivittatumG:0.600765):0.136039):0.109602):0.029060	Gekko_japonicus:0.177101):0.203404	(Sanya_benyvirus_1_Benyviridae:0.366804	((Guiyang_benyvirus_2_Benyviridae:0.022787	Guiyang_benyvirus_1_Benyviridae:0.011012):0.310744	Diabrotica_undecimpunctata_virus_2:0.306661):0.070311):0.057975):0.100520	(((Protopterus_annectensB:0.744580	Carcharodon_carchariasB:0.306591):0.157823	((Rhinatrema_bivittatumF:0.188257	Rhinatrema_bivittatumA:0.653422):0.056414	(Rhinatrema_bivittatumD:0.000001	Rhinatrema_bivittatumE:0.004640):0.055209):0.615963):0.258915	((Microcaecilia_unicolorB:1.560123	(Rhinatrema_bivittatumH:0.732348	(Carcharodon_carchariasA:0.135315	Microcaecilia_unicolorA:0.318791):0.000001):0.278298):0.082693	(Podarcis_muralisC:0.352787	Python_bivittatus:0.573292):0.142245):0.363071):0.160838):0.053896	(((Rhinatrema_bivittatumC:0.158101	Protopterus_annectensA:0.691133):0.833929	((((((Drosophila_rhopaloa:1.080785	(Chikungunya_virus:0.058718	(((Ockelbo_virus:0.012274	Sindbis_virus:0.024385):0.226619	(Rio_Negro_virus:0.147117	Eastern_equine_encephalitis_virus:0.143011):0.135823):0.082029	Semliki_Forest_virus:0.115418):0.081758):2.276901):0.038600	((Tobacco_mosaic_virus_Virgaviridae:1.054339	(Tobacco_rattle_virus_Virgaviridae:0.781683	((Peanut_clump_virus_Virgaviridae:0.564336	(Gentian_ovary_ringspot_virus_Virgaviridae:0.398688	Barley_stripe_mosaic_virus_Virgaviridae:0.601834):0.267127):0.081852	(Potato_moptop_virus_Virgaviridae:0.414369	Soilborne_wheat_mosaic_virus_Virgaviridae:0.364928):0.198904):0.368571):0.530688):0.529733	((Citrus_leprosis_virus_C:0.725479	Hibiscus_green_spot_virus_2:0.788789):0.654697	((Aedes_aegypti:0.940737	Blueberry_necrotic_ring_blotch_virus:1.446404):0.122507	Bombus_terrestris:1.304529):0.200694):0.352063):0.431565):1.000397	Tick_borne_tetraviruslike_virus:1.978792):0.854707	(((((((Bemisia_tabaci_benylike_virus_1_Benyviridae:0.068393	Bemisia_tabaci_benylike_virus_2_Benyviridae:0.055283):0.181379	Bemisia_tabaci_benylike_virus_3_Benyviridae:0.176582):0.078239	Bemisia_tabaci_benylike_virus_5_Benyviridae:0.247846):0.219920	(Entomophthora_benyvirus_E_Benyviridae:0.136220	Bemisia_tabaci_benylike_virus_4_Benyviridae:0.203056):0.224446):0.293932	(Sclerotium_rolfsii_benylike_virus_1_Benyviridae:0.447359	Agaricus_bisporus_virus_8:0.429638):0.466535):0.438005	Monilinia_benyvirus_C_Benyviridae:1.242195):0.384635	Rhizoctonia_solani_benylike_virus_6_Benyviridae:0.973170):0.313322):0.324402	Erysiphe_necator_associated_benylike_virus_1:1.033636):0.196761	((((Monilinia_fructicola_benylike_virus_1_Benyviridae:0.371136	(Lentinula_edodes_ssRNA_mycovirus:0.104773	Lentinula_edodes_benylike_virus_1_Benyviridae:0.132161):0.437434):0.354757	Agaricus_bisporus_virus_13:1.295487):0.950950	(Chara_australis_virus:0.228493	(Charavirus_Namtso:0.217365	Charavirus_Canada:0.208972):0.106923):1.336262):0.230006	((((Rice_stripe_necrosis_virus_Benyviridae:0.418328	((Beet_necrotic_yellow_vein_virus_Benyviridae:0.037916	Beet_soilborne_mosaic_virus_Benyviridae:0.031715):0.238898	Burdock_mottle_virus_Benyviridae:0.295577):0.202211):0.089571	Mangifera_indica_latent_virus_Benyviridae:0.556573):0.266246	(Fern_benyvirus_Benyviridae:0.653042	Wheat_stripe_mosaic_virus_Benyviridae:0.447578):0.237764):0.366561	(Goji_berry_chlorosis_virus:0.699609	(Arceuthobium_sichuanense_virus_3:0.296939	(Dactylorhiza_hatagirea_benylike_virus_Benyviridae:0.404706	Red_clover_RNA_virus_1:0.338720):0.139287):0.449735):0.277679):0.105822):0.139639):0.137572):0.103148	Pistacia_ribolike_virus:0.698126):0.157312	(Bemisia_tabaci_benylike_virus_6_Benyviridae:0.151308	(Hubei_Benylike_virus_1:0.062958	Sichuan_mosquito_Benylike_virus_Benyviridae:0.089566):0.103198):0.376457);
((((Peanut_clump_virus_Virgaviridae:0.535063	((Gentian_ovary_ringspot_virus_Virgaviridae:0.423073	Barley_stripe_mosaic_virus_Virgaviridae:0.606859):0.231701	(Potato_moptop_virus_Virgaviridae:0.448870	Soilborne_wheat_mosaic_virus_Virgaviridae:0.288639):0.159684):0.122144):0.382387	Tobacco_rattle_virus_Virgaviridae:0.801684):0.639980	Tobacco_mosaic_virus_Virgaviridae:1.174388):0.337101	(Blueberry_necrotic_ring_blotch_virus:1.452685	(Aedes_aegypti:1.299633	(Bombus_terrestris:1.392342	(Drosophila_rhopaloa:1.187782	(Hibiscus_green_spot_virus_2:0.842232	Citrus_leprosis_virus_C:0.733768):0.610851):0.186070):0.125249):0.221599):0.170333	((Tick_borne_tetraviruslike_virus:1.823597	(((((((Monilinia_fructicola_benylike_virus_1_Benyviridae:0.356245	(Lentinula_edodes_ssRNA_mycovirus:0.094853	Lentinula_edodes_benylike_virus_1_Benyviridae:0.129657):0.397914):0.386865	Agaricus_bisporus_virus_13:1.108753):0.938437	(((((Bemisia_tabaci_benylike_virus_5_Benyviridae:0.214832	((Bemisia_tabaci_benylike_virus_1_Benyviridae:0.065476	Bemisia_tabaci_benylike_virus_2_Benyviridae:0.066995):0.186522	Bemisia_tabaci_benylike_virus_3_Benyviridae:0.157203):0.115478):0.211392	(Bemisia_tabaci_benylike_virus_4_Benyviridae:0.202643	Entomophthora_benyvirus_E_Benyviridae:0.172561):0.215091):0.414512	(Sclerotium_rolfsii_benylike_virus_1_Benyviridae:0.406728	Agaricus_bisporus_virus_8:0.598826):0.411636):0.461240	Monilinia_benyvirus_C_Benyviridae:1.351342):0.352269	Rhizoctonia_solani_benylike_virus_6_Benyviridae:1.206283):0.521361):0.151297	Erysiphe_necator_associated_benylike_virus_1:1.282864):0.110866	(((((Sanya_benyvirus_1_Benyviridae:0.362373	((Guiyang_benyvirus_2_Benyviridae:0.018851	Guiyang_benyvirus_1_Benyviridae:0.014762):0.331083	Diabrotica_undecimpunctata_virus_2:0.280562):0.120221):0.042179	((Geotrypetes_seraphini:0.452861	(Rhinatrema_bivittatumB:0.026711	Rhinatrema_bivittatumG:0.456019):0.430198):0.074637	Gekko_japonicus:0.118718):0.291881):0.133040	((((Protopterus_annectensB:0.832746	Carcharodon_carchariasB:0.292540):0.135633	(Rhinatrema_bivittatumA:0.687119	(Rhinatrema_bivittatumF:0.356824	(Rhinatrema_bivittatumE:0.000001	Rhinatrema_bivittatumD:0.000001):0.160982):0.050500):0.352138):0.167415	Microcaecilia_unicolorB:1.606314):0.116546	((Podarcis_muralisC:0.568581	(Pogona_vitticeps:1.798045	(Microcaecilia_unicolorA:0.246008	(Rhinatrema_bivittatumH:0.533436	(Carcharodon_carchariasA:0.425257	Python_bivittatus:0.550490):0.000001):0.054095):0.390569):0.218923):0.157090	(Rhinatrema_bivittatumC:0.321403	Protopterus_annectensA:0.969372):0.465929):0.177280):0.055097):0.102483	(Bemisia_tabaci_benylike_virus_6_Benyviridae:0.118388	(Hubei_Benylike_virus_1:0.072959	Sichuan_mosquito_Benylike_virus_Benyviridae:0.076571):0.092313):0.346674):0.182778	Pistacia_ribolike_virus:0.766704):0.299577):0.109902	((((((Beet_necrotic_yellow_vein_virus_Benyviridae:0.043417	Beet_soilborne_mosaic_virus_Benyviridae:0.034727):0.278561	Burdock_mottle_virus_Benyviridae:0.253757):0.162402	Rice_stripe_necrosis_virus_Benyviridae:0.462877):0.127775	Mangifera_indica_latent_virus_Benyviridae:0.460362):0.281815	(Wheat_stripe_mosaic_virus_Benyviridae:0.467517	Fern_benyvirus_Benyviridae:0.706662):0.308760):0.370738	(Goji_berry_chlorosis_virus:0.759733	(Dactylorhiza_hatagirea_benylike_virus_Benyviridae:0.355424	(Red_clover_RNA_virus_1:0.287915	Arceuthobium_sichuanense_virus_3:0.479458):0.084098):0.579324):0.292808):0.164382):0.346793	((Charavirus_Namtso:0.240312	Charavirus_Canada:0.182951):0.076061	Chara_australis_virus:0.336992):1.371157):0.840386):0.847818	(((Chikungunya_virus:0.163125	Semliki_Forest_virus:0.147172):0.094650	(Sindbis_virus:0.016106	Ockelbo_virus:0.025788):0.223807):0.056162	(Eastern_equine_encephalitis_virus:0.166816	Rio_Negro_virus:0.172576):0.069625):2.490999):0.577213);
(((Erysiphe_necator_associated_benylike_virus_1:1.166130	(((((Sclerotium_rolfsii_benylike_virus_1_Benyviridae:0.423461	Agaricus_bisporus_virus_8:0.535101):0.513391	((((Bemisia_tabaci_benylike_virus_2_Benyviridae:0.058734	Bemisia_tabaci_benylike_virus_1_Benyviridae:0.074388):0.191206	Bemisia_tabaci_benylike_virus_3_Benyviridae:0.189096):0.111213	Bemisia_tabaci_benylike_virus_5_Benyviridae:0.248958):0.231559	(Entomophthora_benyvirus_E_Benyviridae:0.171479	Bemisia_tabaci_benylike_virus_4_Benyviridae:0.205555):0.206251):0.375507):0.434874	Monilinia_benyvirus_C_Benyviridae:1.300023):0.363606	Rhizoctonia_solani_benylike_virus_6_Benyviridae:1.183944):0.405692	(((Lentinula_edodes_ssRNA_mycovirus:0.088252	Lentinula_edodes_benylike_virus_1_Benyviridae:0.134580):0.371436	Monilinia_fructicola_benylike_virus_1_Benyviridae:0.386040):0.413978	Agaricus_bisporus_virus_13:1.014908):0.885837):0.198531):0.121332	((((((Drosophila_rhopaloa:1.170238	Bombus_terrestris:0.945520):0.163836	(((Blueberry_necrotic_ring_blotch_virus:1.514437	Aedes_aegypti:1.144231):0.125855	((((Peanut_clump_virus_Virgaviridae:0.536760	(Gentian_ovary_ringspot_virus_Virgaviridae:0.446293	Barley_stripe_mosaic_virus_Virgaviridae:0.523405):0.224915):0.078731	(Soilborne_wheat_mosaic_virus_Virgaviridae:0.325408	Potato_moptop_virus_Virgaviridae:0.357014):0.147881):0.433883	Tobacco_rattle_virus_Virgaviridae:0.830991):0.584698	Tobacco_mosaic_virus_Virgaviridae:1.072743):0.474930):0.216083	(Citrus_leprosis_virus_C:0.693235	Hibiscus_green_spot_virus_2:0.868876):0.779505):0.083957):0.513030	(Chikungunya_virus:0.049634	(((Sindbis_virus:0.021847	Ockelbo_virus:0.010462):0.231264	(Eastern_equine_encephalitis_virus:0.151436	Rio_Negro_virus:0.120028):0.115324):0.077449	Semliki_Forest_virus:0.117345):0.080614):2.560103):1.013522	Tick_borne_tetraviruslike_virus:1.909816):0.717924	(Charavirus_Namtso:0.153680	(Chara_australis_virus:0.348326	Charavirus_Canada:0.190378):0.075261):1.352373):0.232780	(((Mangifera_indica_latent_virus_Benyviridae:0.453925	((Burdock_mottle_virus_Benyviridae:0.265079	(Beet_soilborne_mosaic_virus_Benyviridae:0.052334	Beet_necrotic_yellow_vein_virus_Benyviridae:0.032575):0.251379):0.205199	Rice_stripe_necrosis_virus_Benyviridae:0.417380):0.119573):0.215732	(Fern_benyvirus_Benyviridae:0.550737	Wheat_stripe_mosaic_virus_Benyviridae:0.473854):0.211080):0.374251	(Goji_berry_chlorosis_virus:0.746392	((Red_clover_RNA_virus_1:0.292383	Dactylorhiza_hatagirea_benylike_virus_Benyviridae:0.373651):0.113911	Arceuthobium_sichuanense_virus_3:0.334435):0.526435):0.239262):0.184293):0.118533):0.320341	Pistacia_ribolike_virus:0.739639	((((Sanya_benyvirus_1_Benyviridae:0.351498	((Guiyang_benyvirus_2_Benyviridae:0.024506	Guiyang_benyvirus_1_Benyviridae:0.016646):0.289434	Diabrotica_undecimpunctata_virus_2:0.288775):0.092492):0.089172	((Protopterus_annectensA:0.576202	Rhinatrema_bivittatumC:0.493761):0.475453	(Pogona_vitticeps:2.557150	(Gekko_japonicus:0.183229	(Geotrypetes_seraphini:0.310786	(Rhinatrema_bivittatumB:0.101307	Rhinatrema_bivittatumG:0.536662):0.209617):0.113584):0.006775):0.157030):0.262583):0.093625	((Microcaecilia_unicolorB:1.362730	(Carcharodon_carchariasB:0.543596	(((Protopterus_annectensB:0.726309	Rhinatrema_bivittatumF:0.163963):0.026562	Rhinatrema_bivittatumA:0.975201):0.052927	(Rhinatrema_bivittatumD:0.000001	Rhinatrema_bivittatumE:0.012851):0.108542):0.451188):0.081251):0.093741	((Python_bivittatus:0.349275	Podarcis_muralisC:0.407461):0.115801	(Microcaecilia_unicolorA:0.000001	(Rhinatrema_bivittatumH:0.438994	Carcharodon_carchariasA:0.233092):0.061873):0.541594):0.342454):0.147583):0.067100	((Hubei_Benylike_virus_1:0.064610	Sichuan_mosquito_Benylike_virus_Benyviridae:0.089482):0.096989	Bemisia_tabaci_benylike_virus_6_Benyviridae:0.098113):0.389934):0.146171);
(((((((Semliki_Forest_virus:0.139667	Chikungunya_virus:0.144544):0.087241	(Ockelbo_virus:0.018560	Sindbis_virus:0.025422):0.241563):0.052608	(Eastern_equine_encephalitis_virus:0.142428	Rio_Negro_virus:0.178820):0.055936):2.419834	((Tobacco_mosaic_virus_Virgaviridae:1.008812	((((Barley_stripe_mosaic_virus_Virgaviridae:0.841962	(Soilborne_wheat_mosaic_virus_Virgaviridae:0.376341	Potato_moptop_virus_Virgaviridae:0.389261):0.177754):0.087678	Peanut_clump_virus_Virgaviridae:0.613915):0.099155	Gentian_ovary_ringspot_virus_Virgaviridae:0.470254):0.335110	Tobacco_rattle_virus_Virgaviridae:0.907796):0.654792):0.314386	((((Drosophila_rhopaloa:1.253766	Bombus_terrestris:0.997851):0.496110	(Hibiscus_green_spot_virus_2:0.881610	Citrus_leprosis_virus_C:0.776593):0.570283):0.166268	Aedes_aegypti:1.269508):0.164720	Blueberry_necrotic_ring_blotch_virus:1.716700):0.257567):0.573837):0.940023	Tick_borne_tetraviruslike_virus:2.190155):0.740939	((Charavirus_Canada:0.170914	Charavirus_Namtso:0.237139):0.100439	Chara_australis_virus:0.284567):1.353597):0.304967	(Erysiphe_necator_associated_benylike_virus_1:1.106156	(((((Entomophthora_benyvirus_E_Benyviridae:0.134342	Bemisia_tabaci_benylike_virus_4_Benyviridae:0.198536):0.267810	(Bemisia_tabaci_benylike_virus_5_Benyviridae:0.261976	((Bemisia_tabaci_benylike_virus_1_Benyviridae:0.082290	Bemisia_tabaci_benylike_virus_2_Benyviridae:0.053309):0.176908	Bemisia_tabaci_benylike_virus_3_Benyviridae:0.177153):0.121264):0.205692):0.341150	(Agaricus_bisporus_virus_8:0.475467	Sclerotium_rolfsii_benylike_virus_1_Benyviridae:0.425112):0.485508):0.454963	Monilinia_benyvirus_C_Benyviridae:1.343395):0.382613	Rhizoctonia_solani_benylike_virus_6_Benyviridae:1.111725):0.468578):0.098430	((Pogona_vitticeps:2.976525	(Agaricus_bisporus_virus_13:1.180117	((Lentinula_edodes_ssRNA_mycovirus:0.107259	Lentinula_edodes_benylike_virus_1_Benyviridae:0.122439):0.372626	Monilinia_fructicola_benylike_virus_1_Benyviridae:0.374101):0.458871):0.737936):0.303643	(((Goji_berry_chlorosis_virus:0.660125	(Arceuthobium_sichuanense_virus_3:0.347706	(Red_clover_RNA_virus_1:0.334747	Dactylorhiza_hatagirea_benylike_virus_Benyviridae:0.414812):0.090518):0.550366):0.315940	(((((Beet_necrotic_yellow_vein_virus_Benyviridae:0.044171	Beet_soilborne_mosaic_virus_Benyviridae:0.032414):0.217760	Burdock_mottle_virus_Benyviridae:0.278529):0.163193	Rice_stripe_necrosis_virus_Benyviridae:0.519906):0.142140	Mangifera_indica_latent_virus_Benyviridae:0.485389):0.223074	(Fern_benyvirus_Benyviridae:0.716623	Wheat_stripe_mosaic_virus_Benyviridae:0.439701):0.229491):0.378523):0.197300	((((((Microcaecilia_unicolorB:1.769560	(Python_bivittatus:0.861278	Podarcis_muralisC:0.299620):0.405400):0.093088	((Protopterus_annectensB:0.811289	Carcharodon_carchariasB:0.318237):0.109532	((Rhinatrema_bivittatumF:0.363520	Rhinatrema_bivittatumA:0.845406):0.069875	(Rhinatrema_bivittatumD:0.000001	Rhinatrema_bivittatumE:0.015019):0.079775):0.437608):0.142206):0.111072	(((Carcharodon_carchariasA:0.069582	Microcaecilia_unicolorA:0.262487):0.140777	Rhinatrema_bivittatumH:0.411287):1.031865	((Geotrypetes_seraphini:0.425074	((Rhinatrema_bivittatumG:0.439644	Rhinatrema_bivittatumB:0.041992):0.302468	Gekko_japonicus:0.142336):0.009589):0.513595	((Diabrotica_undecimpunctata_virus_2:0.261989	(Guiyang_benyvirus_1_Benyviridae:0.018128	Guiyang_benyvirus_2_Benyviridae:0.021388):0.299415):0.104233	Sanya_benyvirus_1_Benyviridae:0.318419):0.073468):0.074739):0.024854):0.097332	((Sichuan_mosquito_Benylike_virus_Benyviridae:0.074130	Hubei_Benylike_virus_1:0.071367):0.119276	Bemisia_tabaci_benylike_virus_6_Benyviridae:0.148775):0.280088):0.200859	Pistacia_ribolike_virus:0.699531):0.115630	(Protopterus_annectensA:0.490488	Rhinatrema_bivittatumC:0.232629):1.001209):0.212822):0.104600):0.108907);
((((((((Chikungunya_virus:0.149888	Semliki_Forest_virus:0.117268):0.088275	(Ockelbo_virus:0.009648	Sindbis_virus:0.026360):0.211718):0.021484	(Eastern_equine_encephalitis_virus:0.159323	Rio_Negro_virus:0.179239):0.082464):2.481880	(((((((Soilborne_wheat_mosaic_virus_Virgaviridae:0.349989	Potato_moptop_virus_Virgaviridae:0.428791):0.145556	(Peanut_clump_virus_Virgaviridae:0.472476	(Barley_stripe_mosaic_virus_Virgaviridae:0.600692	Gentian_ovary_ringspot_virus_Virgaviridae:0.433439):0.178099):0.149848):0.382875	Tobacco_rattle_virus_Virgaviridae:0.802113):0.638076	Tobacco_mosaic_virus_Virgaviridae:0.953276):0.662957	Bombus_terrestris:1.118546):0.122166	((Aedes_aegypti:1.150153	Blueberry_necrotic_ring_blotch_virus:1.801290):0.560083	(Citrus_leprosis_virus_C:0.851497	Hibiscus_green_spot_virus_2:0.781108):0.758187):0.280476):0.319882	Drosophila_rhopaloa:0.957555):0.268527):1.123452	Tick_borne_tetraviruslike_virus:1.928091):0.835069	((Charavirus_Canada:0.177691	Charavirus_Namtso:0.246040):0.095450	Chara_australis_virus:0.261501):1.322862):0.226428	((Erysiphe_necator_associated_benylike_virus_1:1.131877	((((((((Bemisia_tabaci_benylike_virus_1_Benyviridae:0.066900	Bemisia_tabaci_benylike_virus_2_Benyviridae:0.049687):0.194439	Bemisia_tabaci_benylike_virus_3_Benyviridae:0.165787):0.143786	Bemisia_tabaci_benylike_virus_5_Benyviridae:0.271655):0.249335	(Bemisia_tabaci_benylike_virus_4_Benyviridae:0.210084	Entomophthora_benyvirus_E_Benyviridae:0.179754):0.174809):0.331568	(Sclerotium_rolfsii_benylike_virus_1_Benyviridae:0.432109	Agaricus_bisporus_virus_8:0.453136):0.547601):0.390718	Monilinia_benyvirus_C_Benyviridae:1.279367):0.499835	Rhizoctonia_solani_benylike_virus_6_Benyviridae:1.223242):0.418290	(((Lentinula_edodes_benylike_virus_1_Benyviridae:0.129219	Lentinula_edodes_ssRNA_mycovirus:0.090696):0.352309	Monilinia_fructicola_benylike_virus_1_Benyviridae:0.404425):0.467025	Agaricus_bisporus_virus_13:1.189325):0.914428):0.151138):0.173269	((Pogona_vitticeps:2.539913	(Rhinatrema_bivittatumC:0.437471	Protopterus_annectensA:0.928806):0.217705):0.658820	(((((Sanya_benyvirus_1_Benyviridae:0.363594	(Diabrotica_undecimpunctata_virus_2:0.295576	(Guiyang_benyvirus_2_Benyviridae:0.031308	Guiyang_benyvirus_1_Benyviridae:0.006579):0.324185):0.123031):0.047147	(Geotrypetes_seraphini:0.470285	((Rhinatrema_bivittatumB:0.062657	Rhinatrema_bivittatumG:0.332707):0.346574	Gekko_japonicus:0.122303):0.059023):0.428518):0.099957	((Protopterus_annectensB:0.867934	Carcharodon_carchariasB:0.491536):0.200072	(Microcaecilia_unicolorB:1.358692	(((Python_bivittatus:0.286289	Rhinatrema_bivittatumH:0.233103):0.232509	(Microcaecilia_unicolorA:0.148252	Carcharodon_carchariasA:0.224250):0.069451):0.611368	Podarcis_muralisC:0.607882):0.118598):0.185254):0.151807):0.087818	((((Rhinatrema_bivittatumD:0.000001	Rhinatrema_bivittatumE:0.005498):0.075649	Rhinatrema_bivittatumF:0.143363):0.141781	Rhinatrema_bivittatumA:1.005731):0.618888	((Hubei_Benylike_virus_1:0.062056	Sichuan_mosquito_Benylike_virus_Benyviridae:0.096786):0.094553	Bemisia_tabaci_benylike_virus_6_Benyviridae:0.130803):0.224478):0.162598):0.206162	Pistacia_ribolike_virus:0.683750):0.111318):0.149517):0.146844):0.101006	(((Red_clover_RNA_virus_1:0.352525	Dactylorhiza_hatagirea_benylike_virus_Benyviridae:0.442069):0.113683	Arceuthobium_sichuanense_virus_3:0.347028):0.555889	Goji_berry_chlorosis_virus:0.595903):0.281102	((Mangifera_indica_latent_virus_Benyviridae:0.465155	((Burdock_mottle_virus_Benyviridae:0.271843	(Beet_soilborne_mosaic_virus_Benyviridae:0.037398	Beet_necrotic_yellow_vein_virus_Benyviridae:0.037111):0.246477):0.186818	Rice_stripe_necrosis_virus_Benyviridae:0.447011):0.149758):0.253111	(Fern_benyvirus_Benyviridae:0.664584	Wheat_stripe_mosaic_virus_Benyviridae:0.500306):0.261128):0.403664);
(Podarcis_muralisC:0.261378	(((Microcaecilia_unicolorB:1.669768	Rhinatrema_bivittatumH:0.943704):0.064979	((((Bemisia_tabaci_benylike_virus_6_Benyviridae:0.136701	(Sichuan_mosquito_Benylike_virus_Benyviridae:0.092388	Hubei_Benylike_virus_1:0.067348):0.092149):0.400585	(Pistacia_ribolike_virus:0.733609	(((((Charavirus_Namtso:0.163771	(Charavirus_Canada:0.208348	Chara_australis_virus:0.343651):0.079297):1.530379	(((((Drosophila_rhopaloa:1.480644	((((Hibiscus_green_spot_virus_2:0.883850	Citrus_leprosis_virus_C:0.740988):0.713459	Aedes_aegypti:1.226632):0.090200	Blueberry_necrotic_ring_blotch_virus:1.794119):0.185931	(Bombus_terrestris:1.137197	((((Peanut_clump_virus_Virgaviridae:0.484664	(Gentian_ovary_ringspot_virus_Virgaviridae:0.451812	Barley_stripe_mosaic_virus_Virgaviridae:0.585827):0.190775):0.181979	(Soilborne_wheat_mosaic_virus_Virgaviridae:0.321687	Potato_moptop_virus_Virgaviridae:0.393343):0.134507):0.337858	Tobacco_rattle_virus_Virgaviridae:0.819052):0.675716	Tobacco_mosaic_virus_Virgaviridae:1.014785):0.369409):0.057894):0.226022):0.342077	(((Chikungunya_virus:0.122346	Semliki_Forest_virus:0.147210):0.075151	(Sindbis_virus:0.016125	Ockelbo_virus:0.018767):0.230896):0.096944	(Eastern_equine_encephalitis_virus:0.128399	Rio_Negro_virus:0.171673):0.035451):2.178888):1.199315	Tick_borne_tetraviruslike_virus:1.882903):0.816506	(((((Bemisia_tabaci_benylike_virus_4_Benyviridae:0.220834	Entomophthora_benyvirus_E_Benyviridae:0.145067):0.200204	((Bemisia_tabaci_benylike_virus_3_Benyviridae:0.160989	(Bemisia_tabaci_benylike_virus_1_Benyviridae:0.085584	Bemisia_tabaci_benylike_virus_2_Benyviridae:0.055140):0.209520):0.103792	Bemisia_tabaci_benylike_virus_5_Benyviridae:0.309915):0.239644):0.377811	(Agaricus_bisporus_virus_8:0.533269	Sclerotium_rolfsii_benylike_virus_1_Benyviridae:0.440416):0.438375):0.552626	Monilinia_benyvirus_C_Benyviridae:1.321454):0.238449	Rhizoctonia_solani_benylike_virus_6_Benyviridae:1.066243):0.457064):0.194491	((Monilinia_fructicola_benylike_virus_1_Benyviridae:0.389064	(Lentinula_edodes_benylike_virus_1_Benyviridae:0.106191	Lentinula_edodes_ssRNA_mycovirus:0.084288):0.356149):0.461224	Agaricus_bisporus_virus_13:1.076503):0.808078):0.119872):0.116702	(((Arceuthobium_sichuanense_virus_3:0.365214	(Red_clover_RNA_virus_1:0.313249	Dactylorhiza_hatagirea_benylike_virus_Benyviridae:0.461964):0.103858):0.470908	Goji_berry_chlorosis_virus:0.715622):0.267210	((Mangifera_indica_latent_virus_Benyviridae:0.471321	(((Beet_necrotic_yellow_vein_virus_Benyviridae:0.039991	Beet_soilborne_mosaic_virus_Benyviridae:0.040511):0.222475	Burdock_mottle_virus_Benyviridae:0.227368):0.226125	Rice_stripe_necrosis_virus_Benyviridae:0.432032):0.119752):0.241886	(Fern_benyvirus_Benyviridae:0.625921	Wheat_stripe_mosaic_virus_Benyviridae:0.456451):0.285145):0.427002):0.133782):0.169491	Erysiphe_necator_associated_benylike_virus_1:1.291403):0.122519	(Protopterus_annectensA:0.623585	Rhinatrema_bivittatumC:0.382279):0.874065):0.105790):0.185654):0.088664	(((Guiyang_benyvirus_1_Benyviridae:0.006352	Guiyang_benyvirus_2_Benyviridae:0.034378):0.302372	Diabrotica_undecimpunctata_virus_2:0.313414):0.070250	(Sanya_benyvirus_1_Benyviridae:0.301736	(Pogona_vitticeps:2.801504	((Geotrypetes_seraphini:0.518320	(Rhinatrema_bivittatumB:0.058788	Rhinatrema_bivittatumG:0.461195):0.248527):0.173488	Gekko_japonicus:0.191068):0.206313):0.227230):0.049930):0.144412):0.149082	(((Protopterus_annectensB:0.818218	(Rhinatrema_bivittatumA:1.002700	Rhinatrema_bivittatumF:0.234611):0.053710):0.066256	(Rhinatrema_bivittatumD:0.000001	Rhinatrema_bivittatumE:0.000001):0.084511):0.649239	Carcharodon_carchariasB:0.483617):0.150069):0.251169):0.135195	(Carcharodon_carchariasA:0.230212	Microcaecilia_unicolorA:0.160182):0.194105):0.156462	Python_bivittatus:0.519224);
((((Chara_australis_virus:0.247205	(Charavirus_Canada:0.210830	Charavirus_Namtso:0.226421):0.120208):1.485932	((Arceuthobium_sichuanense_virus_3:0.345054	(Red_clover_RNA_virus_1:0.325460	Dactylorhiza_hatagirea_benylike_virus_Benyviridae:0.388742):0.114068):0.595789	Goji_berry_chlorosis_virus:0.636190):0.224241):0.126410	((Fern_benyvirus_Benyviridae:0.585093	Wheat_stripe_mosaic_virus_Benyviridae:0.436696):0.253566	(Mangifera_indica_latent_virus_Benyviridae:0.486380	(((Beet_necrotic_yellow_vein_virus_Benyviridae:0.037136	Beet_soilborne_mosaic_virus_Benyviridae:0.035309):0.268301	Burdock_mottle_virus_Benyviridae:0.283933):0.194813	Rice_stripe_necrosis_virus_Benyviridae:0.529044):0.132243):0.285922):0.385211):0.217147	(((Erysiphe_necator_associated_benylike_virus_1:1.172827	(((((Entomophthora_benyvirus_E_Benyviridae:0.165511	Bemisia_tabaci_benylike_virus_4_Benyviridae:0.246621):0.260902	(((Bemisia_tabaci_benylike_virus_2_Benyviridae:0.075590	Bemisia_tabaci_benylike_virus_1_Benyviridae:0.074402):0.189837	Bemisia_tabaci_benylike_virus_3_Benyviridae:0.196835):0.103084	Bemisia_tabaci_benylike_virus_5_Benyviridae:0.243650):0.210830):0.361210	(Sclerotium_rolfsii_benylike_virus_1_Benyviridae:0.446933	Agaricus_bisporus_virus_8:0.495250):0.480724):0.399517	Monilinia_benyvirus_C_Benyviridae:1.300374):0.300107	Rhizoctonia_solani_benylike_virus_6_Benyviridae:0.996020):0.595684):0.303186	(((Bemisia_tabaci_benylike_virus_6_Benyviridae:0.117607	(Sichuan_mosquito_Benylike_virus_Benyviridae:0.088581	Hubei_Benylike_virus_1:0.085611):0.124337):0.351508	((Sanya_benyvirus_1_Benyviridae:0.336001	(((Geotrypetes_seraphini:0.391509	(Rhinatrema_bivittatumG:0.466547	Rhinatrema_bivittatumB:0.093328):0.126120):0.156058	Gekko_japonicus:0.075687):0.548797	((Guiyang_benyvirus_1_Benyviridae:0.014204	Guiyang_benyvirus_2_Benyviridae:0.018480):0.287523	Diabrotica_undecimpunctata_virus_2:0.304293):0.050294):0.045181):0.155736	(((Microcaecilia_unicolorB:1.318547	((Carcharodon_carchariasA:0.119082	Microcaecilia_unicolorA:0.212889):0.247173	Rhinatrema_bivittatumH:0.715114):0.324085):0.083416	(Python_bivittatus:0.605542	Podarcis_muralisC:0.323717):0.208212):0.284222	(((Rhinatrema_bivittatumA:0.911660	Rhinatrema_bivittatumF:0.220738):0.188206	(Rhinatrema_bivittatumE:0.000001	Rhinatrema_bivittatumD:0.000001):0.047227):0.437225	(Protopterus_annectensB:0.719927	Carcharodon_carchariasB:0.362067):0.148721):0.262983):0.138077):0.082860):0.151297	Pistacia_ribolike_virus:0.724323):0.195579):0.076026	((Pogona_vitticeps:2.152779	Rhinatrema_bivittatumC:0.080157):0.149532	Protopterus_annectensA:0.797621):0.882427):0.034825	((((Tobacco_mosaic_virus_Virgaviridae:0.960798	((Tobacco_rattle_virus_Virgaviridae:0.966010	(((Barley_stripe_mosaic_virus_Virgaviridae:0.492502	Gentian_ovary_ringspot_virus_Virgaviridae:0.438756):0.273742	(Soilborne_wheat_mosaic_virus_Virgaviridae:0.327450	Potato_moptop_virus_Virgaviridae:0.437605):0.100845):0.085970	Peanut_clump_virus_Virgaviridae:0.626460):0.337898):0.585527	((Aedes_aegypti:1.152395	((Citrus_leprosis_virus_C:0.815865	Hibiscus_green_spot_virus_2:0.815353):0.658431	Blueberry_necrotic_ring_blotch_virus:1.631083):0.166266):0.102132	(Drosophila_rhopaloa:1.428948	Bombus_terrestris:0.855862):0.257837):0.391259):0.219900):0.545373	(Chikungunya_virus:0.066054	(((Sindbis_virus:0.023513	Ockelbo_virus:0.017409):0.226669	(Rio_Negro_virus:0.153180	Eastern_equine_encephalitis_virus:0.180382):0.136428):0.081013	Semliki_Forest_virus:0.142686):0.075722):2.190752):0.746678	Tick_borne_tetraviruslike_virus:1.834790):1.033668	(((Lentinula_edodes_ssRNA_mycovirus:0.101900	Lentinula_edodes_benylike_virus_1_Benyviridae:0.140378):0.395801	Monilinia_fructicola_benylike_virus_1_Benyviridae:0.427291):0.329491	Agaricus_bisporus_virus_13:1.195272):0.781467):0.252828);
(((((Tobacco_mosaic_virus_Virgaviridae:0.913447	(Tobacco_rattle_virus_Virgaviridae:0.696368	((Gentian_ovary_ringspot_virus_Virgaviridae:0.415155	Barley_stripe_mosaic_virus_Virgaviridae:0.504707):0.107784	((Soilborne_wheat_mosaic_virus_Virgaviridae:0.356509	Potato_moptop_virus_Virgaviridae:0.404739):0.134766	Peanut_clump_virus_Virgaviridae:0.671229):0.106444):0.374886):0.823604):0.329798	((Aedes_aegypti:1.107180	((Hibiscus_green_spot_virus_2:0.800032	Citrus_leprosis_virus_C:0.838102):0.594345	(Drosophila_rhopaloa:1.285184	Bombus_terrestris:1.033690):0.351689):0.101638):0.151687	Blueberry_necrotic_ring_blotch_virus:1.682631):0.297323):0.525473	(((Ockelbo_virus:0.012451	Sindbis_virus:0.024326):0.230054	(Chikungunya_virus:0.146550	Semliki_Forest_virus:0.145603):0.085911):0.047839	(Rio_Negro_virus:0.138686	Eastern_equine_encephalitis_virus:0.167302):0.067940):2.177304):0.686612	Tick_borne_tetraviruslike_virus:1.734332):0.882262	(Charavirus_Namtso:0.174445	(Charavirus_Canada:0.212623	Chara_australis_virus:0.328443):0.063684):1.311507	((((Rhizoctonia_solani_benylike_virus_6_Benyviridae:1.208850	(((Sclerotium_rolfsii_benylike_virus_1_Benyviridae:0.366961	Agaricus_bisporus_virus_8:0.533698):0.455677	((Bemisia_tabaci_benylike_virus_4_Benyviridae:0.213054	Entomophthora_benyvirus_E_Benyviridae:0.177536):0.220163	(((Bemisia_tabaci_benylike_virus_1_Benyviridae:0.062417	Bemisia_tabaci_benylike_virus_2_Benyviridae:0.074273):0.197611	Bemisia_tabaci_benylike_virus_3_Benyviridae:0.183584):0.097538	Bemisia_tabaci_benylike_virus_5_Benyviridae:0.251525):0.239042):0.345008):0.472662	Monilinia_benyvirus_C_Benyviridae:1.326916):0.324881):0.505176	(Agaricus_bisporus_virus_13:1.071437	(Monilinia_fructicola_benylike_virus_1_Benyviridae:0.424538	(Lentinula_edodes_benylike_virus_1_Benyviridae:0.131376	Lentinula_edodes_ssRNA_mycovirus:0.097543):0.409500):0.504930):0.833945):0.182823	((((((Sichuan_mosquito_Benylike_virus_Benyviridae:0.073786	Hubei_Benylike_virus_1:0.059234):0.108422	Bemisia_tabaci_benylike_virus_6_Benyviridae:0.159945):0.382208	(((((Geotrypetes_seraphini:0.362095	(Rhinatrema_bivittatumG:0.513474	Rhinatrema_bivittatumB:0.056990):0.260918):0.078762	Gekko_japonicus:0.092046):0.310613	((Guiyang_benyvirus_2_Benyviridae:0.027165	Guiyang_benyvirus_1_Benyviridae:0.019963):0.299430	Diabrotica_undecimpunctata_virus_2:0.328467):0.075206):0.035571	Sanya_benyvirus_1_Benyviridae:0.378021):0.184457	(((Carcharodon_carchariasB:0.258423	Protopterus_annectensB:0.657124):0.219650	((Rhinatrema_bivittatumD:0.000001	Rhinatrema_bivittatumE:0.000001):0.063187	(Rhinatrema_bivittatumA:0.968826	Rhinatrema_bivittatumF:0.269575):0.028693):0.395814):0.262061	((Microcaecilia_unicolorB:1.445152	((Microcaecilia_unicolorA:0.114479	Carcharodon_carchariasA:0.219512):0.000001	Rhinatrema_bivittatumH:0.694974):0.468645):0.055228	(Python_bivittatus:0.737382	(Protopterus_annectensA:0.693065	Podarcis_muralisC:0.247637):0.337610):0.200450):0.210634):0.112810):0.067990):0.168003	Pistacia_ribolike_virus:0.723678):0.166672	(Pogona_vitticeps:1.994513	Rhinatrema_bivittatumC:0.773194):0.596294):0.120052	Erysiphe_necator_associated_benylike_virus_1:1.201995):0.116872):0.150522	(((Wheat_stripe_mosaic_virus_Benyviridae:0.441356	Fern_benyvirus_Benyviridae:0.641890):0.219427	((((Beet_soilborne_mosaic_virus_Benyviridae:0.035369	Beet_necrotic_yellow_vein_virus_Benyviridae:0.045329):0.297050	Burdock_mottle_virus_Benyviridae:0.290887):0.165410	Rice_stripe_necrosis_virus_Benyviridae:0.452704):0.161773	Mangifera_indica_latent_virus_Benyviridae:0.449481):0.273329):0.344197	((Arceuthobium_sichuanense_virus_3:0.324449	(Red_clover_RNA_virus_1:0.347793	Dactylorhiza_hatagirea_benylike_virus_Benyviridae:0.399440):0.110583):0.577445	Goji_berry_chlorosis_virus:0.700398):0.244157):0.146641):0.341622);
(((Potato_moptop_virus_Virgaviridae:0.368902	Soilborne_wheat_mosaic_virus_Virgaviridae:0.354917):0.135888	((Gentian_ovary_ringspot_virus_Virgaviridae:0.371014	Barley_stripe_mosaic_virus_Virgaviridae:0.593098):0.146148	Peanut_clump_virus_Virgaviridae:0.464657):0.188759):0.499710	Tobacco_rattle_virus_Virgaviridae:0.729200	(((Drosophila_rhopaloa:1.085059	(((((((((Charavirus_Canada:0.180559	Charavirus_Namtso:0.243053):0.133001	Chara_australis_virus:0.227776):1.512795	((Goji_berry_chlorosis_virus:0.787134	((Red_clover_RNA_virus_1:0.327312	Arceuthobium_sichuanense_virus_3:0.469520):0.105324	Dactylorhiza_hatagirea_benylike_virus_Benyviridae:0.369251):0.555861):0.250071	(((((Beet_necrotic_yellow_vein_virus_Benyviridae:0.039502	Beet_soilborne_mosaic_virus_Benyviridae:0.040588):0.274733	Burdock_mottle_virus_Benyviridae:0.314034):0.214152	Rice_stripe_necrosis_virus_Benyviridae:0.468116):0.174998	Mangifera_indica_latent_virus_Benyviridae:0.429004):0.231688	(Wheat_stripe_mosaic_virus_Benyviridae:0.478706	Fern_benyvirus_Benyviridae:0.693926):0.245059):0.418434):0.115821):0.179910	(((Rhinatrema_bivittatumC:0.201875	Protopterus_annectensA:1.264295):0.137898	Pogona_vitticeps:1.972028):0.995231	((((((Geotrypetes_seraphini:0.395552	(Rhinatrema_bivittatumG:0.439103	Rhinatrema_bivittatumB:0.028884):0.211524):0.093599	Gekko_japonicus:0.167804):0.318418	(((Guiyang_benyvirus_2_Benyviridae:0.018807	Guiyang_benyvirus_1_Benyviridae:0.020877):0.312425	Diabrotica_undecimpunctata_virus_2:0.311098):0.111275	Sanya_benyvirus_1_Benyviridae:0.354032):0.064799):0.130004	(((Protopterus_annectensB:0.708267	Carcharodon_carchariasB:0.344580):0.123678	((Rhinatrema_bivittatumA:1.081513	Rhinatrema_bivittatumF:0.182869):0.144812	(Rhinatrema_bivittatumD:0.000001	Rhinatrema_bivittatumE:0.013814):0.087939):0.444027):0.223925	(Microcaecilia_unicolorB:1.597703	((Carcharodon_carchariasA:0.325542	(Microcaecilia_unicolorA:0.063700	Rhinatrema_bivittatumH:0.307882):0.312974):0.409924	(Python_bivittatus:0.383248	Podarcis_muralisC:0.301834):0.334118):0.081254):0.239898):0.185477):0.079938	((Hubei_Benylike_virus_1:0.056267	Sichuan_mosquito_Benylike_virus_Benyviridae:0.085750):0.122576	Bemisia_tabaci_benylike_virus_6_Benyviridae:0.147810):0.334534):0.146342	Pistacia_ribolike_virus:0.776129):0.103332):0.145769):0.148210	(((Lentinula_edodes_ssRNA_mycovirus:0.097732	Lentinula_edodes_benylike_virus_1_Benyviridae:0.138966):0.405741	Monilinia_fructicola_benylike_virus_1_Benyviridae:0.386452):0.429201	Agaricus_bisporus_virus_13:1.263261):1.007295):0.113682	Erysiphe_necator_associated_benylike_virus_1:1.174153):0.246452	(((((Bemisia_tabaci_benylike_virus_4_Benyviridae:0.211392	Entomophthora_benyvirus_E_Benyviridae:0.164054):0.239531	(((Bemisia_tabaci_benylike_virus_2_Benyviridae:0.065984	Bemisia_tabaci_benylike_virus_1_Benyviridae:0.067872):0.194122	Bemisia_tabaci_benylike_virus_3_Benyviridae:0.184282):0.102429	Bemisia_tabaci_benylike_virus_5_Benyviridae:0.203588):0.231693):0.319459	(Sclerotium_rolfsii_benylike_virus_1_Benyviridae:0.446295	Agaricus_bisporus_virus_8:0.560881):0.477094):0.493643	Monilinia_benyvirus_C_Benyviridae:1.303314):0.349962	Rhizoctonia_solani_benylike_virus_6_Benyviridae:1.044782):0.481506):0.811808	Tick_borne_tetraviruslike_virus:1.904178):0.943555	(Chikungunya_virus:0.100951	(Semliki_Forest_virus:0.136000	((Rio_Negro_virus:0.162119	Eastern_equine_encephalitis_virus:0.144955):0.111368	(Sindbis_virus:0.027737	Ockelbo_virus:0.013087):0.237179):0.065200):0.034520):2.102287):0.349705):0.364661	((Blueberry_necrotic_ring_blotch_virus:1.592450	((Hibiscus_green_spot_virus_2:0.838882	Citrus_leprosis_virus_C:0.797447):0.585363	Aedes_aegypti:1.069360):0.122537):0.145263	Bombus_terrestris:1.138892):0.202004):0.433872	Tobacco_mosaic_virus_Virgaviridae:1.101142):0.632569);
(((((Sichuan_mosquito_Benylike_virus_Benyviridae:0.090218	Hubei_Benylike_virus_1:0.054841):0.103357	Bemisia_tabaci_benylike_virus_6_Benyviridae:0.123139):0.312391	(((((Erysiphe_necator_associated_benylike_virus_1:1.249065	((((((((Bemisia_tabaci_benylike_virus_1_Benyviridae:0.078532	Bemisia_tabaci_benylike_virus_2_Benyviridae:0.064298):0.187120	Bemisia_tabaci_benylike_virus_3_Benyviridae:0.166381):0.101356	Bemisia_tabaci_benylike_virus_5_Benyviridae:0.260025):0.242800	(Entomophthora_benyvirus_E_Benyviridae:0.158320	Bemisia_tabaci_benylike_virus_4_Benyviridae:0.195119):0.200007):0.370416	(Agaricus_bisporus_virus_8:0.510213	Sclerotium_rolfsii_benylike_virus_1_Benyviridae:0.467141):0.425593):0.481629	Monilinia_benyvirus_C_Benyviridae:1.309681):0.318357	Rhizoctonia_solani_benylike_virus_6_Benyviridae:1.097364):0.495947	(((Charavirus_Namtso:0.174048	(Charavirus_Canada:0.165653	Chara_australis_virus:0.328345):0.091460):1.354516	(((Chikungunya_virus:0.081840	(((Rio_Negro_virus:0.180669	Eastern_equine_encephalitis_virus:0.158769):0.119828	(Ockelbo_virus:0.012706	Sindbis_virus:0.033274):0.275691):0.076872	Semliki_Forest_virus:0.147422):0.068847):2.249130	(Drosophila_rhopaloa:1.279391	((Bombus_terrestris:1.146171	(((((Potato_moptop_virus_Virgaviridae:0.404857	Soilborne_wheat_mosaic_virus_Virgaviridae:0.333095):0.138856	Peanut_clump_virus_Virgaviridae:0.592301):0.118351	(Gentian_ovary_ringspot_virus_Virgaviridae:0.559679	Barley_stripe_mosaic_virus_Virgaviridae:0.617481):0.192379):0.323329	Tobacco_rattle_virus_Virgaviridae:0.825828):0.470496	Tobacco_mosaic_virus_Virgaviridae:1.166500):0.367010):0.218101	(Aedes_aegypti:1.232581	(Blueberry_necrotic_ring_blotch_virus:1.879352	(Citrus_leprosis_virus_C:0.820456	Hibiscus_green_spot_virus_2:0.809938):0.810244):0.179806):0.135255):0.354692):0.255564):1.140593	Tick_borne_tetraviruslike_virus:1.925497):0.610015):0.118104	Pogona_vitticeps:2.458054):0.151411):0.089096):0.064882	(((Lentinula_edodes_benylike_virus_1_Benyviridae:0.137559	Lentinula_edodes_ssRNA_mycovirus:0.098407):0.436549	Monilinia_fructicola_benylike_virus_1_Benyviridae:0.379312):0.503710	Agaricus_bisporus_virus_13:1.130544):0.941660):0.084146	(((Mangifera_indica_latent_virus_Benyviridae:0.476117	(((Beet_necrotic_yellow_vein_virus_Benyviridae:0.024856	Beet_soilborne_mosaic_virus_Benyviridae:0.047929):0.223485	Burdock_mottle_virus_Benyviridae:0.272155):0.199198	Rice_stripe_necrosis_virus_Benyviridae:0.429008):0.136439):0.247322	(Fern_benyvirus_Benyviridae:0.648134	Wheat_stripe_mosaic_virus_Benyviridae:0.495801):0.232781):0.408718	((Dactylorhiza_hatagirea_benylike_virus_Benyviridae:0.306781	(Arceuthobium_sichuanense_virus_3:0.474154	Red_clover_RNA_virus_1:0.299220):0.107642):0.614310	Goji_berry_chlorosis_virus:0.667507):0.263996):0.205076):0.142946	(Protopterus_annectensA:0.834336	Rhinatrema_bivittatumC:0.394260):0.818138):0.120861	Pistacia_ribolike_virus:0.761356):0.157443):0.085102	(((Geotrypetes_seraphini:0.450880	(Rhinatrema_bivittatumG:0.455140	Rhinatrema_bivittatumB:0.073045):0.075862):0.216144	Gekko_japonicus:0.145222):0.390244	((Diabrotica_undecimpunctata_virus_2:0.317977	(Guiyang_benyvirus_2_Benyviridae:0.029977	Guiyang_benyvirus_1_Benyviridae:0.017991):0.289541):0.113578	Sanya_benyvirus_1_Benyviridae:0.354347):0.080546):0.099129):0.131544	(((Rhinatrema_bivittatumF:0.216160	Rhinatrema_bivittatumA:0.943237):0.121734	(Rhinatrema_bivittatumD:0.000001	Rhinatrema_bivittatumE:0.013583):0.108448):0.425710	(Protopterus_annectensB:0.786850	Carcharodon_carchariasB:0.316790):0.183738):0.298423	(((((Python_bivittatus:0.961062	Microcaecilia_unicolorA:0.203624):0.146955	Carcharodon_carchariasA:0.262899):0.049454	Rhinatrema_bivittatumH:0.720135):0.529596	Microcaecilia_unicolorB:1.624637):0.000001	Podarcis_muralisC:0.688733):0.269343);
(Pistacia_ribolike_virus:0.729264	((((((Rhinatrema_bivittatumD:0.000001	Rhinatrema_bivittatumE:0.000001):0.123410	(Rhinatrema_bivittatumF:0.266582	Rhinatrema_bivittatumA:0.660084):0.069113):0.522912	(Protopterus_annectensB:0.635065	Carcharodon_carchariasB:0.244443):0.205966):0.206090	((Microcaecilia_unicolorB:1.725084	(((Python_bivittatus:0.462342	Microcaecilia_unicolorA:0.297861):0.159082	Carcharodon_carchariasA:0.187044):0.092181	Rhinatrema_bivittatumH:0.619514):0.513205):0.073680	Podarcis_muralisC:0.641627):0.249016):0.131549	((((Rhinatrema_bivittatumB:0.051031	Rhinatrema_bivittatumG:0.459728):0.412252	Gekko_japonicus:0.054009):0.058313	Geotrypetes_seraphini:0.434555):0.394978	(((Guiyang_benyvirus_2_Benyviridae:0.030887	Guiyang_benyvirus_1_Benyviridae:0.024234):0.336735	(Pogona_vitticeps:2.794688	Diabrotica_undecimpunctata_virus_2:0.140097):0.150569):0.092048	Sanya_benyvirus_1_Benyviridae:0.410221):0.032094):0.126543):0.108816	((Hubei_Benylike_virus_1:0.078293	Sichuan_mosquito_Benylike_virus_Benyviridae:0.059219):0.107511	Bemisia_tabaci_benylike_virus_6_Benyviridae:0.108752):0.375444):0.153763	((Protopterus_annectensA:0.732391	Rhinatrema_bivittatumC:0.438186):0.794603	((((((((((Potato_moptop_virus_Virgaviridae:0.379636	Soilborne_wheat_mosaic_virus_Virgaviridae:0.331860):0.183724	(Peanut_clump_virus_Virgaviridae:0.543192	(Barley_stripe_mosaic_virus_Virgaviridae:0.597904	Gentian_ovary_ringspot_virus_Virgaviridae:0.467990):0.129621):0.100530):0.336557	Tobacco_rattle_virus_Virgaviridae:0.847402):0.396841	Tobacco_mosaic_virus_Virgaviridae:1.193861):0.432036	((Blueberry_necrotic_ring_blotch_virus:1.537410	Aedes_aegypti:1.301438):0.209225	((Hibiscus_green_spot_virus_2:0.827215	Citrus_leprosis_virus_C:0.739389):0.663967	(Drosophila_rhopaloa:1.417213	Bombus_terrestris:1.212560):0.204778):0.212013):0.358669):0.372990	(Chikungunya_virus:0.046325	(((Sindbis_virus:0.019349	Ockelbo_virus:0.013843):0.202044	(Rio_Negro_virus:0.134519	Eastern_equine_encephalitis_virus:0.151749):0.105207):0.079190	Semliki_Forest_virus:0.108671):0.074670):2.402223):1.067722	Tick_borne_tetraviruslike_virus:1.723377):0.564535	(Charavirus_Namtso:0.161104	(Chara_australis_virus:0.381825	Charavirus_Canada:0.180454):0.082955):1.119521):0.413978	(((Wheat_stripe_mosaic_virus_Benyviridae:0.423312	Fern_benyvirus_Benyviridae:0.639549):0.234452	((((Beet_soilborne_mosaic_virus_Benyviridae:0.032639	Beet_necrotic_yellow_vein_virus_Benyviridae:0.039480):0.251665	Burdock_mottle_virus_Benyviridae:0.280510):0.179000	Rice_stripe_necrosis_virus_Benyviridae:0.463569):0.144684	Mangifera_indica_latent_virus_Benyviridae:0.531198):0.248836):0.373518	((Arceuthobium_sichuanense_virus_3:0.398833	(Dactylorhiza_hatagirea_benylike_virus_Benyviridae:0.424172	Red_clover_RNA_virus_1:0.357862):0.064559):0.524151	Goji_berry_chlorosis_virus:0.642987):0.284723):0.158166):0.110668	(Erysiphe_necator_associated_benylike_virus_1:1.192308	((((Lentinula_edodes_benylike_virus_1_Benyviridae:0.136898	Lentinula_edodes_ssRNA_mycovirus:0.091679):0.386222	Monilinia_fructicola_benylike_virus_1_Benyviridae:0.416264):0.344819	Agaricus_bisporus_virus_13:1.175487):0.858808	(((((((Bemisia_tabaci_benylike_virus_2_Benyviridae:0.052283	Bemisia_tabaci_benylike_virus_1_Benyviridae:0.080578):0.185098	Bemisia_tabaci_benylike_virus_3_Benyviridae:0.187832):0.076527	Bemisia_tabaci_benylike_virus_5_Benyviridae:0.249919):0.195060	(Bemisia_tabaci_benylike_virus_4_Benyviridae:0.219832	Entomophthora_benyvirus_E_Benyviridae:0.163058):0.170060):0.376833	(Sclerotium_rolfsii_benylike_virus_1_Benyviridae:0.400780	Agaricus_bisporus_virus_8:0.528794):0.435135):0.417657	Monilinia_benyvirus_C_Benyviridae:1.300366):0.380962	Rhizoctonia_solani_benylike_virus_6_Benyviridae:1.130150):0.426703):0.199774):0.164032):0.154666):0.116809);
(((Microcaecilia_unicolorB:1.719448	(Python_bivittatus:0.369588	((Carcharodon_carchariasA:0.142562	Rhinatrema_bivittatumH:0.601012):0.109058	Microcaecilia_unicolorA:0.177183):0.197104):0.314871):0.041903	Podarcis_muralisC:0.711749):0.256694	(((((Protopterus_annectensA:0.791823	(Pogona_vitticeps:1.806865	Rhinatrema_bivittatumC:0.295288):0.186163):0.710585	((((((Lentinula_edodes_benylike_virus_1_Benyviridae:0.108807	Lentinula_edodes_ssRNA_mycovirus:0.103036):0.379835	Monilinia_fructicola_benylike_virus_1_Benyviridae:0.341084):0.308161	Agaricus_bisporus_virus_13:1.174509):0.861335	(Charavirus_Namtso:0.197207	(Charavirus_Canada:0.180517	Chara_australis_virus:0.356912):0.064222):1.308818):0.181816	(Erysiphe_necator_associated_benylike_virus_1:1.097667	((((((Ockelbo_virus:0.019029	Sindbis_virus:0.019557):0.220505	(Chikungunya_virus:0.157992	Semliki_Forest_virus:0.119480):0.085525):0.038012	(Eastern_equine_encephalitis_virus:0.152786	Rio_Negro_virus:0.170160):0.082873):2.276380	((((((Soilborne_wheat_mosaic_virus_Virgaviridae:0.298286	Potato_moptop_virus_Virgaviridae:0.360713):0.153968	(Peanut_clump_virus_Virgaviridae:0.468434	(Barley_stripe_mosaic_virus_Virgaviridae:0.636013	Gentian_ovary_ringspot_virus_Virgaviridae:0.348399):0.124400):0.094420):0.429847	Tobacco_rattle_virus_Virgaviridae:0.761826):0.595027	Tobacco_mosaic_virus_Virgaviridae:0.918004):0.493689	((((Citrus_leprosis_virus_C:0.798339	Hibiscus_green_spot_virus_2:0.793397):0.657854	Blueberry_necrotic_ring_blotch_virus:1.698893):0.116816	Bombus_terrestris:1.245755):0.062534	Aedes_aegypti:1.083444):0.113736):0.266997	Drosophila_rhopaloa:1.074359):0.220781):1.017791	Tick_borne_tetraviruslike_virus:2.085926):0.664079	(Rhizoctonia_solani_benylike_virus_6_Benyviridae:1.050012	(Monilinia_benyvirus_C_Benyviridae:1.172641	(((Bemisia_tabaci_benylike_virus_5_Benyviridae:0.241835	((Bemisia_tabaci_benylike_virus_2_Benyviridae:0.064423	Bemisia_tabaci_benylike_virus_1_Benyviridae:0.060566):0.216493	Bemisia_tabaci_benylike_virus_3_Benyviridae:0.171263):0.089078):0.214616	(Entomophthora_benyvirus_E_Benyviridae:0.148050	Bemisia_tabaci_benylike_virus_4_Benyviridae:0.196500):0.201819):0.334286	(Agaricus_bisporus_virus_8:0.424426	Sclerotium_rolfsii_benylike_virus_1_Benyviridae:0.489225):0.481451):0.425612):0.360810):0.479075):0.105810):0.168961):0.083485	(((Arceuthobium_sichuanense_virus_3:0.345376	(Dactylorhiza_hatagirea_benylike_virus_Benyviridae:0.415223	Red_clover_RNA_virus_1:0.341789):0.087658):0.502380	Goji_berry_chlorosis_virus:0.676995):0.271546	((Fern_benyvirus_Benyviridae:0.615186	Wheat_stripe_mosaic_virus_Benyviridae:0.435630):0.257323	((Rice_stripe_necrosis_virus_Benyviridae:0.433890	((Beet_necrotic_yellow_vein_virus_Benyviridae:0.043725	Beet_soilborne_mosaic_virus_Benyviridae:0.029307):0.245600	Burdock_mottle_virus_Benyviridae:0.220811):0.192100):0.158010	Mangifera_indica_latent_virus_Benyviridae:0.441738):0.151755):0.388256):0.218318):0.208730):0.116010	Pistacia_ribolike_virus:0.665064):0.162292	((Sichuan_mosquito_Benylike_virus_Benyviridae:0.075830	Hubei_Benylike_virus_1:0.071630):0.085861	Bemisia_tabaci_benylike_virus_6_Benyviridae:0.152501):0.365161):0.059084	((Gekko_japonicus:0.172805	((Rhinatrema_bivittatumB:0.058527	Rhinatrema_bivittatumG:0.465871):0.186736	Geotrypetes_seraphini:0.374649):0.154728):0.317756	(((Guiyang_benyvirus_1_Benyviridae:0.012522	Guiyang_benyvirus_2_Benyviridae:0.019390):0.330886	Sanya_benyvirus_1_Benyviridae:0.378624):0.065661	Diabrotica_undecimpunctata_virus_2:0.304820):0.030469):0.130610):0.104820	((Protopterus_annectensB:0.606445	Carcharodon_carchariasB:0.430895):0.135950	((Rhinatrema_bivittatumE:0.008803	Rhinatrema_bivittatumD:0.000001):0.116462	(Rhinatrema_bivittatumA:0.810992	Rhinatrema_bivittatumF:0.261135):0.103531):0.407255):0.291974);
(((Tick_borne_tetraviruslike_virus:1.696857	((((((Peanut_clump_virus_Virgaviridae:0.445180	(Barley_stripe_mosaic_virus_Virgaviridae:0.636627	Gentian_ovary_ringspot_virus_Virgaviridae:0.480521):0.106800):0.143904	(Soilborne_wheat_mosaic_virus_Virgaviridae:0.344905	Potato_moptop_virus_Virgaviridae:0.358254):0.152645):0.400540	Tobacco_rattle_virus_Virgaviridae:0.724483):0.705005	Tobacco_mosaic_virus_Virgaviridae:0.915466):0.148811	((((Hibiscus_green_spot_virus_2:0.795408	Citrus_leprosis_virus_C:0.791465):0.517974	(Drosophila_rhopaloa:1.383062	Bombus_terrestris:0.921852):0.250510):0.166989	Aedes_aegypti:1.126375):0.241664	Blueberry_necrotic_ring_blotch_virus:1.811646):0.365975):0.642034	((Rio_Negro_virus:0.145616	Eastern_equine_encephalitis_virus:0.158404):0.069001	((Sindbis_virus:0.018847	Ockelbo_virus:0.016505):0.213461	(Chikungunya_virus:0.141994	Semliki_Forest_virus:0.162036):0.079557):0.079737):2.090409):0.718403):0.848932	(Charavirus_Namtso:0.133256	(Charavirus_Canada:0.169634	Chara_australis_virus:0.329814):0.105477):1.220607):0.241468	(((Mangifera_indica_latent_virus_Benyviridae:0.418170	(((Beet_necrotic_yellow_vein_virus_Benyviridae:0.051948	Beet_soilborne_mosaic_virus_Benyviridae:0.023441):0.252251	Burdock_mottle_virus_Benyviridae:0.248687):0.185076	Rice_stripe_necrosis_virus_Benyviridae:0.426553):0.128272):0.208771	(Fern_benyvirus_Benyviridae:0.595074	Wheat_stripe_mosaic_virus_Benyviridae:0.418426):0.259170):0.327156	(Goji_berry_chlorosis_virus:0.658326	((Dactylorhiza_hatagirea_benylike_virus_Benyviridae:0.413725	Red_clover_RNA_virus_1:0.291991):0.120751	Arceuthobium_sichuanense_virus_3:0.369049):0.436826):0.285082):0.126556	(((Erysiphe_necator_associated_benylike_virus_1:1.114770	(((((Entomophthora_benyvirus_E_Benyviridae:0.124833	Bemisia_tabaci_benylike_virus_4_Benyviridae:0.218743):0.197160	((Bemisia_tabaci_benylike_virus_3_Benyviridae:0.162866	(Bemisia_tabaci_benylike_virus_2_Benyviridae:0.057706	Bemisia_tabaci_benylike_virus_1_Benyviridae:0.050852):0.207894):0.091591	Bemisia_tabaci_benylike_virus_5_Benyviridae:0.227005):0.208533):0.333008	(Agaricus_bisporus_virus_8:0.470860	Sclerotium_rolfsii_benylike_virus_1_Benyviridae:0.417482):0.525406):0.457035	Monilinia_benyvirus_C_Benyviridae:1.238351):0.320104	Rhizoctonia_solani_benylike_virus_6_Benyviridae:1.064570):0.569192):0.175682	(Agaricus_bisporus_virus_13:1.129492	((Lentinula_edodes_benylike_virus_1_Benyviridae:0.129309	Lentinula_edodes_ssRNA_mycovirus:0.095540):0.445635	Monilinia_fructicola_benylike_virus_1_Benyviridae:0.364765):0.438479):0.809219):0.102828	((((((Podarcis_muralisC:0.710263	((Microcaecilia_unicolorA:0.344869	((Python_bivittatus:0.683246	Carcharodon_carchariasA:0.122581):0.085840	Rhinatrema_bivittatumH:0.318447):0.067788):0.588362	Microcaecilia_unicolorB:1.515506):0.136857):0.178769	((Protopterus_annectensB:0.894619	Carcharodon_carchariasB:0.410670):0.165079	(((Gekko_japonicus:0.088698	Rhinatrema_bivittatumA:1.006096):0.021019	((Rhinatrema_bivittatumG:0.517082	Rhinatrema_bivittatumB:0.053202):0.055386	Geotrypetes_seraphini:0.473844):0.207720):0.088165	((Rhinatrema_bivittatumE:0.012616	Rhinatrema_bivittatumD:0.000001):0.120884	Rhinatrema_bivittatumF:0.251680):0.557468):0.119363):0.126347):0.070097	(Sanya_benyvirus_1_Benyviridae:0.347349	((Guiyang_benyvirus_2_Benyviridae:0.041670	Guiyang_benyvirus_1_Benyviridae:0.004162):0.283063	(Pogona_vitticeps:2.863134	Diabrotica_undecimpunctata_virus_2:0.150330):0.162193):0.091844):0.152213):0.118716	((Hubei_Benylike_virus_1:0.053238	Sichuan_mosquito_Benylike_virus_Benyviridae:0.062607):0.104839	Bemisia_tabaci_benylike_virus_6_Benyviridae:0.114345):0.307618):0.157269	Pistacia_ribolike_virus:0.693813):0.164004	(Protopterus_annectensA:0.795560	Rhinatrema_bivittatumC:0.459399):0.641316):0.215281):0.129973);
(((((Lentinula_edodes_benylike_virus_1_Benyviridae:0.117516	Lentinula_edodes_ssRNA_mycovirus:0.104990):0.454065	Monilinia_fructicola_benylike_virus_1_Benyviridae:0.371511):0.480473	Agaricus_bisporus_virus_13:0.978487):0.882558	(((((((Rhinatrema_bivittatumE:0.000001	Rhinatrema_bivittatumD:0.000001):0.048093	(Rhinatrema_bivittatumF:0.259996	Rhinatrema_bivittatumA:0.706553):0.094783):0.453421	(Protopterus_annectensB:0.738153	Carcharodon_carchariasB:0.237926):0.184449):0.178869	(((Python_bivittatus:0.728636	((Carcharodon_carchariasA:0.230085	Rhinatrema_bivittatumH:0.492603):0.191172	Microcaecilia_unicolorA:0.169505):0.214745):0.297289	(Podarcis_muralisC:0.636085	Microcaecilia_unicolorB:1.225836):0.000001):0.120023	Protopterus_annectensA:1.031056):0.144337):0.171991	((Gekko_japonicus:0.095649	(Geotrypetes_seraphini:0.467361	(Rhinatrema_bivittatumG:0.453005	Rhinatrema_bivittatumB:0.082868):0.452144):0.020998):0.315814	((Diabrotica_undecimpunctata_virus_2:0.300885	(Guiyang_benyvirus_1_Benyviridae:0.001185	Guiyang_benyvirus_2_Benyviridae:0.040340):0.301147):0.116076	Sanya_benyvirus_1_Benyviridae:0.400426):0.040784):0.074949):0.084369	(Pistacia_ribolike_virus:0.826599	(Bemisia_tabaci_benylike_virus_6_Benyviridae:0.159501	(Sichuan_mosquito_Benylike_virus_Benyviridae:0.082786	Hubei_Benylike_virus_1:0.058238):0.095952):0.362860):0.111160):0.258393	((Pogona_vitticeps:2.251696	Rhinatrema_bivittatumC:0.350409):0.779310	(((((((Semliki_Forest_virus:0.137007	Chikungunya_virus:0.142198):0.102528	(Sindbis_virus:0.020998	Ockelbo_virus:0.016202):0.246529):0.076190	(Eastern_equine_encephalitis_virus:0.167716	Rio_Negro_virus:0.172389):0.040118):2.304143	(((Bombus_terrestris:1.094402	Drosophila_rhopaloa:0.922946):0.222656	(Hibiscus_green_spot_virus_2:0.814320	Citrus_leprosis_virus_C:0.811594):0.589178):0.184205	(((((Soilborne_wheat_mosaic_virus_Virgaviridae:0.379967	Potato_moptop_virus_Virgaviridae:0.435631):0.123347	(Peanut_clump_virus_Virgaviridae:0.596556	(Barley_stripe_mosaic_virus_Virgaviridae:0.545254	Gentian_ovary_ringspot_virus_Virgaviridae:0.492093):0.127236):0.165050):0.386149	Tobacco_rattle_virus_Virgaviridae:0.781766):0.791785	Tobacco_mosaic_virus_Virgaviridae:0.984564):0.412402	(Aedes_aegypti:1.345290	Blueberry_necrotic_ring_blotch_virus:1.615834):0.178545):0.137847):0.646794):0.945023	Tick_borne_tetraviruslike_virus:1.992400):1.010736	((Chara_australis_virus:0.369365	Charavirus_Canada:0.186903):0.057978	Charavirus_Namtso:0.209381):1.322250):0.470203	(((Wheat_stripe_mosaic_virus_Benyviridae:0.490114	Fern_benyvirus_Benyviridae:0.701639):0.232192	((((Beet_necrotic_yellow_vein_virus_Benyviridae:0.038814	Beet_soilborne_mosaic_virus_Benyviridae:0.033390):0.262249	Burdock_mottle_virus_Benyviridae:0.257203):0.198423	Rice_stripe_necrosis_virus_Benyviridae:0.515451):0.162273	Mangifera_indica_latent_virus_Benyviridae:0.505291):0.271410):0.367935	((Dactylorhiza_hatagirea_benylike_virus_Benyviridae:0.345167	(Red_clover_RNA_virus_1:0.321448	Arceuthobium_sichuanense_virus_3:0.418572):0.080479):0.489361	Goji_berry_chlorosis_virus:0.695575):0.250580):0.130762):0.128265):0.063089):0.113153):0.228917	Erysiphe_necator_associated_benylike_virus_1:1.111342	((((Agaricus_bisporus_virus_8:0.494033	Sclerotium_rolfsii_benylike_virus_1_Benyviridae:0.480967):0.453314	((Entomophthora_benyvirus_E_Benyviridae:0.151278	Bemisia_tabaci_benylike_virus_4_Benyviridae:0.217675):0.227008	((Bemisia_tabaci_benylike_virus_3_Benyviridae:0.180138	(Bemisia_tabaci_benylike_virus_2_Benyviridae:0.070557	Bemisia_tabaci_benylike_virus_1_Benyviridae:0.075219):0.214093):0.095693	Bemisia_tabaci_benylike_virus_5_Benyviridae:0.218643):0.249699):0.393728):0.414794	Monilinia_benyvirus_C_Benyviridae:1.344011):0.413665	Rhizoctonia_solani_benylike_virus_6_Benyviridae:1.045702):0.550914);
((((Rhinatrema_bivittatumH:0.568250	Carcharodon_carchariasA:0.166043):0.115594	Microcaecilia_unicolorA:0.163795):0.228509	Microcaecilia_unicolorB:1.531560):0.110597	(Python_bivittatus:0.513462	Podarcis_muralisC:0.502232):0.168554	(((Protopterus_annectensB:0.688389	Carcharodon_carchariasB:0.366698):0.193994	(((Rhinatrema_bivittatumD:0.000001	Rhinatrema_bivittatumE:0.008245):0.109560	Rhinatrema_bivittatumF:0.292168):0.213794	Rhinatrema_bivittatumA:0.833704):0.270048):0.238692	((((Guiyang_benyvirus_2_Benyviridae:0.026612	Guiyang_benyvirus_1_Benyviridae:0.013211):0.289458	(Pogona_vitticeps:3.503930	Diabrotica_undecimpunctata_virus_2:0.168636):0.147287):0.066211	((Gekko_japonicus:0.129511	(Geotrypetes_seraphini:0.300704	(Rhinatrema_bivittatumG:0.582893	Rhinatrema_bivittatumB:0.070699):0.140701):0.165459):0.253100	Sanya_benyvirus_1_Benyviridae:0.305758):0.085232):0.144575	(((Sichuan_mosquito_Benylike_virus_Benyviridae:0.086444	Hubei_Benylike_virus_1:0.058113):0.098767	Bemisia_tabaci_benylike_virus_6_Benyviridae:0.145786):0.365316	(((Rhinatrema_bivittatumC:0.594387	Protopterus_annectensA:0.771273):0.703007	(((Monilinia_fructicola_benylike_virus_1_Benyviridae:0.373163	(Lentinula_edodes_ssRNA_mycovirus:0.093394	Lentinula_edodes_benylike_virus_1_Benyviridae:0.142029):0.425789):0.442571	Agaricus_bisporus_virus_13:1.104759):1.096140	(((Goji_berry_chlorosis_virus:0.704822	((Arceuthobium_sichuanense_virus_3:0.406992	Red_clover_RNA_virus_1:0.305450):0.077370	Dactylorhiza_hatagirea_benylike_virus_Benyviridae:0.338712):0.529122):0.203862	(((Rice_stripe_necrosis_virus_Benyviridae:0.477795	(Burdock_mottle_virus_Benyviridae:0.276961	(Beet_soilborne_mosaic_virus_Benyviridae:0.024638	Beet_necrotic_yellow_vein_virus_Benyviridae:0.059734):0.249586):0.225051):0.111096	Mangifera_indica_latent_virus_Benyviridae:0.427017):0.257132	(Fern_benyvirus_Benyviridae:0.603277	Wheat_stripe_mosaic_virus_Benyviridae:0.456352):0.284970):0.346627):0.206922	((((((Eastern_equine_encephalitis_virus:0.149249	Rio_Negro_virus:0.157016):0.087748	((Chikungunya_virus:0.146518	Semliki_Forest_virus:0.128079):0.088680	(Sindbis_virus:0.030546	Ockelbo_virus:0.014928):0.243857):0.054178):1.916686	(((Bombus_terrestris:1.077980	((Aedes_aegypti:1.181953	Blueberry_necrotic_ring_blotch_virus:1.566324):0.323458	(Hibiscus_green_spot_virus_2:0.792924	Citrus_leprosis_virus_C:0.812953):0.724141):0.203932):0.117959	((((Soilborne_wheat_mosaic_virus_Virgaviridae:0.310174	Potato_moptop_virus_Virgaviridae:0.435411):0.191791	(Peanut_clump_virus_Virgaviridae:0.490247	(Gentian_ovary_ringspot_virus_Virgaviridae:0.408151	Barley_stripe_mosaic_virus_Virgaviridae:0.569065):0.200120):0.088097):0.425785	Tobacco_rattle_virus_Virgaviridae:0.695637):0.623438	Tobacco_mosaic_virus_Virgaviridae:1.033097):0.381662):0.185172	Drosophila_rhopaloa:1.314228):0.440827):0.666486	Tick_borne_tetraviruslike_virus:1.822355):0.732771	(Charavirus_Namtso:0.185628	(Charavirus_Canada:0.180295	Chara_australis_virus:0.296964):0.074680):1.287487):0.411852	(((((Sclerotium_rolfsii_benylike_virus_1_Benyviridae:0.361342	Agaricus_bisporus_virus_8:0.553130):0.551488	((Entomophthora_benyvirus_E_Benyviridae:0.162261	Bemisia_tabaci_benylike_virus_4_Benyviridae:0.206343):0.225694	(Bemisia_tabaci_benylike_virus_5_Benyviridae:0.206334	((Bemisia_tabaci_benylike_virus_1_Benyviridae:0.059500	Bemisia_tabaci_benylike_virus_2_Benyviridae:0.061494):0.209834	Bemisia_tabaci_benylike_virus_3_Benyviridae:0.172693):0.112904):0.208923):0.349370):0.421135	Monilinia_benyvirus_C_Benyviridae:1.317008):0.319426	Rhizoctonia_solani_benylike_virus_6_Benyviridae:1.109190):0.518209	Erysiphe_necator_associated_benylike_virus_1:1.092949):0.144215):0.122464):0.095150):0.142413):0.140309	Pistacia_ribolike_virus:0.748353):0.159729):0.061463):0.126383):0.256610);
(((Semliki_Forest_virus:0.102529	Chikungunya_virus:0.173588):0.094045	(Sindbis_virus:0.035973	Ockelbo_virus:0.012008):0.205938):0.071250	(((((((((Bemisia_tabaci_benylike_virus_3_Benyviridae:0.188092	(Bemisia_tabaci_benylike_virus_2_Benyviridae:0.057580	Bemisia_tabaci_benylike_virus_1_Benyviridae:0.074235):0.175194):0.105047	Bemisia_tabaci_benylike_virus_5_Benyviridae:0.222441):0.226719	(Entomophthora_benyvirus_E_Benyviridae:0.140879	Bemisia_tabaci_benylike_virus_4_Benyviridae:0.191031):0.224057):0.326943	(Sclerotium_rolfsii_benylike_virus_1_Benyviridae:0.309170	Agaricus_bisporus_virus_8:0.699209):0.512595):0.477101	Monilinia_benyvirus_C_Benyviridae:1.359580):0.285283	Rhizoctonia_solani_benylike_virus_6_Benyviridae:1.121908):0.454211	(((Agaricus_bisporus_virus_13:1.182272	(Monilinia_fructicola_benylike_virus_1_Benyviridae:0.371098	(Lentinula_edodes_ssRNA_mycovirus:0.117241	Lentinula_edodes_benylike_virus_1_Benyviridae:0.129937):0.422492):0.480151):0.910062	((((Charavirus_Canada:0.220859	Charavirus_Namtso:0.196994):0.100645	Chara_australis_virus:0.243591):1.537671	(((((Carcharodon_carchariasB:0.560263	((((Rhinatrema_bivittatumD:0.000001	Rhinatrema_bivittatumE:0.003973):0.128606	Rhinatrema_bivittatumF:0.249669):0.094461	Rhinatrema_bivittatumA:0.691861):0.138703	Protopterus_annectensB:0.781949):0.268983):0.187534	(((Rhinatrema_bivittatumH:0.681416	(Microcaecilia_unicolorA:0.519752	Carcharodon_carchariasA:0.017388):0.212478):0.418719	Microcaecilia_unicolorB:1.399839):0.075420	(Python_bivittatus:0.425898	Podarcis_muralisC:0.315393):0.255670):0.317487):0.103752	((((Guiyang_benyvirus_2_Benyviridae:0.027580	Guiyang_benyvirus_1_Benyviridae:0.013700):0.290151	(Pogona_vitticeps:2.556186	Diabrotica_undecimpunctata_virus_2:0.176663):0.175778):0.098201	((((Rhinatrema_bivittatumB:0.039304	Rhinatrema_bivittatumG:0.478432):0.382525	Geotrypetes_seraphini:0.474389):0.007265	Gekko_japonicus:0.102667):0.304860	Sanya_benyvirus_1_Benyviridae:0.275436):0.071344):0.130630	(Protopterus_annectensA:0.686356	Rhinatrema_bivittatumC:0.339439):0.807288):0.031917):0.107745	((Sichuan_mosquito_Benylike_virus_Benyviridae:0.060994	Hubei_Benylike_virus_1:0.078253):0.108052	Bemisia_tabaci_benylike_virus_6_Benyviridae:0.148572):0.330975):0.159476	Pistacia_ribolike_virus:0.768850):0.280445):0.075934	((((Rice_stripe_necrosis_virus_Benyviridae:0.461185	((Beet_necrotic_yellow_vein_virus_Benyviridae:0.038062	Beet_soilborne_mosaic_virus_Benyviridae:0.036638):0.238649	Burdock_mottle_virus_Benyviridae:0.285192):0.188835):0.126286	Mangifera_indica_latent_virus_Benyviridae:0.468338):0.262162	(Fern_benyvirus_Benyviridae:0.643593	Wheat_stripe_mosaic_virus_Benyviridae:0.463505):0.277025):0.388674	(((Red_clover_RNA_virus_1:0.282208	Dactylorhiza_hatagirea_benylike_virus_Benyviridae:0.411770):0.110005	Arceuthobium_sichuanense_virus_3:0.386246):0.567364	Goji_berry_chlorosis_virus:0.745849):0.259983):0.181503):0.110549):0.131910	Erysiphe_necator_associated_benylike_virus_1:1.228504):0.214939):0.846962	Tick_borne_tetraviruslike_virus:2.007774):0.725358	((Bombus_terrestris:0.959924	(Drosophila_rhopaloa:1.120228	((((Potato_moptop_virus_Virgaviridae:0.372716	Soilborne_wheat_mosaic_virus_Virgaviridae:0.342001):0.129415	((Barley_stripe_mosaic_virus_Virgaviridae:0.527544	Gentian_ovary_ringspot_virus_Virgaviridae:0.461197):0.216712	Peanut_clump_virus_Virgaviridae:0.580527):0.089750):0.424285	Tobacco_rattle_virus_Virgaviridae:0.742424):0.679005	Tobacco_mosaic_virus_Virgaviridae:1.015539):0.316271):0.126187):0.109358	((Hibiscus_green_spot_virus_2:0.825459	Citrus_leprosis_virus_C:0.765490):0.651361	(Aedes_aegypti:0.970262	Blueberry_necrotic_ring_blotch_virus:1.475443):0.236697):0.101642):0.637653):2.244192	(Eastern_equine_encephalitis_virus:0.147592	Rio_Negro_virus:0.153434):0.042051);
(((Mangifera_indica_latent_virus_Benyviridae:0.445149	(((Beet_soilborne_mosaic_virus_Benyviridae:0.035057	Beet_necrotic_yellow_vein_virus_Benyviridae:0.041290):0.240842	Burdock_mottle_virus_Benyviridae:0.261054):0.235388	Rice_stripe_necrosis_virus_Benyviridae:0.429388):0.161659):0.213230	(Wheat_stripe_mosaic_virus_Benyviridae:0.469932	Fern_benyvirus_Benyviridae:0.612345):0.217267):0.417053	(((Red_clover_RNA_virus_1:0.304129	Dactylorhiza_hatagirea_benylike_virus_Benyviridae:0.424452):0.072067	Arceuthobium_sichuanense_virus_3:0.442248):0.561330	Goji_berry_chlorosis_virus:0.652675):0.261790	((((Charavirus_Namtso:0.230180	Charavirus_Canada:0.202048):0.042705	Chara_australis_virus:0.339649):1.214282	(((Blueberry_necrotic_ring_blotch_virus:1.603595	((Citrus_leprosis_virus_C:0.895300	Hibiscus_green_spot_virus_2:0.634243):0.804081	((Bombus_terrestris:1.029178	Drosophila_rhopaloa:1.180703):0.377577	(((((((Soilborne_wheat_mosaic_virus_Virgaviridae:0.306745	Potato_moptop_virus_Virgaviridae:0.420127):0.249372	Peanut_clump_virus_Virgaviridae:0.531534):0.086482	Barley_stripe_mosaic_virus_Virgaviridae:0.684792):0.082191	Gentian_ovary_ringspot_virus_Virgaviridae:0.380927):0.308043	Tobacco_rattle_virus_Virgaviridae:0.771076):0.427803	Tobacco_mosaic_virus_Virgaviridae:1.044004):0.524625	Aedes_aegypti:1.015720):0.024362):0.234343):0.164306):0.534488	(Chikungunya_virus:0.037185	(Semliki_Forest_virus:0.142425	((Ockelbo_virus:0.013725	Sindbis_virus:0.022801):0.220724	(Rio_Negro_virus:0.142306	Eastern_equine_encephalitis_virus:0.167375):0.113194):0.071411):0.113758):2.116897):0.818998	Tick_borne_tetraviruslike_virus:2.027126):0.735976):0.257811	(((((((Sanya_benyvirus_1_Benyviridae:0.301829	(Geotrypetes_seraphini:0.436872	((Rhinatrema_bivittatumG:0.496697	Rhinatrema_bivittatumB:0.088482):0.324153	Gekko_japonicus:0.160598):0.056542):0.215707):0.037094	(Diabrotica_undecimpunctata_virus_2:0.305859	(Guiyang_benyvirus_2_Benyviridae:0.021889	Guiyang_benyvirus_1_Benyviridae:0.020525):0.295600):0.058632):0.179915	(((Podarcis_muralisC:0.535169	(Microcaecilia_unicolorA:0.268432	(Python_bivittatus:0.769440	(Rhinatrema_bivittatumH:0.460754	Carcharodon_carchariasA:0.040413):0.135983):0.163896):0.326858):0.055297	Microcaecilia_unicolorB:1.499576):0.363607	(((Rhinatrema_bivittatumF:0.343790	(Rhinatrema_bivittatumD:0.000001	Rhinatrema_bivittatumE:0.000001):0.110286):0.174382	Rhinatrema_bivittatumA:0.956787):0.252883	(Protopterus_annectensB:0.870627	Carcharodon_carchariasB:0.227384):0.211246):0.260117):0.077228):0.093703	(Bemisia_tabaci_benylike_virus_6_Benyviridae:0.121837	(Hubei_Benylike_virus_1:0.062018	Sichuan_mosquito_Benylike_virus_Benyviridae:0.079558):0.112188):0.289469):0.133538	Pistacia_ribolike_virus:0.662774):0.103085	(Pogona_vitticeps:2.052847	(Rhinatrema_bivittatumC:0.292511	Protopterus_annectensA:0.753057):0.159044):0.500280):0.259392	(((Agaricus_bisporus_virus_13:1.177913	((Lentinula_edodes_ssRNA_mycovirus:0.139598	Lentinula_edodes_benylike_virus_1_Benyviridae:0.113583):0.356565	Monilinia_fructicola_benylike_virus_1_Benyviridae:0.370099):0.330505):0.900987	(((((Bemisia_tabaci_benylike_virus_4_Benyviridae:0.204823	Entomophthora_benyvirus_E_Benyviridae:0.154713):0.213421	(((Bemisia_tabaci_benylike_virus_1_Benyviridae:0.056831	Bemisia_tabaci_benylike_virus_2_Benyviridae:0.069842):0.216428	Bemisia_tabaci_benylike_virus_3_Benyviridae:0.178091):0.101670	Bemisia_tabaci_benylike_virus_5_Benyviridae:0.227688):0.171758):0.330809	(Sclerotium_rolfsii_benylike_virus_1_Benyviridae:0.395394	Agaricus_bisporus_virus_8:0.503716):0.500859):0.466310	Monilinia_benyvirus_C_Benyviridae:1.307135):0.353849	Rhizoctonia_solani_benylike_virus_6_Benyviridae:0.946318):0.492781):0.159262	Erysiphe_necator_associated_benylike_virus_1:1.055522):0.155959):0.152270):0.149107);
(Rhinatrema_bivittatumH:0.920030	(((Carcharodon_carchariasB:0.353078	(((Rhinatrema_bivittatumE:0.012893	Rhinatrema_bivittatumD:0.000001):0.068536	(Rhinatrema_bivittatumF:0.197472	Rhinatrema_bivittatumA:0.678059):0.032150):0.228965	Protopterus_annectensB:0.537687):0.195175):0.359096	(((Pistacia_ribolike_virus:0.714511	(((Protopterus_annectensA:0.973055	Rhinatrema_bivittatumC:0.292150):0.768690	(((Pogona_vitticeps:2.899924	(((((((Drosophila_rhopaloa:1.046380	Bombus_terrestris:1.293490):0.232977	(Hibiscus_green_spot_virus_2:0.895068	Citrus_leprosis_virus_C:0.817406):0.558336):0.294791	(Blueberry_necrotic_ring_blotch_virus:1.555200	Aedes_aegypti:1.073976):0.287491):0.269440	((((Potato_moptop_virus_Virgaviridae:0.440525	Soilborne_wheat_mosaic_virus_Virgaviridae:0.306983):0.128271	(Peanut_clump_virus_Virgaviridae:0.556888	(Barley_stripe_mosaic_virus_Virgaviridae:0.588636	Gentian_ovary_ringspot_virus_Virgaviridae:0.401537):0.188550):0.123832):0.431603	Tobacco_rattle_virus_Virgaviridae:0.752293):0.533851	Tobacco_mosaic_virus_Virgaviridae:0.954010):0.407023):0.543039	((Rio_Negro_virus:0.136498	Eastern_equine_encephalitis_virus:0.111670):0.089600	((Semliki_Forest_virus:0.120851	Chikungunya_virus:0.139036):0.090070	(Ockelbo_virus:0.018621	Sindbis_virus:0.019390):0.213060):0.057943):2.157341):0.620962	Tick_borne_tetraviruslike_virus:1.898681):0.798943	((Charavirus_Canada:0.178210	Charavirus_Namtso:0.222876):0.137391	Chara_australis_virus:0.207668):1.133672):0.175089):0.211667	((Dactylorhiza_hatagirea_benylike_virus_Benyviridae:0.295796	(Arceuthobium_sichuanense_virus_3:0.421436	Red_clover_RNA_virus_1:0.300404):0.072815):0.537282	Goji_berry_chlorosis_virus:0.770543):0.154559):0.125514	((Fern_benyvirus_Benyviridae:0.636389	Wheat_stripe_mosaic_virus_Benyviridae:0.422677):0.289637	(Mangifera_indica_latent_virus_Benyviridae:0.431954	(Rice_stripe_necrosis_virus_Benyviridae:0.409963	((Beet_necrotic_yellow_vein_virus_Benyviridae:0.051875	Beet_soilborne_mosaic_virus_Benyviridae:0.026782):0.236942	Burdock_mottle_virus_Benyviridae:0.257357):0.182519):0.125640):0.216395):0.383761):0.138956):0.103553	(((((((Bemisia_tabaci_benylike_virus_4_Benyviridae:0.193785	Entomophthora_benyvirus_E_Benyviridae:0.178626):0.188585	((Bemisia_tabaci_benylike_virus_3_Benyviridae:0.165792	(Bemisia_tabaci_benylike_virus_2_Benyviridae:0.066172	Bemisia_tabaci_benylike_virus_1_Benyviridae:0.081596):0.191179):0.101586	Bemisia_tabaci_benylike_virus_5_Benyviridae:0.256575):0.287951):0.246640	(Sclerotium_rolfsii_benylike_virus_1_Benyviridae:0.396691	Agaricus_bisporus_virus_8:0.512325):0.511133):0.510496	Monilinia_benyvirus_C_Benyviridae:1.184308):0.379402	Rhizoctonia_solani_benylike_virus_6_Benyviridae:0.971504):0.591945	(((Lentinula_edodes_benylike_virus_1_Benyviridae:0.115832	Lentinula_edodes_ssRNA_mycovirus:0.092518):0.386000	Monilinia_fructicola_benylike_virus_1_Benyviridae:0.408614):0.307138	Agaricus_bisporus_virus_13:1.203356):0.872592):0.180178	Erysiphe_necator_associated_benylike_virus_1:1.114065):0.135688):0.235366):0.168364	((Sichuan_mosquito_Benylike_virus_Benyviridae:0.074968	Hubei_Benylike_virus_1:0.071191):0.086407	Bemisia_tabaci_benylike_virus_6_Benyviridae:0.134506):0.342630):0.071542	((Diabrotica_undecimpunctata_virus_2:0.309519	(Guiyang_benyvirus_2_Benyviridae:0.028749	Guiyang_benyvirus_1_Benyviridae:0.014340):0.264571):0.078438	((Gekko_japonicus:0.164281	(Geotrypetes_seraphini:0.349317	(Rhinatrema_bivittatumB:0.061811	Rhinatrema_bivittatumG:0.585955):0.256721):0.000001):0.344167	Sanya_benyvirus_1_Benyviridae:0.230073):0.149931):0.122214):0.150406):0.196234	((Carcharodon_carchariasA:0.298818	Microcaecilia_unicolorA:0.039840):0.181447	(Podarcis_muralisC:0.539049	Python_bivittatus:0.510171):0.029237):0.241136):0.032029	Microcaecilia_unicolorB:1.352625);
((((Lentinula_edodes_ssRNA_mycovirus:0.104624	Lentinula_edodes_benylike_virus_1_Benyviridae:0.143706):0.397967	Monilinia_fructicola_benylike_virus_1_Benyviridae:0.437079):0.434998	Agaricus_bisporus_virus_13:1.311357):0.930739	(Erysiphe_necator_associated_benylike_virus_1:1.176129	(Rhizoctonia_solani_benylike_virus_6_Benyviridae:1.168645	(((Sclerotium_rolfsii_benylike_virus_1_Benyviridae:0.459999	Agaricus_bisporus_virus_8:0.495541):0.454430	((Entomophthora_benyvirus_E_Benyviridae:0.165045	Bemisia_tabaci_benylike_virus_4_Benyviridae:0.214815):0.209271	((Bemisia_tabaci_benylike_virus_3_Benyviridae:0.180872	(Bemisia_tabaci_benylike_virus_1_Benyviridae:0.074907	Bemisia_tabaci_benylike_virus_2_Benyviridae:0.052500):0.211669):0.089251	Bemisia_tabaci_benylike_virus_5_Benyviridae:0.253326):0.243729):0.364446):0.495548	Monilinia_benyvirus_C_Benyviridae:1.244301):0.366136):0.510567):0.145214	((((Pogona_vitticeps:2.206678	Rhinatrema_bivittatumC:0.182656):0.369820	Protopterus_annectensA:0.594671):0.495700	(((((((Podarcis_muralisC:0.371070	Python_bivittatus:0.519781):0.256924	Microcaecilia_unicolorB:1.359771):0.084571	(Rhinatrema_bivittatumH:0.482200	(Carcharodon_carchariasA:0.262108	Microcaecilia_unicolorA:0.206546):0.165547):0.573465):0.193743	(Carcharodon_carchariasB:0.454803	(Protopterus_annectensB:0.711339	((Rhinatrema_bivittatumF:0.131706	Rhinatrema_bivittatumA:0.584413):0.137760	(Rhinatrema_bivittatumE:0.009119	Rhinatrema_bivittatumD:0.000001):0.086900):0.307790):0.325368):0.154773):0.146610	((Gekko_japonicus:0.133822	(Geotrypetes_seraphini:0.253059	(Rhinatrema_bivittatumB:0.063980	Rhinatrema_bivittatumG:0.521863):0.178362):0.195835):0.323140	(((Guiyang_benyvirus_1_Benyviridae:0.015962	Guiyang_benyvirus_2_Benyviridae:0.020330):0.300774	Diabrotica_undecimpunctata_virus_2:0.326061):0.095674	Sanya_benyvirus_1_Benyviridae:0.388732):0.050129):0.078804):0.055878	(Bemisia_tabaci_benylike_virus_6_Benyviridae:0.156336	(Sichuan_mosquito_Benylike_virus_Benyviridae:0.084240	Hubei_Benylike_virus_1:0.070011):0.073733):0.401284):0.205840	Pistacia_ribolike_virus:0.723251):0.074447):0.225922	((((Dactylorhiza_hatagirea_benylike_virus_Benyviridae:0.333854	(Red_clover_RNA_virus_1:0.304219	Arceuthobium_sichuanense_virus_3:0.451218):0.112901):0.506099	Goji_berry_chlorosis_virus:0.621310):0.289106	(((((Beet_soilborne_mosaic_virus_Benyviridae:0.043721	Beet_necrotic_yellow_vein_virus_Benyviridae:0.034749):0.273447	Burdock_mottle_virus_Benyviridae:0.283580):0.218265	Rice_stripe_necrosis_virus_Benyviridae:0.425494):0.134130	Mangifera_indica_latent_virus_Benyviridae:0.510485):0.251370	(Wheat_stripe_mosaic_virus_Benyviridae:0.461095	Fern_benyvirus_Benyviridae:0.641845):0.261413):0.420574):0.161130	((((Chikungunya_virus:0.029887	(Semliki_Forest_virus:0.143447	((Rio_Negro_virus:0.152785	Eastern_equine_encephalitis_virus:0.152038):0.130488	(Sindbis_virus:0.020055	Ockelbo_virus:0.018195):0.242822):0.077022):0.110526):2.411599	(((Aedes_aegypti:1.229112	Blueberry_necrotic_ring_blotch_virus:1.730640):0.199260	((Citrus_leprosis_virus_C:0.931420	Hibiscus_green_spot_virus_2:0.751485):0.658353	(Bombus_terrestris:1.225667	Drosophila_rhopaloa:1.071194):0.418328):0.237830):0.335791	(Tobacco_mosaic_virus_Virgaviridae:0.990803	(((Barley_stripe_mosaic_virus_Virgaviridae:0.709407	((Soilborne_wheat_mosaic_virus_Virgaviridae:0.387494	Potato_moptop_virus_Virgaviridae:0.477619):0.172355	Peanut_clump_virus_Virgaviridae:0.617339):0.102617):0.068124	Gentian_ovary_ringspot_virus_Virgaviridae:0.537407):0.394292	Tobacco_rattle_virus_Virgaviridae:0.793955):0.636885):0.344591):0.723011):0.994434	Tick_borne_tetraviruslike_virus:2.180908):0.515197	((Charavirus_Namtso:0.267910	Charavirus_Canada:0.206689):0.053902	Chara_australis_virus:0.313064):1.250023):0.407996):0.094670):0.113626);
(((((Aedes_aegypti:1.237705	(Blueberry_necrotic_ring_blotch_virus:1.698904	(Hibiscus_green_spot_virus_2:0.905553	Citrus_leprosis_virus_C:0.736521):0.840988):0.238086):0.110445	(Tobacco_mosaic_virus_Virgaviridae:0.950929	(((Soilborne_wheat_mosaic_virus_Virgaviridae:0.306321	Potato_moptop_virus_Virgaviridae:0.446117):0.168000	((Barley_stripe_mosaic_virus_Virgaviridae:0.549905	Gentian_ovary_ringspot_virus_Virgaviridae:0.455779):0.227721	Peanut_clump_virus_Virgaviridae:0.529853):0.064581):0.391149	Tobacco_rattle_virus_Virgaviridae:0.738340):0.692113):0.302666):0.198340	Bombus_terrestris:1.253391):0.218413	Drosophila_rhopaloa:1.037288):0.105176	((((((Charavirus_Canada:0.192082	Charavirus_Namtso:0.235598):0.107101	Chara_australis_virus:0.243194):1.492149	(((((Lentinula_edodes_benylike_virus_1_Benyviridae:0.153263	Lentinula_edodes_ssRNA_mycovirus:0.058126):0.361612	Monilinia_fructicola_benylike_virus_1_Benyviridae:0.386480):0.373637	Agaricus_bisporus_virus_13:0.995425):1.055693	((Pistacia_ribolike_virus:0.704776	(((((Pogona_vitticeps:2.701680	(Protopterus_annectensB:0.712101	((Rhinatrema_bivittatumF:0.273126	Rhinatrema_bivittatumA:0.928725):0.108376	(Rhinatrema_bivittatumD:0.000001	Rhinatrema_bivittatumE:0.000001):0.091525):0.180771):0.261649):0.111776	Carcharodon_carchariasB:0.412708):0.153397	((Microcaecilia_unicolorB:1.394817	(Rhinatrema_bivittatumH:0.646957	(Carcharodon_carchariasA:0.153044	Microcaecilia_unicolorA:0.343306):0.097168):0.380614):0.091726	(Python_bivittatus:0.402364	Podarcis_muralisC:0.295974):0.227037):0.231387):0.166423	((((Guiyang_benyvirus_2_Benyviridae:0.020042	Guiyang_benyvirus_1_Benyviridae:0.013971):0.276680	Diabrotica_undecimpunctata_virus_2:0.314828):0.061687	((Geotrypetes_seraphini:0.411520	(Rhinatrema_bivittatumG:0.505928	Rhinatrema_bivittatumB:0.045570):0.162179):0.232370	Gekko_japonicus:0.089204):0.284788):0.030341	Sanya_benyvirus_1_Benyviridae:0.343715):0.125136):0.063922	((Sichuan_mosquito_Benylike_virus_Benyviridae:0.101179	Hubei_Benylike_virus_1:0.059172):0.097908	Bemisia_tabaci_benylike_virus_6_Benyviridae:0.127607):0.360571):0.156029):0.090656	(Protopterus_annectensA:1.012792	Rhinatrema_bivittatumC:0.415046):0.618408):0.127252):0.085740	(((((Burdock_mottle_virus_Benyviridae:0.276774	(Beet_necrotic_yellow_vein_virus_Benyviridae:0.052202	Beet_soilborne_mosaic_virus_Benyviridae:0.036205):0.244451):0.230612	Rice_stripe_necrosis_virus_Benyviridae:0.418360):0.159943	Mangifera_indica_latent_virus_Benyviridae:0.452187):0.188737	(Fern_benyvirus_Benyviridae:0.699828	Wheat_stripe_mosaic_virus_Benyviridae:0.463852):0.304201):0.404147	((Dactylorhiza_hatagirea_benylike_virus_Benyviridae:0.347640	(Red_clover_RNA_virus_1:0.308198	Arceuthobium_sichuanense_virus_3:0.420467):0.092736):0.518535	Goji_berry_chlorosis_virus:0.683458):0.235753):0.150439):0.140316):0.057505	Erysiphe_necator_associated_benylike_virus_1:1.102627):0.280160	(((((((Bemisia_tabaci_benylike_virus_1_Benyviridae:0.072384	Bemisia_tabaci_benylike_virus_2_Benyviridae:0.054079):0.221366	Bemisia_tabaci_benylike_virus_3_Benyviridae:0.151957):0.119462	Bemisia_tabaci_benylike_virus_5_Benyviridae:0.191909):0.188802	(Bemisia_tabaci_benylike_virus_4_Benyviridae:0.195162	Entomophthora_benyvirus_E_Benyviridae:0.179229):0.213227):0.336070	(Agaricus_bisporus_virus_8:0.455873	Sclerotium_rolfsii_benylike_virus_1_Benyviridae:0.428317):0.506465):0.500340	Monilinia_benyvirus_C_Benyviridae:1.235802):0.392414	Rhizoctonia_solani_benylike_virus_6_Benyviridae:1.060020):0.380007):0.800005	Tick_borne_tetraviruslike_virus:1.872157):0.991306	(((Chikungunya_virus:0.131116	Semliki_Forest_virus:0.125382):0.083588	(Ockelbo_virus:0.025303	Sindbis_virus:0.018823):0.234199):0.069384	(Eastern_equine_encephalitis_virus:0.167206	Rio_Negro_virus:0.129134):0.054194):2.238893);
(Carcharodon_carchariasA:0.154465	Rhinatrema_bivittatumH:0.589072	((Microcaecilia_unicolorB:1.381365	((Python_bivittatus:0.343332	Podarcis_muralisC:0.343433):0.264396	((((((Geotrypetes_seraphini:0.358035	(Rhinatrema_bivittatumG:0.508477	Rhinatrema_bivittatumB:0.059226):0.187894):0.177088	Gekko_japonicus:0.134974):0.120507	((Protopterus_annectensA:0.606369	Rhinatrema_bivittatumC:0.433975):0.250188	Pogona_vitticeps:1.844814):0.226007):0.229509	(((Guiyang_benyvirus_2_Benyviridae:0.027817	Guiyang_benyvirus_1_Benyviridae:0.013630):0.290556	Diabrotica_undecimpunctata_virus_2:0.348460):0.107520	Sanya_benyvirus_1_Benyviridae:0.365541):0.069802):0.075406	((Bemisia_tabaci_benylike_virus_6_Benyviridae:0.134823	(Hubei_Benylike_virus_1:0.048490	Sichuan_mosquito_Benylike_virus_Benyviridae:0.078746):0.100266):0.321779	(Pistacia_ribolike_virus:0.718111	((((((((((Blueberry_necrotic_ring_blotch_virus:1.488693	(Citrus_leprosis_virus_C:0.705462	Hibiscus_green_spot_virus_2:0.908972):0.715215):0.211270	Aedes_aegypti:1.637336):0.107163	(Bombus_terrestris:1.212026	((((Soilborne_wheat_mosaic_virus_Virgaviridae:0.359281	Potato_moptop_virus_Virgaviridae:0.378328):0.157301	(Peanut_clump_virus_Virgaviridae:0.544850	(Barley_stripe_mosaic_virus_Virgaviridae:0.510250	Gentian_ovary_ringspot_virus_Virgaviridae:0.514528):0.185992):0.137983):0.411598	Tobacco_rattle_virus_Virgaviridae:0.752014):0.554041	Tobacco_mosaic_virus_Virgaviridae:0.907976):0.356518):0.190094):0.164702	Drosophila_rhopaloa:1.319258):0.613150	(Rio_Negro_virus:0.128548	(Eastern_equine_encephalitis_virus:0.164490	((Sindbis_virus:0.036967	Ockelbo_virus:0.011149):0.223765	(Chikungunya_virus:0.150166	Semliki_Forest_virus:0.128550):0.071616):0.119043):0.000001):2.177708):0.936676	Tick_borne_tetraviruslike_virus:1.609191):0.590157	((Charavirus_Namtso:0.269854	Charavirus_Canada:0.204441):0.086383	Chara_australis_virus:0.303995):1.422194):0.409102	((((((Bemisia_tabaci_benylike_virus_4_Benyviridae:0.208396	Entomophthora_benyvirus_E_Benyviridae:0.136568):0.221843	((Bemisia_tabaci_benylike_virus_3_Benyviridae:0.165603	(Bemisia_tabaci_benylike_virus_2_Benyviridae:0.061222	Bemisia_tabaci_benylike_virus_1_Benyviridae:0.067275):0.181438):0.076856	Bemisia_tabaci_benylike_virus_5_Benyviridae:0.241713):0.186873):0.334867	(Agaricus_bisporus_virus_8:0.518924	Sclerotium_rolfsii_benylike_virus_1_Benyviridae:0.452235):0.472563):0.431591	Monilinia_benyvirus_C_Benyviridae:1.306428):0.238192	Rhizoctonia_solani_benylike_virus_6_Benyviridae:1.187496):0.538087	Erysiphe_necator_associated_benylike_virus_1:1.228884):0.087532):0.135781	(Agaricus_bisporus_virus_13:1.118974	((Lentinula_edodes_benylike_virus_1_Benyviridae:0.127256	Lentinula_edodes_ssRNA_mycovirus:0.099745):0.447448	Monilinia_fructicola_benylike_virus_1_Benyviridae:0.383354):0.437912):0.946303):0.110806	((((Rice_stripe_necrosis_virus_Benyviridae:0.512649	((Beet_soilborne_mosaic_virus_Benyviridae:0.053121	Beet_necrotic_yellow_vein_virus_Benyviridae:0.023669):0.256357	Burdock_mottle_virus_Benyviridae:0.282625):0.157438):0.136498	Mangifera_indica_latent_virus_Benyviridae:0.483022):0.191119	(Wheat_stripe_mosaic_virus_Benyviridae:0.462525	Fern_benyvirus_Benyviridae:0.585892):0.271188):0.486984	(((Red_clover_RNA_virus_1:0.340931	Arceuthobium_sichuanense_virus_3:0.433717):0.102110	Dactylorhiza_hatagirea_benylike_virus_Benyviridae:0.323521):0.597299	Goji_berry_chlorosis_virus:0.660057):0.263806):0.188015):0.353608):0.180484):0.112420):0.129213	(((Rhinatrema_bivittatumE:0.004069	Rhinatrema_bivittatumD:0.000001):0.113524	(Rhinatrema_bivittatumA:0.912449	Rhinatrema_bivittatumF:0.186218):0.166214):0.433859	(Protopterus_annectensB:0.640041	Carcharodon_carchariasB:0.401745):0.168362):0.248402):0.193798):0.058401):0.432949	Microcaecilia_unicolorA:0.189702):0.119283);
((((((Entomophthora_benyvirus_E_Benyviridae:0.169340	Bemisia_tabaci_benylike_virus_4_Benyviridae:0.188667):0.263299	(((Bemisia_tabaci_benylike_virus_2_Benyviridae:0.040920	Bemisia_tabaci_benylike_virus_1_Benyviridae:0.084727):0.197432	Bemisia_tabaci_benylike_virus_3_Benyviridae:0.170194):0.142773	Bemisia_tabaci_benylike_virus_5_Benyviridae:0.225769):0.167410):0.275501	(Sclerotium_rolfsii_benylike_virus_1_Benyviridae:0.429172	Agaricus_bisporus_virus_8:0.522146):0.563357):0.516541	Monilinia_benyvirus_C_Benyviridae:1.270675):0.374618	Rhizoctonia_solani_benylike_virus_6_Benyviridae:1.016770):0.435808	(((((((Bombus_terrestris:1.270698	(Citrus_leprosis_virus_C:0.837616	Hibiscus_green_spot_virus_2:0.845814):0.577014):0.066114	Aedes_aegypti:1.244508):0.202525	Drosophila_rhopaloa:1.516908):0.089685	Blueberry_necrotic_ring_blotch_virus:1.779862):0.266987	(Tobacco_mosaic_virus_Virgaviridae:0.945341	(((Soilborne_wheat_mosaic_virus_Virgaviridae:0.365251	Potato_moptop_virus_Virgaviridae:0.412813):0.141878	((Barley_stripe_mosaic_virus_Virgaviridae:0.658065	Gentian_ovary_ringspot_virus_Virgaviridae:0.359049):0.245779	Peanut_clump_virus_Virgaviridae:0.600871):0.155440):0.513741	Tobacco_rattle_virus_Virgaviridae:0.776832):0.905995):0.268226):0.681653	(((Sindbis_virus:0.020043	Ockelbo_virus:0.017573):0.230886	(Chikungunya_virus:0.128703	Semliki_Forest_virus:0.139304):0.083458):0.048880	(Rio_Negro_virus:0.147052	Eastern_equine_encephalitis_virus:0.163484):0.087731):2.264140):0.774938	Tick_borne_tetraviruslike_virus:2.116675):0.658259	(((Erysiphe_necator_associated_benylike_virus_1:1.320674	((Protopterus_annectensA:0.634145	Rhinatrema_bivittatumC:0.476156):0.851031	(Pistacia_ribolike_virus:0.668619	(((((Guiyang_benyvirus_1_Benyviridae:0.016536	Guiyang_benyvirus_2_Benyviridae:0.018656):0.295847	Diabrotica_undecimpunctata_virus_2:0.310935):0.096879	Sanya_benyvirus_1_Benyviridae:0.349371):0.100754	((Geotrypetes_seraphini:0.379449	(Rhinatrema_bivittatumB:0.013606	Rhinatrema_bivittatumG:0.737295):0.338270):0.180943	(((Carcharodon_carchariasB:0.342700	Protopterus_annectensB:0.915667):0.244104	((Rhinatrema_bivittatumE:0.004705	Rhinatrema_bivittatumD:0.000001):0.093948	(Rhinatrema_bivittatumA:1.017702	Rhinatrema_bivittatumF:0.430762):0.000001):0.382649):0.133872	(Gekko_japonicus:0.000001	(Pogona_vitticeps:2.416155	(Podarcis_muralisC:0.591780	(((Rhinatrema_bivittatumH:0.558348	(Microcaecilia_unicolorA:0.120993	Carcharodon_carchariasA:0.252558):0.000001):0.223670	Python_bivittatus:0.693222):0.278713	Microcaecilia_unicolorB:1.526217):0.049725):0.079179):0.083573):0.138347):0.041849):0.103637):0.102822	((Hubei_Benylike_virus_1:0.076156	Sichuan_mosquito_Benylike_virus_Benyviridae:0.079820):0.087096	Bemisia_tabaci_benylike_virus_6_Benyviridae:0.155648):0.331411):0.136253):0.033438):0.235777):0.117082	(((Charavirus_Canada:0.214017	Chara_australis_virus:0.350018):0.036829	Charavirus_Namtso:0.191590):1.545690	((((((Beet_necrotic_yellow_vein_virus_Benyviridae:0.051730	Beet_soilborne_mosaic_virus_Benyviridae:0.022948):0.286530	Burdock_mottle_virus_Benyviridae:0.281281):0.147748	Rice_stripe_necrosis_virus_Benyviridae:0.494376):0.156878	Mangifera_indica_latent_virus_Benyviridae:0.517226):0.229315	(Fern_benyvirus_Benyviridae:0.632376	Wheat_stripe_mosaic_virus_Benyviridae:0.499287):0.242675):0.369750	((Arceuthobium_sichuanense_virus_3:0.357939	(Dactylorhiza_hatagirea_benylike_virus_Benyviridae:0.389535	Red_clover_RNA_virus_1:0.314783):0.105223):0.456436	Goji_berry_chlorosis_virus:0.690789):0.251631):0.120061):0.111828):0.181413	(Agaricus_bisporus_virus_13:1.039642	(Monilinia_fructicola_benylike_virus_1_Benyviridae:0.366454	(Lentinula_edodes_ssRNA_mycovirus:0.092500	Lentinula_edodes_benylike_virus_1_Benyviridae:0.148398):0.475469):0.404609):0.967758):0.221620);
(Microcaecilia_unicolorA:0.254224	Carcharodon_carchariasA:0.152646	(Rhinatrema_bivittatumH:0.480249	(((Python_bivittatus:0.392345	Podarcis_muralisC:0.466300):0.190505	((Rhinatrema_bivittatumC:0.569237	Protopterus_annectensA:0.734464):0.651650	(((((((Rhinatrema_bivittatumE:0.005025	Rhinatrema_bivittatumD:0.000001):0.146082	(Rhinatrema_bivittatumF:0.379536	Rhinatrema_bivittatumA:1.016926):0.068858):0.145950	Gekko_japonicus:0.000001):0.196947	(Rhinatrema_bivittatumB:0.055540	Rhinatrema_bivittatumG:0.675764):0.338832):0.000001	(Protopterus_annectensB:0.887704	Carcharodon_carchariasB:0.306334):0.122509):0.085756	Geotrypetes_seraphini:0.423687):0.149694	((((Hubei_Benylike_virus_1:0.058626	Sichuan_mosquito_Benylike_virus_Benyviridae:0.092393):0.109425	Bemisia_tabaci_benylike_virus_6_Benyviridae:0.129432):0.380093	((((((((((((Bemisia_tabaci_benylike_virus_1_Benyviridae:0.062368	Bemisia_tabaci_benylike_virus_2_Benyviridae:0.066961):0.211451	Bemisia_tabaci_benylike_virus_3_Benyviridae:0.168713):0.074561	Bemisia_tabaci_benylike_virus_5_Benyviridae:0.274623):0.194844	(Bemisia_tabaci_benylike_virus_4_Benyviridae:0.202595	Entomophthora_benyvirus_E_Benyviridae:0.166014):0.229951):0.295792	(Agaricus_bisporus_virus_8:0.468795	Sclerotium_rolfsii_benylike_virus_1_Benyviridae:0.469908):0.395061):0.423944	Monilinia_benyvirus_C_Benyviridae:1.246692):0.401941	Rhizoctonia_solani_benylike_virus_6_Benyviridae:0.977718):0.587098	Erysiphe_necator_associated_benylike_virus_1:1.029038):0.159853	(((Lentinula_edodes_benylike_virus_1_Benyviridae:0.129875	Lentinula_edodes_ssRNA_mycovirus:0.107882):0.388908	Monilinia_fructicola_benylike_virus_1_Benyviridae:0.370935):0.391645	Agaricus_bisporus_virus_13:1.057777):0.911898):0.027073	Pogona_vitticeps:2.854187):0.072722	(((((((Semliki_Forest_virus:0.100212	Chikungunya_virus:0.162655):0.067245	(Sindbis_virus:0.023735	Ockelbo_virus:0.015611):0.208088):0.083545	(Eastern_equine_encephalitis_virus:0.144741	Rio_Negro_virus:0.147181):0.066210):2.020739	(((((Soilborne_wheat_mosaic_virus_Virgaviridae:0.323231	Potato_moptop_virus_Virgaviridae:0.405589):0.138857	((Peanut_clump_virus_Virgaviridae:0.406611	Gentian_ovary_ringspot_virus_Virgaviridae:0.489960):0.094015	Barley_stripe_mosaic_virus_Virgaviridae:0.682930):0.076939):0.407699	Tobacco_rattle_virus_Virgaviridae:0.698962):0.655377	Tobacco_mosaic_virus_Virgaviridae:0.738161):0.336829	((Aedes_aegypti:1.114188	((Bombus_terrestris:0.786705	Drosophila_rhopaloa:1.323945):0.392533	(Hibiscus_green_spot_virus_2:0.814343	Citrus_leprosis_virus_C:0.682981):0.514561):0.208079):0.160003	Blueberry_necrotic_ring_blotch_virus:1.550633):0.167433):0.520234):0.999326	Tick_borne_tetraviruslike_virus:1.875785):0.723273	((Charavirus_Namtso:0.214919	Charavirus_Canada:0.212842):0.092447	Chara_australis_virus:0.268521):1.186381):0.287513	((((Dactylorhiza_hatagirea_benylike_virus_Benyviridae:0.386790	Red_clover_RNA_virus_1:0.304652):0.096848	Arceuthobium_sichuanense_virus_3:0.332162):0.512788	Goji_berry_chlorosis_virus:0.643279):0.263727	((((Burdock_mottle_virus_Benyviridae:0.250232	(Beet_necrotic_yellow_vein_virus_Benyviridae:0.033971	Beet_soilborne_mosaic_virus_Benyviridae:0.046832):0.227615):0.180472	Rice_stripe_necrosis_virus_Benyviridae:0.437838):0.154280	Mangifera_indica_latent_virus_Benyviridae:0.448713):0.202049	(Wheat_stripe_mosaic_virus_Benyviridae:0.465976	Fern_benyvirus_Benyviridae:0.709825):0.256179):0.390221):0.123361):0.102900):0.280060	Pistacia_ribolike_virus:0.701705):0.123117):0.083376	(Sanya_benyvirus_1_Benyviridae:0.321173	((Guiyang_benyvirus_2_Benyviridae:0.017951	Guiyang_benyvirus_1_Benyviridae:0.018315):0.302180	Diabrotica_undecimpunctata_virus_2:0.303500):0.093698):0.124940):0.085756):0.076422):0.195610):0.190074	Microcaecilia_unicolorB:1.657742):0.533880):0.000001);
(Rhinatrema_bivittatumA:1.130914	Rhinatrema_bivittatumF:0.194227	(((Carcharodon_carchariasB:0.586769	(Microcaecilia_unicolorB:1.770122	((((((Erysiphe_necator_associated_benylike_virus_1:1.225902	(((Monilinia_fructicola_benylike_virus_1_Benyviridae:0.436777	(Lentinula_edodes_ssRNA_mycovirus:0.083161	Lentinula_edodes_benylike_virus_1_Benyviridae:0.130274):0.402781):0.368377	Agaricus_bisporus_virus_13:1.092226):0.907282	((((Agaricus_bisporus_virus_8:0.501892	Sclerotium_rolfsii_benylike_virus_1_Benyviridae:0.409412):0.475156	((Bemisia_tabaci_benylike_virus_5_Benyviridae:0.258323	(Bemisia_tabaci_benylike_virus_3_Benyviridae:0.191234	(Bemisia_tabaci_benylike_virus_2_Benyviridae:0.079652	Bemisia_tabaci_benylike_virus_1_Benyviridae:0.072351):0.195733):0.089193):0.196997	(Entomophthora_benyvirus_E_Benyviridae:0.149870	Bemisia_tabaci_benylike_virus_4_Benyviridae:0.221140):0.224043):0.403361):0.474422	Monilinia_benyvirus_C_Benyviridae:1.350421):0.331022	Rhizoctonia_solani_benylike_virus_6_Benyviridae:1.027493):0.571108):0.177684):0.172968	((((Charavirus_Namtso:0.233699	Charavirus_Canada:0.185288):0.100189	Chara_australis_virus:0.359365):1.375485	(((((Ockelbo_virus:0.021387	Sindbis_virus:0.032013):0.230426	(Chikungunya_virus:0.148380	Semliki_Forest_virus:0.158882):0.076289):0.043200	(Eastern_equine_encephalitis_virus:0.162426	Rio_Negro_virus:0.147519):0.080501):2.354998	((((Aedes_aegypti:1.051328	(Bombus_terrestris:1.258318	((Tobacco_rattle_virus_Virgaviridae:0.867517	((Potato_moptop_virus_Virgaviridae:0.348365	Soilborne_wheat_mosaic_virus_Virgaviridae:0.348420):0.173132	((Barley_stripe_mosaic_virus_Virgaviridae:0.516610	Gentian_ovary_ringspot_virus_Virgaviridae:0.437851):0.208875	Peanut_clump_virus_Virgaviridae:0.447518):0.147093):0.290398):0.605161	Tobacco_mosaic_virus_Virgaviridae:0.915305):0.271673):0.123150):0.087935	Blueberry_necrotic_ring_blotch_virus:1.670702):0.166480	(Citrus_leprosis_virus_C:0.698915	Hibiscus_green_spot_virus_2:0.864838):0.757746):0.191022	Drosophila_rhopaloa:1.283574):0.498229):0.706931	Tick_borne_tetraviruslike_virus:1.769400):0.852166):0.416818	((Goji_berry_chlorosis_virus:0.720131	((Red_clover_RNA_virus_1:0.280415	Arceuthobium_sichuanense_virus_3:0.472619):0.074297	Dactylorhiza_hatagirea_benylike_virus_Benyviridae:0.369112):0.539345):0.240747	(((((Beet_necrotic_yellow_vein_virus_Benyviridae:0.029916	Beet_soilborne_mosaic_virus_Benyviridae:0.052940):0.261114	Burdock_mottle_virus_Benyviridae:0.287571):0.161520	Rice_stripe_necrosis_virus_Benyviridae:0.499617):0.158603	Mangifera_indica_latent_virus_Benyviridae:0.468028):0.253378	(Fern_benyvirus_Benyviridae:0.693395	Wheat_stripe_mosaic_virus_Benyviridae:0.465353):0.276603):0.476826):0.182518):0.102623):0.322384	((Diabrotica_undecimpunctata_virus_2:0.301269	(Guiyang_benyvirus_2_Benyviridae:0.027657	Guiyang_benyvirus_1_Benyviridae:0.016142):0.317130):0.117774	Sanya_benyvirus_1_Benyviridae:0.354387):0.117477):0.076102	(Pistacia_ribolike_virus:0.802621	(Bemisia_tabaci_benylike_virus_6_Benyviridae:0.142400	(Sichuan_mosquito_Benylike_virus_Benyviridae:0.082593	Hubei_Benylike_virus_1:0.051860):0.100157):0.354211):0.114884):0.000001	((((Rhinatrema_bivittatumB:0.061164	Rhinatrema_bivittatumG:0.720142):0.236081	(Pogona_vitticeps:2.239488	Gekko_japonicus:0.054421):0.177593):0.034054	(Protopterus_annectensA:0.597586	Rhinatrema_bivittatumC:0.336242):0.593081):0.082606	Geotrypetes_seraphini:0.310295):0.180474):0.180486	(((Python_bivittatus:0.479171	Podarcis_muralisC:0.423295):0.079434	(Microcaecilia_unicolorA:0.291541	Carcharodon_carchariasA:0.293115):0.179589):0.216545	Rhinatrema_bivittatumH:1.048799):0.342541):0.084162):0.085571):0.398974	Protopterus_annectensB:0.746416):0.187386	(Rhinatrema_bivittatumD:0.000001	Rhinatrema_bivittatumE:0.000001):0.122722):0.094038);
(((((Red_clover_RNA_virus_1:0.312362	Dactylorhiza_hatagirea_benylike_virus_Benyviridae:0.368386):0.072384	Arceuthobium_sichuanense_virus_3:0.317812):0.464658	Goji_berry_chlorosis_virus:0.581503):0.264510	(((Rice_stripe_necrosis_virus_Benyviridae:0.376851	(Burdock_mottle_virus_Benyviridae:0.298563	(Beet_necrotic_yellow_vein_virus_Benyviridae:0.037622	Beet_soilborne_mosaic_virus_Benyviridae:0.035266):0.237117):0.147563):0.176467	Mangifera_indica_latent_virus_Benyviridae:0.413926):0.222582	(Fern_benyvirus_Benyviridae:0.644330	Wheat_stripe_mosaic_virus_Benyviridae:0.394475):0.241578):0.344944):0.088861	((((Monilinia_fructicola_benylike_virus_1_Benyviridae:0.378582	(Lentinula_edodes_ssRNA_mycovirus:0.081090	Lentinula_edodes_benylike_virus_1_Benyviridae:0.152551):0.379237):0.519355	Agaricus_bisporus_virus_13:1.025258):0.894412	(Erysiphe_necator_associated_benylike_virus_1:1.167117	(((((((Tobacco_mosaic_virus_Virgaviridae:0.967550	((((Gentian_ovary_ringspot_virus_Virgaviridae:0.394739	Barley_stripe_mosaic_virus_Virgaviridae:0.577981):0.137726	Peanut_clump_virus_Virgaviridae:0.457919):0.180925	(Potato_moptop_virus_Virgaviridae:0.367262	Soilborne_wheat_mosaic_virus_Virgaviridae:0.306964):0.104301):0.445524	Tobacco_rattle_virus_Virgaviridae:0.645798):0.818546):0.540336	((Bombus_terrestris:1.094049	Drosophila_rhopaloa:1.474467):0.169884	(Citrus_leprosis_virus_C:0.936163	Hibiscus_green_spot_virus_2:0.692007):0.458042):0.332834):0.097747	Aedes_aegypti:1.233101):0.159528	Blueberry_necrotic_ring_blotch_virus:1.555875):0.619275	(((Chikungunya_virus:0.135575	Semliki_Forest_virus:0.117387):0.085412	(Sindbis_virus:0.031154	Ockelbo_virus:0.012497):0.207459):0.065318	(Rio_Negro_virus:0.134728	Eastern_equine_encephalitis_virus:0.175541):0.044393):2.126749):0.863437	Tick_borne_tetraviruslike_virus:1.672700):0.970563	(((((Bemisia_tabaci_benylike_virus_4_Benyviridae:0.227452	Entomophthora_benyvirus_E_Benyviridae:0.133654):0.225850	((Bemisia_tabaci_benylike_virus_3_Benyviridae:0.166296	(Bemisia_tabaci_benylike_virus_2_Benyviridae:0.041490	Bemisia_tabaci_benylike_virus_1_Benyviridae:0.072465):0.185141):0.135001	Bemisia_tabaci_benylike_virus_5_Benyviridae:0.240182):0.193080):0.285651	(Agaricus_bisporus_virus_8:0.513241	Sclerotium_rolfsii_benylike_virus_1_Benyviridae:0.387290):0.446124):0.475898	Monilinia_benyvirus_C_Benyviridae:1.310409):0.265758	Rhizoctonia_solani_benylike_virus_6_Benyviridae:1.071103):0.439516):0.175538):0.158448):0.102370	((Pistacia_ribolike_virus:0.715540	((((Hubei_Benylike_virus_1:0.056228	Sichuan_mosquito_Benylike_virus_Benyviridae:0.085423):0.117162	Bemisia_tabaci_benylike_virus_6_Benyviridae:0.112905):0.323642	((((Rhinatrema_bivittatumD:0.000001	Rhinatrema_bivittatumE:0.003904):0.094180	(Rhinatrema_bivittatumF:0.322081	Rhinatrema_bivittatumA:1.049175):0.000001):0.276505	(Protopterus_annectensB:0.698051	Carcharodon_carchariasB:0.289853):0.139554):0.241793	((Rhinatrema_bivittatumH:0.829628	Microcaecilia_unicolorB:1.347385):0.052805	((Python_bivittatus:0.454591	Podarcis_muralisC:0.310557):0.132074	(Microcaecilia_unicolorA:0.166137	Carcharodon_carchariasA:0.277582):0.116483):0.238265):0.283702):0.118500):0.045498	((((Pogona_vitticeps:2.088584	Gekko_japonicus:0.032426):0.140629	Geotrypetes_seraphini:0.479851):0.000001	(Rhinatrema_bivittatumB:0.026089	Rhinatrema_bivittatumG:0.751479):0.273566):0.310634	(Sanya_benyvirus_1_Benyviridae:0.357587	(Diabrotica_undecimpunctata_virus_2:0.324220	(Guiyang_benyvirus_1_Benyviridae:0.019185	Guiyang_benyvirus_2_Benyviridae:0.019827):0.277490):0.083042):0.049542):0.112389):0.137660):0.081362	(Protopterus_annectensA:0.805347	Rhinatrema_bivittatumC:0.285403):0.845467):0.172619):0.131884	(Charavirus_Namtso:0.191849	(Chara_australis_virus:0.348082	Charavirus_Canada:0.177961):0.070420):1.493960);
(((Pogona_vitticeps:1.977349	(Rhinatrema_bivittatumC:0.340180	Protopterus_annectensA:0.891718):0.316240):0.680909	(((Guiyang_benyvirus_2_Benyviridae:0.017491	Guiyang_benyvirus_1_Benyviridae:0.020363):0.276878	Diabrotica_undecimpunctata_virus_2:0.311618):0.089019	Sanya_benyvirus_1_Benyviridae:0.337578):0.077820):0.065525	((Microcaecilia_unicolorB:1.605796	(Podarcis_muralisC:0.468421	(Microcaecilia_unicolorA:0.219115	(Python_bivittatus:0.543799	(Rhinatrema_bivittatumH:0.501737	Carcharodon_carchariasA:0.124634):0.122752):0.039980):0.528306):0.108438):0.338225	((((Rhinatrema_bivittatumA:1.024597	Gekko_japonicus:0.000001):0.126223	Rhinatrema_bivittatumF:0.371014):0.049426	(((Geotrypetes_seraphini:0.324950	Rhinatrema_bivittatumB:0.072220):0.020956	Rhinatrema_bivittatumG:0.392920):0.265312	(Rhinatrema_bivittatumE:0.000001	Rhinatrema_bivittatumD:0.000001):0.059966):0.000177):0.228215	(Carcharodon_carchariasB:0.254553	Protopterus_annectensB:0.685091):0.255129):0.170490):0.046567	(((Hubei_Benylike_virus_1:0.062144	Sichuan_mosquito_Benylike_virus_Benyviridae:0.093012):0.087923	Bemisia_tabaci_benylike_virus_6_Benyviridae:0.129488):0.370349	((((((Lentinula_edodes_benylike_virus_1_Benyviridae:0.152083	Lentinula_edodes_ssRNA_mycovirus:0.069296):0.379954	Monilinia_fructicola_benylike_virus_1_Benyviridae:0.358307):0.377880	Agaricus_bisporus_virus_13:1.032900):0.932080	(((((Agaricus_bisporus_virus_8:0.526505	Sclerotium_rolfsii_benylike_virus_1_Benyviridae:0.380960):0.516798	((Bemisia_tabaci_benylike_virus_5_Benyviridae:0.210386	((Bemisia_tabaci_benylike_virus_2_Benyviridae:0.046372	Bemisia_tabaci_benylike_virus_1_Benyviridae:0.062391):0.160510	Bemisia_tabaci_benylike_virus_3_Benyviridae:0.162490):0.113240):0.209098	(Entomophthora_benyvirus_E_Benyviridae:0.129686	Bemisia_tabaci_benylike_virus_4_Benyviridae:0.208668):0.220350):0.299210):0.453020	Monilinia_benyvirus_C_Benyviridae:1.326371):0.289997	Rhizoctonia_solani_benylike_virus_6_Benyviridae:1.042142):0.620521	Erysiphe_necator_associated_benylike_virus_1:0.969216):0.162345):0.103508	((((((Rio_Negro_virus:0.151359	Eastern_equine_encephalitis_virus:0.148561):0.035049	((Chikungunya_virus:0.145829	Semliki_Forest_virus:0.134211):0.079638	(Ockelbo_virus:0.012086	Sindbis_virus:0.020539):0.204442):0.095071):2.521700	((Tobacco_mosaic_virus_Virgaviridae:0.954776	(((Potato_moptop_virus_Virgaviridae:0.384611	Soilborne_wheat_mosaic_virus_Virgaviridae:0.307326):0.128486	(Peanut_clump_virus_Virgaviridae:0.531380	(Barley_stripe_mosaic_virus_Virgaviridae:0.586751	Gentian_ovary_ringspot_virus_Virgaviridae:0.321384):0.162278):0.068257):0.394302	Tobacco_rattle_virus_Virgaviridae:0.763688):0.584321):0.461882	(((Drosophila_rhopaloa:1.708590	Bombus_terrestris:0.829853):0.438220	(Blueberry_necrotic_ring_blotch_virus:1.646202	(Citrus_leprosis_virus_C:0.824794	Hibiscus_green_spot_virus_2:0.658398):0.528318):0.152641):0.103073	Aedes_aegypti:1.271463):0.244113):0.643182):0.664515	Tick_borne_tetraviruslike_virus:1.746322):0.729968	(Chara_australis_virus:0.275460	(Charavirus_Namtso:0.222521	Charavirus_Canada:0.185458):0.078584):1.113547):0.302488	((((((Beet_soilborne_mosaic_virus_Benyviridae:0.033087	Beet_necrotic_yellow_vein_virus_Benyviridae:0.036860):0.240182	Burdock_mottle_virus_Benyviridae:0.234907):0.159335	Rice_stripe_necrosis_virus_Benyviridae:0.486822):0.146154	Mangifera_indica_latent_virus_Benyviridae:0.432473):0.260098	(Wheat_stripe_mosaic_virus_Benyviridae:0.463158	Fern_benyvirus_Benyviridae:0.606324):0.197062):0.327053	(Goji_berry_chlorosis_virus:0.605862	(Dactylorhiza_hatagirea_benylike_virus_Benyviridae:0.325181	(Arceuthobium_sichuanense_virus_3:0.447094	Red_clover_RNA_virus_1:0.248335):0.083280):0.467209):0.312251):0.104523):0.146241):0.292454	Pistacia_ribolike_virus:0.645738):0.138358):0.109184);
((Python_bivittatus:0.849332	(Pogona_vitticeps:2.285896	(Rhinatrema_bivittatumH:0.685298	(Microcaecilia_unicolorA:0.372386	Carcharodon_carchariasA:0.052001):0.264081):0.184754):0.201557):0.061651	(((((Rhinatrema_bivittatumE:0.000001	Rhinatrema_bivittatumD:0.000001):0.113364	(Rhinatrema_bivittatumA:0.746437	Rhinatrema_bivittatumF:0.232262):0.090990):0.548616	(Protopterus_annectensB:0.690802	Carcharodon_carchariasB:0.208910):0.252229):0.164719	(((((Protopterus_annectensA:0.818720	Rhinatrema_bivittatumC:0.574045):0.467762	((((((((((Bemisia_tabaci_benylike_virus_1_Benyviridae:0.067787	Bemisia_tabaci_benylike_virus_2_Benyviridae:0.057623):0.182701	Bemisia_tabaci_benylike_virus_3_Benyviridae:0.196638):0.101955	Bemisia_tabaci_benylike_virus_5_Benyviridae:0.227176):0.227508	(Bemisia_tabaci_benylike_virus_4_Benyviridae:0.191186	Entomophthora_benyvirus_E_Benyviridae:0.164993):0.254731):0.373331	(Agaricus_bisporus_virus_8:0.475459	Sclerotium_rolfsii_benylike_virus_1_Benyviridae:0.501592):0.488790):0.581141	Monilinia_benyvirus_C_Benyviridae:1.175761):0.358033	Rhizoctonia_solani_benylike_virus_6_Benyviridae:1.033788):0.591683	Erysiphe_necator_associated_benylike_virus_1:1.118237):0.164463	(((((((((((Gentian_ovary_ringspot_virus_Virgaviridae:0.486424	Barley_stripe_mosaic_virus_Virgaviridae:0.648155):0.221128	Peanut_clump_virus_Virgaviridae:0.581940):0.084989	(Potato_moptop_virus_Virgaviridae:0.431890	Soilborne_wheat_mosaic_virus_Virgaviridae:0.368500):0.184759):0.477052	Tobacco_rattle_virus_Virgaviridae:0.815321):0.493686	Tobacco_mosaic_virus_Virgaviridae:1.085658):0.401769	(Bombus_terrestris:1.110515	((Hibiscus_green_spot_virus_2:0.831069	Citrus_leprosis_virus_C:0.747512):0.688880	(Blueberry_necrotic_ring_blotch_virus:1.467690	Aedes_aegypti:1.051617):0.322206):0.105334):0.182317):0.261934	Drosophila_rhopaloa:1.285485):0.239206	(((Chikungunya_virus:0.126365	Semliki_Forest_virus:0.137548):0.084143	(Ockelbo_virus:0.016767	Sindbis_virus:0.018891):0.239483):0.077616	(Rio_Negro_virus:0.144428	Eastern_equine_encephalitis_virus:0.152884):0.043715):2.132929):0.869625	Tick_borne_tetraviruslike_virus:1.881951):0.620814	(Chara_australis_virus:0.326064	(Charavirus_Namtso:0.251804	Charavirus_Canada:0.185064):0.080448):1.102904):0.465217	(((((Burdock_mottle_virus_Benyviridae:0.287741	(Beet_necrotic_yellow_vein_virus_Benyviridae:0.051522	Beet_soilborne_mosaic_virus_Benyviridae:0.032621):0.240071):0.184909	Rice_stripe_necrosis_virus_Benyviridae:0.490190):0.150011	Mangifera_indica_latent_virus_Benyviridae:0.470835):0.198130	(Wheat_stripe_mosaic_virus_Benyviridae:0.445994	Fern_benyvirus_Benyviridae:0.639369):0.224766):0.397954	(((Red_clover_RNA_virus_1:0.325345	Dactylorhiza_hatagirea_benylike_virus_Benyviridae:0.443784):0.110241	Arceuthobium_sichuanense_virus_3:0.386202):0.482872	Goji_berry_chlorosis_virus:0.719900):0.252993):0.119581):0.125953):0.114836	(Agaricus_bisporus_virus_13:1.096998	(Monilinia_fructicola_benylike_virus_1_Benyviridae:0.389144	(Lentinula_edodes_ssRNA_mycovirus:0.093644	Lentinula_edodes_benylike_virus_1_Benyviridae:0.118616):0.398513):0.340154):1.021007):0.189259):0.089734	Pistacia_ribolike_virus:0.632411):0.189876	((Hubei_Benylike_virus_1:0.061847	Sichuan_mosquito_Benylike_virus_Benyviridae:0.064943):0.130339	Bemisia_tabaci_benylike_virus_6_Benyviridae:0.124573):0.334087):0.095875	(((Geotrypetes_seraphini:0.292345	(Gekko_japonicus:0.149766	(Rhinatrema_bivittatumG:0.416498	Rhinatrema_bivittatumB:0.055372):0.324691):0.077920):0.303316	Sanya_benyvirus_1_Benyviridae:0.286148):0.048460	(Diabrotica_undecimpunctata_virus_2:0.313922	(Guiyang_benyvirus_1_Benyviridae:0.019089	Guiyang_benyvirus_2_Benyviridae:0.026911):0.306809):0.073214):0.157885):0.130775):0.152352	Podarcis_muralisC:0.661043):0.003041	Microcaecilia_unicolorB:1.451199);
(Pistacia_ribolike_virus:0.680474	(((Hubei_Benylike_virus_1:0.072538	Sichuan_mosquito_Benylike_virus_Benyviridae:0.052210):0.081296	Bemisia_tabaci_benylike_virus_6_Benyviridae:0.131562):0.406022	(((Sanya_benyvirus_1_Benyviridae:0.354886	((Guiyang_benyvirus_1_Benyviridae:0.014123	Guiyang_benyvirus_2_Benyviridae:0.022571):0.286434	Diabrotica_undecimpunctata_virus_2:0.293909):0.100090):0.089497	((Geotrypetes_seraphini:0.339744	(Rhinatrema_bivittatumG:0.523955	Rhinatrema_bivittatumB:0.086476):0.155704):0.060654	Gekko_japonicus:0.118181):0.359412):0.077632	((Podarcis_muralisC:0.582448	((((Rhinatrema_bivittatumH:0.279552	Carcharodon_carchariasA:0.217532):0.080092	Python_bivittatus:0.606098):0.012478	Microcaecilia_unicolorA:0.175563):0.555352	Microcaecilia_unicolorB:1.581035):0.050235):0.279492	(((Rhinatrema_bivittatumA:1.185816	Rhinatrema_bivittatumF:0.279439):0.056991	(Rhinatrema_bivittatumE:0.000001	Rhinatrema_bivittatumD:0.000001):0.123771):0.402558	(Protopterus_annectensB:0.906204	Carcharodon_carchariasB:0.272468):0.187077):0.175915):0.120662):0.081959):0.133259	((Rhinatrema_bivittatumC:0.224520	(Protopterus_annectensA:0.562473	Pogona_vitticeps:2.075512):0.150629):0.846624	(((((Charavirus_Canada:0.215051	Charavirus_Namtso:0.221032):0.065931	Chara_australis_virus:0.288147):1.165965	((((((((Potato_moptop_virus_Virgaviridae:0.392404	Soilborne_wheat_mosaic_virus_Virgaviridae:0.310448):0.130566	((Gentian_ovary_ringspot_virus_Virgaviridae:0.388195	Barley_stripe_mosaic_virus_Virgaviridae:0.599119):0.126388	Peanut_clump_virus_Virgaviridae:0.443491):0.121196):0.391936	Tobacco_rattle_virus_Virgaviridae:0.799723):0.807242	Tobacco_mosaic_virus_Virgaviridae:0.998617):0.234853	((((Hibiscus_green_spot_virus_2:0.734667	Citrus_leprosis_virus_C:0.745523):0.606623	Bombus_terrestris:1.294962):0.055248	Aedes_aegypti:1.114235):0.169589	Blueberry_necrotic_ring_blotch_virus:1.428626):0.189748):0.247509	Drosophila_rhopaloa:1.277734):0.311716	(((Sindbis_virus:0.025608	Ockelbo_virus:0.012698):0.223415	(Chikungunya_virus:0.141554	Semliki_Forest_virus:0.139007):0.069706):0.034779	(Rio_Negro_virus:0.153258	Eastern_equine_encephalitis_virus:0.165282):0.069730):1.964509):0.763814	Tick_borne_tetraviruslike_virus:1.592070):0.538124):0.350404	(((Arceuthobium_sichuanense_virus_3:0.290616	(Red_clover_RNA_virus_1:0.286784	Dactylorhiza_hatagirea_benylike_virus_Benyviridae:0.392103):0.116901):0.438630	Goji_berry_chlorosis_virus:0.652178):0.241326	(((Rice_stripe_necrosis_virus_Benyviridae:0.420759	((Beet_soilborne_mosaic_virus_Benyviridae:0.041950	Beet_necrotic_yellow_vein_virus_Benyviridae:0.032326):0.223183	Burdock_mottle_virus_Benyviridae:0.277146):0.167688):0.168138	Mangifera_indica_latent_virus_Benyviridae:0.462207):0.199215	(Wheat_stripe_mosaic_virus_Benyviridae:0.484505	Fern_benyvirus_Benyviridae:0.640857):0.230236):0.437039):0.105037):0.119357	(((Agaricus_bisporus_virus_13:0.913560	(Monilinia_fructicola_benylike_virus_1_Benyviridae:0.417320	(Lentinula_edodes_benylike_virus_1_Benyviridae:0.117878	Lentinula_edodes_ssRNA_mycovirus:0.101305):0.350294):0.346569):0.780900	(((((((Bemisia_tabaci_benylike_virus_2_Benyviridae:0.060287	Bemisia_tabaci_benylike_virus_1_Benyviridae:0.076761):0.198540	Bemisia_tabaci_benylike_virus_3_Benyviridae:0.164160):0.090842	Bemisia_tabaci_benylike_virus_5_Benyviridae:0.224706):0.204476	(Bemisia_tabaci_benylike_virus_4_Benyviridae:0.212004	Entomophthora_benyvirus_E_Benyviridae:0.153627):0.181649):0.303178	(Agaricus_bisporus_virus_8:0.422277	Sclerotium_rolfsii_benylike_virus_1_Benyviridae:0.366706):0.487650):0.445023	Monilinia_benyvirus_C_Benyviridae:1.214602):0.287197	Rhizoctonia_solani_benylike_virus_6_Benyviridae:1.174515):0.394085):0.171119	Erysiphe_necator_associated_benylike_virus_1:1.132921):0.097472):0.214856):0.080821);
((Rhinatrema_bivittatumH:0.758643	Carcharodon_carchariasA:0.106157):0.197671	((Podarcis_muralisC:0.417645	Python_bivittatus:0.485546):0.201101	(((Protopterus_annectensB:0.857653	Carcharodon_carchariasB:0.276490):0.242807	(((Rhinatrema_bivittatumF:0.251117	(Rhinatrema_bivittatumE:0.004516	Rhinatrema_bivittatumD:0.000001):0.100468):0.101282	Rhinatrema_bivittatumA:0.754109):0.383245	(((((Protopterus_annectensA:0.824048	Rhinatrema_bivittatumC:0.280459):0.655902	(Pogona_vitticeps:2.560129	Gekko_japonicus:0.000001):0.087173):0.047977	(Rhinatrema_bivittatumB:0.030543	Rhinatrema_bivittatumG:0.492768):0.453841):0.068077	Geotrypetes_seraphini:0.257886):0.206284	(((Diabrotica_undecimpunctata_virus_2:0.304013	(Guiyang_benyvirus_1_Benyviridae:0.024033	Guiyang_benyvirus_2_Benyviridae:0.013366):0.307611):0.083991	Sanya_benyvirus_1_Benyviridae:0.334057):0.124933	((Pistacia_ribolike_virus:0.694256	((((Goji_berry_chlorosis_virus:0.672801	(Arceuthobium_sichuanense_virus_3:0.390160	(Dactylorhiza_hatagirea_benylike_virus_Benyviridae:0.406355	Red_clover_RNA_virus_1:0.341272):0.096932):0.558021):0.247741	((Fern_benyvirus_Benyviridae:0.671109	Wheat_stripe_mosaic_virus_Benyviridae:0.420473):0.281250	((Rice_stripe_necrosis_virus_Benyviridae:0.491007	(Burdock_mottle_virus_Benyviridae:0.341775	(Beet_soilborne_mosaic_virus_Benyviridae:0.028752	Beet_necrotic_yellow_vein_virus_Benyviridae:0.058826):0.250375):0.174871):0.132272	Mangifera_indica_latent_virus_Benyviridae:0.488039):0.241642):0.355756):0.133698	((((((Bombus_terrestris:1.056789	(Aedes_aegypti:1.120986	((Hibiscus_green_spot_virus_2:0.675038	Citrus_leprosis_virus_C:0.959151):0.636307	Blueberry_necrotic_ring_blotch_virus:2.048093):0.140946):0.172625):0.196003	Drosophila_rhopaloa:1.411063):0.099401	((Tobacco_rattle_virus_Virgaviridae:0.716667	((Peanut_clump_virus_Virgaviridae:0.540426	(Barley_stripe_mosaic_virus_Virgaviridae:0.615109	Gentian_ovary_ringspot_virus_Virgaviridae:0.481998):0.182823):0.115988	(Potato_moptop_virus_Virgaviridae:0.436363	Soilborne_wheat_mosaic_virus_Virgaviridae:0.336438):0.204640):0.346733):0.657660	Tobacco_mosaic_virus_Virgaviridae:1.148611):0.349223):0.520916	(Chikungunya_virus:0.069129	(((Rio_Negro_virus:0.141784	Eastern_equine_encephalitis_virus:0.161221):0.145699	(Ockelbo_virus:0.018085	Sindbis_virus:0.025499):0.199500):0.088402	Semliki_Forest_virus:0.140889):0.088308):2.220588):0.865910	Tick_borne_tetraviruslike_virus:1.999742):0.621654	((Charavirus_Namtso:0.277351	Charavirus_Canada:0.186545):0.088284	Chara_australis_virus:0.292983):1.315803):0.361016):0.178128	((((Lentinula_edodes_ssRNA_mycovirus:0.088030	Lentinula_edodes_benylike_virus_1_Benyviridae:0.130984):0.461063	Monilinia_fructicola_benylike_virus_1_Benyviridae:0.382333):0.415286	Agaricus_bisporus_virus_13:1.128848):1.014886	(((((Sclerotium_rolfsii_benylike_virus_1_Benyviridae:0.413991	Agaricus_bisporus_virus_8:0.498182):0.432459	((Bemisia_tabaci_benylike_virus_5_Benyviridae:0.258595	((Bemisia_tabaci_benylike_virus_2_Benyviridae:0.065428	Bemisia_tabaci_benylike_virus_1_Benyviridae:0.067652):0.198449	Bemisia_tabaci_benylike_virus_3_Benyviridae:0.182106):0.103151):0.199076	(Bemisia_tabaci_benylike_virus_4_Benyviridae:0.227398	Entomophthora_benyvirus_E_Benyviridae:0.162455):0.287693):0.351699):0.466474	Monilinia_benyvirus_C_Benyviridae:1.438876):0.413429	Rhizoctonia_solani_benylike_virus_6_Benyviridae:1.055767):0.724122	Erysiphe_necator_associated_benylike_virus_1:1.219964):0.114399):0.081660):0.289475):0.178205	(Bemisia_tabaci_benylike_virus_6_Benyviridae:0.131290	(Sichuan_mosquito_Benylike_virus_Benyviridae:0.080135	Hubei_Benylike_virus_1:0.057035):0.121630):0.374423):0.139037):0.000001):0.195904):0.000001):0.253264	Microcaecilia_unicolorB:1.504230):0.030623):0.313645	Microcaecilia_unicolorA:0.269855);
((((Dactylorhiza_hatagirea_benylike_virus_Benyviridae:0.381506	Red_clover_RNA_virus_1:0.343783):0.096441	Arceuthobium_sichuanense_virus_3:0.313997):0.461888	Goji_berry_chlorosis_virus:0.722587):0.287652	((Mangifera_indica_latent_virus_Benyviridae:0.518166	(((Beet_necrotic_yellow_vein_virus_Benyviridae:0.038356	Beet_soilborne_mosaic_virus_Benyviridae:0.039805):0.229433	Burdock_mottle_virus_Benyviridae:0.244025):0.159238	Rice_stripe_necrosis_virus_Benyviridae:0.399972):0.144524):0.195877	(Fern_benyvirus_Benyviridae:0.654594	Wheat_stripe_mosaic_virus_Benyviridae:0.425738):0.251720):0.352177	(((((Lentinula_edodes_benylike_virus_1_Benyviridae:0.112985	Lentinula_edodes_ssRNA_mycovirus:0.105855):0.374232	Monilinia_fructicola_benylike_virus_1_Benyviridae:0.346106):0.492992	Agaricus_bisporus_virus_13:1.297221):0.878689	((((((Tobacco_mosaic_virus_Virgaviridae:0.994276	(((Potato_moptop_virus_Virgaviridae:0.351193	Soilborne_wheat_mosaic_virus_Virgaviridae:0.343782):0.177169	((Barley_stripe_mosaic_virus_Virgaviridae:0.648942	Gentian_ovary_ringspot_virus_Virgaviridae:0.379277):0.208078	Peanut_clump_virus_Virgaviridae:0.536147):0.141631):0.385456	Tobacco_rattle_virus_Virgaviridae:0.846964):0.681628):0.386704	Drosophila_rhopaloa:1.377870):0.072952	(Blueberry_necrotic_ring_blotch_virus:1.808673	((Bombus_terrestris:1.372808	Aedes_aegypti:1.433374):0.000001	(Hibiscus_green_spot_virus_2:0.768216	Citrus_leprosis_virus_C:0.833592):0.760776):0.155773):0.173194):0.637986	(Chikungunya_virus:0.005511	(((Eastern_equine_encephalitis_virus:0.165913	Rio_Negro_virus:0.160668):0.120686	(Ockelbo_virus:0.021296	Sindbis_virus:0.024918):0.264959):0.076585	Semliki_Forest_virus:0.165699):0.165532):2.241550):1.079355	Tick_borne_tetraviruslike_virus:1.959225):0.801172	(Chara_australis_virus:0.278402	(Charavirus_Canada:0.204366	Charavirus_Namtso:0.254610):0.046937):1.060794):0.304383):0.165244	((((((Sclerotium_rolfsii_benylike_virus_1_Benyviridae:0.380356	Agaricus_bisporus_virus_8:0.508565):0.495066	(((Bemisia_tabaci_benylike_virus_3_Benyviridae:0.165309	(Bemisia_tabaci_benylike_virus_1_Benyviridae:0.063028	Bemisia_tabaci_benylike_virus_2_Benyviridae:0.062694):0.198309):0.087680	Bemisia_tabaci_benylike_virus_5_Benyviridae:0.236514):0.235261	(Entomophthora_benyvirus_E_Benyviridae:0.133753	Bemisia_tabaci_benylike_virus_4_Benyviridae:0.188482):0.206104):0.323396):0.420269	Monilinia_benyvirus_C_Benyviridae:1.189322):0.380471	Rhizoctonia_solani_benylike_virus_6_Benyviridae:0.940243):0.545916	Erysiphe_necator_associated_benylike_virus_1:1.089583):0.185455	((Rhinatrema_bivittatumC:0.429555	Protopterus_annectensA:0.783875):0.764756	((((Hubei_Benylike_virus_1:0.070614	Sichuan_mosquito_Benylike_virus_Benyviridae:0.071106):0.093966	Bemisia_tabaci_benylike_virus_6_Benyviridae:0.114248):0.332564	((((Guiyang_benyvirus_1_Benyviridae:0.017139	Guiyang_benyvirus_2_Benyviridae:0.014626):0.285261	(Pogona_vitticeps:2.292374	Diabrotica_undecimpunctata_virus_2:0.124912):0.140344):0.110533	(((Rhinatrema_bivittatumB:0.104031	Rhinatrema_bivittatumG:0.338408):0.278803	(Gekko_japonicus:0.111590	Geotrypetes_seraphini:0.197318):0.000001):0.531752	Sanya_benyvirus_1_Benyviridae:0.271245):0.077359):0.139045	((((Rhinatrema_bivittatumH:0.643123	(Microcaecilia_unicolorA:0.308158	Carcharodon_carchariasA:0.184359):0.081254):0.401528	(Podarcis_muralisC:0.371230	Python_bivittatus:0.664924):0.204628):0.000001	Microcaecilia_unicolorB:1.648078):0.334868	(((Rhinatrema_bivittatumF:0.311786	(Rhinatrema_bivittatumD:0.000001	Rhinatrema_bivittatumE:0.004230):0.109769):0.213599	Rhinatrema_bivittatumA:0.763084):0.249910	(Carcharodon_carchariasB:0.460266	Protopterus_annectensB:0.604927):0.251036):0.209519):0.093272):0.032880):0.155137	Pistacia_ribolike_virus:0.735529):0.058394):0.205647):0.103676):0.115858);
((((Ockelbo_virus:0.022995	Sindbis_virus:0.021953):0.213024	(Semliki_Forest_virus:0.113027	Chikungunya_virus:0.127536):0.082600):0.036383	(Rio_Negro_virus:0.145009	Eastern_equine_encephalitis_virus:0.139250):0.077561):2.292130	((((Charavirus_Namtso:0.218064	Charavirus_Canada:0.183454):0.135720	Chara_australis_virus:0.235597):1.121239	(((Erysiphe_necator_associated_benylike_virus_1:1.170123	(((Monilinia_fructicola_benylike_virus_1_Benyviridae:0.434542	(Lentinula_edodes_benylike_virus_1_Benyviridae:0.143507	Lentinula_edodes_ssRNA_mycovirus:0.090299):0.400834):0.416652	Agaricus_bisporus_virus_13:1.253798):0.779480	((((Agaricus_bisporus_virus_8:0.504434	Sclerotium_rolfsii_benylike_virus_1_Benyviridae:0.392777):0.506450	(((Bemisia_tabaci_benylike_virus_3_Benyviridae:0.142160	(Bemisia_tabaci_benylike_virus_2_Benyviridae:0.060322	Bemisia_tabaci_benylike_virus_1_Benyviridae:0.065541):0.209918):0.086658	Bemisia_tabaci_benylike_virus_5_Benyviridae:0.220137):0.212622	(Entomophthora_benyvirus_E_Benyviridae:0.168568	Bemisia_tabaci_benylike_virus_4_Benyviridae:0.202837):0.186356):0.400984):0.462253	Monilinia_benyvirus_C_Benyviridae:1.288300):0.301867	Rhizoctonia_solani_benylike_virus_6_Benyviridae:1.031633):0.498195):0.173690):0.160325	(((((((Microcaecilia_unicolorB:1.621970	Microcaecilia_unicolorA:0.457931):0.000001	(Carcharodon_carchariasA:0.272976	Rhinatrema_bivittatumH:0.478163):0.471410):0.045132	(Python_bivittatus:0.433704	Podarcis_muralisC:0.354665):0.158176):0.353961	(((Rhinatrema_bivittatumE:0.009516	Rhinatrema_bivittatumD:0.000001):0.079293	(Rhinatrema_bivittatumF:0.289260	Rhinatrema_bivittatumA:0.823981):0.026507):0.560854	(Protopterus_annectensB:0.773417	Carcharodon_carchariasB:0.310748):0.136528):0.261268):0.092637	((((Pogona_vitticeps:1.928973	Rhinatrema_bivittatumC:0.228301):0.153498	Protopterus_annectensA:0.684628):0.659820	(Geotrypetes_seraphini:0.341874	((Rhinatrema_bivittatumB:0.022464	Rhinatrema_bivittatumG:0.404776):0.358214	Gekko_japonicus:0.124525):0.092475):0.170300):0.081998	(((Guiyang_benyvirus_2_Benyviridae:0.033574	Guiyang_benyvirus_1_Benyviridae:0.002894):0.370345	Diabrotica_undecimpunctata_virus_2:0.318387):0.103119	Sanya_benyvirus_1_Benyviridae:0.340948):0.075299):0.084372):0.131315	(Bemisia_tabaci_benylike_virus_6_Benyviridae:0.162346	(Hubei_Benylike_virus_1:0.056215	Sichuan_mosquito_Benylike_virus_Benyviridae:0.091002):0.076105):0.341986):0.155108	Pistacia_ribolike_virus:0.734434):0.226064):0.092628	((((((Beet_necrotic_yellow_vein_virus_Benyviridae:0.035425	Beet_soilborne_mosaic_virus_Benyviridae:0.034929):0.260835	Burdock_mottle_virus_Benyviridae:0.265380):0.173238	Rice_stripe_necrosis_virus_Benyviridae:0.469053):0.182425	Mangifera_indica_latent_virus_Benyviridae:0.480223):0.182839	(Fern_benyvirus_Benyviridae:0.644772	Wheat_stripe_mosaic_virus_Benyviridae:0.467221):0.265934):0.385744	(Goji_berry_chlorosis_virus:0.689278	((Dactylorhiza_hatagirea_benylike_virus_Benyviridae:0.437945	Red_clover_RNA_virus_1:0.313344):0.074240	Arceuthobium_sichuanense_virus_3:0.374835):0.488064):0.238479):0.143082):0.277608):0.709879	Tick_borne_tetraviruslike_virus:1.870624):0.698038	(((Bombus_terrestris:1.360962	((Blueberry_necrotic_ring_blotch_virus:1.697923	(Citrus_leprosis_virus_C:0.752162	Hibiscus_green_spot_virus_2:0.646146):0.681205):0.103298	Aedes_aegypti:1.100332):0.158353):0.213079	((Tobacco_rattle_virus_Virgaviridae:0.788632	((Soilborne_wheat_mosaic_virus_Virgaviridae:0.350484	Potato_moptop_virus_Virgaviridae:0.367067):0.148280	(Peanut_clump_virus_Virgaviridae:0.514939	(Gentian_ovary_ringspot_virus_Virgaviridae:0.469473	Barley_stripe_mosaic_virus_Virgaviridae:0.575325):0.258130):0.088390):0.324838):0.569717	Tobacco_mosaic_virus_Virgaviridae:0.979364):0.257842):0.240387	Drosophila_rhopaloa:1.301326):0.571367);
(((((((Tobacco_rattle_virus_Virgaviridae:0.945615	(((Gentian_ovary_ringspot_virus_Virgaviridae:0.395793	Barley_stripe_mosaic_virus_Virgaviridae:0.534109):0.149410	Peanut_clump_virus_Virgaviridae:0.480306):0.183295	(Potato_moptop_virus_Virgaviridae:0.336690	Soilborne_wheat_mosaic_virus_Virgaviridae:0.304883):0.138279):0.327274):0.640098	Tobacco_mosaic_virus_Virgaviridae:0.913127):0.348541	(Blueberry_necrotic_ring_blotch_virus:1.305857	(((Hibiscus_green_spot_virus_2:0.769137	Citrus_leprosis_virus_C:0.727291):0.692992	(Bombus_terrestris:0.863515	Drosophila_rhopaloa:1.167531):0.270080):0.189387	Aedes_aegypti:1.206971):0.181517):0.200910):0.496977	(((Sindbis_virus:0.025212	Ockelbo_virus:0.015898):0.221737	(Chikungunya_virus:0.159827	Semliki_Forest_virus:0.127845):0.079683):0.067662	(Rio_Negro_virus:0.193174	Eastern_equine_encephalitis_virus:0.151969):0.069952):2.085156):0.635447	Tick_borne_tetraviruslike_virus:1.881053):0.807633	(Chara_australis_virus:0.252102	(Charavirus_Canada:0.196316	Charavirus_Namtso:0.245009):0.102319):1.171672):0.315344	((((((((Gekko_japonicus:0.098095	(Geotrypetes_seraphini:0.247905	(Rhinatrema_bivittatumB:0.065808	Rhinatrema_bivittatumG:0.457815):0.146561):0.129692):0.430619	((Guiyang_benyvirus_1_Benyviridae:0.015006	Guiyang_benyvirus_2_Benyviridae:0.021568):0.303516	Diabrotica_undecimpunctata_virus_2:0.297861):0.078314):0.044802	Sanya_benyvirus_1_Benyviridae:0.362930):0.160917	(((Microcaecilia_unicolorB:1.556445	Rhinatrema_bivittatumH:0.870161):0.062542	((Carcharodon_carchariasA:0.173261	Microcaecilia_unicolorA:0.321276):0.120946	(Python_bivittatus:0.344170	Podarcis_muralisC:0.242577):0.244104):0.326724):0.246236	(Carcharodon_carchariasB:0.413989	(Protopterus_annectensB:0.657184	((Rhinatrema_bivittatumD:0.000001	Rhinatrema_bivittatumE:0.004393):0.101253	(Rhinatrema_bivittatumA:0.864037	Rhinatrema_bivittatumF:0.153492):0.084371):0.353556):0.398639):0.090219):0.152792):0.092064	((Sichuan_mosquito_Benylike_virus_Benyviridae:0.095529	Hubei_Benylike_virus_1:0.069860):0.116377	Bemisia_tabaci_benylike_virus_6_Benyviridae:0.128244):0.413143):0.142385	Pistacia_ribolike_virus:0.796732):0.158063	(Protopterus_annectensA:0.910833	(Pogona_vitticeps:2.101613	Rhinatrema_bivittatumC:0.258813):0.141631):0.902952):0.127964	(Erysiphe_necator_associated_benylike_virus_1:1.213025	((Agaricus_bisporus_virus_13:1.053058	(Monilinia_fructicola_benylike_virus_1_Benyviridae:0.358475	(Lentinula_edodes_benylike_virus_1_Benyviridae:0.143711	Lentinula_edodes_ssRNA_mycovirus:0.079250):0.453183):0.481258):0.796115	(((((Bemisia_tabaci_benylike_virus_5_Benyviridae:0.257950	((Bemisia_tabaci_benylike_virus_2_Benyviridae:0.057217	Bemisia_tabaci_benylike_virus_1_Benyviridae:0.080554):0.199609	Bemisia_tabaci_benylike_virus_3_Benyviridae:0.175953):0.095717):0.219677	(Entomophthora_benyvirus_E_Benyviridae:0.163775	Bemisia_tabaci_benylike_virus_4_Benyviridae:0.193219):0.213579):0.286940	(Agaricus_bisporus_virus_8:0.559359	Sclerotium_rolfsii_benylike_virus_1_Benyviridae:0.397472):0.526621):0.459135	Monilinia_benyvirus_C_Benyviridae:1.275810):0.369353	Rhizoctonia_solani_benylike_virus_6_Benyviridae:1.209614):0.387961):0.212703):0.154294):0.161605	(((Dactylorhiza_hatagirea_benylike_virus_Benyviridae:0.373093	(Red_clover_RNA_virus_1:0.296397	Arceuthobium_sichuanense_virus_3:0.455724):0.099566):0.529120	Goji_berry_chlorosis_virus:0.681585):0.339129	((Fern_benyvirus_Benyviridae:0.641236	Wheat_stripe_mosaic_virus_Benyviridae:0.479371):0.296247	(((Burdock_mottle_virus_Benyviridae:0.266921	(Beet_necrotic_yellow_vein_virus_Benyviridae:0.054283	Beet_soilborne_mosaic_virus_Benyviridae:0.034057):0.270867):0.215756	Rice_stripe_necrosis_virus_Benyviridae:0.436020):0.163662	Mangifera_indica_latent_virus_Benyviridae:0.436353):0.221884):0.362157):0.136382);
((((((Pogona_vitticeps:2.836271	(((Lentinula_edodes_ssRNA_mycovirus:0.109974	Lentinula_edodes_benylike_virus_1_Benyviridae:0.114288):0.430588	Monilinia_fructicola_benylike_virus_1_Benyviridae:0.469340):0.441431	Agaricus_bisporus_virus_13:1.148610):0.778602):0.305362	(Rhizoctonia_solani_benylike_virus_6_Benyviridae:1.260069	(((Agaricus_bisporus_virus_8:0.541067	Sclerotium_rolfsii_benylike_virus_1_Benyviridae:0.482718):0.429661	((Bemisia_tabaci_benylike_virus_4_Benyviridae:0.205855	Entomophthora_benyvirus_E_Benyviridae:0.179983):0.257741	((Bemisia_tabaci_benylike_virus_3_Benyviridae:0.171186	(Bemisia_tabaci_benylike_virus_2_Benyviridae:0.051511	Bemisia_tabaci_benylike_virus_1_Benyviridae:0.068379):0.208749):0.110856	Bemisia_tabaci_benylike_virus_5_Benyviridae:0.257819):0.229655):0.372337):0.483572	Monilinia_benyvirus_C_Benyviridae:1.286199):0.318657):0.565186):0.161658	Erysiphe_necator_associated_benylike_virus_1:1.257756):0.117397	(((((Gekko_japonicus:0.120428	(Geotrypetes_seraphini:0.320820	(Rhinatrema_bivittatumB:0.056352	Rhinatrema_bivittatumG:0.527634):0.274519):0.080149):0.242884	(((Microcaecilia_unicolorB:1.482657	((Rhinatrema_bivittatumH:0.612677	Carcharodon_carchariasA:0.258594):0.084573	Microcaecilia_unicolorA:0.132057):0.206588):0.059339	(Python_bivittatus:0.537918	Podarcis_muralisC:0.419837):0.124738):0.308219	((Protopterus_annectensB:0.796430	((Rhinatrema_bivittatumE:0.000001	Rhinatrema_bivittatumD:0.000001):0.084376	(Rhinatrema_bivittatumF:0.141143	Rhinatrema_bivittatumA:0.858904):0.168478):0.158919):0.283723	Carcharodon_carchariasB:0.427821):0.196105):0.137063):0.067064	(((Guiyang_benyvirus_1_Benyviridae:0.009102	Guiyang_benyvirus_2_Benyviridae:0.029231):0.299258	Sanya_benyvirus_1_Benyviridae:0.412052):0.085539	Diabrotica_undecimpunctata_virus_2:0.352009):0.112485):0.113104	(Bemisia_tabaci_benylike_virus_6_Benyviridae:0.155614	(Sichuan_mosquito_Benylike_virus_Benyviridae:0.083840	Hubei_Benylike_virus_1:0.072219):0.100340):0.355552):0.206761	Pistacia_ribolike_virus:0.713250):0.237627):0.101095	(Protopterus_annectensA:0.968693	Rhinatrema_bivittatumC:0.000001):1.301323):0.071008	((((((Beet_soilborne_mosaic_virus_Benyviridae:0.028045	Beet_necrotic_yellow_vein_virus_Benyviridae:0.052188):0.244391	Burdock_mottle_virus_Benyviridae:0.285314):0.213778	Rice_stripe_necrosis_virus_Benyviridae:0.490120):0.152258	Mangifera_indica_latent_virus_Benyviridae:0.553309):0.169942	(Wheat_stripe_mosaic_virus_Benyviridae:0.543674	Fern_benyvirus_Benyviridae:0.754389):0.269488):0.428690	((Arceuthobium_sichuanense_virus_3:0.337627	(Red_clover_RNA_virus_1:0.310592	Dactylorhiza_hatagirea_benylike_virus_Benyviridae:0.458152):0.108536):0.484447	Goji_berry_chlorosis_virus:0.716052):0.382518):0.134991	((((((Semliki_Forest_virus:0.161748	Chikungunya_virus:0.133802):0.068379	(Ockelbo_virus:0.020675	Sindbis_virus:0.017105):0.244707):0.068548	(Rio_Negro_virus:0.169004	Eastern_equine_encephalitis_virus:0.188759):0.051724):2.196635	(((((((Soilborne_wheat_mosaic_virus_Virgaviridae:0.398376	Potato_moptop_virus_Virgaviridae:0.369411):0.193388	(Peanut_clump_virus_Virgaviridae:0.488277	Barley_stripe_mosaic_virus_Virgaviridae:0.700647):0.101178):0.108865	Gentian_ovary_ringspot_virus_Virgaviridae:0.401160):0.260893	Tobacco_rattle_virus_Virgaviridae:0.832446):0.845064	Tobacco_mosaic_virus_Virgaviridae:0.927947):0.332663	(((Bombus_terrestris:1.110630	Drosophila_rhopaloa:0.981294):0.452247	(Citrus_leprosis_virus_C:0.847216	Hibiscus_green_spot_virus_2:0.877746):0.707560):0.120589	Aedes_aegypti:1.292556):0.246171):0.155278	Blueberry_necrotic_ring_blotch_virus:1.870219):0.554215):0.942862	Tick_borne_tetraviruslike_virus:1.903745):0.912377	(Chara_australis_virus:0.270992	(Charavirus_Canada:0.199393	Charavirus_Namtso:0.245392):0.138550):1.126225):0.491548);
((((((Chara_australis_virus:0.234528	(Charavirus_Canada:0.181878	Charavirus_Namtso:0.204832):0.089657):1.102001	(((((((Peanut_clump_virus_Virgaviridae:0.478088	(Gentian_ovary_ringspot_virus_Virgaviridae:0.380221	Barley_stripe_mosaic_virus_Virgaviridae:0.646426):0.195851):0.121514	(Soilborne_wheat_mosaic_virus_Virgaviridae:0.301541	Potato_moptop_virus_Virgaviridae:0.387085):0.145983):0.428094	Tobacco_rattle_virus_Virgaviridae:0.687890):0.649827	Tobacco_mosaic_virus_Virgaviridae:1.015757):0.302207	(Drosophila_rhopaloa:1.540607	(Bombus_terrestris:1.283544	(Aedes_aegypti:1.459361	((Citrus_leprosis_virus_C:0.874043	Hibiscus_green_spot_virus_2:0.753620):0.485843	Blueberry_necrotic_ring_blotch_virus:1.657386):0.162037):0.042535):0.164905):0.225303):0.672710	(((Semliki_Forest_virus:0.127613	Chikungunya_virus:0.125581):0.078094	(Ockelbo_virus:0.020938	Sindbis_virus:0.025679):0.221689):0.089427	(Rio_Negro_virus:0.156633	Eastern_equine_encephalitis_virus:0.126470):0.043882):2.472536):0.754478	Tick_borne_tetraviruslike_virus:1.870333):0.698007):0.403537	(((Arceuthobium_sichuanense_virus_3:0.315372	(Dactylorhiza_hatagirea_benylike_virus_Benyviridae:0.409865	Red_clover_RNA_virus_1:0.329676):0.091772):0.540405	Goji_berry_chlorosis_virus:0.717069):0.258052	(((((Beet_soilborne_mosaic_virus_Benyviridae:0.027975	Beet_necrotic_yellow_vein_virus_Benyviridae:0.035812):0.218917	Burdock_mottle_virus_Benyviridae:0.282046):0.155060	Rice_stripe_necrosis_virus_Benyviridae:0.416493):0.139937	Mangifera_indica_latent_virus_Benyviridae:0.380650):0.232638	(Fern_benyvirus_Benyviridae:0.598551	Wheat_stripe_mosaic_virus_Benyviridae:0.423363):0.280387):0.381006):0.117164):0.126003	(Erysiphe_necator_associated_benylike_virus_1:1.158275	((Rhizoctonia_solani_benylike_virus_6_Benyviridae:0.996165	((((Bemisia_tabaci_benylike_virus_5_Benyviridae:0.235564	((Bemisia_tabaci_benylike_virus_2_Benyviridae:0.065386	Bemisia_tabaci_benylike_virus_1_Benyviridae:0.081874):0.195834	Bemisia_tabaci_benylike_virus_3_Benyviridae:0.170439):0.088634):0.166512	(Bemisia_tabaci_benylike_virus_4_Benyviridae:0.215393	Entomophthora_benyvirus_E_Benyviridae:0.136790):0.268059):0.314672	(Sclerotium_rolfsii_benylike_virus_1_Benyviridae:0.421775	Agaricus_bisporus_virus_8:0.477472):0.483743):0.449320	Monilinia_benyvirus_C_Benyviridae:1.266955):0.319493):0.511187	(((Lentinula_edodes_ssRNA_mycovirus:0.095940	Lentinula_edodes_benylike_virus_1_Benyviridae:0.133187):0.403427	Monilinia_fructicola_benylike_virus_1_Benyviridae:0.321111):0.336262	Agaricus_bisporus_virus_13:1.126219):0.783217):0.158439):0.099126):0.177219	(Protopterus_annectensA:0.684070	Rhinatrema_bivittatumC:0.284004):0.933600):0.079094	(((((Pogona_vitticeps:1.873171	Microcaecilia_unicolorB:0.792030):0.454968	((((Rhinatrema_bivittatumD:0.000001	Rhinatrema_bivittatumE:0.000001):0.083886	Rhinatrema_bivittatumF:0.374199):0.003741	Rhinatrema_bivittatumA:0.775077):0.328788	(Protopterus_annectensB:0.664044	Carcharodon_carchariasB:0.322300):0.140828):0.124075):0.075851	((Python_bivittatus:0.361501	Podarcis_muralisC:0.349046):0.147182	((Microcaecilia_unicolorA:0.000068	Rhinatrema_bivittatumH:0.358413):0.241388	Carcharodon_carchariasA:0.228871):0.325728):0.276964):0.188320	((Diabrotica_undecimpunctata_virus_2:0.289708	(Guiyang_benyvirus_2_Benyviridae:0.015223	Guiyang_benyvirus_1_Benyviridae:0.028259):0.258270):0.069530	(((Rhinatrema_bivittatumG:0.351330	(Geotrypetes_seraphini:0.456236	Rhinatrema_bivittatumB:0.000001):0.092728):0.275104	Gekko_japonicus:0.058236):0.360954	Sanya_benyvirus_1_Benyviridae:0.341617):0.063199):0.158775):0.092958	((Hubei_Benylike_virus_1:0.059408	Sichuan_mosquito_Benylike_virus_Benyviridae:0.072720):0.109456	Bemisia_tabaci_benylike_virus_6_Benyviridae:0.120384):0.276842):0.165973	Pistacia_ribolike_virus:0.695548);
(((((((Pogona_vitticeps:2.305775	(Protopterus_annectensA:0.784966	Rhinatrema_bivittatumC:0.338756):0.297258):0.522281	(((Rhinatrema_bivittatumB:0.070986	Rhinatrema_bivittatumG:0.480010):0.362267	Gekko_japonicus:0.099602):0.006243	Geotrypetes_seraphini:0.315416):0.180804):0.079948	(Sanya_benyvirus_1_Benyviridae:0.347677	((Guiyang_benyvirus_2_Benyviridae:0.027158	Guiyang_benyvirus_1_Benyviridae:0.010766):0.303822	Diabrotica_undecimpunctata_virus_2:0.275850):0.049890):0.059486):0.067978	(((Microcaecilia_unicolorB:1.331398	(Rhinatrema_bivittatumH:0.378651	(Microcaecilia_unicolorA:0.247773	(Python_bivittatus:0.556544	Carcharodon_carchariasA:0.172317):0.000001):0.071527):0.533785):0.068363	Podarcis_muralisC:0.545719):0.290567	(Carcharodon_carchariasB:0.526448	(((Rhinatrema_bivittatumE:0.000001	Rhinatrema_bivittatumD:0.000001):0.131424	(Rhinatrema_bivittatumF:0.166480	Rhinatrema_bivittatumA:0.719113):0.111168):0.279562	Protopterus_annectensB:0.589912):0.400002):0.143161):0.133995):0.132149	(Bemisia_tabaci_benylike_virus_6_Benyviridae:0.113490	(Hubei_Benylike_virus_1:0.063501	Sichuan_mosquito_Benylike_virus_Benyviridae:0.060682):0.086957):0.324786):0.146051	Pistacia_ribolike_virus:0.669982):0.221799	(((((((Entomophthora_benyvirus_E_Benyviridae:0.142849	Bemisia_tabaci_benylike_virus_4_Benyviridae:0.196822):0.204554	(((Bemisia_tabaci_benylike_virus_1_Benyviridae:0.060517	Bemisia_tabaci_benylike_virus_2_Benyviridae:0.062200):0.187876	Bemisia_tabaci_benylike_virus_3_Benyviridae:0.161428):0.093671	Bemisia_tabaci_benylike_virus_5_Benyviridae:0.245436):0.225094):0.347041	(Sclerotium_rolfsii_benylike_virus_1_Benyviridae:0.385821	Agaricus_bisporus_virus_8:0.468441):0.531858):0.414417	Monilinia_benyvirus_C_Benyviridae:1.184222):0.311134	Rhizoctonia_solani_benylike_virus_6_Benyviridae:1.040122):0.583430	Erysiphe_necator_associated_benylike_virus_1:1.102933):0.125108	(((((((((Peanut_clump_virus_Virgaviridae:0.443745	Gentian_ovary_ringspot_virus_Virgaviridae:0.424488):0.126487	Barley_stripe_mosaic_virus_Virgaviridae:0.604062):0.102418	(Soilborne_wheat_mosaic_virus_Virgaviridae:0.320994	Potato_moptop_virus_Virgaviridae:0.369237):0.210256):0.361378	Tobacco_rattle_virus_Virgaviridae:0.689737):0.629951	Tobacco_mosaic_virus_Virgaviridae:0.967959):0.224144	(((Bombus_terrestris:1.099477	((Citrus_leprosis_virus_C:0.710991	Hibiscus_green_spot_virus_2:0.810190):0.756561	Blueberry_necrotic_ring_blotch_virus:1.688337):0.136148):0.047923	Aedes_aegypti:1.377859):0.075342	Drosophila_rhopaloa:1.300016):0.207864):0.427253	(Chikungunya_virus:0.022565	(((Eastern_equine_encephalitis_virus:0.140349	Rio_Negro_virus:0.140223):0.105008	(Ockelbo_virus:0.012467	Sindbis_virus:0.022999):0.204655):0.075520	Semliki_Forest_virus:0.115364):0.093345):2.238172):1.018166	Tick_borne_tetraviruslike_virus:1.919902):0.728108	(Charavirus_Namtso:0.161336	(Charavirus_Canada:0.151041	Chara_australis_virus:0.321708):0.065878):1.178822):0.270349):0.135039	(((Monilinia_fructicola_benylike_virus_1_Benyviridae:0.400989	(Lentinula_edodes_benylike_virus_1_Benyviridae:0.111857	Lentinula_edodes_ssRNA_mycovirus:0.096820):0.381560):0.326624	Agaricus_bisporus_virus_13:1.094724):0.945500	(((Wheat_stripe_mosaic_virus_Benyviridae:0.418519	Fern_benyvirus_Benyviridae:0.654683):0.206769	(Mangifera_indica_latent_virus_Benyviridae:0.503965	(Rice_stripe_necrosis_virus_Benyviridae:0.445992	(Burdock_mottle_virus_Benyviridae:0.252190	(Beet_soilborne_mosaic_virus_Benyviridae:0.032944	Beet_necrotic_yellow_vein_virus_Benyviridae:0.042233):0.245154):0.172442):0.152897):0.229703):0.383033	(((Dactylorhiza_hatagirea_benylike_virus_Benyviridae:0.415707	Red_clover_RNA_virus_1:0.279809):0.086088	Arceuthobium_sichuanense_virus_3:0.336554):0.430531	Goji_berry_chlorosis_virus:0.658060):0.307184):0.153065):0.070162);
(((((((Lentinula_edodes_ssRNA_mycovirus:0.111305	Lentinula_edodes_benylike_virus_1_Benyviridae:0.118429):0.438114	Monilinia_fructicola_benylike_virus_1_Benyviridae:0.334616):0.428667	Agaricus_bisporus_virus_13:1.151690):0.896524	(((((Bemisia_tabaci_benylike_virus_5_Benyviridae:0.279757	((Bemisia_tabaci_benylike_virus_2_Benyviridae:0.055494	Bemisia_tabaci_benylike_virus_1_Benyviridae:0.094176):0.214995	Bemisia_tabaci_benylike_virus_3_Benyviridae:0.178840):0.094269):0.271659	(Bemisia_tabaci_benylike_virus_4_Benyviridae:0.224377	Entomophthora_benyvirus_E_Benyviridae:0.142947):0.161383):0.311177	(Agaricus_bisporus_virus_8:0.496826	Sclerotium_rolfsii_benylike_virus_1_Benyviridae:0.466572):0.550723):0.458655	Monilinia_benyvirus_C_Benyviridae:1.133559):0.297281	Rhizoctonia_solani_benylike_virus_6_Benyviridae:1.133756):0.488603):0.166965	(Pogona_vitticeps:2.854956	Erysiphe_necator_associated_benylike_virus_1:1.065185):0.066040):0.139957	(((((Dactylorhiza_hatagirea_benylike_virus_Benyviridae:0.412310	Red_clover_RNA_virus_1:0.311099):0.095269	Arceuthobium_sichuanense_virus_3:0.371653):0.482933	Goji_berry_chlorosis_virus:0.595296):0.284572	(((((Beet_necrotic_yellow_vein_virus_Benyviridae:0.043292	Beet_soilborne_mosaic_virus_Benyviridae:0.041851):0.255916	Burdock_mottle_virus_Benyviridae:0.310891):0.213769	Rice_stripe_necrosis_virus_Benyviridae:0.448794):0.146173	Mangifera_indica_latent_virus_Benyviridae:0.479990):0.191914	(Wheat_stripe_mosaic_virus_Benyviridae:0.411251	Fern_benyvirus_Benyviridae:0.655489):0.299703):0.405428):0.110561	((Charavirus_Canada:0.198465	Charavirus_Namtso:0.256383):0.076123	Chara_australis_virus:0.295759):1.533402):0.149117):0.107812	((((((Peanut_clump_virus_Virgaviridae:0.535050	(Gentian_ovary_ringspot_virus_Virgaviridae:0.449954	Barley_stripe_mosaic_virus_Virgaviridae:0.579366):0.181449):0.090227	(Soilborne_wheat_mosaic_virus_Virgaviridae:0.313666	Potato_moptop_virus_Virgaviridae:0.395097):0.178184):0.252147	Tobacco_rattle_virus_Virgaviridae:0.928039):0.766210	Tobacco_mosaic_virus_Virgaviridae:1.025481):0.156417	((Bombus_terrestris:1.327332	((Citrus_leprosis_virus_C:0.618346	Hibiscus_green_spot_virus_2:0.959068):0.744180	Aedes_aegypti:1.385042):0.000001):0.282961	(((Eastern_equine_encephalitis_virus:0.088884	(((Sindbis_virus:0.027989	Ockelbo_virus:0.018982):0.236935	(Chikungunya_virus:0.129776	Semliki_Forest_virus:0.154124):0.100599):0.163990	Rio_Negro_virus:0.143206):0.063113):2.180017	Drosophila_rhopaloa:0.755519):0.605327	Blueberry_necrotic_ring_blotch_virus:1.605280):0.073210):0.222528):1.092774	Tick_borne_tetraviruslike_virus:1.841014):1.060571	((Rhinatrema_bivittatumC:0.156979	Protopterus_annectensA:0.928266):0.976762	((((Hubei_Benylike_virus_1:0.092922	Sichuan_mosquito_Benylike_virus_Benyviridae:0.080204):0.101127	Bemisia_tabaci_benylike_virus_6_Benyviridae:0.136242):0.354070	((((Rhinatrema_bivittatumG:0.539962	(Geotrypetes_seraphini:0.740714	Rhinatrema_bivittatumB:0.048949):0.001002):0.279045	Gekko_japonicus:0.130962):0.397285	(Sanya_benyvirus_1_Benyviridae:0.342338	((Guiyang_benyvirus_2_Benyviridae:0.021890	Guiyang_benyvirus_1_Benyviridae:0.017782):0.300110	Diabrotica_undecimpunctata_virus_2:0.322065):0.068779):0.039221):0.091897	((((Rhinatrema_bivittatumE:0.000001	Rhinatrema_bivittatumD:0.000001):0.140081	(Rhinatrema_bivittatumF:0.207519	Rhinatrema_bivittatumA:0.673046):0.037244):0.601022	(Protopterus_annectensB:0.849810	Carcharodon_carchariasB:0.263415):0.279419):0.100723	(((Rhinatrema_bivittatumH:0.266331	(Microcaecilia_unicolorA:0.533928	Carcharodon_carchariasA:0.203482):0.000001):0.693959	(Python_bivittatus:0.999352	Podarcis_muralisC:0.338221):0.347326):0.040358	Microcaecilia_unicolorB:1.455501):0.224930):0.112027):0.086038):0.166433	Pistacia_ribolike_virus:0.677740):0.069080):0.154140);
(Tobacco_rattle_virus_Virgaviridae:0.827489	((Potato_moptop_virus_Virgaviridae:0.373185	Soilborne_wheat_mosaic_virus_Virgaviridae:0.332899):0.194247	(Peanut_clump_virus_Virgaviridae:0.468189	(Barley_stripe_mosaic_virus_Virgaviridae:0.607646	Gentian_ovary_ringspot_virus_Virgaviridae:0.505205):0.110080):0.118901):0.434161	(((Drosophila_rhopaloa:1.069998	(((((((Fern_benyvirus_Benyviridae:0.743195	Wheat_stripe_mosaic_virus_Benyviridae:0.542006):0.265029	((((Beet_necrotic_yellow_vein_virus_Benyviridae:0.036564	Beet_soilborne_mosaic_virus_Benyviridae:0.040601):0.288195	Burdock_mottle_virus_Benyviridae:0.326249):0.206099	Rice_stripe_necrosis_virus_Benyviridae:0.475179):0.180122	Mangifera_indica_latent_virus_Benyviridae:0.461097):0.259301):0.501472	(Goji_berry_chlorosis_virus:0.711792	((Dactylorhiza_hatagirea_benylike_virus_Benyviridae:0.404036	Red_clover_RNA_virus_1:0.402613):0.118629	Arceuthobium_sichuanense_virus_3:0.346732):0.669118):0.257743):0.127719	(((((((Diabrotica_undecimpunctata_virus_2:0.357499	(Guiyang_benyvirus_1_Benyviridae:0.013289	Guiyang_benyvirus_2_Benyviridae:0.027639):0.294338):0.082570	(((Geotrypetes_seraphini:0.323227	(Rhinatrema_bivittatumG:0.375134	Rhinatrema_bivittatumB:0.071521):0.154616):0.064323	Gekko_japonicus:0.107019):0.607713	Sanya_benyvirus_1_Benyviridae:0.248111):0.110549):0.161972	((Microcaecilia_unicolorB:1.299929	((((Python_bivittatus:0.655522	Carcharodon_carchariasA:0.000001):0.227368	Microcaecilia_unicolorA:0.173471):0.131576	Rhinatrema_bivittatumH:0.686058):0.436927	Podarcis_muralisC:0.568031):0.036592):0.258074	((((Rhinatrema_bivittatumA:0.779807	Rhinatrema_bivittatumF:0.217816):0.051825	(Rhinatrema_bivittatumE:0.009772	Rhinatrema_bivittatumD:0.000001):0.052520):0.141702	Protopterus_annectensB:0.844888):0.416010	Carcharodon_carchariasB:0.457433):0.171655):0.108657):0.051893	((Hubei_Benylike_virus_1:0.059215	Sichuan_mosquito_Benylike_virus_Benyviridae:0.079843):0.091893	Bemisia_tabaci_benylike_virus_6_Benyviridae:0.123669):0.371223):0.196577	Pistacia_ribolike_virus:0.725111):0.110247	(Protopterus_annectensA:0.962452	(Pogona_vitticeps:2.366054	Rhinatrema_bivittatumC:0.613779):0.158221):0.501059):0.194330	((((((Sclerotium_rolfsii_benylike_virus_1_Benyviridae:0.434167	Agaricus_bisporus_virus_8:0.469802):0.527664	((((Bemisia_tabaci_benylike_virus_2_Benyviridae:0.062169	Bemisia_tabaci_benylike_virus_1_Benyviridae:0.079775):0.205414	Bemisia_tabaci_benylike_virus_3_Benyviridae:0.217216):0.126321	Bemisia_tabaci_benylike_virus_5_Benyviridae:0.245315):0.226351	(Bemisia_tabaci_benylike_virus_4_Benyviridae:0.231453	Entomophthora_benyvirus_E_Benyviridae:0.181646):0.241954):0.310607):0.484317	Monilinia_benyvirus_C_Benyviridae:1.297467):0.390400	Rhizoctonia_solani_benylike_virus_6_Benyviridae:1.028533):0.403748	Erysiphe_necator_associated_benylike_virus_1:1.240402):0.197195	(Agaricus_bisporus_virus_13:1.276032	((Lentinula_edodes_benylike_virus_1_Benyviridae:0.150419	Lentinula_edodes_ssRNA_mycovirus:0.100827):0.474620	Monilinia_fructicola_benylike_virus_1_Benyviridae:0.371487):0.397108):1.057167):0.079726):0.119967):0.306019	(Charavirus_Namtso:0.161217	(Charavirus_Canada:0.186966	Chara_australis_virus:0.351755):0.107320):1.305362):0.755459	Tick_borne_tetraviruslike_virus:2.036735):0.904573	(Chikungunya_virus:0.038193	(Semliki_Forest_virus:0.119898	((Rio_Negro_virus:0.164007	Eastern_equine_encephalitis_virus:0.128953):0.136981	(Sindbis_virus:0.019383	Ockelbo_virus:0.018203):0.243152):0.086625):0.108349):2.352187):0.369421):0.185571	(((Bombus_terrestris:1.111547	(Citrus_leprosis_virus_C:0.778123	Hibiscus_green_spot_virus_2:0.756975):0.655813):0.075470	Aedes_aegypti:1.236077):0.232244	Blueberry_necrotic_ring_blotch_virus:1.458771):0.190508):0.467064	Tobacco_mosaic_virus_Virgaviridae:0.975678):0.601653);
((((((Bombus_terrestris:1.062359	Drosophila_rhopaloa:0.816525):0.308996	(((Citrus_leprosis_virus_C:0.759124	Hibiscus_green_spot_virus_2:0.826154):0.604305	Blueberry_necrotic_ring_blotch_virus:1.610808):0.146940	Aedes_aegypti:1.180008):0.185962):0.102702	((Tick_borne_tetraviruslike_virus:2.106052	((Pogona_vitticeps:2.822491	((Charavirus_Namtso:0.277444	Charavirus_Canada:0.208907):0.046220	Chara_australis_virus:0.327701):0.930488):0.429356	((((Rhinatrema_bivittatumC:0.249239	Protopterus_annectensA:0.736691):0.800742	((((((Guiyang_benyvirus_2_Benyviridae:0.035644	Guiyang_benyvirus_1_Benyviridae:0.018161):0.310283	Diabrotica_undecimpunctata_virus_2:0.326358):0.107318	((Geotrypetes_seraphini:0.520153	((Rhinatrema_bivittatumB:0.062693	Rhinatrema_bivittatumG:0.547327):0.327784	Gekko_japonicus:0.114118):0.054278):0.284804	Sanya_benyvirus_1_Benyviridae:0.291324):0.075237):0.148349	(((Python_bivittatus:0.727817	Podarcis_muralisC:0.428655):0.233526	(Microcaecilia_unicolorB:1.379462	(Rhinatrema_bivittatumH:0.552789	(Microcaecilia_unicolorA:0.397217	Carcharodon_carchariasA:0.104513):0.250087):0.437089):0.177302):0.184913	(((Rhinatrema_bivittatumF:0.241850	Rhinatrema_bivittatumA:0.818262):0.101910	(Rhinatrema_bivittatumD:0.000001	Rhinatrema_bivittatumE:0.009671):0.099790):0.480869	(Protopterus_annectensB:0.867035	Carcharodon_carchariasB:0.282319):0.169685):0.207180):0.151811):0.107070	((Hubei_Benylike_virus_1:0.065944	Sichuan_mosquito_Benylike_virus_Benyviridae:0.084004):0.100835	Bemisia_tabaci_benylike_virus_6_Benyviridae:0.122061):0.339162):0.149117	Pistacia_ribolike_virus:0.684908):0.135202):0.154767	(Erysiphe_necator_associated_benylike_virus_1:1.189108	((((Lentinula_edodes_ssRNA_mycovirus:0.119062	Lentinula_edodes_benylike_virus_1_Benyviridae:0.125337):0.475400	Monilinia_fructicola_benylike_virus_1_Benyviridae:0.363136):0.489233	Agaricus_bisporus_virus_13:0.980925):0.836246	((Monilinia_benyvirus_C_Benyviridae:1.397706	(((Entomophthora_benyvirus_E_Benyviridae:0.189023	Bemisia_tabaci_benylike_virus_4_Benyviridae:0.185735):0.200482	(((Bemisia_tabaci_benylike_virus_2_Benyviridae:0.048150	Bemisia_tabaci_benylike_virus_1_Benyviridae:0.087462):0.184174	Bemisia_tabaci_benylike_virus_3_Benyviridae:0.153262):0.099006	Bemisia_tabaci_benylike_virus_5_Benyviridae:0.264435):0.224774):0.338911	(Agaricus_bisporus_virus_8:0.472022	Sclerotium_rolfsii_benylike_virus_1_Benyviridae:0.542002):0.492304):0.596511):0.331181	Rhizoctonia_solani_benylike_virus_6_Benyviridae:1.106206):0.427059):0.220894):0.168553):0.111134	((Goji_berry_chlorosis_virus:0.714599	(Dactylorhiza_hatagirea_benylike_virus_Benyviridae:0.339176	(Arceuthobium_sichuanense_virus_3:0.442839	Red_clover_RNA_virus_1:0.379892):0.081897):0.487007):0.238180	(((((Beet_soilborne_mosaic_virus_Benyviridae:0.047311	Beet_necrotic_yellow_vein_virus_Benyviridae:0.036603):0.248668	Burdock_mottle_virus_Benyviridae:0.297151):0.213715	Rice_stripe_necrosis_virus_Benyviridae:0.461824):0.179598	Mangifera_indica_latent_virus_Benyviridae:0.475669):0.195617	(Wheat_stripe_mosaic_virus_Benyviridae:0.457982	Fern_benyvirus_Benyviridae:0.626560):0.265440):0.435709):0.161433):0.288738):0.605521):0.915572	(((Ockelbo_virus:0.021296	Sindbis_virus:0.014747):0.228094	(Semliki_Forest_virus:0.138281	Chikungunya_virus:0.112614):0.090364):0.064813	(Rio_Negro_virus:0.135844	Eastern_equine_encephalitis_virus:0.138551):0.051003):1.752503):0.525906):0.517856	Tobacco_mosaic_virus_Virgaviridae:1.275781):0.503017	Tobacco_rattle_virus_Virgaviridae:0.837809):0.386099	(Soilborne_wheat_mosaic_virus_Virgaviridae:0.352746	Potato_moptop_virus_Virgaviridae:0.430343):0.136501	(Peanut_clump_virus_Virgaviridae:0.526726	(Barley_stripe_mosaic_virus_Virgaviridae:0.510810	Gentian_ovary_ringspot_virus_Virgaviridae:0.403852):0.173629):0.149982);
(Erysiphe_necator_associated_benylike_virus_1:1.198097	((Pistacia_ribolike_virus:0.775285	((((((Gekko_japonicus:0.136959	(Rhinatrema_bivittatumB:0.045452	Rhinatrema_bivittatumG:0.485794):0.369051):0.000001	Geotrypetes_seraphini:0.582114):0.324315	Sanya_benyvirus_1_Benyviridae:0.334915):0.041621	((Guiyang_benyvirus_2_Benyviridae:0.028125	Guiyang_benyvirus_1_Benyviridae:0.013829):0.351679	Diabrotica_undecimpunctata_virus_2:0.300002):0.072595):0.136541	((Carcharodon_carchariasB:0.571015	(Protopterus_annectensB:0.784749	((Rhinatrema_bivittatumD:0.000001	Rhinatrema_bivittatumE:0.009732):0.078542	(Rhinatrema_bivittatumA:0.931055	Rhinatrema_bivittatumF:0.172600):0.105627):0.367133):0.264743):0.127005	(Microcaecilia_unicolorB:1.275290	(((Carcharodon_carchariasA:0.183499	Rhinatrema_bivittatumH:0.342663):0.002649	Microcaecilia_unicolorA:0.212835):0.456001	(Python_bivittatus:0.429310	Podarcis_muralisC:0.479732):0.112050):0.186290):0.163740):0.191137):0.110812	((Hubei_Benylike_virus_1:0.068710	Sichuan_mosquito_Benylike_virus_Benyviridae:0.089589):0.083562	Bemisia_tabaci_benylike_virus_6_Benyviridae:0.164070):0.434261):0.172965):0.093205	(Pogona_vitticeps:2.364037	(Rhinatrema_bivittatumC:0.177031	Protopterus_annectensA:0.721483):0.751667):0.304448):0.094139	(((((((((Sindbis_virus:0.024314	Ockelbo_virus:0.021995):0.228333	(Chikungunya_virus:0.132281	Semliki_Forest_virus:0.152778):0.092323):0.054916	(Rio_Negro_virus:0.153186	Eastern_equine_encephalitis_virus:0.159636):0.075075):2.048125	((Drosophila_rhopaloa:1.461940	(Aedes_aegypti:1.450247	(Blueberry_necrotic_ring_blotch_virus:1.701509	(Hibiscus_green_spot_virus_2:0.724238	Citrus_leprosis_virus_C:0.843597):0.562785):0.126667):0.196788):0.117603	((Tobacco_mosaic_virus_Virgaviridae:1.414446	(((Potato_moptop_virus_Virgaviridae:0.397440	Soilborne_wheat_mosaic_virus_Virgaviridae:0.336485):0.186087	(Peanut_clump_virus_Virgaviridae:0.541703	(Barley_stripe_mosaic_virus_Virgaviridae:0.571226	Gentian_ovary_ringspot_virus_Virgaviridae:0.474750):0.150869):0.067969):0.379624	Tobacco_rattle_virus_Virgaviridae:0.830181):0.603399):0.132563	Bombus_terrestris:1.360802):0.147276):0.647102):0.647919	Tick_borne_tetraviruslike_virus:1.770352):0.717479	(Chara_australis_virus:0.267579	(Charavirus_Namtso:0.245054	Charavirus_Canada:0.190745):0.073642):1.154351):0.445019	(((Dactylorhiza_hatagirea_benylike_virus_Benyviridae:0.333109	(Red_clover_RNA_virus_1:0.354116	Arceuthobium_sichuanense_virus_3:0.478059):0.084675):0.595858	Goji_berry_chlorosis_virus:0.704883):0.222561	((((Beet_soilborne_mosaic_virus_Benyviridae:0.049581	Beet_necrotic_yellow_vein_virus_Benyviridae:0.022037):0.242331	Burdock_mottle_virus_Benyviridae:0.290906):0.197995	(Rice_stripe_necrosis_virus_Benyviridae:0.463415	Mangifera_indica_latent_virus_Benyviridae:0.555264):0.087975):0.215235	(Wheat_stripe_mosaic_virus_Benyviridae:0.467378	Fern_benyvirus_Benyviridae:0.636084):0.353034):0.414690):0.120184):0.073161	((Monilinia_fructicola_benylike_virus_1_Benyviridae:0.442131	(Lentinula_edodes_ssRNA_mycovirus:0.092101	Lentinula_edodes_benylike_virus_1_Benyviridae:0.141801):0.338297):0.361630	Agaricus_bisporus_virus_13:1.111639):1.035625):0.044632	((Monilinia_benyvirus_C_Benyviridae:1.393499	(((((Bemisia_tabaci_benylike_virus_2_Benyviridae:0.064875	Bemisia_tabaci_benylike_virus_1_Benyviridae:0.067091):0.208942	Bemisia_tabaci_benylike_virus_3_Benyviridae:0.206123):0.124192	Bemisia_tabaci_benylike_virus_5_Benyviridae:0.196110):0.222625	(Bemisia_tabaci_benylike_virus_4_Benyviridae:0.189165	Entomophthora_benyvirus_E_Benyviridae:0.172551):0.253568):0.318308	(Sclerotium_rolfsii_benylike_virus_1_Benyviridae:0.413345	Agaricus_bisporus_virus_8:0.552458):0.635815):0.518391):0.352891	Rhizoctonia_solani_benylike_virus_6_Benyviridae:1.172315):0.561679):0.097944);
```
