## Supplementary material for "Deep-mining of vertebrate genomes reveals an unexpected diversity of endogenous viral elements": Beny_Virga_Toga.linsi.manual-edit.fasta.raxml.mlTrees

```
((((Aedes_aegypti:1.156219	Blueberry_necrotic_ring_blotch_virus:1.574664):0.208197	(Hibiscus_green_spot_virus_2:0.786984	Citrus_leprosis_virus_C:0.803166):0.713049):0.150522	(((((Semliki_Forest_virus:0.133281	Chikungunya_virus:0.141798):0.083554	(Ockelbo_virus:0.015236	Sindbis_virus:0.024412):0.226133):0.057502	(Rio_Negro_virus:0.151370	Eastern_equine_encephalitis_virus:0.157049):0.069319):2.204141	(((Charavirus_Namtso:0.194257	(Chara_australis_virus:0.361204	Charavirus_Canada:0.189937):0.055124):1.265742	((((Arceuthobium_sichuanense_virus_3:0.368867	(Red_clover_RNA_virus_1:0.321338	Dactylorhiza_hatagirea_benylike_virus_Benyviridae:0.410941):0.093124):0.541270	Goji_berry_chlorosis_virus:0.680567):0.264816	(((((Beet_soilborne_mosaic_virus_Benyviridae:0.038737	Beet_necrotic_yellow_vein_virus_Benyviridae:0.040889):0.251078	Burdock_mottle_virus_Benyviridae:0.278760):0.189306	Rice_stripe_necrosis_virus_Benyviridae:0.456991):0.143008	Mangifera_indica_latent_virus_Benyviridae:0.479964):0.225719	(Fern_benyvirus_Benyviridae:0.649960	Wheat_stripe_mosaic_virus_Benyviridae:0.459414):0.259509):0.396494):0.142486	(((Erysiphe_necator_associated_benylike_virus_1:1.128127	((Monilinia_benyvirus_C_Benyviridae:1.295486	(((Bemisia_tabaci_benylike_virus_5_Benyviridae:0.239630	((Bemisia_tabaci_benylike_virus_2_Benyviridae:0.061634	Bemisia_tabaci_benylike_virus_1_Benyviridae:0.072863):0.197922	Bemisia_tabaci_benylike_virus_3_Benyviridae:0.175911):0.106714):0.225788	(Bemisia_tabaci_benylike_virus_4_Benyviridae:0.209948	Entomophthora_benyvirus_E_Benyviridae:0.159444):0.219885):0.354206	(Agaricus_bisporus_virus_8:0.508105	Sclerotium_rolfsii_benylike_virus_1_Benyviridae:0.428443):0.468987):0.468239):0.344944	Rhizoctonia_solani_benylike_virus_6_Benyviridae:1.091407):0.570298):0.142164	((Monilinia_fructicola_benylike_virus_1_Benyviridae:0.395184	(Lentinula_edodes_benylike_virus_1_Benyviridae:0.131978	Lentinula_edodes_ssRNA_mycovirus:0.097567):0.406980):0.409990	Agaricus_bisporus_virus_13:1.115173):0.978330):0.112346	(((((((Guiyang_benyvirus_2_Benyviridae:0.025487	Guiyang_benyvirus_1_Benyviridae:0.015249):0.306693	Diabrotica_undecimpunctata_virus_2:0.310781):0.088852	(((Geotrypetes_seraphini:0.389888	(Rhinatrema_bivittatumG:0.459548	Rhinatrema_bivittatumB:0.057908):0.232176):0.123429	Gekko_japonicus:0.122798):0.384953	Sanya_benyvirus_1_Benyviridae:0.303551):0.051725):0.162395	(((((Rhinatrema_bivittatumH:0.513476	Microcaecilia_unicolorA:0.157588):0.080099	Carcharodon_carchariasA:0.253917):0.461028	Microcaecilia_unicolorB:1.502319):0.051097	(Python_bivittatus:0.541504	Podarcis_muralisC:0.478787):0.128638):0.286450	((Protopterus_annectensB:0.786991	Carcharodon_carchariasB:0.340376):0.141848	((Rhinatrema_bivittatumA:0.883903	Rhinatrema_bivittatumF:0.235072):0.072781	(Rhinatrema_bivittatumD:0.000001	Rhinatrema_bivittatumE:0.004546):0.103976):0.458215):0.210143):0.143398):0.075613	(Bemisia_tabaci_benylike_virus_6_Benyviridae:0.136086	(Sichuan_mosquito_Benylike_virus_Benyviridae:0.080298	Hubei_Benylike_virus_1:0.064074):0.099391):0.363603):0.165955	Pistacia_ribolike_virus:0.727473):0.099771	(Pogona_vitticeps:2.282073	(Protopterus_annectensA:0.829216	Rhinatrema_bivittatumC:0.290159):0.291424):0.553648):0.197226):0.120095):0.342705):0.760749	Tick_borne_tetraviruslike_virus:1.901374):0.836803):0.564517	((Tobacco_rattle_virus_Virgaviridae:0.792162	((Soilborne_wheat_mosaic_virus_Virgaviridae:0.339422	Potato_moptop_virus_Virgaviridae:0.394046):0.168150	((Gentian_ovary_ringspot_virus_Virgaviridae:0.448621	Barley_stripe_mosaic_virus_Virgaviridae:0.577175):0.172748	Peanut_clump_virus_Virgaviridae:0.534335):0.095233):0.383231):0.607006	Tobacco_mosaic_virus_Virgaviridae:1.050624):0.375912):0.216634):0.255297	Drosophila_rhopaloa:1.258730	Bombus_terrestris:1.052603);
((Red_clover_RNA_virus_1:0.321221	Dactylorhiza_hatagirea_benylike_virus_Benyviridae:0.411846):0.093257	(Goji_berry_chlorosis_virus:0.682994	((((Tick_borne_tetraviruslike_virus:1.901331	(((((Blueberry_necrotic_ring_blotch_virus:1.683909	(Hibiscus_green_spot_virus_2:0.778800	Citrus_leprosis_virus_C:0.813083):0.680199):0.115169	Aedes_aegypti:1.266220):0.114950	(Drosophila_rhopaloa:1.265200	Bombus_terrestris:1.051637):0.285638):0.216141	((((Peanut_clump_virus_Virgaviridae:0.534266	(Gentian_ovary_ringspot_virus_Virgaviridae:0.448713	Barley_stripe_mosaic_virus_Virgaviridae:0.577223):0.173165):0.095310	(Soilborne_wheat_mosaic_virus_Virgaviridae:0.339656	Potato_moptop_virus_Virgaviridae:0.394111):0.168356):0.384548	Tobacco_rattle_virus_Virgaviridae:0.790707):0.608019	Tobacco_mosaic_virus_Virgaviridae:1.050560):0.364089):0.560812	((Rio_Negro_virus:0.151491	Eastern_equine_encephalitis_virus:0.157205):0.069783	((Sindbis_virus:0.024389	Ockelbo_virus:0.015297):0.226327	(Semliki_Forest_virus:0.133455	Chikungunya_virus:0.141869):0.083567):0.057175):2.203331):0.843058):0.767865	(Chara_australis_virus:0.287808	(Charavirus_Namtso:0.244422	Charavirus_Canada:0.192787):0.076948):1.230920):0.340360	((Erysiphe_necator_associated_benylike_virus_1:1.208798	(((Monilinia_fructicola_benylike_virus_1_Benyviridae:0.393673	(Lentinula_edodes_benylike_virus_1_Benyviridae:0.131467	Lentinula_edodes_ssRNA_mycovirus:0.098328):0.408514):0.412413	Agaricus_bisporus_virus_13:1.108597):0.880274	((Monilinia_benyvirus_C_Benyviridae:1.291641	(((Entomophthora_benyvirus_E_Benyviridae:0.159938	Bemisia_tabaci_benylike_virus_4_Benyviridae:0.209743):0.219018	((Bemisia_tabaci_benylike_virus_3_Benyviridae:0.175924	(Bemisia_tabaci_benylike_virus_2_Benyviridae:0.061698	Bemisia_tabaci_benylike_virus_1_Benyviridae:0.072937):0.198303):0.106884	Bemisia_tabaci_benylike_virus_5_Benyviridae:0.239790):0.226907):0.352049	(Agaricus_bisporus_virus_8:0.507831	Sclerotium_rolfsii_benylike_virus_1_Benyviridae:0.429102):0.471541):0.471159):0.346241	Rhizoctonia_solani_benylike_virus_6_Benyviridae:1.083956):0.545344):0.148926):0.127960	((Pogona_vitticeps:2.274118	(Protopterus_annectensA:0.827700	Rhinatrema_bivittatumC:0.291887):0.288135):0.560454	(((((((Rhinatrema_bivittatumA:0.881636	Rhinatrema_bivittatumF:0.234549):0.073258	(Rhinatrema_bivittatumE:0.004541	Rhinatrema_bivittatumD:0.000001):0.103350):0.459173	(Protopterus_annectensB:0.786430	Carcharodon_carchariasB:0.339488):0.141001):0.215641	((((Rhinatrema_bivittatumH:0.567370	(Carcharodon_carchariasA:0.255196	Microcaecilia_unicolorA:0.240100):0.010281):0.134532	Python_bivittatus:0.650615):0.365652	Microcaecilia_unicolorB:1.502938):0.052696	Podarcis_muralisC:0.611725):0.270672):0.140669	((Diabrotica_undecimpunctata_virus_2:0.310339	(Guiyang_benyvirus_2_Benyviridae:0.025501	Guiyang_benyvirus_1_Benyviridae:0.015265):0.307100):0.088331	((Gekko_japonicus:0.122723	((Rhinatrema_bivittatumG:0.459924	Rhinatrema_bivittatumB:0.057910):0.233283	Geotrypetes_seraphini:0.389802):0.123242):0.384484	Sanya_benyvirus_1_Benyviridae:0.304201):0.052367):0.161816):0.074267	((Sichuan_mosquito_Benylike_virus_Benyviridae:0.080333	Hubei_Benylike_virus_1:0.064115):0.099078	Bemisia_tabaci_benylike_virus_6_Benyviridae:0.136621):0.364802):0.166831	Pistacia_ribolike_virus:0.729031):0.088336):0.205807):0.130462):0.141405	((((Burdock_mottle_virus_Benyviridae:0.278850	(Beet_soilborne_mosaic_virus_Benyviridae:0.038737	Beet_necrotic_yellow_vein_virus_Benyviridae:0.040948):0.251253):0.189241	Rice_stripe_necrosis_virus_Benyviridae:0.457360):0.142459	Mangifera_indica_latent_virus_Benyviridae:0.480644):0.223707	(Fern_benyvirus_Benyviridae:0.650657	Wheat_stripe_mosaic_virus_Benyviridae:0.458925):0.261396):0.388009):0.270674):0.538864	Arceuthobium_sichuanense_virus_3:0.368807);
(((((Python_bivittatus:0.543381	Podarcis_muralisC:0.479892):0.129160	(Microcaecilia_unicolorB:1.504127	((Rhinatrema_bivittatumH:0.475444	Microcaecilia_unicolorA:0.119930):0.118808	Carcharodon_carchariasA:0.255413):0.460482):0.051112):0.285270	(((Pistacia_ribolike_virus:0.729378	((Pogona_vitticeps:2.278830	(Protopterus_annectensA:0.829891	Rhinatrema_bivittatumC:0.290963):0.282622):0.562129	(((((Arceuthobium_sichuanense_virus_3:0.369560	(Red_clover_RNA_virus_1:0.321420	Dactylorhiza_hatagirea_benylike_virus_Benyviridae:0.411469):0.092719):0.541009	Goji_berry_chlorosis_virus:0.681691):0.265586	((Mangifera_indica_latent_virus_Benyviridae:0.480332	(Rice_stripe_necrosis_virus_Benyviridae:0.457419	((Beet_soilborne_mosaic_virus_Benyviridae:0.038732	Beet_necrotic_yellow_vein_virus_Benyviridae:0.040956):0.251216	Burdock_mottle_virus_Benyviridae:0.279015):0.189309):0.142789):0.225596	(Fern_benyvirus_Benyviridae:0.651079	Wheat_stripe_mosaic_virus_Benyviridae:0.458726):0.260595):0.394075):0.139603	((Chara_australis_virus:0.289118	(Charavirus_Namtso:0.244523	Charavirus_Canada:0.192672):0.075630):1.232124	(((((Tobacco_rattle_virus_Virgaviridae:0.790912	((Peanut_clump_virus_Virgaviridae:0.534398	(Gentian_ovary_ringspot_virus_Virgaviridae:0.448695	Barley_stripe_mosaic_virus_Virgaviridae:0.576864):0.173053):0.095462	(Potato_moptop_virus_Virgaviridae:0.394262	Soilborne_wheat_mosaic_virus_Virgaviridae:0.339727):0.168420):0.384572):0.608624	Tobacco_mosaic_virus_Virgaviridae:1.049061):0.362639	((Aedes_aegypti:1.266889	(Blueberry_necrotic_ring_blotch_virus:1.683067	(Hibiscus_green_spot_virus_2:0.778682	Citrus_leprosis_virus_C:0.813607):0.680364):0.114628):0.115864	(Bombus_terrestris:1.051193	Drosophila_rhopaloa:1.266769):0.285653):0.216249):0.561393	((Eastern_equine_encephalitis_virus:0.157127	Rio_Negro_virus:0.151464):0.069266	((Sindbis_virus:0.024372	Ockelbo_virus:0.015302):0.226246	(Semliki_Forest_virus:0.133431	Chikungunya_virus:0.141808):0.083614):0.057629):2.204167):0.842717	Tick_borne_tetraviruslike_virus:1.901364):0.766560):0.343302):0.123725	((Agaricus_bisporus_virus_13:1.114671	(Monilinia_fructicola_benylike_virus_1_Benyviridae:0.394748	(Lentinula_edodes_benylike_virus_1_Benyviridae:0.132126	Lentinula_edodes_ssRNA_mycovirus:0.097607):0.407801):0.411383):0.979087	(((Monilinia_benyvirus_C_Benyviridae:1.295081	((Agaricus_bisporus_virus_8:0.508488	Sclerotium_rolfsii_benylike_virus_1_Benyviridae:0.428599):0.469620	((Entomophthora_benyvirus_E_Benyviridae:0.159607	Bemisia_tabaci_benylike_virus_4_Benyviridae:0.210070):0.220317	(Bemisia_tabaci_benylike_virus_5_Benyviridae:0.239797	(Bemisia_tabaci_benylike_virus_3_Benyviridae:0.176038	(Bemisia_tabaci_benylike_virus_1_Benyviridae:0.072934	Bemisia_tabaci_benylike_virus_2_Benyviridae:0.061678):0.198092):0.106784):0.225617):0.354050):0.469530):0.344724	Rhizoctonia_solani_benylike_virus_6_Benyviridae:1.091770):0.571268	Erysiphe_necator_associated_benylike_virus_1:1.126947):0.142346):0.113624):0.197613):0.099134):0.165257	((Hubei_Benylike_virus_1:0.064052	Sichuan_mosquito_Benylike_virus_Benyviridae:0.080416):0.099534	Bemisia_tabaci_benylike_virus_6_Benyviridae:0.136174):0.364243):0.074966	((Diabrotica_undecimpunctata_virus_2:0.310831	(Guiyang_benyvirus_2_Benyviridae:0.025451	Guiyang_benyvirus_1_Benyviridae:0.015312):0.306903):0.088774	(Sanya_benyvirus_1_Benyviridae:0.303807	((Geotrypetes_seraphini:0.390049	(Rhinatrema_bivittatumG:0.459934	Rhinatrema_bivittatumB:0.057907):0.232856):0.123738	Gekko_japonicus:0.122714):0.384842):0.051917):0.162571):0.144170):0.210402	((Rhinatrema_bivittatumD:0.000001	Rhinatrema_bivittatumE:0.004544):0.103787	(Rhinatrema_bivittatumA:0.882372	Rhinatrema_bivittatumF:0.234677):0.073050):0.457531):0.142328	Carcharodon_carchariasB:0.340131	Protopterus_annectensB:0.787435);
((((Beet_soilborne_mosaic_virus_Benyviridae:0.038728	Beet_necrotic_yellow_vein_virus_Benyviridae:0.040971):0.251215	Burdock_mottle_virus_Benyviridae:0.279120):0.189332	Rice_stripe_necrosis_virus_Benyviridae:0.457495):0.142788	(((((((((Sichuan_mosquito_Benylike_virus_Benyviridae:0.080397	Hubei_Benylike_virus_1:0.064106):0.099452	Bemisia_tabaci_benylike_virus_6_Benyviridae:0.136337):0.364233	(((Diabrotica_undecimpunctata_virus_2:0.310785	(Guiyang_benyvirus_1_Benyviridae:0.015294	Guiyang_benyvirus_2_Benyviridae:0.025481):0.306976):0.088451	(Sanya_benyvirus_1_Benyviridae:0.304240	(Gekko_japonicus:0.122744	(Geotrypetes_seraphini:0.390166	(Rhinatrema_bivittatumG:0.460168	Rhinatrema_bivittatumB:0.057913):0.233018):0.123749):0.385060):0.052151):0.162279	(((Microcaecilia_unicolorB:1.503181	((Rhinatrema_bivittatumH:0.568971	(Microcaecilia_unicolorA:0.240145	Carcharodon_carchariasA:0.256293):0.009988):0.141189	Python_bivittatus:0.649615):0.357054):0.051992	Podarcis_muralisC:0.611343):0.273137	(((Rhinatrema_bivittatumE:0.004544	Rhinatrema_bivittatumD:0.000001):0.103803	(Rhinatrema_bivittatumA:0.882254	Rhinatrema_bivittatumF:0.234768):0.073023):0.458093	(Protopterus_annectensB:0.788786	Carcharodon_carchariasB:0.339526):0.142648):0.212794):0.140220):0.075247):0.165309	Pistacia_ribolike_virus:0.729297):0.099477	(Pogona_vitticeps:2.280544	(Protopterus_annectensA:0.830436	Rhinatrema_bivittatumC:0.290685):0.283075):0.562918):0.197609	((Agaricus_bisporus_virus_13:1.114546	((Lentinula_edodes_ssRNA_mycovirus:0.097657	Lentinula_edodes_benylike_virus_1_Benyviridae:0.132117):0.407951	Monilinia_fructicola_benylike_virus_1_Benyviridae:0.394764):0.411703):0.979559	(Erysiphe_necator_associated_benylike_virus_1:1.127167	(Rhizoctonia_solani_benylike_virus_6_Benyviridae:1.092189	(((Agaricus_bisporus_virus_8:0.508693	Sclerotium_rolfsii_benylike_virus_1_Benyviridae:0.428670):0.469824	((Bemisia_tabaci_benylike_virus_5_Benyviridae:0.239848	((Bemisia_tabaci_benylike_virus_2_Benyviridae:0.061694	Bemisia_tabaci_benylike_virus_1_Benyviridae:0.072950):0.198141	Bemisia_tabaci_benylike_virus_3_Benyviridae:0.176075):0.106812):0.225662	(Entomophthora_benyvirus_E_Benyviridae:0.159657	Bemisia_tabaci_benylike_virus_4_Benyviridae:0.210102):0.220353):0.354103):0.469543	Monilinia_benyvirus_C_Benyviridae:1.295785):0.344825):0.571620):0.142582):0.113834):0.123599	((Tick_borne_tetraviruslike_virus:1.901792	(((Rio_Negro_virus:0.151508	Eastern_equine_encephalitis_virus:0.157163):0.069280	((Ockelbo_virus:0.015307	Sindbis_virus:0.024376):0.226301	(Chikungunya_virus:0.141845	Semliki_Forest_virus:0.133464):0.083637):0.057648):2.204193	((Tobacco_mosaic_virus_Virgaviridae:1.048912	(Tobacco_rattle_virus_Virgaviridae:0.790894	((Potato_moptop_virus_Virgaviridae:0.394361	Soilborne_wheat_mosaic_virus_Virgaviridae:0.339807):0.168453	((Gentian_ovary_ringspot_virus_Virgaviridae:0.448706	Barley_stripe_mosaic_virus_Virgaviridae:0.576906):0.173090	Peanut_clump_virus_Virgaviridae:0.534517):0.095511):0.384832):0.609066):0.363381	(((Blueberry_necrotic_ring_blotch_virus:1.683621	(Citrus_leprosis_virus_C:0.813683	Hibiscus_green_spot_virus_2:0.779077):0.680417):0.114730	Aedes_aegypti:1.266843):0.115958	(Drosophila_rhopaloa:1.266865	Bombus_terrestris:1.051315):0.285812):0.216092):0.561965):0.843015):0.767087	(Chara_australis_virus:0.289168	(Charavirus_Namtso:0.244580	Charavirus_Canada:0.192727):0.075680):1.232430):0.343690):0.139544	((Arceuthobium_sichuanense_virus_3:0.369540	(Red_clover_RNA_virus_1:0.321456	Dactylorhiza_hatagirea_benylike_virus_Benyviridae:0.411601):0.092802):0.541117	Goji_berry_chlorosis_virus:0.681740):0.265669):0.394321	(Wheat_stripe_mosaic_virus_Benyviridae:0.458752	Fern_benyvirus_Benyviridae:0.651248):0.260511):0.225790	Mangifera_indica_latent_virus_Benyviridae:0.480469);
(((Aedes_aegypti:1.155544	Blueberry_necrotic_ring_blotch_virus:1.575927):0.208866	(Hibiscus_green_spot_virus_2:0.787714	Citrus_leprosis_virus_C:0.803211):0.713340):0.150617	((Tobacco_mosaic_virus_Virgaviridae:1.050925	(((Peanut_clump_virus_Virgaviridae:0.534462	(Barley_stripe_mosaic_virus_Virgaviridae:0.577321	Gentian_ovary_ringspot_virus_Virgaviridae:0.448711):0.172778):0.095208	(Soilborne_wheat_mosaic_virus_Virgaviridae:0.339561	Potato_moptop_virus_Virgaviridae:0.394269):0.168360):0.383468	Tobacco_rattle_virus_Virgaviridae:0.792340):0.606896):0.375837	((((Charavirus_Namtso:0.194581	(Charavirus_Canada:0.190010	Chara_australis_virus:0.361285):0.054903):1.266826	((((Wheat_stripe_mosaic_virus_Benyviridae:0.459467	Fern_benyvirus_Benyviridae:0.650206):0.259662	((Rice_stripe_necrosis_virus_Benyviridae:0.457121	((Beet_soilborne_mosaic_virus_Benyviridae:0.038755	Beet_necrotic_yellow_vein_virus_Benyviridae:0.040901):0.251144	Burdock_mottle_virus_Benyviridae:0.278935):0.189387):0.142989	Mangifera_indica_latent_virus_Benyviridae:0.480348):0.225803):0.396213	(Goji_berry_chlorosis_virus:0.680454	(Arceuthobium_sichuanense_virus_3:0.368801	(Red_clover_RNA_virus_1:0.321524	Dactylorhiza_hatagirea_benylike_virus_Benyviridae:0.411016):0.093285):0.541615):0.265876):0.142963	(((((Lentinula_edodes_benylike_virus_1_Benyviridae:0.131998	Lentinula_edodes_ssRNA_mycovirus:0.097624):0.406198	Monilinia_fructicola_benylike_virus_1_Benyviridae:0.396286):0.410570	Agaricus_bisporus_virus_13:1.115476):0.977587	(Erysiphe_necator_associated_benylike_virus_1:1.128479	((((Sclerotium_rolfsii_benylike_virus_1_Benyviridae:0.428644	Agaricus_bisporus_virus_8:0.508259):0.469119	((Entomophthora_benyvirus_E_Benyviridae:0.159493	Bemisia_tabaci_benylike_virus_4_Benyviridae:0.210056):0.220049	(Bemisia_tabaci_benylike_virus_5_Benyviridae:0.239720	((Bemisia_tabaci_benylike_virus_2_Benyviridae:0.061642	Bemisia_tabaci_benylike_virus_1_Benyviridae:0.072894):0.198009	Bemisia_tabaci_benylike_virus_3_Benyviridae:0.175963):0.106717):0.225793):0.354459):0.468970	Monilinia_benyvirus_C_Benyviridae:1.294763):0.345271	Rhizoctonia_solani_benylike_virus_6_Benyviridae:1.090964):0.570139):0.142127):0.112206	((Pistacia_ribolike_virus:0.725448	(((Sichuan_mosquito_Benylike_virus_Benyviridae:0.080333	Hubei_Benylike_virus_1:0.064129):0.098880	Bemisia_tabaci_benylike_virus_6_Benyviridae:0.136609):0.364088	(((((Rhinatrema_bivittatumE:0.004547	Rhinatrema_bivittatumD:0.000001):0.104056	(Rhinatrema_bivittatumA:0.883491	Rhinatrema_bivittatumF:0.235351):0.072639):0.457565	(Protopterus_annectensB:0.786670	Carcharodon_carchariasB:0.340798):0.141977):0.210056	((Python_bivittatus:0.539408	Podarcis_muralisC:0.478461):0.129227	(Microcaecilia_unicolorB:1.502331	(Carcharodon_carchariasA:0.254482	(Rhinatrema_bivittatumH:0.515616	Microcaecilia_unicolorA:0.159148):0.078657):0.460254):0.050411):0.286858):0.142215	(((Geotrypetes_seraphini:0.389788	(Rhinatrema_bivittatumG:0.480889	Rhinatrema_bivittatumB:0.056086):0.234303):0.120334	Gekko_japonicus:0.124091):0.370841	(((Guiyang_benyvirus_2_Benyviridae:0.025393	Guiyang_benyvirus_1_Benyviridae:0.015338):0.307117	Diabrotica_undecimpunctata_virus_2:0.310519):0.090633	Sanya_benyvirus_1_Benyviridae:0.349608):0.040235):0.127013):0.076305):0.165674):0.098381	(Pogona_vitticeps:2.285137	(Protopterus_annectensA:0.824576	Rhinatrema_bivittatumC:0.294752):0.285741):0.551091):0.200887):0.119894):0.341849):0.761230	Tick_borne_tetraviruslike_virus:1.904636):0.836616	((Eastern_equine_encephalitis_virus:0.157071	Rio_Negro_virus:0.151410):0.069217	((Sindbis_virus:0.024414	Ockelbo_virus:0.015242):0.226234	(Chikungunya_virus:0.141820	Semliki_Forest_virus:0.133316):0.083564):0.057616):2.205784):0.564833):0.217139	(Drosophila_rhopaloa:1.259090	Bombus_terrestris:1.052809):0.255402);
(((Rhinatrema_bivittatumB:0.056091	Rhinatrema_bivittatumG:0.481323):0.235510	Geotrypetes_seraphini:0.389741):0.120288	((((((Python_bivittatus:0.645627	(Rhinatrema_bivittatumH:0.570501	(Microcaecilia_unicolorA:0.239705	Carcharodon_carchariasA:0.257811):0.006037):0.161718):0.332948	Microcaecilia_unicolorB:1.502145):0.053740	Podarcis_muralisC:0.610916):0.272941	(((Rhinatrema_bivittatumE:0.004543	Rhinatrema_bivittatumD:0.000001):0.103464	(Rhinatrema_bivittatumA:0.881481	Rhinatrema_bivittatumF:0.234844):0.073130):0.458658	(Protopterus_annectensB:0.786379	Carcharodon_carchariasB:0.339995):0.141178):0.215453):0.139664	((Pistacia_ribolike_virus:0.726984	((Pogona_vitticeps:2.278285	(Protopterus_annectensA:0.823259	Rhinatrema_bivittatumC:0.296279):0.283227):0.557804	((((Goji_berry_chlorosis_virus:0.682825	(Arceuthobium_sichuanense_virus_3:0.368815	(Dactylorhiza_hatagirea_benylike_virus_Benyviridae:0.411980	Red_clover_RNA_virus_1:0.321449):0.093430):0.539459):0.271644	((Wheat_stripe_mosaic_virus_Benyviridae:0.459048	Fern_benyvirus_Benyviridae:0.650994):0.261757	((Rice_stripe_necrosis_virus_Benyviridae:0.457556	((Beet_soilborne_mosaic_virus_Benyviridae:0.038767	Beet_necrotic_yellow_vein_virus_Benyviridae:0.040960):0.251366	Burdock_mottle_virus_Benyviridae:0.279052):0.189360):0.142478	Mangifera_indica_latent_virus_Benyviridae:0.481112):0.223656):0.387907):0.141880	(((Charavirus_Namtso:0.244554	Charavirus_Canada:0.192881):0.076652	Chara_australis_virus:0.288209):1.232300	((((Tobacco_mosaic_virus_Virgaviridae:1.051011	(Tobacco_rattle_virus_Virgaviridae:0.791021	((Peanut_clump_virus_Virgaviridae:0.534456	(Barley_stripe_mosaic_virus_Virgaviridae:0.577478	Gentian_ovary_ringspot_virus_Virgaviridae:0.448917):0.173215):0.095283	(Potato_moptop_virus_Virgaviridae:0.394379	Soilborne_wheat_mosaic_virus_Virgaviridae:0.339837):0.168614):0.384812):0.608070):0.363628	((Aedes_aegypti:1.265940	((Citrus_leprosis_virus_C:0.813138	Hibiscus_green_spot_virus_2:0.779560):0.680649	Blueberry_necrotic_ring_blotch_virus:1.685641):0.115170):0.115147	(Drosophila_rhopaloa:1.265708	Bombus_terrestris:1.052054):0.285650):0.216724):0.560858	((Rio_Negro_virus:0.151533	Eastern_equine_encephalitis_virus:0.157235):0.069717	((Ockelbo_virus:0.015303	Sindbis_virus:0.024393):0.226440	(Chikungunya_virus:0.141901	Semliki_Forest_virus:0.133491):0.083580):0.057267):2.205737):0.842961	Tick_borne_tetraviruslike_virus:1.905055):0.768452):0.339245):0.130286	(((Agaricus_bisporus_virus_13:1.108998	((Lentinula_edodes_benylike_virus_1_Benyviridae:0.131504	Lentinula_edodes_ssRNA_mycovirus:0.098385):0.407798	Monilinia_fructicola_benylike_virus_1_Benyviridae:0.394770):0.412959):0.880088	(Rhizoctonia_solani_benylike_virus_6_Benyviridae:1.083854	(Monilinia_benyvirus_C_Benyviridae:1.291161	(((Bemisia_tabaci_benylike_virus_5_Benyviridae:0.239906	((Bemisia_tabaci_benylike_virus_1_Benyviridae:0.072976	Bemisia_tabaci_benylike_virus_2_Benyviridae:0.061707):0.198407	Bemisia_tabaci_benylike_virus_3_Benyviridae:0.175983):0.106891):0.226939	(Entomophthora_benyvirus_E_Benyviridae:0.159999	Bemisia_tabaci_benylike_virus_4_Benyviridae:0.209856):0.219189):0.352268	(Agaricus_bisporus_virus_8:0.508015	Sclerotium_rolfsii_benylike_virus_1_Benyviridae:0.429320):0.471735):0.471831):0.346447):0.545556):0.148365	Erysiphe_necator_associated_benylike_virus_1:1.209146):0.127753):0.209436):0.087093):0.166686	(Bemisia_tabaci_benylike_virus_6_Benyviridae:0.137150	(Hubei_Benylike_virus_1:0.064175	Sichuan_mosquito_Benylike_virus_Benyviridae:0.080375):0.098579):0.365225):0.074956):0.126673	(((Guiyang_benyvirus_2_Benyviridae:0.025417	Guiyang_benyvirus_1_Benyviridae:0.015345):0.307511	Diabrotica_undecimpunctata_virus_2:0.310152):0.090143	Sanya_benyvirus_1_Benyviridae:0.350911):0.040105):0.370552	Gekko_japonicus:0.123991);
((Tick_borne_tetraviruslike_virus:1.910670	((((Ockelbo_virus:0.015388	Sindbis_virus:0.024310):0.226377	(Semliki_Forest_virus:0.133542	Chikungunya_virus:0.141850):0.083627):0.057794	(Eastern_equine_encephalitis_virus:0.157116	Rio_Negro_virus:0.151652):0.069236):2.213744	((Blueberry_necrotic_ring_blotch_virus:1.654484	(Aedes_aegypti:1.254754	((Drosophila_rhopaloa:1.298980	Bombus_terrestris:1.009230):0.312183	(Hibiscus_green_spot_virus_2:0.784042	Citrus_leprosis_virus_C:0.808052):0.630059):0.120878):0.140895):0.236002	(Tobacco_mosaic_virus_Virgaviridae:1.023782	(Tobacco_rattle_virus_Virgaviridae:0.787563	((Soilborne_wheat_mosaic_virus_Virgaviridae:0.339924	Potato_moptop_virus_Virgaviridae:0.394045):0.167285	((Gentian_ovary_ringspot_virus_Virgaviridae:0.448625	Barley_stripe_mosaic_virus_Virgaviridae:0.576611):0.173176	Peanut_clump_virus_Virgaviridae:0.532821):0.098924):0.386257):0.652570):0.341562):0.559572):0.838821):0.758117	((Charavirus_Canada:0.192822	Charavirus_Namtso:0.244583):0.075730	Chara_australis_virus:0.289069):1.232774	((((((Bemisia_tabaci_benylike_virus_6_Benyviridae:0.136254	(Sichuan_mosquito_Benylike_virus_Benyviridae:0.080451	Hubei_Benylike_virus_1:0.064099):0.099582):0.364293	((((Guiyang_benyvirus_1_Benyviridae:0.015314	Guiyang_benyvirus_2_Benyviridae:0.025471):0.307088	Diabrotica_undecimpunctata_virus_2:0.310976):0.088814	((Gekko_japonicus:0.122791	((Rhinatrema_bivittatumB:0.057925	Rhinatrema_bivittatumG:0.460306):0.232932	Geotrypetes_seraphini:0.390315):0.123825):0.385073	Sanya_benyvirus_1_Benyviridae:0.303969):0.051938):0.162893	(((Python_bivittatus:0.543043	Podarcis_muralisC:0.476735):0.132584	(Microcaecilia_unicolorB:1.502758	(Carcharodon_carchariasA:0.255617	(Rhinatrema_bivittatumH:0.474883	Microcaecilia_unicolorA:0.120365):0.118247):0.460955):0.051405):0.285181	((Protopterus_annectensB:0.788129	Carcharodon_carchariasB:0.340109):0.142549	((Rhinatrema_bivittatumE:0.004548	Rhinatrema_bivittatumD:0.000001):0.103938	(Rhinatrema_bivittatumA:0.883204	Rhinatrema_bivittatumF:0.235281):0.072702):0.457429):0.210471):0.144133):0.074921):0.165606	Pistacia_ribolike_virus:0.729350):0.099552	(Pogona_vitticeps:2.281203	(Protopterus_annectensA:0.830379	Rhinatrema_bivittatumC:0.291109):0.282827):0.562752):0.197666	((Agaricus_bisporus_virus_13:1.114996	(Monilinia_fructicola_benylike_virus_1_Benyviridae:0.394696	(Lentinula_edodes_benylike_virus_1_Benyviridae:0.132168	Lentinula_edodes_ssRNA_mycovirus:0.097705):0.408284):0.411627):0.980013	(((Monilinia_benyvirus_C_Benyviridae:1.296368	(((((Bemisia_tabaci_benylike_virus_1_Benyviridae:0.072974	Bemisia_tabaci_benylike_virus_2_Benyviridae:0.061710):0.198226	Bemisia_tabaci_benylike_virus_3_Benyviridae:0.176141):0.106884	Bemisia_tabaci_benylike_virus_5_Benyviridae:0.239876):0.225819	(Entomophthora_benyvirus_E_Benyviridae:0.159709	Bemisia_tabaci_benylike_virus_4_Benyviridae:0.210182):0.220345):0.354334	(Sclerotium_rolfsii_benylike_virus_1_Benyviridae:0.428971	Agaricus_bisporus_virus_8:0.508727):0.470089):0.469765):0.344869	Rhizoctonia_solani_benylike_virus_6_Benyviridae:1.092645):0.571205	Erysiphe_necator_associated_benylike_virus_1:1.126971):0.142432):0.113711):0.123709	(((Arceuthobium_sichuanense_virus_3:0.369528	(Dactylorhiza_hatagirea_benylike_virus_Benyviridae:0.411607	Red_clover_RNA_virus_1:0.321574):0.092984):0.541281	Goji_berry_chlorosis_virus:0.681675):0.265191	((Wheat_stripe_mosaic_virus_Benyviridae:0.459026	Fern_benyvirus_Benyviridae:0.651280):0.260698	(((Burdock_mottle_virus_Benyviridae:0.279098	(Beet_soilborne_mosaic_virus_Benyviridae:0.038740	Beet_necrotic_yellow_vein_virus_Benyviridae:0.040977):0.251335):0.189336	Rice_stripe_necrosis_virus_Benyviridae:0.457595):0.142887	Mangifera_indica_latent_virus_Benyviridae:0.480490):0.225498):0.395211):0.139610):0.342233);
(Citrus_leprosis_virus_C:0.813856	((((Drosophila_rhopaloa:1.267090	Bombus_terrestris:1.051388):0.285859	(((((Ockelbo_virus:0.015316	Sindbis_virus:0.024384):0.226451	(Semliki_Forest_virus:0.133521	Chikungunya_virus:0.141894):0.083660):0.057774	(Eastern_equine_encephalitis_virus:0.157219	Rio_Negro_virus:0.151573):0.069203):2.206035	((((((Wheat_stripe_mosaic_virus_Benyviridae:0.458886	Fern_benyvirus_Benyviridae:0.651595):0.260775	(Mangifera_indica_latent_virus_Benyviridae:0.480957	(Rice_stripe_necrosis_virus_Benyviridae:0.457696	((Beet_necrotic_yellow_vein_virus_Benyviridae:0.040982	Beet_soilborne_mosaic_virus_Benyviridae:0.038765):0.251332	Burdock_mottle_virus_Benyviridae:0.279350):0.189458):0.142794):0.225846):0.394175	(Goji_berry_chlorosis_virus:0.681751	(Arceuthobium_sichuanense_virus_3:0.369607	(Red_clover_RNA_virus_1:0.321722	Dactylorhiza_hatagirea_benylike_virus_Benyviridae:0.411730):0.092921):0.541635):0.266670):0.139976	((((((((Protopterus_annectensB:0.788360	Carcharodon_carchariasB:0.340325):0.142812	((Rhinatrema_bivittatumE:0.004546	Rhinatrema_bivittatumD:0.000001):0.103824	(Rhinatrema_bivittatumA:0.882048	Rhinatrema_bivittatumF:0.235011):0.073053):0.457458):0.212633	(Microcaecilia_unicolorB:1.548551	((Python_bivittatus:0.645406	(Rhinatrema_bivittatumH:0.580255	(Microcaecilia_unicolorA:0.240567	Carcharodon_carchariasA:0.257166):0.003188):0.166745):0.369590	Podarcis_muralisC:0.603803):0.027442):0.259418):0.139086	((((Guiyang_benyvirus_2_Benyviridae:0.025397	Guiyang_benyvirus_1_Benyviridae:0.015381):0.307404	Diabrotica_undecimpunctata_virus_2:0.310675):0.090354	Sanya_benyvirus_1_Benyviridae:0.350710):0.040439	(Gekko_japonicus:0.124037	((Rhinatrema_bivittatumB:0.056100	Rhinatrema_bivittatumG:0.481533):0.235180	Geotrypetes_seraphini:0.390117):0.120710):0.371060):0.126703):0.076012	(Bemisia_tabaci_benylike_virus_6_Benyviridae:0.136806	(Hubei_Benylike_virus_1:0.064168	Sichuan_mosquito_Benylike_virus_Benyviridae:0.080454):0.099042):0.364733):0.165174	Pistacia_ribolike_virus:0.727367):0.098103	(Pogona_vitticeps:2.283999	(Protopterus_annectensA:0.825932	Rhinatrema_bivittatumC:0.295106):0.278206):0.560071):0.201253	((Agaricus_bisporus_virus_13:1.115095	(Monilinia_fructicola_benylike_virus_1_Benyviridae:0.395995	(Lentinula_edodes_benylike_virus_1_Benyviridae:0.132159	Lentinula_edodes_ssRNA_mycovirus:0.097748):0.407221):0.412339):0.979013	(Erysiphe_necator_associated_benylike_virus_1:1.127668	((((Agaricus_bisporus_virus_8:0.508928	Sclerotium_rolfsii_benylike_virus_1_Benyviridae:0.428953):0.470018	((Entomophthora_benyvirus_E_Benyviridae:0.159749	Bemisia_tabaci_benylike_virus_4_Benyviridae:0.210249):0.220558	(Bemisia_tabaci_benylike_virus_5_Benyviridae:0.239999	((Bemisia_tabaci_benylike_virus_1_Benyviridae:0.072997	Bemisia_tabaci_benylike_virus_2_Benyviridae:0.061717):0.198277	Bemisia_tabaci_benylike_virus_3_Benyviridae:0.176163):0.106837):0.225713):0.354408):0.470263	Monilinia_benyvirus_C_Benyviridae:1.295315):0.345148	Rhizoctonia_solani_benylike_virus_6_Benyviridae:1.092017):0.571492):0.142567):0.113670):0.123410):0.342823	(Chara_australis_virus:0.289442	(Charavirus_Namtso:0.244744	Charavirus_Canada:0.192833):0.075542):1.233610):0.767836	Tick_borne_tetraviruslike_virus:1.905730):0.842689):0.562413	(Tobacco_mosaic_virus_Virgaviridae:1.049362	(((Soilborne_wheat_mosaic_virus_Virgaviridae:0.340043	Potato_moptop_virus_Virgaviridae:0.394679):0.168744	((Gentian_ovary_ringspot_virus_Virgaviridae:0.448892	Barley_stripe_mosaic_virus_Virgaviridae:0.577221):0.173223	Peanut_clump_virus_Virgaviridae:0.534754):0.095497):0.385101	Tobacco_rattle_virus_Virgaviridae:0.791318):0.609143):0.363293):0.216556):0.116144	Aedes_aegypti:1.266463):0.114791	Blueberry_necrotic_ring_blotch_virus:1.685234):0.680790	Hibiscus_green_spot_virus_2:0.779847);
((Erysiphe_necator_associated_benylike_virus_1:1.129976	((((Sclerotium_rolfsii_benylike_virus_1_Benyviridae:0.428477	Agaricus_bisporus_virus_8:0.508796):0.469255	((Entomophthora_benyvirus_E_Benyviridae:0.159763	Bemisia_tabaci_benylike_virus_4_Benyviridae:0.209956):0.220193	(Bemisia_tabaci_benylike_virus_5_Benyviridae:0.239802	(Bemisia_tabaci_benylike_virus_3_Benyviridae:0.176034	(Bemisia_tabaci_benylike_virus_2_Benyviridae:0.061685	Bemisia_tabaci_benylike_virus_1_Benyviridae:0.072933):0.198137):0.106897):0.225861):0.354821):0.468858	Monilinia_benyvirus_C_Benyviridae:1.296880):0.345153	Rhizoctonia_solani_benylike_virus_6_Benyviridae:1.091297):0.568434):0.144793	((((((((Drosophila_rhopaloa:1.258180	Bombus_terrestris:1.051412):0.256003	((Aedes_aegypti:1.155180	Blueberry_necrotic_ring_blotch_virus:1.570018):0.208284	(Citrus_leprosis_virus_C:0.801972	Hibiscus_green_spot_virus_2:0.788006):0.713015):0.149024):0.216982	((Tobacco_rattle_virus_Virgaviridae:0.792844	((Potato_moptop_virus_Virgaviridae:0.394215	Soilborne_wheat_mosaic_virus_Virgaviridae:0.339611):0.168185	((Barley_stripe_mosaic_virus_Virgaviridae:0.576215	Gentian_ovary_ringspot_virus_Virgaviridae:0.447886):0.172501	Peanut_clump_virus_Virgaviridae:0.534529):0.095155):0.382894):0.606081	Tobacco_mosaic_virus_Virgaviridae:1.051027):0.374417):0.556143	((Eastern_equine_encephalitis_virus:0.157134	Rio_Negro_virus:0.151440):0.069070	((Sindbis_virus:0.024433	Ockelbo_virus:0.015244):0.226175	(Semliki_Forest_virus:0.133337	Chikungunya_virus:0.141879):0.083643):0.057842):2.208141):0.830232	Tick_borne_tetraviruslike_virus:1.914512):0.760649	(Chara_australis_virus:0.288252	(Charavirus_Canada:0.192785	Charavirus_Namtso:0.244506):0.076621):1.232338):0.342441	(((Wheat_stripe_mosaic_virus_Benyviridae:0.460580	Fern_benyvirus_Benyviridae:0.649275):0.259702	(((Burdock_mottle_virus_Benyviridae:0.279295	(Beet_necrotic_yellow_vein_virus_Benyviridae:0.040920	Beet_soilborne_mosaic_virus_Benyviridae:0.038764):0.250919):0.190044	Rice_stripe_necrosis_virus_Benyviridae:0.456554):0.141812	Mangifera_indica_latent_virus_Benyviridae:0.480781):0.227210):0.389856	(((Red_clover_RNA_virus_1:0.322749	Arceuthobium_sichuanense_virus_3:0.435400):0.073672	Dactylorhiza_hatagirea_benylike_virus_Benyviridae:0.360794):0.543166	Goji_berry_chlorosis_virus:0.685659):0.266679):0.142096):0.123544	((((((((Python_bivittatus:0.648615	(Rhinatrema_bivittatumH:0.569285	(Carcharodon_carchariasA:0.256655	Microcaecilia_unicolorA:0.238901):0.009925):0.147296):0.349082	Microcaecilia_unicolorB:1.500982):0.051559	Podarcis_muralisC:0.611151):0.273522	(((Rhinatrema_bivittatumD:0.000001	Rhinatrema_bivittatumE:0.004543):0.102873	(Rhinatrema_bivittatumA:0.882495	Rhinatrema_bivittatumF:0.234919):0.074086):0.459631	(Protopterus_annectensB:0.787246	Carcharodon_carchariasB:0.339706):0.142177):0.212715):0.140906	(((Guiyang_benyvirus_1_Benyviridae:0.015243	Guiyang_benyvirus_2_Benyviridae:0.025533):0.306909	Diabrotica_undecimpunctata_virus_2:0.310730):0.088562	(Sanya_benyvirus_1_Benyviridae:0.304485	((Geotrypetes_seraphini:0.389698	(Rhinatrema_bivittatumG:0.460056	Rhinatrema_bivittatumB:0.057890):0.232465):0.124482	Gekko_japonicus:0.122854):0.384892):0.051879):0.161714):0.074702	(Bemisia_tabaci_benylike_virus_6_Benyviridae:0.136546	(Sichuan_mosquito_Benylike_virus_Benyviridae:0.080309	Hubei_Benylike_virus_1:0.064163):0.099232):0.364974):0.165799	Pistacia_ribolike_virus:0.729894):0.097444	(Pogona_vitticeps:2.276163	(Rhinatrema_bivittatumC:0.293506	Protopterus_annectensA:0.829139):0.285399):0.560137):0.197054):0.114730	(((Lentinula_edodes_benylike_virus_1_Benyviridae:0.132089	Lentinula_edodes_ssRNA_mycovirus:0.097684):0.407017	Monilinia_fructicola_benylike_virus_1_Benyviridae:0.395735):0.413915	Agaricus_bisporus_virus_13:1.112335):0.980074);
((Tick_borne_tetraviruslike_virus:1.907193	((((((Potato_moptop_virus_Virgaviridae:0.394146	Soilborne_wheat_mosaic_virus_Virgaviridae:0.339339):0.168125	(Peanut_clump_virus_Virgaviridae:0.534422	(Gentian_ovary_ringspot_virus_Virgaviridae:0.448248	Barley_stripe_mosaic_virus_Virgaviridae:0.576838):0.172556):0.095167):0.382764	Tobacco_rattle_virus_Virgaviridae:0.792483):0.605246	Tobacco_mosaic_virus_Virgaviridae:1.051385):0.374828	((Drosophila_rhopaloa:1.257981	Bombus_terrestris:1.050421):0.255489	((Aedes_aegypti:1.155932	Blueberry_necrotic_ring_blotch_virus:1.571524):0.207933	(Hibiscus_green_spot_virus_2:0.786923	Citrus_leprosis_virus_C:0.802707):0.713633):0.149365):0.217067):0.555850	((Eastern_equine_encephalitis_virus:0.157064	Rio_Negro_virus:0.151339):0.068890	((Sindbis_virus:0.024414	Ockelbo_virus:0.015237):0.226089	(Chikungunya_virus:0.141797	Semliki_Forest_virus:0.133279):0.083576):0.057923):2.210428):0.835647):0.761621	(Chara_australis_virus:0.288655	(Charavirus_Namtso:0.244381	Charavirus_Canada:0.192567):0.075894):1.234397	((((Fern_benyvirus_Benyviridae:0.650709	Wheat_stripe_mosaic_virus_Benyviridae:0.458470):0.260370	((Rice_stripe_necrosis_virus_Benyviridae:0.457158	((Beet_necrotic_yellow_vein_virus_Benyviridae:0.040930	Beet_soilborne_mosaic_virus_Benyviridae:0.038706):0.251041	Burdock_mottle_virus_Benyviridae:0.278832):0.189155):0.142675	Mangifera_indica_latent_virus_Benyviridae:0.480001):0.225577):0.393632	(((Red_clover_RNA_virus_1:0.321241	Dactylorhiza_hatagirea_benylike_virus_Benyviridae:0.411237):0.092573	Arceuthobium_sichuanense_virus_3:0.369447):0.540710	Goji_berry_chlorosis_virus:0.681362):0.265571):0.139772	(((Pogona_vitticeps:2.277186	(Rhinatrema_bivittatumC:0.291036	Protopterus_annectensA:0.829411):0.282819):0.561472	(Pistacia_ribolike_virus:0.728788	((Bemisia_tabaci_benylike_virus_6_Benyviridae:0.136095	(Sichuan_mosquito_Benylike_virus_Benyviridae:0.080348	Hubei_Benylike_virus_1:0.064040):0.099490):0.363989	((((Python_bivittatus:0.542921	Podarcis_muralisC:0.479201):0.129077	(((Microcaecilia_unicolorA:0.030354	Rhinatrema_bivittatumH:0.385400):0.208421	Carcharodon_carchariasA:0.254870):0.460486	Microcaecilia_unicolorB:1.501910):0.051115):0.285159	(((Rhinatrema_bivittatumE:0.004545	Rhinatrema_bivittatumD:0.000001):0.103721	(Rhinatrema_bivittatumA:0.882680	Rhinatrema_bivittatumF:0.234945):0.073082):0.457104	(Carcharodon_carchariasB:0.340226	Protopterus_annectensB:0.786449):0.142214):0.210155):0.143983	(((Guiyang_benyvirus_2_Benyviridae:0.025446	Guiyang_benyvirus_1_Benyviridae:0.015298):0.306754	Diabrotica_undecimpunctata_virus_2:0.310669):0.088694	((Gekko_japonicus:0.122643	(Geotrypetes_seraphini:0.390042	(Rhinatrema_bivittatumB:0.057876	Rhinatrema_bivittatumG:0.459716):0.232676):0.123694):0.384626	Sanya_benyvirus_1_Benyviridae:0.303765):0.051816):0.162574):0.074865):0.165127):0.099166):0.197723	((Erysiphe_necator_associated_benylike_virus_1:1.126418	(Rhizoctonia_solani_benylike_virus_6_Benyviridae:1.091138	((((Bemisia_tabaci_benylike_virus_5_Benyviridae:0.239649	(Bemisia_tabaci_benylike_virus_3_Benyviridae:0.175945	(Bemisia_tabaci_benylike_virus_1_Benyviridae:0.072899	Bemisia_tabaci_benylike_virus_2_Benyviridae:0.061642):0.198011):0.106770):0.225528	(Bemisia_tabaci_benylike_virus_4_Benyviridae:0.209958	Entomophthora_benyvirus_E_Benyviridae:0.159540):0.220225):0.353884	(Agaricus_bisporus_virus_8:0.508331	Sclerotium_rolfsii_benylike_virus_1_Benyviridae:0.428308):0.469397):0.469208	Monilinia_benyvirus_C_Benyviridae:1.294469):0.344450):0.571106):0.142127	(((Lentinula_edodes_ssRNA_mycovirus:0.097558	Lentinula_edodes_benylike_virus_1_Benyviridae:0.132062):0.407500	Monilinia_fructicola_benylike_virus_1_Benyviridae:0.394618):0.411300	Agaricus_bisporus_virus_13:1.113754):0.978598):0.113599):0.123210):0.340019);
(Entomophthora_benyvirus_E_Benyviridae:0.159660	Bemisia_tabaci_benylike_virus_4_Benyviridae:0.210102	((Bemisia_tabaci_benylike_virus_5_Benyviridae:0.239852	(Bemisia_tabaci_benylike_virus_3_Benyviridae:0.176075	(Bemisia_tabaci_benylike_virus_2_Benyviridae:0.061696	Bemisia_tabaci_benylike_virus_1_Benyviridae:0.072950):0.198144):0.106813):0.225665	((Monilinia_benyvirus_C_Benyviridae:1.295755	(((((((Tick_borne_tetraviruslike_virus:1.901742	(((Rio_Negro_virus:0.151509	Eastern_equine_encephalitis_virus:0.157163):0.069293	((Chikungunya_virus:0.141847	Semliki_Forest_virus:0.133464):0.083638	(Ockelbo_virus:0.015308	Sindbis_virus:0.024376):0.226302):0.057639):2.204080	((((Blueberry_necrotic_ring_blotch_virus:1.683555	(Citrus_leprosis_virus_C:0.813655	Hibiscus_green_spot_virus_2:0.779063):0.680406):0.114704	Aedes_aegypti:1.266810):0.115937	(Drosophila_rhopaloa:1.266830	Bombus_terrestris:1.051303):0.285777):0.216075	(Tobacco_mosaic_virus_Virgaviridae:1.048898	(((Potato_moptop_virus_Virgaviridae:0.394358	Soilborne_wheat_mosaic_virus_Virgaviridae:0.339801):0.168450	(Peanut_clump_virus_Virgaviridae:0.534509	(Barley_stripe_mosaic_virus_Virgaviridae:0.576902	Gentian_ovary_ringspot_virus_Virgaviridae:0.448706):0.173084):0.095509):0.384822	Tobacco_rattle_virus_Virgaviridae:0.790880):0.609045):0.363302):0.561928):0.842948):0.766984	((Charavirus_Namtso:0.244580	Charavirus_Canada:0.192725):0.075677	Chara_australis_virus:0.289171):1.232412):0.343630	(((Wheat_stripe_mosaic_virus_Benyviridae:0.458746	Fern_benyvirus_Benyviridae:0.651238):0.260514	(Mangifera_indica_latent_virus_Benyviridae:0.480460	(((Beet_necrotic_yellow_vein_virus_Benyviridae:0.040971	Beet_soilborne_mosaic_virus_Benyviridae:0.038730):0.251218	Burdock_mottle_virus_Benyviridae:0.279115):0.189333	Rice_stripe_necrosis_virus_Benyviridae:0.457489):0.142788):0.225778):0.394303	((Arceuthobium_sichuanense_virus_3:0.369540	(Red_clover_RNA_virus_1:0.321453	Dactylorhiza_hatagirea_benylike_virus_Benyviridae:0.411596):0.092799):0.541106	Goji_berry_chlorosis_virus:0.681726):0.265656):0.139539):0.123605	((((((((Rhinatrema_bivittatumD:0.000001	Rhinatrema_bivittatumE:0.004544):0.103807	(Rhinatrema_bivittatumA:0.882264	Rhinatrema_bivittatumF:0.234762):0.073023):0.458080	(Protopterus_annectensB:0.788783	Carcharodon_carchariasB:0.339535):0.142658):0.212691	((Microcaecilia_unicolorB:1.502308	((Rhinatrema_bivittatumH:0.570677	(Microcaecilia_unicolorA:0.239826	Carcharodon_carchariasA:0.257501):0.007598):0.158136	Python_bivittatus:0.646977):0.336398):0.053305	Podarcis_muralisC:0.610421):0.274598):0.140327	(((Guiyang_benyvirus_1_Benyviridae:0.015296	Guiyang_benyvirus_2_Benyviridae:0.025479):0.306970	Diabrotica_undecimpunctata_virus_2:0.310791):0.088464	((Gekko_japonicus:0.122737	(Geotrypetes_seraphini:0.390154	(Rhinatrema_bivittatumB:0.057913	Rhinatrema_bivittatumG:0.460146):0.232990):0.123779):0.385052	Sanya_benyvirus_1_Benyviridae:0.304186):0.052190):0.162299):0.075221	(Bemisia_tabaci_benylike_virus_6_Benyviridae:0.136328	(Sichuan_mosquito_Benylike_virus_Benyviridae:0.080400	Hubei_Benylike_virus_1:0.064103):0.099461):0.364236):0.165299	Pistacia_ribolike_virus:0.729291):0.099461	((Protopterus_annectensA:0.830397	Rhinatrema_bivittatumC:0.290699):0.283117	Pogona_vitticeps:2.280426):0.562782):0.197612):0.113821	(((Lentinula_edodes_ssRNA_mycovirus:0.097660	Lentinula_edodes_benylike_virus_1_Benyviridae:0.132115):0.407951	Monilinia_fructicola_benylike_virus_1_Benyviridae:0.394756):0.411682	Agaricus_bisporus_virus_13:1.114523):0.979512):0.142570	Erysiphe_necator_associated_benylike_virus_1:1.127153):0.571599	Rhizoctonia_solani_benylike_virus_6_Benyviridae:1.092156):0.344809):0.469533	(Agaricus_bisporus_virus_8:0.508686	Sclerotium_rolfsii_benylike_virus_1_Benyviridae:0.428664):0.469817):0.354097):0.220353);
(Hibiscus_green_spot_virus_2:0.787276	((Blueberry_necrotic_ring_blotch_virus:1.571783	Aedes_aegypti:1.155670):0.208087	(((Tobacco_mosaic_virus_Virgaviridae:1.051301	(Tobacco_rattle_virus_Virgaviridae:0.792490	((Soilborne_wheat_mosaic_virus_Virgaviridae:0.339423	Potato_moptop_virus_Virgaviridae:0.394250):0.168173	(Peanut_clump_virus_Virgaviridae:0.534556	(Gentian_ovary_ringspot_virus_Virgaviridae:0.448276	Barley_stripe_mosaic_virus_Virgaviridae:0.576905):0.172576):0.095197):0.382984):0.605574):0.375252	(((Eastern_equine_encephalitis_virus:0.157106	Rio_Negro_virus:0.151388):0.068914	((Ockelbo_virus:0.015240	Sindbis_virus:0.024422):0.226151	(Chikungunya_virus:0.141838	Semliki_Forest_virus:0.133319):0.083603):0.057937):2.210222	(Tick_borne_tetraviruslike_virus:1.907873	(((Charavirus_Canada:0.192627	Charavirus_Namtso:0.244470):0.075920	Chara_australis_virus:0.288768):1.234892	((((Agaricus_bisporus_virus_13:1.113637	(Monilinia_fructicola_benylike_virus_1_Benyviridae:0.394638	(Lentinula_edodes_ssRNA_mycovirus:0.097611	Lentinula_edodes_benylike_virus_1_Benyviridae:0.132064):0.407668):0.411595):0.979011	((Rhizoctonia_solani_benylike_virus_6_Benyviridae:1.091561	(Monilinia_benyvirus_C_Benyviridae:1.295169	(((Bemisia_tabaci_benylike_virus_5_Benyviridae:0.239718	(Bemisia_tabaci_benylike_virus_3_Benyviridae:0.175992	(Bemisia_tabaci_benylike_virus_2_Benyviridae:0.061656	Bemisia_tabaci_benylike_virus_1_Benyviridae:0.072927):0.198071):0.106804):0.225587	(Entomophthora_benyvirus_E_Benyviridae:0.159596	Bemisia_tabaci_benylike_virus_4_Benyviridae:0.210008):0.220268):0.353966	(Agaricus_bisporus_virus_8:0.508547	Sclerotium_rolfsii_benylike_virus_1_Benyviridae:0.428389):0.469585):0.469201):0.344502):0.571429	Erysiphe_necator_associated_benylike_virus_1:1.126657):0.142331):0.113781	((Pogona_vitticeps:2.278826	(Rhinatrema_bivittatumC:0.290803	Protopterus_annectensA:0.830004):0.283200):0.562362	((((((Guiyang_benyvirus_2_Benyviridae:0.025476	Guiyang_benyvirus_1_Benyviridae:0.015283):0.306837	Diabrotica_undecimpunctata_virus_2:0.310644):0.088399	(Sanya_benyvirus_1_Benyviridae:0.304194	(Gekko_japonicus:0.122682	(Geotrypetes_seraphini:0.390155	(Rhinatrema_bivittatumG:0.459957	Rhinatrema_bivittatumB:0.057887):0.232830):0.123735):0.384840):0.052044):0.162310	(((Microcaecilia_unicolorB:1.500110	(Python_bivittatus:0.646124	(Rhinatrema_bivittatumH:0.570489	(Microcaecilia_unicolorA:0.239640	Carcharodon_carchariasA:0.257831):0.005933):0.163503):0.330810):0.053550	Podarcis_muralisC:0.609494):0.274844	(((Rhinatrema_bivittatumE:0.004545	Rhinatrema_bivittatumD:0.000001):0.103747	(Rhinatrema_bivittatumA:0.882603	Rhinatrema_bivittatumF:0.235039):0.073063):0.457639	(Protopterus_annectensB:0.787877	Carcharodon_carchariasB:0.339670):0.142534):0.212480):0.140234):0.075143	(Bemisia_tabaci_benylike_virus_6_Benyviridae:0.136257	(Hubei_Benylike_virus_1:0.064094	Sichuan_mosquito_Benylike_virus_Benyviridae:0.080341):0.099425):0.363996):0.165191	Pistacia_ribolike_virus:0.728776):0.099469):0.197757):0.123112	((Goji_berry_chlorosis_virus:0.681498	((Dactylorhiza_hatagirea_benylike_virus_Benyviridae:0.411411	Red_clover_RNA_virus_1:0.321319):0.092672	Arceuthobium_sichuanense_virus_3:0.369480):0.540868):0.265690	(((Rice_stripe_necrosis_virus_Benyviridae:0.457290	((Beet_necrotic_yellow_vein_virus_Benyviridae:0.040947	Beet_soilborne_mosaic_virus_Benyviridae:0.038713):0.251084	Burdock_mottle_virus_Benyviridae:0.278963):0.189207):0.142707	Mangifera_indica_latent_virus_Benyviridae:0.480187):0.225795	(Wheat_stripe_mosaic_virus_Benyviridae:0.458554	Fern_benyvirus_Benyviridae:0.650954):0.260333):0.393903):0.139709):0.340193):0.761608):0.835672):0.556414):0.216919	(Drosophila_rhopaloa:1.258130	Bombus_terrestris:1.050540):0.255577):0.149427):0.713930	Citrus_leprosis_virus_C:0.802831);
((Rhinatrema_bivittatumH:0.555758	Microcaecilia_unicolorA:0.224296):0.014569	(Python_bivittatus:0.648253	(((((((Guiyang_benyvirus_2_Benyviridae:0.025486	Guiyang_benyvirus_1_Benyviridae:0.015287):0.306935	Diabrotica_undecimpunctata_virus_2:0.310739):0.088422	(Sanya_benyvirus_1_Benyviridae:0.304289	((Geotrypetes_seraphini:0.390278	(Rhinatrema_bivittatumB:0.057905	Rhinatrema_bivittatumG:0.460084):0.232935):0.123774	Gekko_japonicus:0.122709):0.384934):0.052079):0.162348	((Pistacia_ribolike_virus:0.728992	((Pogona_vitticeps:2.279988	(Protopterus_annectensA:0.830252	Rhinatrema_bivittatumC:0.290916):0.283787):0.561890	((((Rhizoctonia_solani_benylike_virus_6_Benyviridae:1.091894	(((Agaricus_bisporus_virus_8:0.508708	Sclerotium_rolfsii_benylike_virus_1_Benyviridae:0.428519):0.469753	((Bemisia_tabaci_benylike_virus_4_Benyviridae:0.210078	Entomophthora_benyvirus_E_Benyviridae:0.159647):0.220350	(((Bemisia_tabaci_benylike_virus_1_Benyviridae:0.072952	Bemisia_tabaci_benylike_virus_2_Benyviridae:0.061676):0.198137	Bemisia_tabaci_benylike_virus_3_Benyviridae:0.176047):0.106850	Bemisia_tabaci_benylike_virus_5_Benyviridae:0.239793):0.225658):0.354050):0.469347	Monilinia_benyvirus_C_Benyviridae:1.295587):0.344533):0.571559	Erysiphe_necator_associated_benylike_virus_1:1.127092):0.142308	(((Lentinula_edodes_benylike_virus_1_Benyviridae:0.132102	Lentinula_edodes_ssRNA_mycovirus:0.097651):0.407799	Monilinia_fructicola_benylike_virus_1_Benyviridae:0.394768):0.411729	Agaricus_bisporus_virus_13:1.113994):0.979321):0.113710	((((Charavirus_Namtso:0.244550	Charavirus_Canada:0.192694):0.075987	Chara_australis_virus:0.288823):1.235345	((((Eastern_equine_encephalitis_virus:0.157162	Rio_Negro_virus:0.151433):0.068972	((Ockelbo_virus:0.015248	Sindbis_virus:0.024427):0.226228	(Chikungunya_virus:0.141888	Semliki_Forest_virus:0.133360):0.083633):0.057934):2.210955	(((Drosophila_rhopaloa:1.258438	Bombus_terrestris:1.050901):0.255408	((Citrus_leprosis_virus_C:0.802966	Hibiscus_green_spot_virus_2:0.787529):0.713895	(Aedes_aegypti:1.156223	Blueberry_necrotic_ring_blotch_virus:1.572531):0.207825):0.149356):0.216756	((((Soilborne_wheat_mosaic_virus_Virgaviridae:0.339533	Potato_moptop_virus_Virgaviridae:0.394374):0.168208	(Peanut_clump_virus_Virgaviridae:0.534745	(Gentian_ovary_ringspot_virus_Virgaviridae:0.448435	Barley_stripe_mosaic_virus_Virgaviridae:0.577119):0.172585):0.095200):0.383063	Tobacco_rattle_virus_Virgaviridae:0.792749):0.605851	Tobacco_mosaic_virus_Virgaviridae:1.051621):0.375240):0.556234):0.835788	Tick_borne_tetraviruslike_virus:1.908354):0.761667):0.340158	(((Mangifera_indica_latent_virus_Benyviridae:0.480303	(((Beet_necrotic_yellow_vein_virus_Benyviridae:0.040962	Beet_soilborne_mosaic_virus_Benyviridae:0.038719):0.251150	Burdock_mottle_virus_Benyviridae:0.279030):0.189255	Rice_stripe_necrosis_virus_Benyviridae:0.457400):0.142736):0.225837	(Fern_benyvirus_Benyviridae:0.651112	Wheat_stripe_mosaic_virus_Benyviridae:0.458653):0.260394):0.393985	((Arceuthobium_sichuanense_virus_3:0.369571	(Dactylorhiza_hatagirea_benylike_virus_Benyviridae:0.411512	Red_clover_RNA_virus_1:0.321395):0.092695):0.540991	Goji_berry_chlorosis_virus:0.681668):0.265709):0.139726):0.123124):0.197775):0.099522):0.165240	((Hubei_Benylike_virus_1:0.064116	Sichuan_mosquito_Benylike_virus_Benyviridae:0.080357):0.099448	Bemisia_tabaci_benylike_virus_6_Benyviridae:0.136298):0.364078):0.075163):0.140287	(((Rhinatrema_bivittatumE:0.004546	Rhinatrema_bivittatumD:0.000001):0.103775	(Rhinatrema_bivittatumA:0.882817	Rhinatrema_bivittatumF:0.235100):0.073071):0.457784	(Protopterus_annectensB:0.788157	Carcharodon_carchariasB:0.339865):0.142526):0.212399):0.274875	Podarcis_muralisC:0.609758):0.053566	Microcaecilia_unicolorB:1.500481):0.341716):0.153556	Carcharodon_carchariasA:0.262435);
(Goji_berry_chlorosis_virus:0.681051	((((((Beet_necrotic_yellow_vein_virus_Benyviridae:0.040942	Beet_soilborne_mosaic_virus_Benyviridae:0.038707):0.251045	Burdock_mottle_virus_Benyviridae:0.279022):0.189252	Rice_stripe_necrosis_virus_Benyviridae:0.457296):0.142353	Mangifera_indica_latent_virus_Benyviridae:0.480625):0.225844	(Wheat_stripe_mosaic_virus_Benyviridae:0.458286	Fern_benyvirus_Benyviridae:0.650877):0.260364):0.394403	(((((((Sichuan_mosquito_Benylike_virus_Benyviridae:0.080297	Hubei_Benylike_virus_1:0.064244):0.099391	Bemisia_tabaci_benylike_virus_6_Benyviridae:0.136001):0.365912	(((Podarcis_muralisC:0.599413	((Python_bivittatus:0.643704	(Rhinatrema_bivittatumH:0.551828	(Carcharodon_carchariasA:0.227312	Microcaecilia_unicolorA:0.263352):0.049625):0.137523):0.371303	Microcaecilia_unicolorB:1.507119):0.053558):0.310933	((Gekko_japonicus:0.122607	(((Rhinatrema_bivittatumE:0.004543	Rhinatrema_bivittatumD:0.000001):0.104216	(Rhinatrema_bivittatumA:0.869468	Rhinatrema_bivittatumF:0.236266):0.069601):0.338646	((Rhinatrema_bivittatumG:0.507903	Rhinatrema_bivittatumB:0.053998):0.238534	Geotrypetes_seraphini:0.387014):0.125254):0.000001):0.153793	(Protopterus_annectensB:0.865820	Carcharodon_carchariasB:0.347155):0.194821):0.143832):0.090332	(((Guiyang_benyvirus_2_Benyviridae:0.025637	Guiyang_benyvirus_1_Benyviridae:0.015082):0.307380	Diabrotica_undecimpunctata_virus_2:0.309575):0.091021	Sanya_benyvirus_1_Benyviridae:0.351011):0.138438):0.099555):0.166376	Pistacia_ribolike_virus:0.727602):0.097467	(Pogona_vitticeps:2.284241	(Protopterus_annectensA:0.822001	Rhinatrema_bivittatumC:0.294138):0.275814):0.559941):0.202831	((((Lentinula_edodes_benylike_virus_1_Benyviridae:0.131916	Lentinula_edodes_ssRNA_mycovirus:0.097712):0.405317	Monilinia_fructicola_benylike_virus_1_Benyviridae:0.396871):0.412205	Agaricus_bisporus_virus_13:1.113235):0.974270	(Erysiphe_necator_associated_benylike_virus_1:1.126553	((((Sclerotium_rolfsii_benylike_virus_1_Benyviridae:0.428692	Agaricus_bisporus_virus_8:0.508213):0.469134	((Bemisia_tabaci_benylike_virus_4_Benyviridae:0.210114	Entomophthora_benyvirus_E_Benyviridae:0.159543):0.220678	(Bemisia_tabaci_benylike_virus_5_Benyviridae:0.239722	((Bemisia_tabaci_benylike_virus_1_Benyviridae:0.072915	Bemisia_tabaci_benylike_virus_2_Benyviridae:0.061664):0.198139	Bemisia_tabaci_benylike_virus_3_Benyviridae:0.175939):0.106749):0.225200):0.354426):0.470153	Monilinia_benyvirus_C_Benyviridae:1.292499):0.344332	Rhizoctonia_solani_benylike_virus_6_Benyviridae:1.090791):0.570739):0.143483):0.114264):0.121377	((((((Drosophila_rhopaloa:1.258583	Bombus_terrestris:1.050623):0.255309	((Aedes_aegypti:1.154909	Blueberry_necrotic_ring_blotch_virus:1.572572):0.208695	(Citrus_leprosis_virus_C:0.801963	Hibiscus_green_spot_virus_2:0.788055):0.713785):0.149962):0.216943	((Tobacco_rattle_virus_Virgaviridae:0.792748	((Peanut_clump_virus_Virgaviridae:0.534621	(Barley_stripe_mosaic_virus_Virgaviridae:0.576660	Gentian_ovary_ringspot_virus_Virgaviridae:0.448082):0.172448):0.095090	(Soilborne_wheat_mosaic_virus_Virgaviridae:0.339561	Potato_moptop_virus_Virgaviridae:0.394447):0.168335):0.382796):0.605363	Tobacco_mosaic_virus_Virgaviridae:1.050991):0.374898):0.556866	((Rio_Negro_virus:0.151321	Eastern_equine_encephalitis_virus:0.157068):0.068813	((Ockelbo_virus:0.015239	Sindbis_virus:0.024416):0.226169	(Chikungunya_virus:0.141817	Semliki_Forest_virus:0.133303):0.083583):0.058005):2.210251):0.833419	Tick_borne_tetraviruslike_virus:1.913068):0.762638	((Charavirus_Namtso:0.244253	Charavirus_Canada:0.192826):0.075519	Chara_australis_virus:0.289003):1.235304):0.340052):0.140070):0.266669	(Arceuthobium_sichuanense_virus_3:0.368774	(Dactylorhiza_hatagirea_benylike_virus_Benyviridae:0.411203	Red_clover_RNA_virus_1:0.321386):0.093195):0.540487);
(Geotrypetes_seraphini:0.390062	(Rhinatrema_bivittatumG:0.459727	Rhinatrema_bivittatumB:0.057880):0.232676	(Gekko_japonicus:0.122644	((((((Microcaecilia_unicolorB:1.501990	((Carcharodon_carchariasA:0.254863	Microcaecilia_unicolorA:0.238808):0.000001	Rhinatrema_bivittatumH:0.593807):0.460625):0.051070	(Python_bivittatus:0.542659	Podarcis_muralisC:0.478763):0.129698):0.284978	(((Rhinatrema_bivittatumD:0.000001	Rhinatrema_bivittatumE:0.004545):0.103724	(Rhinatrema_bivittatumA:0.882713	Rhinatrema_bivittatumF:0.234954):0.073084):0.457121	(Carcharodon_carchariasB:0.340250	Protopterus_annectensB:0.786479):0.142203):0.210150):0.144024	(((Sichuan_mosquito_Benylike_virus_Benyviridae:0.080350	Hubei_Benylike_virus_1:0.064042):0.099487	Bemisia_tabaci_benylike_virus_6_Benyviridae:0.136107):0.364008	(Pistacia_ribolike_virus:0.728808	((((((Lentinula_edodes_benylike_virus_1_Benyviridae:0.132057	Lentinula_edodes_ssRNA_mycovirus:0.097570):0.407509	Monilinia_fructicola_benylike_virus_1_Benyviridae:0.394633):0.411309	Agaricus_bisporus_virus_13:1.113794):0.978632	(Erysiphe_necator_associated_benylike_virus_1:1.126459	(((((Bemisia_tabaci_benylike_virus_4_Benyviridae:0.209966	Entomophthora_benyvirus_E_Benyviridae:0.159544):0.220227	((Bemisia_tabaci_benylike_virus_3_Benyviridae:0.175949	(Bemisia_tabaci_benylike_virus_2_Benyviridae:0.061639	Bemisia_tabaci_benylike_virus_1_Benyviridae:0.072905):0.198016):0.106767	Bemisia_tabaci_benylike_virus_5_Benyviridae:0.239663):0.225541):0.353893	(Agaricus_bisporus_virus_8:0.508346	Sclerotium_rolfsii_benylike_virus_1_Benyviridae:0.428322):0.469413):0.469223	Monilinia_benyvirus_C_Benyviridae:1.294515):0.344466	Rhizoctonia_solani_benylike_virus_6_Benyviridae:1.091154):0.571125):0.142125):0.113600	(((Tick_borne_tetraviruslike_virus:1.907260	((((((Peanut_clump_virus_Virgaviridae:0.534443	(Barley_stripe_mosaic_virus_Virgaviridae:0.576862	Gentian_ovary_ringspot_virus_Virgaviridae:0.448263):0.172560):0.095170	(Potato_moptop_virus_Virgaviridae:0.394159	Soilborne_wheat_mosaic_virus_Virgaviridae:0.339351):0.168126):0.382771	Tobacco_rattle_virus_Virgaviridae:0.792515):0.605269	Tobacco_mosaic_virus_Virgaviridae:1.051424):0.374828	((Drosophila_rhopaloa:1.258025	Bombus_terrestris:1.050461):0.255488	((Aedes_aegypti:1.155980	Blueberry_necrotic_ring_blotch_virus:1.571584):0.207924	(Citrus_leprosis_virus_C:0.802769	Hibiscus_green_spot_virus_2:0.786916):0.713662):0.149369):0.217072):0.555865	((Eastern_equine_encephalitis_virus:0.157069	Rio_Negro_virus:0.151343):0.068895	((Semliki_Forest_virus:0.133281	Chikungunya_virus:0.141804):0.083577	(Ockelbo_virus:0.015236	Sindbis_virus:0.024416):0.226098):0.057922):2.210503):0.835679):0.761605	(Chara_australis_virus:0.288668	(Charavirus_Namtso:0.244392	Charavirus_Canada:0.192575):0.075897):1.234401):0.340117	((((Rice_stripe_necrosis_virus_Benyviridae:0.457181	((Beet_soilborne_mosaic_virus_Benyviridae:0.038704	Beet_necrotic_yellow_vein_virus_Benyviridae:0.040935):0.251053	Burdock_mottle_virus_Benyviridae:0.278844):0.189164):0.142685	Mangifera_indica_latent_virus_Benyviridae:0.480023):0.225591	(Wheat_stripe_mosaic_virus_Benyviridae:0.458491	Fern_benyvirus_Benyviridae:0.650744):0.260386):0.393654	(((Red_clover_RNA_virus_1:0.321257	Dactylorhiza_hatagirea_benylike_virus_Benyviridae:0.411257):0.092581	Arceuthobium_sichuanense_virus_3:0.369463):0.540744	Goji_berry_chlorosis_virus:0.681399):0.265590):0.139774):0.123219):0.197725	(Pogona_vitticeps:2.277382	(Protopterus_annectensA:0.829453	Rhinatrema_bivittatumC:0.291052):0.282864):0.561459):0.099174):0.165136):0.074865):0.162579	(Diabrotica_undecimpunctata_virus_2:0.310684	(Guiyang_benyvirus_1_Benyviridae:0.015297	Guiyang_benyvirus_2_Benyviridae:0.025448):0.306771):0.088703):0.051815	Sanya_benyvirus_1_Benyviridae:0.303783):0.384647):0.123703);
(((Sclerotium_rolfsii_benylike_virus_1_Benyviridae:0.428648	Agaricus_bisporus_virus_8:0.508868):0.469374	(Monilinia_benyvirus_C_Benyviridae:1.296077	(((((Monilinia_fructicola_benylike_virus_1_Benyviridae:0.396774	(Lentinula_edodes_ssRNA_mycovirus:0.097720	Lentinula_edodes_benylike_virus_1_Benyviridae:0.132095):0.406198):0.414500	Agaricus_bisporus_virus_13:1.112494):0.979287	(((((((Tobacco_mosaic_virus_Virgaviridae:1.051234	(((Potato_moptop_virus_Virgaviridae:0.394383	Soilborne_wheat_mosaic_virus_Virgaviridae:0.339704):0.168396	(Peanut_clump_virus_Virgaviridae:0.534557	(Gentian_ovary_ringspot_virus_Virgaviridae:0.447935	Barley_stripe_mosaic_virus_Virgaviridae:0.576283):0.172555):0.095130):0.383007	Tobacco_rattle_virus_Virgaviridae:0.793026):0.605920):0.374303	((Drosophila_rhopaloa:1.258352	Bombus_terrestris:1.051402):0.256158	((Blueberry_necrotic_ring_blotch_virus:1.570911	Aedes_aegypti:1.154158):0.209063	(Hibiscus_green_spot_virus_2:0.788490	Citrus_leprosis_virus_C:0.801942):0.713201):0.149219):0.217614):0.556445	(((Ockelbo_virus:0.015245	Sindbis_virus:0.024432):0.226230	(Semliki_Forest_virus:0.133339	Chikungunya_virus:0.141878):0.083634):0.057939	(Eastern_equine_encephalitis_virus:0.157126	Rio_Negro_virus:0.151446):0.068960):2.209666):0.830133	Tick_borne_tetraviruslike_virus:1.917511):0.761442	((Charavirus_Canada:0.192817	Charavirus_Namtso:0.244573):0.076438	Chara_australis_virus:0.288430):1.233104):0.341617	((((Red_clover_RNA_virus_1:0.322894	Arceuthobium_sichuanense_virus_3:0.435414):0.073720	Dactylorhiza_hatagirea_benylike_virus_Benyviridae:0.360755):0.543545	Goji_berry_chlorosis_virus:0.685464):0.267568	((((Burdock_mottle_virus_Benyviridae:0.279410	(Beet_soilborne_mosaic_virus_Benyviridae:0.038778	Beet_necrotic_yellow_vein_virus_Benyviridae:0.040921):0.250955):0.190095	Rice_stripe_necrosis_virus_Benyviridae:0.456613):0.141767	Mangifera_indica_latent_virus_Benyviridae:0.481102):0.227256	(Fern_benyvirus_Benyviridae:0.649421	Wheat_stripe_mosaic_virus_Benyviridae:0.460552):0.259830):0.389621):0.142503):0.123328	((Pogona_vitticeps:2.279165	(Protopterus_annectensA:0.824440	Rhinatrema_bivittatumC:0.297767):0.280129):0.557717	(((((Podarcis_muralisC:0.610241	(Microcaecilia_unicolorB:1.499921	(((Rhinatrema_bivittatumH:0.453460	Microcaecilia_unicolorA:0.120581):0.117152	Carcharodon_carchariasA:0.262604):0.172548	Python_bivittatus:0.644109):0.321565):0.052281):0.275654	(((Rhinatrema_bivittatumA:0.882060	Rhinatrema_bivittatumF:0.235158):0.073948	(Rhinatrema_bivittatumD:0.000001	Rhinatrema_bivittatumE:0.004544):0.102942):0.458948	(Protopterus_annectensB:0.786738	Carcharodon_carchariasB:0.340088):0.142297):0.212549):0.139922	((Sanya_benyvirus_1_Benyviridae:0.350730	(Diabrotica_undecimpunctata_virus_2:0.310430	(Guiyang_benyvirus_2_Benyviridae:0.025446	Guiyang_benyvirus_1_Benyviridae:0.015318):0.307287):0.090329):0.039697	((Geotrypetes_seraphini:0.389621	(Rhinatrema_bivittatumG:0.480931	Rhinatrema_bivittatumB:0.056085):0.234217):0.121588	Gekko_japonicus:0.123984):0.371729):0.126735):0.075310	(Bemisia_tabaci_benylike_virus_6_Benyviridae:0.137036	(Sichuan_mosquito_Benylike_virus_Benyviridae:0.080332	Hubei_Benylike_virus_1:0.064207):0.098713):0.365408):0.165573	Pistacia_ribolike_virus:0.727717):0.096111):0.200651):0.114544):0.144830	Erysiphe_necator_associated_benylike_virus_1:1.130206):0.568212	Rhizoctonia_solani_benylike_virus_6_Benyviridae:1.090885):0.345471):0.469554):0.355008	(Bemisia_tabaci_benylike_virus_4_Benyviridae:0.210030	Entomophthora_benyvirus_E_Benyviridae:0.159793):0.220327	(Bemisia_tabaci_benylike_virus_5_Benyviridae:0.239859	(Bemisia_tabaci_benylike_virus_3_Benyviridae:0.176062	(Bemisia_tabaci_benylike_virus_2_Benyviridae:0.061683	Bemisia_tabaci_benylike_virus_1_Benyviridae:0.072955):0.198202):0.106883):0.225844);
(Chara_australis_virus:0.289081	(Charavirus_Namtso:0.244503	Charavirus_Canada:0.192660):0.075620	((((Goji_berry_chlorosis_virus:0.681628	(Arceuthobium_sichuanense_virus_3:0.369528	(Dactylorhiza_hatagirea_benylike_virus_Benyviridae:0.411441	Red_clover_RNA_virus_1:0.321393):0.092712):0.540967):0.265564	((Fern_benyvirus_Benyviridae:0.651020	Wheat_stripe_mosaic_virus_Benyviridae:0.458693):0.260566	((Rice_stripe_necrosis_virus_Benyviridae:0.457383	(Burdock_mottle_virus_Benyviridae:0.278999	(Beet_necrotic_yellow_vein_virus_Benyviridae:0.040957	Beet_soilborne_mosaic_virus_Benyviridae:0.038725):0.251190):0.189293):0.142778	Mangifera_indica_latent_virus_Benyviridae:0.480290):0.225580):0.394041):0.139598	(((((Monilinia_benyvirus_C_Benyviridae:1.295063	((Agaricus_bisporus_virus_8:0.508485	Sclerotium_rolfsii_benylike_virus_1_Benyviridae:0.428589):0.469623	((((Bemisia_tabaci_benylike_virus_1_Benyviridae:0.072931	Bemisia_tabaci_benylike_virus_2_Benyviridae:0.061677):0.198091	Bemisia_tabaci_benylike_virus_3_Benyviridae:0.176033):0.106786	Bemisia_tabaci_benylike_virus_5_Benyviridae:0.239787):0.225614	(Entomophthora_benyvirus_E_Benyviridae:0.159605	Bemisia_tabaci_benylike_virus_4_Benyviridae:0.210067):0.220313):0.354040):0.469519):0.344761	Rhizoctonia_solani_benylike_virus_6_Benyviridae:1.091740):0.571287	Erysiphe_necator_associated_benylike_virus_1:1.126896):0.142372	(Agaricus_bisporus_virus_13:1.114643	(Monilinia_fructicola_benylike_virus_1_Benyviridae:0.394738	(Lentinula_edodes_ssRNA_mycovirus:0.097610	Lentinula_edodes_benylike_virus_1_Benyviridae:0.132117):0.407789):0.411359):0.979061):0.113660	((Pogona_vitticeps:2.278584	(Protopterus_annectensA:0.829803	Rhinatrema_bivittatumC:0.290946):0.282609):0.562025	(((Bemisia_tabaci_benylike_virus_6_Benyviridae:0.136175	(Sichuan_mosquito_Benylike_virus_Benyviridae:0.080416	Hubei_Benylike_virus_1:0.064048):0.099530):0.364245	((((Microcaecilia_unicolorB:1.503971	(Rhinatrema_bivittatumH:0.594141	(Microcaecilia_unicolorA:0.238732	Carcharodon_carchariasA:0.255372):0.000001):0.460554):0.051083	(Python_bivittatus:0.543006	Podarcis_muralisC:0.479312):0.129837):0.285094	((Protopterus_annectensB:0.787341	Carcharodon_carchariasB:0.340097):0.142334	((Rhinatrema_bivittatumD:0.000001	Rhinatrema_bivittatumE:0.004544):0.103787	(Rhinatrema_bivittatumA:0.882356	Rhinatrema_bivittatumF:0.234671):0.073052):0.457543):0.210356):0.144162	((Diabrotica_undecimpunctata_virus_2:0.310825	(Guiyang_benyvirus_2_Benyviridae:0.025450	Guiyang_benyvirus_1_Benyviridae:0.015312):0.306896):0.088772	((Gekko_japonicus:0.122712	(Geotrypetes_seraphini:0.390038	(Rhinatrema_bivittatumB:0.057907	Rhinatrema_bivittatumG:0.459914):0.232848):0.123711):0.384859	Sanya_benyvirus_1_Benyviridae:0.303778):0.051942):0.162574):0.074953):0.165242	Pistacia_ribolike_virus:0.729316):0.099149):0.197591):0.123734):0.343416	((((Rio_Negro_virus:0.151460	Eastern_equine_encephalitis_virus:0.157116):0.069261	((Chikungunya_virus:0.141804	Semliki_Forest_virus:0.133422):0.083611	(Sindbis_virus:0.024370	Ockelbo_virus:0.015302):0.226233):0.057626):2.203857	(((Aedes_aegypti:1.266788	(Blueberry_necrotic_ring_blotch_virus:1.682943	(Hibiscus_green_spot_virus_2:0.778643	Citrus_leprosis_virus_C:0.813541):0.680280):0.114638):0.115886	(Drosophila_rhopaloa:1.266617	Bombus_terrestris:1.051136):0.285674):0.216160	((((Potato_moptop_virus_Virgaviridae:0.394229	Soilborne_wheat_mosaic_virus_Virgaviridae:0.339696):0.168391	((Gentian_ovary_ringspot_virus_Virgaviridae:0.448642	Barley_stripe_mosaic_virus_Virgaviridae:0.576800):0.173045	Peanut_clump_virus_Virgaviridae:0.534348):0.095465):0.384494	Tobacco_rattle_virus_Virgaviridae:0.790875):0.608561	Tobacco_mosaic_virus_Virgaviridae:1.048947):0.362807):0.561526):0.842692	Tick_borne_tetraviruslike_virus:1.901112):0.766568):1.231870);
(((Entomophthora_benyvirus_E_Benyviridae:0.159616	Bemisia_tabaci_benylike_virus_4_Benyviridae:0.210030):0.220300	((Agaricus_bisporus_virus_8:0.508611	Sclerotium_rolfsii_benylike_virus_1_Benyviridae:0.428447):0.469669	(((Erysiphe_necator_associated_benylike_virus_1:1.126886	(((((((((Bombus_terrestris:1.050754	Drosophila_rhopaloa:1.258327):0.255522	((Aedes_aegypti:1.156034	Blueberry_necrotic_ring_blotch_virus:1.572294):0.208032	(Hibiscus_green_spot_virus_2:0.787407	Citrus_leprosis_virus_C:0.802924):0.713898):0.149385):0.216963	(Tobacco_mosaic_virus_Virgaviridae:1.051507	(Tobacco_rattle_virus_Virgaviridae:0.792647	((Peanut_clump_virus_Virgaviridae:0.534665	(Barley_stripe_mosaic_virus_Virgaviridae:0.577032	Gentian_ovary_ringspot_virus_Virgaviridae:0.448374):0.172596):0.095212	(Soilborne_wheat_mosaic_virus_Virgaviridae:0.339489	Potato_moptop_virus_Virgaviridae:0.394320):0.168197):0.383065):0.605796):0.375251):0.556269	((Eastern_equine_encephalitis_virus:0.157130	Rio_Negro_virus:0.151407):0.068943	((Ockelbo_virus:0.015243	Sindbis_virus:0.024424):0.226186	(Semliki_Forest_virus:0.133335	Chikungunya_virus:0.141860):0.083616):0.057934):2.210893):0.835928	Tick_borne_tetraviruslike_virus:1.908123):0.761902	(Chara_australis_virus:0.288788	(Charavirus_Namtso:0.244500	Charavirus_Canada:0.192660):0.075952):1.235071):0.340325	((Goji_berry_chlorosis_virus:0.681583	(Arceuthobium_sichuanense_virus_3:0.369518	(Red_clover_RNA_virus_1:0.321353	Dactylorhiza_hatagirea_benylike_virus_Benyviridae:0.411459):0.092683):0.540947):0.265706	((Wheat_stripe_mosaic_virus_Benyviridae:0.458595	Fern_benyvirus_Benyviridae:0.651038):0.260368	((((Beet_soilborne_mosaic_virus_Benyviridae:0.038713	Beet_necrotic_yellow_vein_virus_Benyviridae:0.040954):0.251109	Burdock_mottle_virus_Benyviridae:0.278992):0.189228	Rice_stripe_necrosis_virus_Benyviridae:0.457341):0.142715	Mangifera_indica_latent_virus_Benyviridae:0.480244):0.225811):0.393955):0.139722):0.123114	((((Bemisia_tabaci_benylike_virus_6_Benyviridae:0.136276	(Sichuan_mosquito_Benylike_virus_Benyviridae:0.080346	Hubei_Benylike_virus_1:0.064103):0.099433):0.364044	((((Guiyang_benyvirus_1_Benyviridae:0.015284	Guiyang_benyvirus_2_Benyviridae:0.025480):0.306875	Diabrotica_undecimpunctata_virus_2:0.310682):0.088407	(((Geotrypetes_seraphini:0.390223	(Rhinatrema_bivittatumB:0.057892	Rhinatrema_bivittatumG:0.460010):0.232872):0.123764	Gekko_japonicus:0.122685):0.384874	Sanya_benyvirus_1_Benyviridae:0.304222):0.052065):0.162326	(((Microcaecilia_unicolorB:1.500462	(Python_bivittatus:0.646521	((Microcaecilia_unicolorA:0.239753	Carcharodon_carchariasA:0.257652):0.006366	Rhinatrema_bivittatumH:0.570492):0.161705):0.332901):0.053428	Podarcis_muralisC:0.609708):0.274702	(((Rhinatrema_bivittatumA:0.882756	Rhinatrema_bivittatumF:0.235068):0.073066	(Rhinatrema_bivittatumE:0.004546	Rhinatrema_bivittatumD:0.000001):0.103763):0.457743	(Protopterus_annectensB:0.788054	Carcharodon_carchariasB:0.339761):0.142537):0.212486):0.140207):0.075147):0.165214	Pistacia_ribolike_virus:0.728873):0.099499	(Pogona_vitticeps:2.279573	(Protopterus_annectensA:0.830131	Rhinatrema_bivittatumC:0.290850):0.283541):0.562100):0.197764):0.113736	((Monilinia_fructicola_benylike_virus_1_Benyviridae:0.394703	(Lentinula_edodes_ssRNA_mycovirus:0.097631	Lentinula_edodes_benylike_virus_1_Benyviridae:0.132075):0.407728):0.411700	Agaricus_bisporus_virus_13:1.113828):0.979217):0.142307):0.571493	Rhizoctonia_solani_benylike_virus_6_Benyviridae:1.091750):0.344518	Monilinia_benyvirus_C_Benyviridae:1.295381):0.469305):0.353997):0.225618	Bemisia_tabaci_benylike_virus_5_Benyviridae:0.239747	((Bemisia_tabaci_benylike_virus_1_Benyviridae:0.072932	Bemisia_tabaci_benylike_virus_2_Benyviridae:0.061667):0.198091	Bemisia_tabaci_benylike_virus_3_Benyviridae:0.176014):0.106818);
(Geotrypetes_seraphini:0.389932	(Rhinatrema_bivittatumB:0.056073	Rhinatrema_bivittatumG:0.481294):0.235055	(((((((Rhinatrema_bivittatumA:0.881965	Rhinatrema_bivittatumF:0.234945):0.072907	(Rhinatrema_bivittatumE:0.004545	Rhinatrema_bivittatumD:0.000001):0.103869):0.456924	(Protopterus_annectensB:0.787011	Carcharodon_carchariasB:0.340512):0.142479):0.210282	((Python_bivittatus:0.541070	Podarcis_muralisC:0.479438):0.129810	(((Rhinatrema_bivittatumH:0.475789	Microcaecilia_unicolorA:0.119795):0.119038	Carcharodon_carchariasA:0.255931):0.459736	Microcaecilia_unicolorB:1.503991):0.050437):0.285648):0.142922	((Bemisia_tabaci_benylike_virus_6_Benyviridae:0.136680	(Sichuan_mosquito_Benylike_virus_Benyviridae:0.080450	Hubei_Benylike_virus_1:0.064102):0.099025):0.364741	(Pistacia_ribolike_virus:0.727291	((Pogona_vitticeps:2.281713	(Protopterus_annectensA:0.825223	Rhinatrema_bivittatumC:0.295224):0.277560):0.559516	(((((((Tobacco_mosaic_virus_Virgaviridae:1.049274	(Tobacco_rattle_virus_Virgaviridae:0.791141	((Soilborne_wheat_mosaic_virus_Virgaviridae:0.339852	Potato_moptop_virus_Virgaviridae:0.394466):0.168627	(Peanut_clump_virus_Virgaviridae:0.534488	(Gentian_ovary_ringspot_virus_Virgaviridae:0.448776	Barley_stripe_mosaic_virus_Virgaviridae:0.576977):0.173105):0.095451):0.384727):0.608578):0.362655	((Drosophila_rhopaloa:1.267003	Bombus_terrestris:1.051393):0.285775	(Aedes_aegypti:1.266461	(Blueberry_necrotic_ring_blotch_virus:1.684505	(Citrus_leprosis_virus_C:0.813571	Hibiscus_green_spot_virus_2:0.779336):0.680665):0.114688):0.116151):0.216719):0.561764	((Rio_Negro_virus:0.151486	Eastern_equine_encephalitis_virus:0.157135):0.069171	((Chikungunya_virus:0.141821	Semliki_Forest_virus:0.133449):0.083614	(Ockelbo_virus:0.015306	Sindbis_virus:0.024373):0.226326):0.057725):2.205836):0.842683	Tick_borne_tetraviruslike_virus:1.904567):0.767392	(Chara_australis_virus:0.289295	(Charavirus_Canada:0.192728	Charavirus_Namtso:0.244596):0.075474):1.232945):0.342528	(((Arceuthobium_sichuanense_virus_3:0.369458	(Dactylorhiza_hatagirea_benylike_virus_Benyviridae:0.411504	Red_clover_RNA_virus_1:0.321574):0.092867):0.541373	Goji_berry_chlorosis_virus:0.681493):0.266489	(((Rice_stripe_necrosis_virus_Benyviridae:0.457506	(Burdock_mottle_virus_Benyviridae:0.279160	(Beet_soilborne_mosaic_virus_Benyviridae:0.038745	Beet_necrotic_yellow_vein_virus_Benyviridae:0.040964):0.251257):0.189369):0.142749	Mangifera_indica_latent_virus_Benyviridae:0.480683):0.225619	(Fern_benyvirus_Benyviridae:0.651247	Wheat_stripe_mosaic_virus_Benyviridae:0.458742):0.260746):0.393857):0.140010):0.123540	(((Monilinia_fructicola_benylike_virus_1_Benyviridae:0.395852	(Lentinula_edodes_ssRNA_mycovirus:0.097658	Lentinula_edodes_benylike_virus_1_Benyviridae:0.132137):0.406987):0.411943	Agaricus_bisporus_virus_13:1.114935):0.978400	((((((((Bemisia_tabaci_benylike_virus_2_Benyviridae:0.061686	Bemisia_tabaci_benylike_virus_1_Benyviridae:0.072956):0.198171	Bemisia_tabaci_benylike_virus_3_Benyviridae:0.176079):0.106780	Bemisia_tabaci_benylike_virus_5_Benyviridae:0.239875):0.225625	(Bemisia_tabaci_benylike_virus_4_Benyviridae:0.210163	Entomophthora_benyvirus_E_Benyviridae:0.159647):0.220458):0.354265	(Agaricus_bisporus_virus_8:0.508615	Sclerotium_rolfsii_benylike_virus_1_Benyviridae:0.428789):0.469761):0.470144	Monilinia_benyvirus_C_Benyviridae:1.294499):0.345050	Rhizoctonia_solani_benylike_virus_6_Benyviridae:1.091447):0.571105	Erysiphe_necator_associated_benylike_virus_1:1.127196):0.142346):0.113489):0.201249):0.097788):0.164938):0.075695):0.126888	(Sanya_benyvirus_1_Benyviridae:0.350021	((Guiyang_benyvirus_1_Benyviridae:0.015398	Guiyang_benyvirus_2_Benyviridae:0.025356):0.307312	Diabrotica_undecimpunctata_virus_2:0.310561):0.090550):0.040483):0.370769	Gekko_japonicus:0.123983):0.120625);
(((((Diabrotica_undecimpunctata_virus_2:0.310748	(Guiyang_benyvirus_2_Benyviridae:0.025454	Guiyang_benyvirus_1_Benyviridae:0.015301):0.306829):0.088725	(Sanya_benyvirus_1_Benyviridae:0.303834	((Geotrypetes_seraphini:0.390128	(Rhinatrema_bivittatumG:0.459815	Rhinatrema_bivittatumB:0.057892):0.232757):0.123716	Gekko_japonicus:0.122671):0.384728):0.051832):0.162620	(((((((Tick_borne_tetraviruslike_virus:1.907651	((((((Peanut_clump_virus_Virgaviridae:0.534548	(Barley_stripe_mosaic_virus_Virgaviridae:0.576977	Gentian_ovary_ringspot_virus_Virgaviridae:0.448357):0.172558):0.095161	(Soilborne_wheat_mosaic_virus_Virgaviridae:0.339412	Potato_moptop_virus_Virgaviridae:0.394229):0.168166):0.382774	Tobacco_rattle_virus_Virgaviridae:0.792685):0.605348	Tobacco_mosaic_virus_Virgaviridae:1.051603):0.374599	((Drosophila_rhopaloa:1.258160	Bombus_terrestris:1.050652):0.255344	((Blueberry_necrotic_ring_blotch_virus:1.571847	Aedes_aegypti:1.156225):0.207653	(Hibiscus_green_spot_virus_2:0.787002	Citrus_leprosis_virus_C:0.802871):0.713810):0.149353):0.217053):0.555690	((Eastern_equine_encephalitis_virus:0.157099	Rio_Negro_virus:0.151366):0.068928	((Semliki_Forest_virus:0.133307	Chikungunya_virus:0.141826):0.083596	(Sindbis_virus:0.024421	Ockelbo_virus:0.015239):0.226133):0.057918):2.210792):0.835652):0.761391	((Charavirus_Namtso:0.244440	Charavirus_Canada:0.192604):0.075917	Chara_australis_virus:0.288714):1.234688):0.339966	(((Mangifera_indica_latent_virus_Benyviridae:0.480096	(Rice_stripe_necrosis_virus_Benyviridae:0.457254	((Beet_necrotic_yellow_vein_virus_Benyviridae:0.040943	Beet_soilborne_mosaic_virus_Benyviridae:0.038712):0.251101	Burdock_mottle_virus_Benyviridae:0.278888):0.189198):0.142712):0.225618	(Fern_benyvirus_Benyviridae:0.650845	Wheat_stripe_mosaic_virus_Benyviridae:0.458559):0.260429):0.393693	(((Red_clover_RNA_virus_1:0.321310	Dactylorhiza_hatagirea_benylike_virus_Benyviridae:0.411321):0.092602	Arceuthobium_sichuanense_virus_3:0.369519):0.540815	Goji_berry_chlorosis_virus:0.681508):0.265607):0.139784):0.123235	((((Lentinula_edodes_benylike_virus_1_Benyviridae:0.132087	Lentinula_edodes_ssRNA_mycovirus:0.097585):0.407569	Monilinia_fructicola_benylike_virus_1_Benyviridae:0.394704):0.411339	Agaricus_bisporus_virus_13:1.113973):0.978742	(Erysiphe_necator_associated_benylike_virus_1:1.126650	((Monilinia_benyvirus_C_Benyviridae:1.294679	(((Bemisia_tabaci_benylike_virus_4_Benyviridae:0.210012	Entomophthora_benyvirus_E_Benyviridae:0.159565):0.220268	((Bemisia_tabaci_benylike_virus_3_Benyviridae:0.175983	(Bemisia_tabaci_benylike_virus_2_Benyviridae:0.061655	Bemisia_tabaci_benylike_virus_1_Benyviridae:0.072915):0.198048):0.106798	Bemisia_tabaci_benylike_virus_5_Benyviridae:0.239696):0.225576):0.353916	(Sclerotium_rolfsii_benylike_virus_1_Benyviridae:0.428379	Agaricus_bisporus_virus_8:0.508433):0.469494):0.469275):0.344429	Rhizoctonia_solani_benylike_virus_6_Benyviridae:1.091330):0.571162):0.142097):0.113542):0.197740	(Pogona_vitticeps:2.277697	(Protopterus_annectensA:0.829539	Rhinatrema_bivittatumC:0.291109):0.283145):0.561184):0.099190	Pistacia_ribolike_virus:0.728901):0.165171	((Sichuan_mosquito_Benylike_virus_Benyviridae:0.080366	Hubei_Benylike_virus_1:0.064051):0.099508	Bemisia_tabaci_benylike_virus_6_Benyviridae:0.136125):0.364051):0.074886):0.143994	(((Rhinatrema_bivittatumE:0.004546	Rhinatrema_bivittatumD:0.000001):0.103742	(Rhinatrema_bivittatumA:0.882820	Rhinatrema_bivittatumF:0.234983):0.073091):0.457196	(Protopterus_annectensB:0.786612	Carcharodon_carchariasB:0.340355):0.142203):0.210106):0.285196	(Microcaecilia_unicolorB:1.502298	((Microcaecilia_unicolorA:0.000055	Rhinatrema_bivittatumH:0.355154):0.238811	Carcharodon_carchariasA:0.254933):0.460644):0.051071	(Python_bivittatus:0.543072	Podarcis_muralisC:0.479387):0.129063);
((Guiyang_benyvirus_1_Benyviridae:0.015306	Guiyang_benyvirus_2_Benyviridae:0.025446):0.306830	Diabrotica_undecimpunctata_virus_2:0.310719	((((Geotrypetes_seraphini:0.389907	(Rhinatrema_bivittatumB:0.057885	Rhinatrema_bivittatumG:0.459781):0.232733):0.123684	Gekko_japonicus:0.122673):0.384721	Sanya_benyvirus_1_Benyviridae:0.303680):0.051923	((((Protopterus_annectensB:0.787004	Carcharodon_carchariasB:0.339906):0.142320	((Rhinatrema_bivittatumE:0.004543	Rhinatrema_bivittatumD:0.000001):0.103744	(Rhinatrema_bivittatumA:0.882035	Rhinatrema_bivittatumF:0.234608):0.073025):0.457338):0.210341	((Microcaecilia_unicolorB:1.503375	((Microcaecilia_unicolorA:0.071148	Rhinatrema_bivittatumH:0.426541):0.167445	Carcharodon_carchariasA:0.255297):0.460213):0.051173	(Python_bivittatus:0.543062	Podarcis_muralisC:0.479503):0.129251):0.285244):0.144114	((((Pogona_vitticeps:2.277469	(Protopterus_annectensA:0.829526	Rhinatrema_bivittatumC:0.290822):0.282126):0.562334	((((Chara_australis_virus:0.288981	(Charavirus_Canada:0.192592	Charavirus_Namtso:0.244425):0.075605):1.231336	((((Eastern_equine_encephalitis_virus:0.157067	Rio_Negro_virus:0.151416):0.069220	((Semliki_Forest_virus:0.133379	Chikungunya_virus:0.141762):0.083577	(Sindbis_virus:0.024360	Ockelbo_virus:0.015298):0.226168):0.057620):2.203369	(((Tobacco_rattle_virus_Virgaviridae:0.790654	((Potato_moptop_virus_Virgaviridae:0.394122	Soilborne_wheat_mosaic_virus_Virgaviridae:0.339596):0.168354	((Gentian_ovary_ringspot_virus_Virgaviridae:0.448500	Barley_stripe_mosaic_virus_Virgaviridae:0.576605):0.173047	Peanut_clump_virus_Virgaviridae:0.534165):0.095463):0.384406):0.608389	Tobacco_mosaic_virus_Virgaviridae:1.048608):0.362989	((Bombus_terrestris:1.050829	Drosophila_rhopaloa:1.266252):0.285812	(Aedes_aegypti:1.266456	((Hibiscus_green_spot_virus_2:0.778501	Citrus_leprosis_virus_C:0.813294):0.680110	Blueberry_necrotic_ring_blotch_virus:1.682520):0.114706):0.115935):0.216234):0.561390):0.842708	Tick_borne_tetraviruslike_virus:1.900441):0.766779):0.343527	(((Wheat_stripe_mosaic_virus_Benyviridae:0.458579	Fern_benyvirus_Benyviridae:0.650830):0.260495	(Mangifera_indica_latent_virus_Benyviridae:0.480156	(Rice_stripe_necrosis_virus_Benyviridae:0.457253	(Burdock_mottle_virus_Benyviridae:0.278911	(Beet_soilborne_mosaic_virus_Benyviridae:0.038711	Beet_necrotic_yellow_vein_virus_Benyviridae:0.040947):0.251125):0.189235):0.142733):0.225512):0.393946	(((Dactylorhiza_hatagirea_benylike_virus_Benyviridae:0.411322	Red_clover_RNA_virus_1:0.321306):0.092681	Arceuthobium_sichuanense_virus_3:0.369421):0.540813	Goji_berry_chlorosis_virus:0.681426):0.265513):0.139577):0.123700	(((Monilinia_fructicola_benylike_virus_1_Benyviridae:0.394628	(Lentinula_edodes_benylike_virus_1_Benyviridae:0.132081	Lentinula_edodes_ssRNA_mycovirus:0.097580):0.407686):0.411276	Agaricus_bisporus_virus_13:1.114331):0.978830	(Erysiphe_necator_associated_benylike_virus_1:1.126548	(Rhizoctonia_solani_benylike_virus_6_Benyviridae:1.091466	(Monilinia_benyvirus_C_Benyviridae:1.294778	(((Entomophthora_benyvirus_E_Benyviridae:0.159558	Bemisia_tabaci_benylike_virus_4_Benyviridae:0.210020):0.220253	((Bemisia_tabaci_benylike_virus_3_Benyviridae:0.175987	(Bemisia_tabaci_benylike_virus_2_Benyviridae:0.061660	Bemisia_tabaci_benylike_virus_1_Benyviridae:0.072912):0.198039):0.106743	Bemisia_tabaci_benylike_virus_5_Benyviridae:0.239734):0.225555):0.353984	(Agaricus_bisporus_virus_8:0.508366	Sclerotium_rolfsii_benylike_virus_1_Benyviridae:0.428482):0.469493):0.469386):0.344759):0.571195):0.142408):0.113733):0.197557):0.099114	Pistacia_ribolike_virus:0.729149):0.165182	((Sichuan_mosquito_Benylike_virus_Benyviridae:0.080393	Hubei_Benylike_virus_1:0.064034):0.099504	Bemisia_tabaci_benylike_virus_6_Benyviridae:0.136139):0.364162):0.074924):0.162518):0.088735);
(Burdock_mottle_virus_Benyviridae:0.278832	((((Fern_benyvirus_Benyviridae:0.650696	Wheat_stripe_mosaic_virus_Benyviridae:0.458461):0.260366	(((Arceuthobium_sichuanense_virus_3:0.369430	(Dactylorhiza_hatagirea_benylike_virus_Benyviridae:0.411228	Red_clover_RNA_virus_1:0.321240):0.092579):0.540701	Goji_berry_chlorosis_virus:0.681351):0.265568	((((((Lentinula_edodes_ssRNA_mycovirus:0.097557	Lentinula_edodes_benylike_virus_1_Benyviridae:0.132060):0.407496	Monilinia_fructicola_benylike_virus_1_Benyviridae:0.394610):0.411292	Agaricus_bisporus_virus_13:1.113730):0.978578	(Erysiphe_necator_associated_benylike_virus_1:1.126398	(Rhizoctonia_solani_benylike_virus_6_Benyviridae:1.091116	((((Bemisia_tabaci_benylike_virus_5_Benyviridae:0.239646	((Bemisia_tabaci_benylike_virus_2_Benyviridae:0.061638	Bemisia_tabaci_benylike_virus_1_Benyviridae:0.072902):0.198004	Bemisia_tabaci_benylike_virus_3_Benyviridae:0.175946):0.106769):0.225526	(Entomophthora_benyvirus_E_Benyviridae:0.159530	Bemisia_tabaci_benylike_virus_4_Benyviridae:0.209965):0.220222):0.353880	(Sclerotium_rolfsii_benylike_virus_1_Benyviridae:0.428297	Agaricus_bisporus_virus_8:0.508328):0.469388):0.469200	Monilinia_benyvirus_C_Benyviridae:1.294448):0.344447):0.571097):0.142122):0.113598	((Pogona_vitticeps:2.277134	(Protopterus_annectensA:0.829399	Rhinatrema_bivittatumC:0.291024):0.282794):0.561500	(Pistacia_ribolike_virus:0.728777	((((((Rhinatrema_bivittatumD:0.000001	Rhinatrema_bivittatumE:0.004545):0.103720	(Rhinatrema_bivittatumA:0.882668	Rhinatrema_bivittatumF:0.234942):0.073082):0.457100	(Protopterus_annectensB:0.786436	Carcharodon_carchariasB:0.340215):0.142214):0.210152	((((Rhinatrema_bivittatumH:0.512638	Microcaecilia_unicolorA:0.157597):0.081176	Carcharodon_carchariasA:0.254866):0.460481	Microcaecilia_unicolorB:1.501892):0.051122	(Python_bivittatus:0.542908	Podarcis_muralisC:0.479173):0.129101):0.285157):0.143983	(((Guiyang_benyvirus_1_Benyviridae:0.015296	Guiyang_benyvirus_2_Benyviridae:0.025447):0.306751	Diabrotica_undecimpunctata_virus_2:0.310666):0.088694	((Gekko_japonicus:0.122640	(Geotrypetes_seraphini:0.390036	(Rhinatrema_bivittatumB:0.057876	Rhinatrema_bivittatumG:0.459708):0.232668):0.123702):0.384625	Sanya_benyvirus_1_Benyviridae:0.303759):0.051820):0.162571):0.074864	(Bemisia_tabaci_benylike_virus_6_Benyviridae:0.136094	(Sichuan_mosquito_Benylike_virus_Benyviridae:0.080347	Hubei_Benylike_virus_1:0.064040):0.099489):0.363989):0.165126):0.099164):0.197713):0.123212	((Tick_borne_tetraviruslike_virus:1.907158	(((Tobacco_mosaic_virus_Virgaviridae:1.051412	(((Potato_moptop_virus_Virgaviridae:0.394144	Soilborne_wheat_mosaic_virus_Virgaviridae:0.339336):0.168126	((Gentian_ovary_ringspot_virus_Virgaviridae:0.448244	Barley_stripe_mosaic_virus_Virgaviridae:0.576833):0.172559	Peanut_clump_virus_Virgaviridae:0.534414):0.095168):0.382765	Tobacco_rattle_virus_Virgaviridae:0.792474):0.605218):0.374831	(((Blueberry_necrotic_ring_blotch_virus:1.571512	Aedes_aegypti:1.155898):0.207942	(Hibiscus_green_spot_virus_2:0.786920	Citrus_leprosis_virus_C:0.802697):0.713619):0.149383	(Drosophila_rhopaloa:1.257982	Bombus_terrestris:1.050423):0.255460):0.217071):0.555855	((Rio_Negro_virus:0.151336	Eastern_equine_encephalitis_virus:0.157066):0.068900	((Semliki_Forest_virus:0.133276	Chikungunya_virus:0.141799):0.083574	(Ockelbo_virus:0.015235	Sindbis_virus:0.024415):0.226090):0.057915):2.210395):0.835645):0.761591	(Chara_australis_virus:0.288661	(Charavirus_Canada:0.192564	Charavirus_Namtso:0.244388):0.075893):1.234340):0.340121):0.139770):0.393628):0.225577	Mangifera_indica_latent_virus_Benyviridae:0.480009):0.142675	Rice_stripe_necrosis_virus_Benyviridae:0.457170):0.189147	(Beet_soilborne_mosaic_virus_Benyviridae:0.038703	Beet_necrotic_yellow_vein_virus_Benyviridae:0.040934):0.251053);
((Gekko_japonicus:0.126754	((((Diabrotica_undecimpunctata_virus_2:0.309499	(Guiyang_benyvirus_1_Benyviridae:0.015044	Guiyang_benyvirus_2_Benyviridae:0.025711):0.307804):0.092348	Sanya_benyvirus_1_Benyviridae:0.349978):0.133656	((Bemisia_tabaci_benylike_virus_6_Benyviridae:0.136732	(Hubei_Benylike_virus_1:0.064184	Sichuan_mosquito_Benylike_virus_Benyviridae:0.080449):0.098851):0.368214	(Pistacia_ribolike_virus:0.728878	((Pogona_vitticeps:2.278853	(Protopterus_annectensA:0.819975	Rhinatrema_bivittatumC:0.297417):0.275509):0.558812	(((((Lentinula_edodes_ssRNA_mycovirus:0.097827	Lentinula_edodes_benylike_virus_1_Benyviridae:0.131948):0.404930	Monilinia_fructicola_benylike_virus_1_Benyviridae:0.397975):0.415248	Agaricus_bisporus_virus_13:1.111817):0.975480	(Erysiphe_necator_associated_benylike_virus_1:1.130293	(Rhizoctonia_solani_benylike_virus_6_Benyviridae:1.090753	((((Entomophthora_benyvirus_E_Benyviridae:0.159772	Bemisia_tabaci_benylike_virus_4_Benyviridae:0.210046):0.220670	(Bemisia_tabaci_benylike_virus_5_Benyviridae:0.239897	(Bemisia_tabaci_benylike_virus_3_Benyviridae:0.176068	(Bemisia_tabaci_benylike_virus_1_Benyviridae:0.072946	Bemisia_tabaci_benylike_virus_2_Benyviridae:0.061700):0.198202):0.106809):0.225419):0.355231	(Agaricus_bisporus_virus_8:0.508496	Sclerotium_rolfsii_benylike_virus_1_Benyviridae:0.428976):0.469005):0.470696	Monilinia_benyvirus_C_Benyviridae:1.294011):0.345312):0.568297):0.145703):0.115776	(((((((Beet_soilborne_mosaic_virus_Benyviridae:0.038797	Beet_necrotic_yellow_vein_virus_Benyviridae:0.040907):0.250965	Burdock_mottle_virus_Benyviridae:0.279463):0.190102	Rice_stripe_necrosis_virus_Benyviridae:0.456681):0.141865	Mangifera_indica_latent_virus_Benyviridae:0.481163):0.227307	(Fern_benyvirus_Benyviridae:0.649438	Wheat_stripe_mosaic_virus_Benyviridae:0.460242):0.259609):0.390533	((Dactylorhiza_hatagirea_benylike_virus_Benyviridae:0.360634	(Arceuthobium_sichuanense_virus_3:0.435183	Red_clover_RNA_virus_1:0.322951):0.073754):0.542707	Goji_berry_chlorosis_virus:0.685850):0.267695):0.141931	((((((Tobacco_rattle_virus_Virgaviridae:0.791112	((Soilborne_wheat_mosaic_virus_Virgaviridae:0.339943	Potato_moptop_virus_Virgaviridae:0.394388):0.168575	(Peanut_clump_virus_Virgaviridae:0.534225	(Barley_stripe_mosaic_virus_Virgaviridae:0.575958	Gentian_ovary_ringspot_virus_Virgaviridae:0.448068):0.173003):0.095359):0.384487):0.608564	Tobacco_mosaic_virus_Virgaviridae:1.048622):0.361881	(((Blueberry_necrotic_ring_blotch_virus:1.682441	(Citrus_leprosis_virus_C:0.811908	Hibiscus_green_spot_virus_2:0.779913):0.679562):0.114125	Aedes_aegypti:1.265580):0.115937	(Drosophila_rhopaloa:1.266355	Bombus_terrestris:1.051432):0.286221):0.217130):0.563333	((Eastern_equine_encephalitis_virus:0.157089	Rio_Negro_virus:0.151465):0.069376	((Ockelbo_virus:0.015305	Sindbis_virus:0.024371):0.226256	(Chikungunya_virus:0.141790	Semliki_Forest_virus:0.133414):0.083601):0.057530):2.198421):0.834251	Tick_borne_tetraviruslike_virus:1.913606):0.766796	((Charavirus_Namtso:0.244414	Charavirus_Canada:0.192975):0.076187	Chara_australis_virus:0.288583):1.229046):0.345418):0.122284):0.201547):0.094912):0.166624):0.101219):0.000001	((((Rhinatrema_bivittatumE:0.004540	Rhinatrema_bivittatumD:0.000001):0.102467	(Rhinatrema_bivittatumA:0.881171	Rhinatrema_bivittatumF:0.234436):0.074376):0.464219	(Carcharodon_carchariasB:0.335710	Protopterus_annectensB:0.791150):0.141493):0.214487	(Microcaecilia_unicolorB:1.548336	((Python_bivittatus:0.645129	(Rhinatrema_bivittatumH:0.574566	(Microcaecilia_unicolorA:0.241952	Carcharodon_carchariasA:0.247951):0.018659):0.145189):0.393587	Podarcis_muralisC:0.601892):0.029368):0.260120):0.144012):0.354067):0.121392	Geotrypetes_seraphini:0.386553	(Rhinatrema_bivittatumB:0.054563	Rhinatrema_bivittatumG:0.500699):0.236390);
(((((((Microcaecilia_unicolorB:1.501359	(Python_bivittatus:0.645870	(Rhinatrema_bivittatumH:0.569996	(Carcharodon_carchariasA:0.257624	Microcaecilia_unicolorA:0.239454):0.005353):0.164566):0.329784):0.054850	Podarcis_muralisC:0.610046):0.273156	(((Rhinatrema_bivittatumA:0.881548	Rhinatrema_bivittatumF:0.234503):0.073256	(Rhinatrema_bivittatumD:0.000001	Rhinatrema_bivittatumE:0.004541):0.103338):0.459082	(Protopterus_annectensB:0.786299	Carcharodon_carchariasB:0.339396):0.141038):0.215479):0.140871	(((Hubei_Benylike_virus_1:0.064103	Sichuan_mosquito_Benylike_virus_Benyviridae:0.080322):0.099072	Bemisia_tabaci_benylike_virus_6_Benyviridae:0.136589):0.364749	((((((Agaricus_bisporus_virus_13:1.108412	(Monilinia_fructicola_benylike_virus_1_Benyviridae:0.393621	(Lentinula_edodes_benylike_virus_1_Benyviridae:0.131449	Lentinula_edodes_ssRNA_mycovirus:0.098308):0.408432):0.412327):0.880110	((((Sclerotium_rolfsii_benylike_virus_1_Benyviridae:0.429037	Agaricus_bisporus_virus_8:0.507743):0.471466	((Bemisia_tabaci_benylike_virus_4_Benyviridae:0.209711	Entomophthora_benyvirus_E_Benyviridae:0.159909):0.218989	(((Bemisia_tabaci_benylike_virus_1_Benyviridae:0.072925	Bemisia_tabaci_benylike_virus_2_Benyviridae:0.061686):0.198270	Bemisia_tabaci_benylike_virus_3_Benyviridae:0.175894):0.106867	Bemisia_tabaci_benylike_virus_5_Benyviridae:0.239749):0.226866):0.351998):0.471095	Monilinia_benyvirus_C_Benyviridae:1.291408):0.346224	Rhizoctonia_solani_benylike_virus_6_Benyviridae:1.083761):0.545249):0.148935	Erysiphe_necator_associated_benylike_virus_1:1.208598):0.127960	(((Chara_australis_virus:0.287738	(Charavirus_Canada:0.192755	Charavirus_Namtso:0.244376):0.076940):1.230641	(Tick_borne_tetraviruslike_virus:1.900971	((((Tobacco_rattle_virus_Virgaviridae:0.790571	((Soilborne_wheat_mosaic_virus_Virgaviridae:0.339599	Potato_moptop_virus_Virgaviridae:0.394039):0.168324	(Peanut_clump_virus_Virgaviridae:0.534155	(Gentian_ovary_ringspot_virus_Virgaviridae:0.448645	Barley_stripe_mosaic_virus_Virgaviridae:0.577117):0.173162):0.095317):0.384499):0.607907	Tobacco_mosaic_virus_Virgaviridae:1.050437):0.364021	((Aedes_aegypti:1.266013	((Citrus_leprosis_virus_C:0.812955	Hibiscus_green_spot_virus_2:0.778670):0.680080	Blueberry_necrotic_ring_blotch_virus:1.683669):0.115187):0.114966	(Drosophila_rhopaloa:1.265055	Bombus_terrestris:1.051507):0.285637):0.216196):0.560787	((Rio_Negro_virus:0.151465	Eastern_equine_encephalitis_virus:0.157179):0.069784	((Semliki_Forest_virus:0.133432	Chikungunya_virus:0.141845):0.083553	(Ockelbo_virus:0.015295	Sindbis_virus:0.024384):0.226286):0.057155):2.203013):0.842960):0.767838):0.340377	((((Dactylorhiza_hatagirea_benylike_virus_Benyviridae:0.411789	Red_clover_RNA_virus_1:0.321176):0.093248	Arceuthobium_sichuanense_virus_3:0.368763):0.538774	Goji_berry_chlorosis_virus:0.682858):0.270621	((Wheat_stripe_mosaic_virus_Benyviridae:0.458862	Fern_benyvirus_Benyviridae:0.650570):0.261377	((((Beet_necrotic_yellow_vein_virus_Benyviridae:0.040943	Beet_soilborne_mosaic_virus_Benyviridae:0.038731):0.251222	Burdock_mottle_virus_Benyviridae:0.278805):0.189221	Rice_stripe_necrosis_virus_Benyviridae:0.457292):0.142447	Mangifera_indica_latent_virus_Benyviridae:0.480571):0.223669):0.387952):0.141395):0.130457):0.205786	(Pogona_vitticeps:2.273648	(Protopterus_annectensA:0.827535	Rhinatrema_bivittatumC:0.291857):0.288039):0.560360):0.088310	Pistacia_ribolike_virus:0.728930):0.166792):0.074219):0.161823	((Guiyang_benyvirus_1_Benyviridae:0.015265	Guiyang_benyvirus_2_Benyviridae:0.025495):0.307051	Diabrotica_undecimpunctata_virus_2:0.310303):0.088339):0.052398	Sanya_benyvirus_1_Benyviridae:0.304096):0.384426	Gekko_japonicus:0.122689	(Geotrypetes_seraphini:0.389737	(Rhinatrema_bivittatumG:0.459809	Rhinatrema_bivittatumB:0.057901):0.233172):0.123314);
(Carcharodon_carchariasA:0.255372	(Microcaecilia_unicolorB:1.504043	((((Protopterus_annectensB:0.787431	Carcharodon_carchariasB:0.340158):0.142304	((Rhinatrema_bivittatumA:0.882426	Rhinatrema_bivittatumF:0.234689):0.073049	(Rhinatrema_bivittatumD:0.000001	Rhinatrema_bivittatumE:0.004544):0.103795):0.457581):0.210358	(((Bemisia_tabaci_benylike_virus_6_Benyviridae:0.136182	(Hubei_Benylike_virus_1:0.064053	Sichuan_mosquito_Benylike_virus_Benyviridae:0.080419):0.099536):0.364266	(((Pogona_vitticeps:2.278964	(Protopterus_annectensA:0.829850	Rhinatrema_bivittatumC:0.291016):0.282805):0.561769	((((Rhizoctonia_solani_benylike_virus_6_Benyviridae:1.091786	(((Agaricus_bisporus_virus_8:0.508505	Sclerotium_rolfsii_benylike_virus_1_Benyviridae:0.428614):0.469641	(((Bemisia_tabaci_benylike_virus_3_Benyviridae:0.176042	(Bemisia_tabaci_benylike_virus_2_Benyviridae:0.061682	Bemisia_tabaci_benylike_virus_1_Benyviridae:0.072931):0.198098):0.106788	Bemisia_tabaci_benylike_virus_5_Benyviridae:0.239799):0.225620	(Bemisia_tabaci_benylike_virus_4_Benyviridae:0.210082	Entomophthora_benyvirus_E_Benyviridae:0.159608):0.220327):0.354060):0.469520	Monilinia_benyvirus_C_Benyviridae:1.295159):0.344783):0.571309	Erysiphe_necator_associated_benylike_virus_1:1.126966):0.142369	(((Lentinula_edodes_benylike_virus_1_Benyviridae:0.132124	Lentinula_edodes_ssRNA_mycovirus:0.097610):0.407787	Monilinia_fructicola_benylike_virus_1_Benyviridae:0.394769):0.411347	Agaricus_bisporus_virus_13:1.114725):0.979111):0.113656	((((Mangifera_indica_latent_virus_Benyviridae:0.480311	((Burdock_mottle_virus_Benyviridae:0.279008	(Beet_necrotic_yellow_vein_virus_Benyviridae:0.040957	Beet_soilborne_mosaic_virus_Benyviridae:0.038727):0.251201):0.189297	Rice_stripe_necrosis_virus_Benyviridae:0.457401):0.142782):0.225582	(Fern_benyvirus_Benyviridae:0.651043	Wheat_stripe_mosaic_virus_Benyviridae:0.458713):0.260577):0.394050	(Goji_berry_chlorosis_virus:0.681652	((Red_clover_RNA_virus_1:0.321405	Dactylorhiza_hatagirea_benylike_virus_Benyviridae:0.411455):0.092709	Arceuthobium_sichuanense_virus_3:0.369541):0.540992):0.265572):0.139605	((Tick_borne_tetraviruslike_virus:1.901243	(((((Blueberry_necrotic_ring_blotch_virus:1.683026	(Citrus_leprosis_virus_C:0.813494	Hibiscus_green_spot_virus_2:0.778738):0.680298):0.114611	Aedes_aegypti:1.266883):0.115879	(Bombus_terrestris:1.051158	Drosophila_rhopaloa:1.266698):0.285675):0.216143	(Tobacco_mosaic_virus_Virgaviridae:1.048937	(((Soilborne_wheat_mosaic_virus_Virgaviridae:0.339701	Potato_moptop_virus_Virgaviridae:0.394248):0.168392	((Barley_stripe_mosaic_virus_Virgaviridae:0.576821	Gentian_ovary_ringspot_virus_Virgaviridae:0.448664):0.173037	Peanut_clump_virus_Virgaviridae:0.534377):0.095455):0.384482	Tobacco_rattle_virus_Virgaviridae:0.790919):0.608630):0.362813):0.561430	((Eastern_equine_encephalitis_virus:0.157119	Rio_Negro_virus:0.151460):0.069253	((Sindbis_virus:0.024370	Ockelbo_virus:0.015302):0.226237	(Semliki_Forest_virus:0.133425	Chikungunya_virus:0.141804):0.083610):0.057633):2.204012):0.842748):0.766587	(Chara_australis_virus:0.289115	(Charavirus_Namtso:0.244500	Charavirus_Canada:0.192659):0.075610):1.231978):0.343321):0.123728):0.197621):0.099129	Pistacia_ribolike_virus:0.729313):0.165255):0.074959	(((Guiyang_benyvirus_1_Benyviridae:0.015312	Guiyang_benyvirus_2_Benyviridae:0.025450):0.306897	Diabrotica_undecimpunctata_virus_2:0.310826):0.088770	(Sanya_benyvirus_1_Benyviridae:0.303800	(Gekko_japonicus:0.122715	((Rhinatrema_bivittatumB:0.057906	Rhinatrema_bivittatumG:0.459934):0.232872	Geotrypetes_seraphini:0.390044):0.123684):0.384846):0.051919):0.162568):0.144164):0.285310	(Python_bivittatus:0.543331	Podarcis_muralisC:0.479833):0.129120):0.051151):0.460416	(Microcaecilia_unicolorA:0.206161	Rhinatrema_bivittatumH:0.561633):0.032548);
((((Monilinia_fructicola_benylike_virus_1_Benyviridae:0.394786	(Lentinula_edodes_ssRNA_mycovirus:0.097672	Lentinula_edodes_benylike_virus_1_Benyviridae:0.132123):0.407985):0.411691	Agaricus_bisporus_virus_13:1.114608):0.979550	(((((Bemisia_tabaci_benylike_virus_6_Benyviridae:0.136342	(Hubei_Benylike_virus_1:0.064109	Sichuan_mosquito_Benylike_virus_Benyviridae:0.080407):0.099468):0.364262	((((Microcaecilia_unicolorB:1.502109	((Carcharodon_carchariasA:0.261846	(Rhinatrema_bivittatumH:0.535307	Microcaecilia_unicolorA:0.203713):0.035076):0.169534	Python_bivittatus:0.645858):0.325933):0.053799	Podarcis_muralisC:0.609961):0.275437	(((Rhinatrema_bivittatumA:0.882341	Rhinatrema_bivittatumF:0.234777):0.073029	(Rhinatrema_bivittatumD:0.000001	Rhinatrema_bivittatumE:0.004545):0.103818):0.458108	(Protopterus_annectensB:0.788855	Carcharodon_carchariasB:0.339602):0.142661):0.212635):0.140423	((Diabrotica_undecimpunctata_virus_2:0.310817	(Guiyang_benyvirus_1_Benyviridae:0.015299	Guiyang_benyvirus_2_Benyviridae:0.025480):0.306993):0.088481	(Sanya_benyvirus_1_Benyviridae:0.304221	(Gekko_japonicus:0.122750	(Geotrypetes_seraphini:0.390178	(Rhinatrema_bivittatumG:0.460184	Rhinatrema_bivittatumB:0.057917):0.233031):0.123753):0.385072):0.052175):0.162326):0.075209):0.165307	Pistacia_ribolike_virus:0.729345):0.099470	(Pogona_vitticeps:2.280485	(Protopterus_annectensA:0.830433	Rhinatrema_bivittatumC:0.290733):0.283153):0.562748):0.197613	((((Fern_benyvirus_Benyviridae:0.651283	Wheat_stripe_mosaic_virus_Benyviridae:0.458776):0.260536	(Mangifera_indica_latent_virus_Benyviridae:0.480493	(Rice_stripe_necrosis_virus_Benyviridae:0.457521	(Burdock_mottle_virus_Benyviridae:0.279137	(Beet_necrotic_yellow_vein_virus_Benyviridae:0.040975	Beet_soilborne_mosaic_virus_Benyviridae:0.038732):0.251238):0.189349):0.142800):0.225790):0.394322	((Arceuthobium_sichuanense_virus_3:0.369572	(Red_clover_RNA_virus_1:0.321477	Dactylorhiza_hatagirea_benylike_virus_Benyviridae:0.411625):0.092805):0.541137	Goji_berry_chlorosis_virus:0.681774):0.265668):0.139543	(((((Tobacco_mosaic_virus_Virgaviridae:1.048939	(Tobacco_rattle_virus_Virgaviridae:0.790902	((Soilborne_wheat_mosaic_virus_Virgaviridae:0.339818	Potato_moptop_virus_Virgaviridae:0.394381):0.168454	(Peanut_clump_virus_Virgaviridae:0.534543	(Gentian_ovary_ringspot_virus_Virgaviridae:0.448739	Barley_stripe_mosaic_virus_Virgaviridae:0.576941):0.173081):0.095506):0.384845):0.609069):0.363203	((Aedes_aegypti:1.266828	((Citrus_leprosis_virus_C:0.813652	Hibiscus_green_spot_virus_2:0.779109):0.680407	Blueberry_necrotic_ring_blotch_virus:1.683604):0.114675):0.115911	(Bombus_terrestris:1.051319	Drosophila_rhopaloa:1.266877):0.285741):0.216068):0.561838	(((Sindbis_virus:0.024378	Ockelbo_virus:0.015309):0.226315	(Chikungunya_virus:0.141856	Semliki_Forest_virus:0.133471):0.083643):0.057643	(Rio_Negro_virus:0.151519	Eastern_equine_encephalitis_virus:0.157172):0.069297):2.204140):0.842886	Tick_borne_tetraviruslike_virus:1.901809):0.766888	((Charavirus_Namtso:0.244593	Charavirus_Canada:0.192735):0.075678	Chara_australis_virus:0.289186):1.232485):0.343553):0.123612):0.113830):0.142578	((Monilinia_benyvirus_C_Benyviridae:1.295819	((Agaricus_bisporus_virus_8:0.508726	Sclerotium_rolfsii_benylike_virus_1_Benyviridae:0.428697):0.469852	((Entomophthora_benyvirus_E_Benyviridae:0.159677	Bemisia_tabaci_benylike_virus_4_Benyviridae:0.210118):0.220375	(((Bemisia_tabaci_benylike_virus_1_Benyviridae:0.072958	Bemisia_tabaci_benylike_virus_2_Benyviridae:0.061700):0.198162	Bemisia_tabaci_benylike_virus_3_Benyviridae:0.176089):0.106826	Bemisia_tabaci_benylike_virus_5_Benyviridae:0.239870):0.225680):0.354125):0.469567):0.344809	Rhizoctonia_solani_benylike_virus_6_Benyviridae:1.092236):0.571621	Erysiphe_necator_associated_benylike_virus_1:1.127251);
(Carcharodon_carchariasB:0.340234	((((Microcaecilia_unicolorB:1.503044	(Carcharodon_carchariasA:0.255651	(Microcaecilia_unicolorA:0.030645	Rhinatrema_bivittatumH:0.385186):0.208004):0.461093):0.051408	(Python_bivittatus:0.543123	Podarcis_muralisC:0.476771):0.132672):0.285208	(((Pistacia_ribolike_virus:0.729447	((Pogona_vitticeps:2.281864	(Rhinatrema_bivittatumC:0.291148	Protopterus_annectensA:0.830513):0.283130):0.562581	((((Goji_berry_chlorosis_virus:0.681783	(Arceuthobium_sichuanense_virus_3:0.369583	(Red_clover_RNA_virus_1:0.321609	Dactylorhiza_hatagirea_benylike_virus_Benyviridae:0.411662):0.092997):0.541348):0.265223	(((((Beet_necrotic_yellow_vein_virus_Benyviridae:0.040976	Beet_soilborne_mosaic_virus_Benyviridae:0.038751):0.251358	Burdock_mottle_virus_Benyviridae:0.279142):0.189370	Rice_stripe_necrosis_virus_Benyviridae:0.457649):0.142912	Mangifera_indica_latent_virus_Benyviridae:0.480546):0.225535	(Wheat_stripe_mosaic_virus_Benyviridae:0.459077	Fern_benyvirus_Benyviridae:0.651365):0.260737):0.395270):0.139634	(((((Tobacco_mosaic_virus_Virgaviridae:1.023868	(Tobacco_rattle_virus_Virgaviridae:0.787624	((Peanut_clump_virus_Virgaviridae:0.532888	(Barley_stripe_mosaic_virus_Virgaviridae:0.576684	Gentian_ovary_ringspot_virus_Virgaviridae:0.448663):0.173168):0.098937	(Potato_moptop_virus_Virgaviridae:0.394089	Soilborne_wheat_mosaic_virus_Virgaviridae:0.339955):0.167276):0.386303):0.652727):0.341658	(Blueberry_necrotic_ring_blotch_virus:1.654745	(Aedes_aegypti:1.254956	((Hibiscus_green_spot_virus_2:0.784130	Citrus_leprosis_virus_C:0.808160):0.630252	(Drosophila_rhopaloa:1.299164	Bombus_terrestris:1.009468):0.312123):0.120790):0.140863):0.235788):0.559783	((Rio_Negro_virus:0.151669	Eastern_equine_encephalitis_virus:0.157142):0.069244	((Ockelbo_virus:0.015391	Sindbis_virus:0.024311):0.226408	(Semliki_Forest_virus:0.133562	Chikungunya_virus:0.141866):0.083640):0.057809):2.213987):0.838925	Tick_borne_tetraviruslike_virus:1.911077):0.757972	(Chara_australis_virus:0.289055	(Charavirus_Namtso:0.244615	Charavirus_Canada:0.192862):0.075792):1.232915):0.342427):0.123724	(((Monilinia_fructicola_benylike_virus_1_Benyviridae:0.394784	(Lentinula_edodes_ssRNA_mycovirus:0.097711	Lentinula_edodes_benylike_virus_1_Benyviridae:0.132197):0.408339):0.411750	Agaricus_bisporus_virus_13:1.115187):0.980225	(Erysiphe_necator_associated_benylike_virus_1:1.127215	((((Agaricus_bisporus_virus_8:0.508821	Sclerotium_rolfsii_benylike_virus_1_Benyviridae:0.429050):0.470211	(((Bemisia_tabaci_benylike_virus_3_Benyviridae:0.176162	(Bemisia_tabaci_benylike_virus_1_Benyviridae:0.072989	Bemisia_tabaci_benylike_virus_2_Benyviridae:0.061715):0.198264):0.106916	Bemisia_tabaci_benylike_virus_5_Benyviridae:0.239904):0.225869	(Entomophthora_benyvirus_E_Benyviridae:0.159741	Bemisia_tabaci_benylike_virus_4_Benyviridae:0.210209):0.220381):0.354371):0.469909	Monilinia_benyvirus_C_Benyviridae:1.296584):0.344899	Rhizoctonia_solani_benylike_virus_6_Benyviridae:1.092885):0.571305):0.142448):0.113702):0.197627):0.099602):0.165648	(Bemisia_tabaci_benylike_virus_6_Benyviridae:0.136289	(Hubei_Benylike_virus_1:0.064106	Sichuan_mosquito_Benylike_virus_Benyviridae:0.080468):0.099594):0.364371):0.074931	(((Guiyang_benyvirus_2_Benyviridae:0.025473	Guiyang_benyvirus_1_Benyviridae:0.015320):0.307149	Diabrotica_undecimpunctata_virus_2:0.311036):0.088838	((Gekko_japonicus:0.122797	((Rhinatrema_bivittatumB:0.057940	Rhinatrema_bivittatumG:0.460349):0.232949	Geotrypetes_seraphini:0.390400):0.123913):0.385186	Sanya_benyvirus_1_Benyviridae:0.303987):0.051993):0.162929):0.144109):0.210476	((Rhinatrema_bivittatumA:0.883421	Rhinatrema_bivittatumF:0.235308):0.072726	(Rhinatrema_bivittatumD:0.000001	Rhinatrema_bivittatumE:0.004549):0.103965):0.457594):0.142564	Protopterus_annectensB:0.788393);
(((((Red_clover_RNA_virus_1:0.321335	Dactylorhiza_hatagirea_benylike_virus_Benyviridae:0.411435):0.092676	Arceuthobium_sichuanense_virus_3:0.369502):0.540912	Goji_berry_chlorosis_virus:0.681532):0.265696	(((Rice_stripe_necrosis_virus_Benyviridae:0.457314	(Burdock_mottle_virus_Benyviridae:0.278972	(Beet_necrotic_yellow_vein_virus_Benyviridae:0.040950	Beet_soilborne_mosaic_virus_Benyviridae:0.038714):0.251101):0.189218):0.142709	Mangifera_indica_latent_virus_Benyviridae:0.480215):0.225799	(Fern_benyvirus_Benyviridae:0.650996	Wheat_stripe_mosaic_virus_Benyviridae:0.458566):0.260352):0.393926):0.139716	((((((Sichuan_mosquito_Benylike_virus_Benyviridae:0.080339	Hubei_Benylike_virus_1:0.064099):0.099421	Bemisia_tabaci_benylike_virus_6_Benyviridae:0.136269):0.364008	((((Gekko_japonicus:0.122677	(Geotrypetes_seraphini:0.390179	(Rhinatrema_bivittatumB:0.057887	Rhinatrema_bivittatumG:0.459975):0.232844):0.123751):0.384827	Sanya_benyvirus_1_Benyviridae:0.304194):0.052061	(Diabrotica_undecimpunctata_virus_2:0.310653	(Guiyang_benyvirus_1_Benyviridae:0.015282	Guiyang_benyvirus_2_Benyviridae:0.025478):0.306850):0.088402):0.162317	((((Rhinatrema_bivittatumA:0.882652	Rhinatrema_bivittatumF:0.235050):0.073060	(Rhinatrema_bivittatumD:0.000001	Rhinatrema_bivittatumE:0.004545):0.103752):0.457665	(Protopterus_annectensB:0.787951	Carcharodon_carchariasB:0.339728):0.142526):0.212430	((Microcaecilia_unicolorB:1.500145	(((Rhinatrema_bivittatumH:0.454850	Microcaecilia_unicolorA:0.123875):0.114959	Carcharodon_carchariasA:0.261310):0.168332	Python_bivittatus:0.645868):0.327664):0.053653	Podarcis_muralisC:0.609345):0.275165):0.140258):0.075126):0.165190	Pistacia_ribolike_virus:0.728809):0.099487	(Pogona_vitticeps:2.279176	(Protopterus_annectensA:0.830024	Rhinatrema_bivittatumC:0.290832):0.283462):0.562050):0.197758	((((Lentinula_edodes_benylike_virus_1_Benyviridae:0.132061	Lentinula_edodes_ssRNA_mycovirus:0.097629):0.407693	Monilinia_fructicola_benylike_virus_1_Benyviridae:0.394664):0.411652	Agaricus_bisporus_virus_13:1.113698):0.979090	(((((Agaricus_bisporus_virus_8:0.508575	Sclerotium_rolfsii_benylike_virus_1_Benyviridae:0.428416):0.469631	((Bemisia_tabaci_benylike_virus_4_Benyviridae:0.210009	Entomophthora_benyvirus_E_Benyviridae:0.159612):0.220280	(Bemisia_tabaci_benylike_virus_5_Benyviridae:0.239730	((Bemisia_tabaci_benylike_virus_1_Benyviridae:0.072926	Bemisia_tabaci_benylike_virus_2_Benyviridae:0.061664):0.198076	Bemisia_tabaci_benylike_virus_3_Benyviridae:0.176004):0.106810):0.225601):0.353959):0.469260	Monilinia_benyvirus_C_Benyviridae:1.295213):0.344508	Rhizoctonia_solani_benylike_virus_6_Benyviridae:1.091605):0.571446	Erysiphe_necator_associated_benylike_virus_1:1.126768):0.142308):0.113746):0.123103	((Tick_borne_tetraviruslike_virus:1.907876	((((Tobacco_rattle_virus_Virgaviridae:0.792580	((Soilborne_wheat_mosaic_virus_Virgaviridae:0.339463	Potato_moptop_virus_Virgaviridae:0.394290):0.168189	((Barley_stripe_mosaic_virus_Virgaviridae:0.576979	Gentian_ovary_ringspot_virus_Virgaviridae:0.448336):0.172592	Peanut_clump_virus_Virgaviridae:0.534613):0.095206):0.383034):0.605739	Tobacco_mosaic_virus_Virgaviridae:1.051400):0.375329	(((Blueberry_necrotic_ring_blotch_virus:1.572143	Aedes_aegypti:1.155890):0.208081	(Hibiscus_green_spot_virus_2:0.787361	Citrus_leprosis_virus_C:0.802860):0.713803):0.149395	(Drosophila_rhopaloa:1.258241	Bombus_terrestris:1.050645):0.255523):0.216912):0.556256	((Eastern_equine_encephalitis_virus:0.157123	Rio_Negro_virus:0.151401):0.068937	((Semliki_Forest_virus:0.133329	Chikungunya_virus:0.141854):0.083610	(Sindbis_virus:0.024422	Ockelbo_virus:0.015244):0.226177):0.057933):2.210653):0.835846):0.761887	((Charavirus_Canada:0.192647	Charavirus_Namtso:0.244490):0.075942	Chara_australis_virus:0.288781):1.234928):0.340333);
(Mangifera_indica_latent_virus_Benyviridae:0.480471	((Wheat_stripe_mosaic_virus_Benyviridae:0.458726	Fern_benyvirus_Benyviridae:0.651204):0.260493	(((Arceuthobium_sichuanense_virus_3:0.369563	(Red_clover_RNA_virus_1:0.321452	Dactylorhiza_hatagirea_benylike_virus_Benyviridae:0.411563):0.092740):0.541043	Goji_berry_chlorosis_virus:0.681734):0.265684	((((((((Blueberry_necrotic_ring_blotch_virus:1.683338	(Citrus_leprosis_virus_C:0.813684	Hibiscus_green_spot_virus_2:0.778961):0.680222):0.114828	Aedes_aegypti:1.266457):0.115961	(Drosophila_rhopaloa:1.266491	Bombus_terrestris:1.050883):0.285802):0.216227	((Tobacco_rattle_virus_Virgaviridae:0.790888	(((Gentian_ovary_ringspot_virus_Virgaviridae:0.448661	Barley_stripe_mosaic_virus_Virgaviridae:0.576905):0.173167	Peanut_clump_virus_Virgaviridae:0.534485):0.095519	(Potato_moptop_virus_Virgaviridae:0.394364	Soilborne_wheat_mosaic_virus_Virgaviridae:0.339810):0.168467):0.384813):0.608989	Tobacco_mosaic_virus_Virgaviridae:1.048805):0.363413):0.562220	(((Sindbis_virus:0.024375	Ockelbo_virus:0.015310):0.226309	(Semliki_Forest_virus:0.133465	Chikungunya_virus:0.141848):0.083635):0.057627	(Eastern_equine_encephalitis_virus:0.157165	Rio_Negro_virus:0.151515):0.069307):2.203585):0.842760	Tick_borne_tetraviruslike_virus:1.901675):0.767210	(Chara_australis_virus:0.289157	(Charavirus_Canada:0.192717	Charavirus_Namtso:0.244590):0.075692):1.232198):0.343800	(((Pistacia_ribolike_virus:0.729309	((((Microcaecilia_unicolorB:1.548932	((((Rhinatrema_bivittatumH:0.459888	Microcaecilia_unicolorA:0.120951):0.118931	Carcharodon_carchariasA:0.258492):0.169252	Python_bivittatus:0.645942):0.369743	Podarcis_muralisC:0.603723):0.025239):0.260929	(((Rhinatrema_bivittatumE:0.004544	Rhinatrema_bivittatumD:0.000001):0.103720	(Rhinatrema_bivittatumF:0.234699	Rhinatrema_bivittatumA:0.882266):0.073178):0.457972	(Protopterus_annectensB:0.788420	Carcharodon_carchariasB:0.339815):0.142624):0.212677):0.140374	(((Guiyang_benyvirus_1_Benyviridae:0.015299	Guiyang_benyvirus_2_Benyviridae:0.025477):0.306943	Diabrotica_undecimpunctata_virus_2:0.310842):0.088548	(Sanya_benyvirus_1_Benyviridae:0.304314	((Geotrypetes_seraphini:0.390140	(Rhinatrema_bivittatumG:0.460157	Rhinatrema_bivittatumB:0.057911):0.232980):0.123762	Gekko_japonicus:0.122733):0.385033):0.051987):0.162260):0.075324	((Sichuan_mosquito_Benylike_virus_Benyviridae:0.080402	Hubei_Benylike_virus_1:0.064102):0.099528	Bemisia_tabaci_benylike_virus_6_Benyviridae:0.136261):0.364241):0.165289):0.099442	(Pogona_vitticeps:2.279874	(Rhinatrema_bivittatumC:0.290730	Protopterus_annectensA:0.830362):0.282839):0.562939):0.197587	((Erysiphe_necator_associated_benylike_virus_1:1.127091	((((Agaricus_bisporus_virus_8:0.508694	Sclerotium_rolfsii_benylike_virus_1_Benyviridae:0.428668):0.469784	((Entomophthora_benyvirus_E_Benyviridae:0.159665	Bemisia_tabaci_benylike_virus_4_Benyviridae:0.210114):0.220353	(Bemisia_tabaci_benylike_virus_5_Benyviridae:0.239858	((Bemisia_tabaci_benylike_virus_2_Benyviridae:0.061695	Bemisia_tabaci_benylike_virus_1_Benyviridae:0.072954):0.198146	Bemisia_tabaci_benylike_virus_3_Benyviridae:0.176082):0.106813):0.225657):0.354108):0.469554	Monilinia_benyvirus_C_Benyviridae:1.295622):0.344866	Rhizoctonia_solani_benylike_virus_6_Benyviridae:1.092060):0.571606):0.142618	((Monilinia_fructicola_benylike_virus_1_Benyviridae:0.394791	(Lentinula_edodes_benylike_virus_1_Benyviridae:0.132108	Lentinula_edodes_ssRNA_mycovirus:0.097678):0.407952):0.411672	Agaricus_bisporus_virus_13:1.114587):0.979534):0.113912):0.123569):0.139541):0.394252):0.225766	(Rice_stripe_necrosis_virus_Benyviridae:0.457490	((Beet_soilborne_mosaic_virus_Benyviridae:0.038736	Beet_necrotic_yellow_vein_virus_Benyviridae:0.040967):0.251214	Burdock_mottle_virus_Benyviridae:0.279134):0.189339):0.142806);
(Python_bivittatus:0.541126	Podarcis_muralisC:0.476747	(((((Rhinatrema_bivittatumA:0.883273	Rhinatrema_bivittatumF:0.235649):0.072585	(Rhinatrema_bivittatumD:0.000001	Rhinatrema_bivittatumE:0.004551):0.104081):0.457102	(Protopterus_annectensB:0.788288	Carcharodon_carchariasB:0.340832):0.142652):0.210425	((((Geotrypetes_seraphini:0.390407	(Rhinatrema_bivittatumG:0.481925	Rhinatrema_bivittatumB:0.056126):0.235279):0.120752	Gekko_japonicus:0.124120):0.371131	(Sanya_benyvirus_1_Benyviridae:0.350374	((Guiyang_benyvirus_2_Benyviridae:0.025385	Guiyang_benyvirus_1_Benyviridae:0.015411):0.307648	Diabrotica_undecimpunctata_virus_2:0.310864):0.090646):0.040570):0.127198	((Bemisia_tabaci_benylike_virus_6_Benyviridae:0.136841	(Sichuan_mosquito_Benylike_virus_Benyviridae:0.080524	Hubei_Benylike_virus_1:0.064179):0.099111):0.364975	(((Pogona_vitticeps:2.286179	(Protopterus_annectensA:0.826187	Rhinatrema_bivittatumC:0.295635):0.278611):0.559533	(((((Lentinula_edodes_benylike_virus_1_Benyviridae:0.132246	Lentinula_edodes_ssRNA_mycovirus:0.097800):0.407637	Monilinia_fructicola_benylike_virus_1_Benyviridae:0.396020):0.412427	Agaricus_bisporus_virus_13:1.115808):0.979818	(Erysiphe_necator_associated_benylike_virus_1:1.127884	(Rhizoctonia_solani_benylike_virus_6_Benyviridae:1.092918	(Monilinia_benyvirus_C_Benyviridae:1.296376	(((Bemisia_tabaci_benylike_virus_4_Benyviridae:0.210360	Entomophthora_benyvirus_E_Benyviridae:0.159833):0.220589	(((Bemisia_tabaci_benylike_virus_1_Benyviridae:0.073038	Bemisia_tabaci_benylike_virus_2_Benyviridae:0.061740):0.198402	Bemisia_tabaci_benylike_virus_3_Benyviridae:0.176258):0.106944	Bemisia_tabaci_benylike_virus_5_Benyviridae:0.240059):0.225945):0.354694	(Sclerotium_rolfsii_benylike_virus_1_Benyviridae:0.429361	Agaricus_bisporus_virus_8:0.509089):0.470463):0.470641):0.345201):0.571239):0.142398):0.113492	((((Fern_benyvirus_Benyviridae:0.651803	Wheat_stripe_mosaic_virus_Benyviridae:0.459267):0.260993	(Mangifera_indica_latent_virus_Benyviridae:0.481088	(((Beet_soilborne_mosaic_virus_Benyviridae:0.038780	Beet_necrotic_yellow_vein_virus_Benyviridae:0.040999):0.251500	Burdock_mottle_virus_Benyviridae:0.279397):0.189503	Rice_stripe_necrosis_virus_Benyviridae:0.457923):0.142931):0.225645):0.395218	(Goji_berry_chlorosis_virus:0.681862	((Dactylorhiza_hatagirea_benylike_virus_Benyviridae:0.411853	Red_clover_RNA_virus_1:0.321892):0.093168	Arceuthobium_sichuanense_virus_3:0.369647):0.541939):0.266206):0.140083	((((((((Hibiscus_green_spot_virus_2:0.784934	Citrus_leprosis_virus_C:0.808441):0.630885	(Drosophila_rhopaloa:1.299818	Bombus_terrestris:1.009968):0.312218):0.120868	Aedes_aegypti:1.254890):0.140981	Blueberry_necrotic_ring_blotch_virus:1.656589):0.236232	((Tobacco_rattle_virus_Virgaviridae:0.788051	((Potato_moptop_virus_Virgaviridae:0.394423	Soilborne_wheat_mosaic_virus_Virgaviridae:0.340204):0.167557	(Peanut_clump_virus_Virgaviridae:0.533202	(Barley_stripe_mosaic_virus_Virgaviridae:0.577034	Gentian_ovary_ringspot_virus_Virgaviridae:0.448930):0.173219):0.098898):0.386637):0.652917	Tobacco_mosaic_virus_Virgaviridae:1.024423):0.341446):0.560010	((Eastern_equine_encephalitis_virus:0.157200	Rio_Negro_virus:0.151738):0.069153	((Sindbis_virus:0.024320	Ockelbo_virus:0.015400):0.226561	(Semliki_Forest_virus:0.133624	Chikungunya_virus:0.141923):0.083669):0.057940):2.216453):0.839004	Tick_borne_tetraviruslike_virus:1.915071):0.758701	(Chara_australis_virus:0.289392	(Charavirus_Namtso:0.244778	Charavirus_Canada:0.192982):0.075631):1.234423):0.341445):0.123558):0.201367):0.098228	Pistacia_ribolike_virus:0.727644):0.165399):0.075704):0.142948):0.285659	(((Rhinatrema_bivittatumH:0.576188	Microcaecilia_unicolorA:0.220982):0.017876	Carcharodon_carchariasA:0.256307):0.460464	Microcaecilia_unicolorB:1.503580):0.050670):0.133119);
((Rhizoctonia_solani_benylike_virus_6_Benyviridae:1.091126	(((((Pogona_vitticeps:2.285542	(Protopterus_annectensA:0.824658	Rhinatrema_bivittatumC:0.294791):0.285909):0.550992	((((((Python_bivittatus:0.539233	Podarcis_muralisC:0.478511):0.129074	(Microcaecilia_unicolorB:1.502571	(Microcaecilia_unicolorA:0.236540	(Carcharodon_carchariasA:0.251304	Rhinatrema_bivittatumH:0.593035):0.008167):0.454938):0.050375):0.287200	(((Rhinatrema_bivittatumD:0.000001	Rhinatrema_bivittatumE:0.004547):0.104070	(Rhinatrema_bivittatumA:0.883611	Rhinatrema_bivittatumF:0.235374):0.072644):0.457629	(Protopterus_annectensB:0.786819	Carcharodon_carchariasB:0.340884):0.141994):0.210037):0.142264	((Gekko_japonicus:0.124099	(Geotrypetes_seraphini:0.389839	(Rhinatrema_bivittatumG:0.480933	Rhinatrema_bivittatumB:0.056091):0.234345):0.120349):0.370872	(((Guiyang_benyvirus_1_Benyviridae:0.015338	Guiyang_benyvirus_2_Benyviridae:0.025396):0.307147	Diabrotica_undecimpunctata_virus_2:0.310548):0.090642	Sanya_benyvirus_1_Benyviridae:0.349649):0.040239):0.127035):0.076299	(Bemisia_tabaci_benylike_virus_6_Benyviridae:0.136616	(Sichuan_mosquito_Benylike_virus_Benyviridae:0.080342	Hubei_Benylike_virus_1:0.064135):0.098896):0.364122):0.165698	Pistacia_ribolike_virus:0.725517):0.098402):0.200900	(((((((Ockelbo_virus:0.015241	Sindbis_virus:0.024418):0.226254	(Semliki_Forest_virus:0.133325	Chikungunya_virus:0.141835):0.083571):0.057610	(Rio_Negro_virus:0.151418	Eastern_equine_encephalitis_virus:0.157087):0.069236):2.206294	((Tobacco_mosaic_virus_Virgaviridae:1.051095	((((Barley_stripe_mosaic_virus_Virgaviridae:0.577419	Gentian_ovary_ringspot_virus_Virgaviridae:0.448799):0.172798	Peanut_clump_virus_Virgaviridae:0.534543):0.095214	(Soilborne_wheat_mosaic_virus_Virgaviridae:0.339613	Potato_moptop_virus_Virgaviridae:0.394323):0.168388):0.383503	Tobacco_rattle_virus_Virgaviridae:0.792482):0.607073):0.375914	(((Aedes_aegypti:1.155726	Blueberry_necrotic_ring_blotch_virus:1.576175):0.208753	(Citrus_leprosis_virus_C:0.803344	Hibiscus_green_spot_virus_2:0.787732):0.713443):0.150624	(Drosophila_rhopaloa:1.259293	Bombus_terrestris:1.052980):0.255381):0.217094):0.564599):0.836805	Tick_borne_tetraviruslike_virus:1.904949):0.761292	(Charavirus_Namtso:0.194600	(Chara_australis_virus:0.361328	Charavirus_Canada:0.190035):0.054916):1.266952):0.341967	(((Wheat_stripe_mosaic_virus_Benyviridae:0.459522	Fern_benyvirus_Benyviridae:0.650302):0.259704	(((Burdock_mottle_virus_Benyviridae:0.278964	(Beet_necrotic_yellow_vein_virus_Benyviridae:0.040901	Beet_soilborne_mosaic_virus_Benyviridae:0.038765):0.251184):0.189414	Rice_stripe_necrosis_virus_Benyviridae:0.457186):0.143011	Mangifera_indica_latent_virus_Benyviridae:0.480411):0.225837):0.396260	((Arceuthobium_sichuanense_virus_3:0.368856	(Dactylorhiza_hatagirea_benylike_virus_Benyviridae:0.411066	Red_clover_RNA_virus_1:0.321569):0.093298):0.541707	Goji_berry_chlorosis_virus:0.680547):0.265919):0.142965):0.119917):0.112172	((Monilinia_fructicola_benylike_virus_1_Benyviridae:0.396342	(Lentinula_edodes_benylike_virus_1_Benyviridae:0.132015	Lentinula_edodes_ssRNA_mycovirus:0.097635):0.406252):0.410618	Agaricus_bisporus_virus_13:1.115669):0.977764):0.142112	Erysiphe_necator_associated_benylike_virus_1:1.128683):0.570181):0.345257	Monilinia_benyvirus_C_Benyviridae:1.294969	(((((Bemisia_tabaci_benylike_virus_2_Benyviridae:0.061649	Bemisia_tabaci_benylike_virus_1_Benyviridae:0.072901):0.198032	Bemisia_tabaci_benylike_virus_3_Benyviridae:0.175978):0.106723	Bemisia_tabaci_benylike_virus_5_Benyviridae:0.239753):0.225810	(Entomophthora_benyvirus_E_Benyviridae:0.159509	Bemisia_tabaci_benylike_virus_4_Benyviridae:0.210074):0.220082):0.354504	(Sclerotium_rolfsii_benylike_virus_1_Benyviridae:0.428681	Agaricus_bisporus_virus_8:0.508312):0.469165):0.468991);
((Monilinia_benyvirus_C_Benyviridae:1.296137	(Rhizoctonia_solani_benylike_virus_6_Benyviridae:1.092445	(((Agaricus_bisporus_virus_13:1.114850	((Lentinula_edodes_ssRNA_mycovirus:0.097692	Lentinula_edodes_benylike_virus_1_Benyviridae:0.132174):0.407837	Monilinia_fructicola_benylike_virus_1_Benyviridae:0.395145):0.411901):0.979815	((((Chara_australis_virus:0.289070	(Charavirus_Canada:0.192790	Charavirus_Namtso:0.244695):0.075948):1.237168	(((((Drosophila_rhopaloa:1.244500	Bombus_terrestris:1.078710):0.262550	(Tobacco_mosaic_virus_Virgaviridae:1.055787	(((Potato_moptop_virus_Virgaviridae:0.394829	Soilborne_wheat_mosaic_virus_Virgaviridae:0.339533):0.168381	((Gentian_ovary_ringspot_virus_Virgaviridae:0.448325	Barley_stripe_mosaic_virus_Virgaviridae:0.577937):0.171929	Peanut_clump_virus_Virgaviridae:0.535104):0.094762):0.383994	Tobacco_rattle_virus_Virgaviridae:0.791716):0.598958):0.429597):0.052776	((Aedes_aegypti:1.155111	Blueberry_necrotic_ring_blotch_virus:1.576380):0.201164	(Hibiscus_green_spot_virus_2:0.790403	Citrus_leprosis_virus_C:0.800645):0.743043):0.228362):0.593834	((Rio_Negro_virus:0.151580	Eastern_equine_encephalitis_virus:0.157181):0.067765	((Ockelbo_virus:0.015286	Sindbis_virus:0.024407):0.226421	(Chikungunya_virus:0.142091	Semliki_Forest_virus:0.133309):0.083650):0.059124):2.207242):0.844613	Tick_borne_tetraviruslike_virus:1.899946):0.773087):0.338543	((Goji_berry_chlorosis_virus:0.681647	(Arceuthobium_sichuanense_virus_3:0.369854	(Dactylorhiza_hatagirea_benylike_virus_Benyviridae:0.411749	Red_clover_RNA_virus_1:0.321601):0.092658):0.541722):0.265396	((Mangifera_indica_latent_virus_Benyviridae:0.480566	(((Beet_necrotic_yellow_vein_virus_Benyviridae:0.040979	Beet_soilborne_mosaic_virus_Benyviridae:0.038743):0.251300	Burdock_mottle_virus_Benyviridae:0.279177):0.189333	Rice_stripe_necrosis_virus_Benyviridae:0.457663):0.142849):0.225940	(Wheat_stripe_mosaic_virus_Benyviridae:0.458902	Fern_benyvirus_Benyviridae:0.651444):0.260384):0.394440):0.138976):0.124255	((((((((Rhinatrema_bivittatumE:0.004552	Rhinatrema_bivittatumD:0.000001):0.103883	(Rhinatrema_bivittatumA:0.884067	Rhinatrema_bivittatumF:0.235154):0.073303):0.458462	(Protopterus_annectensB:0.789517	Carcharodon_carchariasB:0.340016):0.142667):0.212431	((Microcaecilia_unicolorB:1.500448	(((Carcharodon_carchariasA:0.258235	Microcaecilia_unicolorA:0.239761):0.006043	Rhinatrema_bivittatumH:0.570790):0.164727	Python_bivittatus:0.646507):0.329707):0.053685	Podarcis_muralisC:0.609825):0.275032):0.140185	((Diabrotica_undecimpunctata_virus_2:0.310986	(Guiyang_benyvirus_1_Benyviridae:0.015282	Guiyang_benyvirus_2_Benyviridae:0.025508):0.307025):0.088550	(Sanya_benyvirus_1_Benyviridae:0.304354	(Gekko_japonicus:0.122863	(Geotrypetes_seraphini:0.390704	(Rhinatrema_bivittatumG:0.460313	Rhinatrema_bivittatumB:0.057940):0.233011):0.123783):0.385094):0.052106):0.162399):0.075155	(Bemisia_tabaci_benylike_virus_6_Benyviridae:0.136380	(Hubei_Benylike_virus_1:0.064139	Sichuan_mosquito_Benylike_virus_Benyviridae:0.080409):0.099501):0.364484):0.165394	Pistacia_ribolike_virus:0.729366):0.099561	((Protopterus_annectensA:0.830815	Rhinatrema_bivittatumC:0.291054):0.284147	Pogona_vitticeps:2.280166):0.561886):0.198396):0.113694):0.142290	Erysiphe_necator_associated_benylike_virus_1:1.127357):0.572019):0.345191):0.469414	(Sclerotium_rolfsii_benylike_virus_1_Benyviridae:0.428775	Agaricus_bisporus_virus_8:0.508932):0.469908	(((Bemisia_tabaci_benylike_virus_3_Benyviridae:0.176128	(Bemisia_tabaci_benylike_virus_1_Benyviridae:0.072986	Bemisia_tabaci_benylike_virus_2_Benyviridae:0.061707):0.198234):0.106905	Bemisia_tabaci_benylike_virus_5_Benyviridae:0.239915):0.225847	(Bemisia_tabaci_benylike_virus_4_Benyviridae:0.210163	Entomophthora_benyvirus_E_Benyviridae:0.159750):0.220419):0.354359);
(Tick_borne_tetraviruslike_virus:1.908184	((((Sindbis_virus:0.024422	Ockelbo_virus:0.015237):0.226137	(Chikungunya_virus:0.141829	Semliki_Forest_virus:0.133288):0.083592):0.057411	(Rio_Negro_virus:0.151421	Eastern_equine_encephalitis_virus:0.157058):0.069458):2.201258	(((((Soilborne_wheat_mosaic_virus_Virgaviridae:0.339550	Potato_moptop_virus_Virgaviridae:0.393965):0.168133	(Peanut_clump_virus_Virgaviridae:0.534222	(Gentian_ovary_ringspot_virus_Virgaviridae:0.448140	Barley_stripe_mosaic_virus_Virgaviridae:0.576394):0.172654):0.095177):0.382984	Tobacco_rattle_virus_Virgaviridae:0.792500):0.607052	Tobacco_mosaic_virus_Virgaviridae:1.050360):0.374648	(((Blueberry_necrotic_ring_blotch_virus:1.572487	Aedes_aegypti:1.155451):0.208422	(Citrus_leprosis_virus_C:0.802307	Hibiscus_green_spot_virus_2:0.787544):0.712261):0.150119	(Bombus_terrestris:1.053317	Drosophila_rhopaloa:1.258625):0.255748):0.217094):0.564286):0.830571	(((Chara_australis_virus:0.361268	Charavirus_Canada:0.190103):0.055013	Charavirus_Namtso:0.194447):1.263657	(((Goji_berry_chlorosis_virus:0.684538	((Red_clover_RNA_virus_1:0.322787	Arceuthobium_sichuanense_virus_3:0.435132):0.073808	Dactylorhiza_hatagirea_benylike_virus_Benyviridae:0.360216):0.543723):0.266180	((Wheat_stripe_mosaic_virus_Benyviridae:0.461345	Fern_benyvirus_Benyviridae:0.648287):0.258847	((Rice_stripe_necrosis_virus_Benyviridae:0.456255	(Burdock_mottle_virus_Benyviridae:0.279054	(Beet_soilborne_mosaic_virus_Benyviridae:0.038795	Beet_necrotic_yellow_vein_virus_Benyviridae:0.040850):0.250907):0.190112):0.142157	Mangifera_indica_latent_virus_Benyviridae:0.480474):0.227237):0.391942):0.144931	(((((Lentinula_edodes_benylike_virus_1_Benyviridae:0.131988	Lentinula_edodes_ssRNA_mycovirus:0.097628):0.406297	Monilinia_fructicola_benylike_virus_1_Benyviridae:0.396207):0.412256	Agaricus_bisporus_virus_13:1.113840):0.979404	(Erysiphe_necator_associated_benylike_virus_1:1.131265	(Rhizoctonia_solani_benylike_virus_6_Benyviridae:1.091003	((((Bemisia_tabaci_benylike_virus_5_Benyviridae:0.239695	((Bemisia_tabaci_benylike_virus_2_Benyviridae:0.061655	Bemisia_tabaci_benylike_virus_1_Benyviridae:0.072864):0.197976	Bemisia_tabaci_benylike_virus_3_Benyviridae:0.175936):0.106798):0.226020	(Bemisia_tabaci_benylike_virus_4_Benyviridae:0.209900	Entomophthora_benyvirus_E_Benyviridae:0.159587):0.219813):0.354953	(Agaricus_bisporus_virus_8:0.508294	Sclerotium_rolfsii_benylike_virus_1_Benyviridae:0.428502):0.468701):0.467870	Monilinia_benyvirus_C_Benyviridae:1.297141):0.345598):0.567230):0.144719):0.113280	((((((Diabrotica_undecimpunctata_virus_2:0.310790	(Guiyang_benyvirus_2_Benyviridae:0.025542	Guiyang_benyvirus_1_Benyviridae:0.015206):0.306741):0.088988	(Sanya_benyvirus_1_Benyviridae:0.303828	(Gekko_japonicus:0.122963	(Geotrypetes_seraphini:0.389390	(Rhinatrema_bivittatumB:0.057908	Rhinatrema_bivittatumG:0.459609):0.231787):0.124139):0.385001):0.051572):0.161876	(((Protopterus_annectensB:0.786121	Carcharodon_carchariasB:0.340451):0.141498	((Rhinatrema_bivittatumD:0.000001	Rhinatrema_bivittatumE:0.004543):0.103084	(Rhinatrema_bivittatumA:0.883620	Rhinatrema_bivittatumF:0.234889):0.073814):0.460012):0.210190	((Microcaecilia_unicolorB:1.502151	(Rhinatrema_bivittatumH:0.593488	(Microcaecilia_unicolorA:0.236322	Carcharodon_carchariasA:0.254969):0.000001):0.460500):0.050207	(Python_bivittatus:0.540833	Podarcis_muralisC:0.479075):0.129301):0.286172):0.144404):0.075142	((Sichuan_mosquito_Benylike_virus_Benyviridae:0.080263	Hubei_Benylike_virus_1:0.064131):0.099187	Bemisia_tabaci_benylike_virus_6_Benyviridae:0.136350):0.364385):0.166649	Pistacia_ribolike_virus:0.728424):0.097755	(Pogona_vitticeps:2.279128	(Protopterus_annectensA:0.828295	Rhinatrema_bivittatumC:0.292885):0.293301):0.551511):0.196504):0.120493):0.345072):0.759533);
(Agaricus_bisporus_virus_13:1.114674	(Monilinia_fructicola_benylike_virus_1_Benyviridae:0.394825	(Lentinula_edodes_ssRNA_mycovirus:0.097688	Lentinula_edodes_benylike_virus_1_Benyviridae:0.132127):0.407995):0.411671	((Erysiphe_necator_associated_benylike_virus_1:1.127225	(Rhizoctonia_solani_benylike_virus_6_Benyviridae:1.092171	(((Agaricus_bisporus_virus_8:0.508744	Sclerotium_rolfsii_benylike_virus_1_Benyviridae:0.428714):0.469815	((((Bemisia_tabaci_benylike_virus_1_Benyviridae:0.072962	Bemisia_tabaci_benylike_virus_2_Benyviridae:0.061706):0.198175	Bemisia_tabaci_benylike_virus_3_Benyviridae:0.176103):0.106827	Bemisia_tabaci_benylike_virus_5_Benyviridae:0.239893):0.225681	(Entomophthora_benyvirus_E_Benyviridae:0.159688	Bemisia_tabaci_benylike_virus_4_Benyviridae:0.210137):0.220383):0.354150):0.469556	Monilinia_benyvirus_C_Benyviridae:1.295759):0.344835):0.571623):0.142584	(((((Wheat_stripe_mosaic_virus_Benyviridae:0.458798	Fern_benyvirus_Benyviridae:0.651316):0.260542	((((Beet_soilborne_mosaic_virus_Benyviridae:0.038744	Beet_necrotic_yellow_vein_virus_Benyviridae:0.040970):0.251243	Burdock_mottle_virus_Benyviridae:0.279164):0.189358	Rice_stripe_necrosis_virus_Benyviridae:0.457535):0.142808	Mangifera_indica_latent_virus_Benyviridae:0.480519):0.225800):0.394303	(Goji_berry_chlorosis_virus:0.681851	(Arceuthobium_sichuanense_virus_3:0.369636	(Dactylorhiza_hatagirea_benylike_virus_Benyviridae:0.411631	Red_clover_RNA_virus_1:0.321511):0.092757):0.541136):0.265717):0.139550	((((((Aedes_aegypti:1.266649	((Hibiscus_green_spot_virus_2:0.779091	Citrus_leprosis_virus_C:0.813736):0.680318	Blueberry_necrotic_ring_blotch_virus:1.683500):0.114762):0.115900	(Drosophila_rhopaloa:1.266601	Bombus_terrestris:1.051014):0.285762):0.216080	(Tobacco_mosaic_virus_Virgaviridae:1.048921	(((Potato_moptop_virus_Virgaviridae:0.394411	Soilborne_wheat_mosaic_virus_Virgaviridae:0.339855):0.168494	((Gentian_ovary_ringspot_virus_Virgaviridae:0.448720	Barley_stripe_mosaic_virus_Virgaviridae:0.576991):0.173157	Peanut_clump_virus_Virgaviridae:0.534566):0.095508):0.384862	Tobacco_rattle_virus_Virgaviridae:0.790962):0.609066):0.363424):0.562090	((Eastern_equine_encephalitis_virus:0.157189	Rio_Negro_virus:0.151536):0.069306	((Sindbis_virus:0.024379	Ockelbo_virus:0.015312):0.226342	(Semliki_Forest_virus:0.133486	Chikungunya_virus:0.141867):0.083649):0.057649):2.203821):0.842701	Tick_borne_tetraviruslike_virus:1.901944):0.767063	(Chara_australis_virus:0.289203	(Charavirus_Namtso:0.244620	Charavirus_Canada:0.192749):0.075703):1.232410):0.343696):0.123580	(((((((Protopterus_annectensB:0.788509	Carcharodon_carchariasB:0.339903):0.142610	((Rhinatrema_bivittatumE:0.004545	Rhinatrema_bivittatumD:0.000001):0.103731	(Rhinatrema_bivittatumA:0.882345	Rhinatrema_bivittatumF:0.234725):0.073184):0.458022):0.212640	(Microcaecilia_unicolorB:1.549044	(Podarcis_muralisC:0.603750	((Carcharodon_carchariasA:0.258521	(Rhinatrema_bivittatumH:0.512279	Microcaecilia_unicolorA:0.173230):0.066721):0.170067	Python_bivittatus:0.645895):0.368790):0.025614):0.260576):0.140376	(((Guiyang_benyvirus_2_Benyviridae:0.025479	Guiyang_benyvirus_1_Benyviridae:0.015303):0.306980	Diabrotica_undecimpunctata_virus_2:0.310880):0.088561	(Sanya_benyvirus_1_Benyviridae:0.304354	(((Rhinatrema_bivittatumB:0.057918	Rhinatrema_bivittatumG:0.460217):0.233033	Geotrypetes_seraphini:0.390176):0.123762	Gekko_japonicus:0.122750):0.385069):0.051986):0.162285):0.075331	((Hubei_Benylike_virus_1:0.064109	Sichuan_mosquito_Benylike_virus_Benyviridae:0.080415):0.099544	Bemisia_tabaci_benylike_virus_6_Benyviridae:0.136276):0.364283):0.165310	Pistacia_ribolike_virus:0.729385):0.099461	(Pogona_vitticeps:2.280138	(Rhinatrema_bivittatumC:0.290774	Protopterus_annectensA:0.830442):0.283051):0.562730):0.197568):0.113866):0.979576);
((Bemisia_tabaci_benylike_virus_6_Benyviridae:0.136095	(Hubei_Benylike_virus_1:0.064037	Sichuan_mosquito_Benylike_virus_Benyviridae:0.080350):0.099490):0.363990	(((Pogona_vitticeps:2.277002	(Protopterus_annectensA:0.829366	Rhinatrema_bivittatumC:0.291020):0.282764):0.561482	((((Goji_berry_chlorosis_virus:0.681336	(Arceuthobium_sichuanense_virus_3:0.369419	(Dactylorhiza_hatagirea_benylike_virus_Benyviridae:0.411217	Red_clover_RNA_virus_1:0.321232):0.092576):0.540680):0.265560	(((((Beet_soilborne_mosaic_virus_Benyviridae:0.038700	Beet_necrotic_yellow_vein_virus_Benyviridae:0.040933):0.251029	Burdock_mottle_virus_Benyviridae:0.278820):0.189141	Rice_stripe_necrosis_virus_Benyviridae:0.457141):0.142667	Mangifera_indica_latent_virus_Benyviridae:0.479980):0.225566	(Fern_benyvirus_Benyviridae:0.650671	Wheat_stripe_mosaic_virus_Benyviridae:0.458450):0.260354):0.393606):0.139769	((((((Ockelbo_virus:0.015234	Sindbis_virus:0.024415):0.226077	(Semliki_Forest_virus:0.133269	Chikungunya_virus:0.141793):0.083571):0.057896	(Eastern_equine_encephalitis_virus:0.157055	Rio_Negro_virus:0.151331):0.068910):2.210325	((Tobacco_mosaic_virus_Virgaviridae:1.051353	(((Soilborne_wheat_mosaic_virus_Virgaviridae:0.339320	Potato_moptop_virus_Virgaviridae:0.394128):0.168117	(Peanut_clump_virus_Virgaviridae:0.534394	(Gentian_ovary_ringspot_virus_Virgaviridae:0.448221	Barley_stripe_mosaic_virus_Virgaviridae:0.576805):0.172550):0.095163):0.382749	Tobacco_rattle_virus_Virgaviridae:0.792438):0.605184):0.374839	(((Blueberry_necrotic_ring_blotch_virus:1.571422	Aedes_aegypti:1.155822):0.207964	(Citrus_leprosis_virus_C:0.802714	Hibiscus_green_spot_virus_2:0.786845):0.713567):0.149380	(Drosophila_rhopaloa:1.257919	Bombus_terrestris:1.050357):0.255463):0.217063):0.555731):0.835644	Tick_borne_tetraviruslike_virus:1.907053):0.761588	(Chara_australis_virus:0.288650	(Charavirus_Canada:0.192557	Charavirus_Namtso:0.244381):0.075891):1.234268):0.340126):0.123217	((Erysiphe_necator_associated_benylike_virus_1:1.126377	((((Sclerotium_rolfsii_benylike_virus_1_Benyviridae:0.428302	Agaricus_bisporus_virus_8:0.508327):0.469400	((Bemisia_tabaci_benylike_virus_5_Benyviridae:0.239645	((Bemisia_tabaci_benylike_virus_2_Benyviridae:0.061637	Bemisia_tabaci_benylike_virus_1_Benyviridae:0.072902):0.198003	Bemisia_tabaci_benylike_virus_3_Benyviridae:0.175946):0.106768):0.225526	(Bemisia_tabaci_benylike_virus_4_Benyviridae:0.209954	Entomophthora_benyvirus_E_Benyviridae:0.159538):0.220220):0.353869):0.469210	Monilinia_benyvirus_C_Benyviridae:1.294432):0.344471	Rhizoctonia_solani_benylike_virus_6_Benyviridae:1.091094):0.571106):0.142140	(((Lentinula_edodes_ssRNA_mycovirus:0.097556	Lentinula_edodes_benylike_virus_1_Benyviridae:0.132061):0.407503	Monilinia_fructicola_benylike_virus_1_Benyviridae:0.394608):0.411303	Agaricus_bisporus_virus_13:1.113732):0.978588):0.113617):0.197710):0.099169	Pistacia_ribolike_virus:0.728776):0.165121	(((((Rhinatrema_bivittatumE:0.004545	Rhinatrema_bivittatumD:0.000001):0.103722	(Rhinatrema_bivittatumA:0.882679	Rhinatrema_bivittatumF:0.234942):0.073086):0.457107	(Protopterus_annectensB:0.786429	Carcharodon_carchariasB:0.340204):0.142219):0.210170	((Microcaecilia_unicolorB:1.501890	((Rhinatrema_bivittatumH:0.464289	Microcaecilia_unicolorA:0.109239):0.129531	Carcharodon_carchariasA:0.254857):0.460475):0.051135	(Python_bivittatus:0.542889	Podarcis_muralisC:0.479138):0.129136):0.285171):0.144003	((Sanya_benyvirus_1_Benyviridae:0.303759	(Gekko_japonicus:0.122644	(Geotrypetes_seraphini:0.390035	(Rhinatrema_bivittatumG:0.459706	Rhinatrema_bivittatumB:0.057877):0.232664):0.123699):0.384635):0.051821	((Guiyang_benyvirus_1_Benyviridae:0.015296	Guiyang_benyvirus_2_Benyviridae:0.025448):0.306754	Diabrotica_undecimpunctata_virus_2:0.310669):0.088697):0.162572):0.074871);
((Erysiphe_necator_associated_benylike_virus_1:1.126484	(Rhizoctonia_solani_benylike_virus_6_Benyviridae:1.091206	(Monilinia_benyvirus_C_Benyviridae:1.294580	(((Bemisia_tabaci_benylike_virus_5_Benyviridae:0.239663	((Bemisia_tabaci_benylike_virus_2_Benyviridae:0.061642	Bemisia_tabaci_benylike_virus_1_Benyviridae:0.072906):0.198018	Bemisia_tabaci_benylike_virus_3_Benyviridae:0.175957):0.106776):0.225545	(Bemisia_tabaci_benylike_virus_4_Benyviridae:0.209972	Entomophthora_benyvirus_E_Benyviridae:0.159546):0.220237):0.353909	(Agaricus_bisporus_virus_8:0.508365	Sclerotium_rolfsii_benylike_virus_1_Benyviridae:0.428331):0.469429):0.469225):0.344473):0.571150):0.142144	((((Tick_borne_tetraviruslike_virus:1.907263	(((Rio_Negro_virus:0.151339	Eastern_equine_encephalitis_virus:0.157070):0.068894	((Semliki_Forest_virus:0.133279	Chikungunya_virus:0.141802):0.083576	(Sindbis_virus:0.024414	Ockelbo_virus:0.015237):0.226095):0.057921):2.210546	(((Tobacco_rattle_virus_Virgaviridae:0.792530	((Potato_moptop_virus_Virgaviridae:0.394158	Soilborne_wheat_mosaic_virus_Virgaviridae:0.339350):0.168131	(Peanut_clump_virus_Virgaviridae:0.534441	(Gentian_ovary_ringspot_virus_Virgaviridae:0.448263	Barley_stripe_mosaic_virus_Virgaviridae:0.576859):0.172559):0.095167):0.382748):0.605269	Tobacco_mosaic_virus_Virgaviridae:1.051416):0.374813	(((Hibiscus_green_spot_virus_2:0.786938	Citrus_leprosis_virus_C:0.802730):0.713701	(Aedes_aegypti:1.155975	Blueberry_necrotic_ring_blotch_virus:1.571570):0.207905):0.149377	(Drosophila_rhopaloa:1.258027	Bombus_terrestris:1.050473):0.255460):0.217073):0.555778):0.835672):0.761595	(Chara_australis_virus:0.288669	(Charavirus_Namtso:0.244392	Charavirus_Canada:0.192575):0.075896):1.234403):0.340110	(((Mangifera_indica_latent_virus_Benyviridae:0.480019	(Rice_stripe_necrosis_virus_Benyviridae:0.457180	(Burdock_mottle_virus_Benyviridae:0.278838	(Beet_necrotic_yellow_vein_virus_Benyviridae:0.040932	Beet_soilborne_mosaic_virus_Benyviridae:0.038707):0.251057):0.189164):0.142686):0.225590	(Wheat_stripe_mosaic_virus_Benyviridae:0.458489	Fern_benyvirus_Benyviridae:0.650743):0.260386):0.393653	((Arceuthobium_sichuanense_virus_3:0.369455	(Dactylorhiza_hatagirea_benylike_virus_Benyviridae:0.411254	Red_clover_RNA_virus_1:0.321259):0.092586):0.540741	Goji_berry_chlorosis_virus:0.681397):0.265588):0.139773):0.123222	(((((Sichuan_mosquito_Benylike_virus_Benyviridae:0.080351	Hubei_Benylike_virus_1:0.064043):0.099490	Bemisia_tabaci_benylike_virus_6_Benyviridae:0.136108):0.364008	((((Python_bivittatus:0.542951	Podarcis_muralisC:0.479235):0.129076	(((Microcaecilia_unicolorA:0.238788	Carcharodon_carchariasA:0.254879):0.000001	Rhinatrema_bivittatumH:0.593860):0.460507	Microcaecilia_unicolorB:1.502003):0.051117):0.285177	(((Rhinatrema_bivittatumA:0.882739	Rhinatrema_bivittatumF:0.234955):0.073088	(Rhinatrema_bivittatumE:0.004545	Rhinatrema_bivittatumD:0.000001):0.103729):0.457141	(Protopterus_annectensB:0.786500	Carcharodon_carchariasB:0.340246):0.142221):0.210173):0.143993	(((Guiyang_benyvirus_2_Benyviridae:0.025447	Guiyang_benyvirus_1_Benyviridae:0.015299):0.306769	Diabrotica_undecimpunctata_virus_2:0.310684):0.088703	(Sanya_benyvirus_1_Benyviridae:0.303794	(Gekko_japonicus:0.122652	(Geotrypetes_seraphini:0.390064	(Rhinatrema_bivittatumB:0.057878	Rhinatrema_bivittatumG:0.459739):0.232702):0.123679):0.384650):0.051800):0.162583):0.074871):0.165138	Pistacia_ribolike_virus:0.728818):0.099172	(Pogona_vitticeps:2.277272	(Protopterus_annectensA:0.829457	Rhinatrema_bivittatumC:0.291033):0.282765):0.561614):0.197732):0.113592	((Monilinia_fructicola_benylike_virus_1_Benyviridae:0.394636	(Lentinula_edodes_benylike_virus_1_Benyviridae:0.132061	Lentinula_edodes_ssRNA_mycovirus:0.097571):0.407525):0.411325	Agaricus_bisporus_virus_13:1.113821):0.978667);
(((Diabrotica_undecimpunctata_virus_2:0.310787	(Guiyang_benyvirus_2_Benyviridae:0.025479	Guiyang_benyvirus_1_Benyviridae:0.015297):0.306965):0.088467	((((Microcaecilia_unicolorB:1.501990	((Carcharodon_carchariasA:0.261839	(Rhinatrema_bivittatumH:0.495773	Microcaecilia_unicolorA:0.164391):0.074365):0.168131	Python_bivittatus:0.645991):0.327674):0.053691	Podarcis_muralisC:0.609953):0.275312	(((Rhinatrema_bivittatumA:0.882232	Rhinatrema_bivittatumF:0.234757):0.073025	(Rhinatrema_bivittatumE:0.004544	Rhinatrema_bivittatumD:0.000001):0.103805):0.458039	(Protopterus_annectensB:0.788739	Carcharodon_carchariasB:0.339536):0.142669):0.212629):0.140408	((Pistacia_ribolike_virus:0.729276	(((Protopterus_annectensA:0.830350	Rhinatrema_bivittatumC:0.290689):0.283043	Pogona_vitticeps:2.280120):0.562801	((((((((Sindbis_virus:0.024376	Ockelbo_virus:0.015308):0.226300	(Chikungunya_virus:0.141847	Semliki_Forest_virus:0.133464):0.083637):0.057644	(Eastern_equine_encephalitis_virus:0.157162	Rio_Negro_virus:0.151509):0.069287):2.203869	((Tobacco_mosaic_virus_Virgaviridae:1.048852	(Tobacco_rattle_virus_Virgaviridae:0.790841	((Potato_moptop_virus_Virgaviridae:0.394348	Soilborne_wheat_mosaic_virus_Virgaviridae:0.339790):0.168443	(Peanut_clump_virus_Virgaviridae:0.534487	(Barley_stripe_mosaic_virus_Virgaviridae:0.576880	Gentian_ovary_ringspot_virus_Virgaviridae:0.448693):0.173080):0.095507):0.384806):0.608983):0.363273	((Drosophila_rhopaloa:1.266736	Bombus_terrestris:1.051218):0.285757	(Aedes_aegypti:1.266699	(Blueberry_necrotic_ring_blotch_virus:1.683429	(Citrus_leprosis_virus_C:0.813621	Hibiscus_green_spot_virus_2:0.779021):0.680353):0.114688):0.115935):0.216058):0.561863):0.842854	Tick_borne_tetraviruslike_virus:1.901561):0.766908	((Charavirus_Canada:0.192724	Charavirus_Namtso:0.244577):0.075679	Chara_australis_virus:0.289164):1.232322):0.343597	((Goji_berry_chlorosis_virus:0.681701	(Arceuthobium_sichuanense_virus_3:0.369534	(Red_clover_RNA_virus_1:0.321447	Dactylorhiza_hatagirea_benylike_virus_Benyviridae:0.411588):0.092797):0.541082):0.265641	((Wheat_stripe_mosaic_virus_Benyviridae:0.458736	Fern_benyvirus_Benyviridae:0.651217):0.260507	((Rice_stripe_necrosis_virus_Benyviridae:0.457478	((Beet_necrotic_yellow_vein_virus_Benyviridae:0.040971	Beet_soilborne_mosaic_virus_Benyviridae:0.038730):0.251216	Burdock_mottle_virus_Benyviridae:0.279110):0.189329):0.142785	Mangifera_indica_latent_virus_Benyviridae:0.480448):0.225768):0.394287):0.139536):0.123602	((Agaricus_bisporus_virus_13:1.114465	(Monilinia_fructicola_benylike_virus_1_Benyviridae:0.394741	(Lentinula_edodes_ssRNA_mycovirus:0.097659	Lentinula_edodes_benylike_virus_1_Benyviridae:0.132115):0.407945):0.411654):0.979443	(Erysiphe_necator_associated_benylike_virus_1:1.127105	((Monilinia_benyvirus_C_Benyviridae:1.295668	((Agaricus_bisporus_virus_8:0.508674	Sclerotium_rolfsii_benylike_virus_1_Benyviridae:0.428653):0.469796	((Bemisia_tabaci_benylike_virus_5_Benyviridae:0.239848	((Bemisia_tabaci_benylike_virus_2_Benyviridae:0.061696	Bemisia_tabaci_benylike_virus_1_Benyviridae:0.072950):0.198140	Bemisia_tabaci_benylike_virus_3_Benyviridae:0.176074):0.106811):0.225655	(Entomophthora_benyvirus_E_Benyviridae:0.159660	Bemisia_tabaci_benylike_virus_4_Benyviridae:0.210099):0.220349):0.354084):0.469500):0.344788	Rhizoctonia_solani_benylike_virus_6_Benyviridae:1.092094):0.571559):0.142559):0.113814):0.197605):0.099460):0.165288	(Bemisia_tabaci_benylike_virus_6_Benyviridae:0.136325	(Sichuan_mosquito_Benylike_virus_Benyviridae:0.080400	Hubei_Benylike_virus_1:0.064103):0.099460):0.364223):0.075203):0.162305):0.052198	Sanya_benyvirus_1_Benyviridae:0.304169	(((Rhinatrema_bivittatumB:0.057913	Rhinatrema_bivittatumG:0.460135):0.232972	Geotrypetes_seraphini:0.390132):0.123784	Gekko_japonicus:0.122735):0.385031);
(Rhinatrema_bivittatumG:0.459731	((Gekko_japonicus:0.122643	(Sanya_benyvirus_1_Benyviridae:0.303757	(((((Hubei_Benylike_virus_1:0.064038	Sichuan_mosquito_Benylike_virus_Benyviridae:0.080351):0.099486	Bemisia_tabaci_benylike_virus_6_Benyviridae:0.136104):0.363998	(Pistacia_ribolike_virus:0.728791	((Pogona_vitticeps:2.277229	(Protopterus_annectensA:0.829417	Rhinatrema_bivittatumC:0.291040):0.282839):0.561452	(((((Lentinula_edodes_benylike_virus_1_Benyviridae:0.132055	Lentinula_edodes_ssRNA_mycovirus:0.097568):0.407504	Monilinia_fructicola_benylike_virus_1_Benyviridae:0.394622):0.411303	Agaricus_bisporus_virus_13:1.113767):0.978609	(Erysiphe_necator_associated_benylike_virus_1:1.126433	((((Sclerotium_rolfsii_benylike_virus_1_Benyviridae:0.428311	Agaricus_bisporus_virus_8:0.508345):0.469409	((Entomophthora_benyvirus_E_Benyviridae:0.159535	Bemisia_tabaci_benylike_virus_4_Benyviridae:0.209971):0.220223	(Bemisia_tabaci_benylike_virus_5_Benyviridae:0.239651	((Bemisia_tabaci_benylike_virus_2_Benyviridae:0.061639	Bemisia_tabaci_benylike_virus_1_Benyviridae:0.072903):0.198008	Bemisia_tabaci_benylike_virus_3_Benyviridae:0.175950):0.106771):0.225537):0.353881):0.469213	Monilinia_benyvirus_C_Benyviridae:1.294487):0.344463	Rhizoctonia_solani_benylike_virus_6_Benyviridae:1.091130):0.571112):0.142125):0.113599	((((((((Citrus_leprosis_virus_C:0.802751	Hibiscus_green_spot_virus_2:0.786886):0.713701	(Blueberry_necrotic_ring_blotch_virus:1.571534	Aedes_aegypti:1.155915):0.207894):0.149387	(Drosophila_rhopaloa:1.257993	Bombus_terrestris:1.050439):0.255453):0.217144	((Tobacco_rattle_virus_Virgaviridae:0.792527	((Potato_moptop_virus_Virgaviridae:0.394155	Soilborne_wheat_mosaic_virus_Virgaviridae:0.339347):0.168131	(Peanut_clump_virus_Virgaviridae:0.534435	(Gentian_ovary_ringspot_virus_Virgaviridae:0.448260	Barley_stripe_mosaic_virus_Virgaviridae:0.576853):0.172561):0.095170):0.382745):0.605247	Tobacco_mosaic_virus_Virgaviridae:1.051410):0.374736):0.555863	((Rio_Negro_virus:0.151338	Eastern_equine_encephalitis_virus:0.157069):0.068900	((Sindbis_virus:0.024414	Ockelbo_virus:0.015237):0.226092	(Chikungunya_virus:0.141799	Semliki_Forest_virus:0.133281):0.083577):0.057916):2.210437):0.835686	Tick_borne_tetraviruslike_virus:1.907217):0.761598	(Chara_australis_virus:0.288666	(Charavirus_Namtso:0.244388	Charavirus_Canada:0.192572):0.075894):1.234373):0.340119	((((Dactylorhiza_hatagirea_benylike_virus_Benyviridae:0.411248	Red_clover_RNA_virus_1:0.321254):0.092580	Arceuthobium_sichuanense_virus_3:0.369457):0.540735	Goji_berry_chlorosis_virus:0.681387):0.265591	((Fern_benyvirus_Benyviridae:0.650734	Wheat_stripe_mosaic_virus_Benyviridae:0.458482):0.260384	(Mangifera_indica_latent_virus_Benyviridae:0.480013	((Burdock_mottle_virus_Benyviridae:0.278834	(Beet_soilborne_mosaic_virus_Benyviridae:0.038703	Beet_necrotic_yellow_vein_virus_Benyviridae:0.040935):0.251054):0.189160	Rice_stripe_necrosis_virus_Benyviridae:0.457175):0.142684):0.225584):0.393639):0.139771):0.123217):0.197718):0.099173):0.165132):0.074866	((((Rhinatrema_bivittatumE:0.004545	Rhinatrema_bivittatumD:0.000001):0.103727	(Rhinatrema_bivittatumA:0.882724	Rhinatrema_bivittatumF:0.234951):0.073087):0.457134	(Protopterus_annectensB:0.786482	Carcharodon_carchariasB:0.340235):0.142218):0.210171	((Microcaecilia_unicolorB:1.501968	((Rhinatrema_bivittatumH:0.516805	Microcaecilia_unicolorA:0.161734):0.077048	Carcharodon_carchariasA:0.254873):0.460486):0.051137	(Python_bivittatus:0.542922	Podarcis_muralisC:0.479178):0.129128):0.285176):0.143998):0.162578	((Guiyang_benyvirus_2_Benyviridae:0.025447	Guiyang_benyvirus_1_Benyviridae:0.015299):0.306765	Diabrotica_undecimpunctata_virus_2:0.310681):0.088703):0.051823):0.384630):0.123691	Geotrypetes_seraphini:0.390055):0.232690	Rhinatrema_bivittatumB:0.057879);
(Rio_Negro_virus:0.151509	Eastern_equine_encephalitis_virus:0.157192	(((Chikungunya_virus:0.141869	Semliki_Forest_virus:0.133441):0.083580	(Ockelbo_virus:0.015297	Sindbis_virus:0.024392):0.226294):0.057062	((Tick_borne_tetraviruslike_virus:1.907435	(((Charavirus_Namtso:0.244432	Charavirus_Canada:0.192859):0.077603	Chara_australis_virus:0.287241):1.227685	(((Goji_berry_chlorosis_virus:0.686536	(Dactylorhiza_hatagirea_benylike_virus_Benyviridae:0.361736	(Red_clover_RNA_virus_1:0.322948	Arceuthobium_sichuanense_virus_3:0.435284):0.072795):0.541428):0.271961	((Mangifera_indica_latent_virus_Benyviridae:0.481144	(Rice_stripe_necrosis_virus_Benyviridae:0.456495	(Burdock_mottle_virus_Benyviridae:0.279135	(Beet_necrotic_yellow_vein_virus_Benyviridae:0.040900	Beet_soilborne_mosaic_virus_Benyviridae:0.038793):0.251026):0.190064):0.141514):0.224988	(Fern_benyvirus_Benyviridae:0.648891	Wheat_stripe_mosaic_virus_Benyviridae:0.460838):0.260798):0.383778):0.143713	((Erysiphe_necator_associated_benylike_virus_1:1.212846	((Agaricus_bisporus_virus_13:1.107097	((Lentinula_edodes_benylike_virus_1_Benyviridae:0.131455	Lentinula_edodes_ssRNA_mycovirus:0.098390):0.407958	Monilinia_fructicola_benylike_virus_1_Benyviridae:0.394520):0.414511):0.881917	(Rhizoctonia_solani_benylike_virus_6_Benyviridae:1.083172	((((Bemisia_tabaci_benylike_virus_4_Benyviridae:0.209663	Entomophthora_benyvirus_E_Benyviridae:0.160064):0.218937	(Bemisia_tabaci_benylike_virus_5_Benyviridae:0.239836	(Bemisia_tabaci_benylike_virus_3_Benyviridae:0.175937	(Bemisia_tabaci_benylike_virus_2_Benyviridae:0.061712	Bemisia_tabaci_benylike_virus_1_Benyviridae:0.072931):0.198332):0.106941):0.227088):0.352791	(Sclerotium_rolfsii_benylike_virus_1_Benyviridae:0.429063	Agaricus_bisporus_virus_8:0.508019):0.471104):0.470725	Monilinia_benyvirus_C_Benyviridae:1.292944):0.347094):0.544887):0.147645):0.130440	((Pistacia_ribolike_virus:0.730115	((((Microcaecilia_unicolorB:1.548705	((Python_bivittatus:0.646182	(Rhinatrema_bivittatumH:0.577792	(Microcaecilia_unicolorA:0.239022	Carcharodon_carchariasA:0.256478):0.002929):0.163683):0.375187	Podarcis_muralisC:0.604151):0.026498):0.257810	(((Rhinatrema_bivittatumA:0.881309	Rhinatrema_bivittatumF:0.234347):0.074332	(Rhinatrema_bivittatumD:0.000001	Rhinatrema_bivittatumE:0.004539):0.102439):0.460863	(Protopterus_annectensB:0.785284	Carcharodon_carchariasB:0.339654):0.140645):0.215747):0.141750	((Diabrotica_undecimpunctata_virus_2:0.310439	(Guiyang_benyvirus_2_Benyviridae:0.025547	Guiyang_benyvirus_1_Benyviridae:0.015228):0.307073):0.088501	(Sanya_benyvirus_1_Benyviridae:0.304512	(Gekko_japonicus:0.122870	(Geotrypetes_seraphini:0.389235	(Rhinatrema_bivittatumB:0.057894	Rhinatrema_bivittatumG:0.459908):0.232801):0.123973):0.384420):0.052059):0.161216):0.073925	((Hubei_Benylike_virus_1:0.064165	Sichuan_mosquito_Benylike_virus_Benyviridae:0.080292):0.098958	Bemisia_tabaci_benylike_virus_6_Benyviridae:0.136783):0.365628):0.167299):0.086430	(Pogona_vitticeps:2.270128	(Protopterus_annectensA:0.826810	Rhinatrema_bivittatumC:0.294502):0.289270):0.558661):0.204479):0.131102):0.342798):0.767131):0.837184	((Tobacco_mosaic_virus_Virgaviridae:1.050008	(Tobacco_rattle_virus_Virgaviridae:0.790844	(((Barley_stripe_mosaic_virus_Virgaviridae:0.576391	Gentian_ovary_ringspot_virus_Virgaviridae:0.448152):0.173157	Peanut_clump_virus_Virgaviridae:0.534037):0.095266	(Soilborne_wheat_mosaic_virus_Virgaviridae:0.339739	Potato_moptop_virus_Virgaviridae:0.393968):0.168355):0.384319):0.608190):0.363308	((Bombus_terrestris:1.051747	Drosophila_rhopaloa:1.264697):0.286281	(((Hibiscus_green_spot_virus_2:0.779200	Citrus_leprosis_virus_C:0.812112):0.679264	Blueberry_necrotic_ring_blotch_virus:1.681800):0.114746	Aedes_aegypti:1.265233):0.114747):0.216597):0.560956):2.199917):0.069916);
((Tobacco_mosaic_virus_Virgaviridae:1.051458	(((Peanut_clump_virus_Virgaviridae:0.534633	(Gentian_ovary_ringspot_virus_Virgaviridae:0.448351	Barley_stripe_mosaic_virus_Virgaviridae:0.576994):0.172595):0.095217	(Potato_moptop_virus_Virgaviridae:0.394306	Soilborne_wheat_mosaic_virus_Virgaviridae:0.339471):0.168186):0.383081	Tobacco_rattle_virus_Virgaviridae:0.792576):0.605734):0.375246	(((Aedes_aegypti:1.155909	Blueberry_necrotic_ring_blotch_virus:1.572104):0.208048	(Hibiscus_green_spot_virus_2:0.787345	Citrus_leprosis_virus_C:0.802850):0.713800):0.149386	(Drosophila_rhopaloa:1.258215	Bombus_terrestris:1.050632):0.255498):0.216957	((Tick_borne_tetraviruslike_virus:1.908043	((Chara_australis_virus:0.288768	(Charavirus_Canada:0.192647	Charavirus_Namtso:0.244490):0.075950):1.235013	(((((((Beet_necrotic_yellow_vein_virus_Benyviridae:0.040950	Beet_soilborne_mosaic_virus_Benyviridae:0.038714):0.251095	Burdock_mottle_virus_Benyviridae:0.278976):0.189215	Rice_stripe_necrosis_virus_Benyviridae:0.457313):0.142706	Mangifera_indica_latent_virus_Benyviridae:0.480215):0.225796	(Wheat_stripe_mosaic_virus_Benyviridae:0.458568	Fern_benyvirus_Benyviridae:0.650992):0.260349):0.393934	(((Red_clover_RNA_virus_1:0.321334	Dactylorhiza_hatagirea_benylike_virus_Benyviridae:0.411434):0.092673	Arceuthobium_sichuanense_virus_3:0.369501):0.540908	Goji_berry_chlorosis_virus:0.681530):0.265684):0.139722	(((Erysiphe_necator_associated_benylike_virus_1:1.126800	(Rhizoctonia_solani_benylike_virus_6_Benyviridae:1.091667	(Monilinia_benyvirus_C_Benyviridae:1.295287	(((Bemisia_tabaci_benylike_virus_4_Benyviridae:0.210017	Entomophthora_benyvirus_E_Benyviridae:0.159615):0.220287	((Bemisia_tabaci_benylike_virus_3_Benyviridae:0.176005	(Bemisia_tabaci_benylike_virus_2_Benyviridae:0.061662	Bemisia_tabaci_benylike_virus_1_Benyviridae:0.072932):0.198086):0.106809	Bemisia_tabaci_benylike_virus_5_Benyviridae:0.239744):0.225609):0.353982	(Sclerotium_rolfsii_benylike_virus_1_Benyviridae:0.428425	Agaricus_bisporus_virus_8:0.508588):0.469639):0.469260):0.344509):0.571461):0.142320	(Agaricus_bisporus_virus_13:1.113760	(Monilinia_fructicola_benylike_virus_1_Benyviridae:0.394680	(Lentinula_edodes_benylike_virus_1_Benyviridae:0.132065	Lentinula_edodes_ssRNA_mycovirus:0.097631):0.407705):0.411650):0.979128):0.113753	(((((((Microcaecilia_unicolorB:1.500215	(Python_bivittatus:0.645930	((Microcaecilia_unicolorA:0.239633	Carcharodon_carchariasA:0.257961):0.005720	Rhinatrema_bivittatumH:0.570681):0.165117):0.328971):0.053637	Podarcis_muralisC:0.609499):0.274953	(((Rhinatrema_bivittatumE:0.004546	Rhinatrema_bivittatumD:0.000001):0.103757	(Rhinatrema_bivittatumA:0.882697	Rhinatrema_bivittatumF:0.235056):0.073064):0.457701	(Protopterus_annectensB:0.787985	Carcharodon_carchariasB:0.339735):0.142527):0.212466):0.140232	((Diabrotica_undecimpunctata_virus_2:0.310669	(Guiyang_benyvirus_2_Benyviridae:0.025478	Guiyang_benyvirus_1_Benyviridae:0.015284):0.306862):0.088409	(Sanya_benyvirus_1_Benyviridae:0.304220	((Geotrypetes_seraphini:0.390196	(Rhinatrema_bivittatumG:0.459994	Rhinatrema_bivittatumB:0.057890):0.232867):0.123735	Gekko_japonicus:0.122682):0.384861):0.052045):0.162320):0.075141	(Bemisia_tabaci_benylike_virus_6_Benyviridae:0.136268	(Hubei_Benylike_virus_1:0.064099	Sichuan_mosquito_Benylike_virus_Benyviridae:0.080345):0.099430):0.364027):0.165202	Pistacia_ribolike_virus:0.728835):0.099487	(Pogona_vitticeps:2.279229	(Rhinatrema_bivittatumC:0.290830	Protopterus_annectensA:0.830079):0.283380):0.562236):0.197759):0.123104):0.340241):0.761734):0.835814	((Eastern_equine_encephalitis_virus:0.157124	Rio_Negro_virus:0.151402):0.068930	((Ockelbo_virus:0.015242	Sindbis_virus:0.024424):0.226177	(Chikungunya_virus:0.141854	Semliki_Forest_virus:0.133332):0.083613):0.057940):2.210687):0.556311);
(Arceuthobium_sichuanense_virus_3:0.368668	(Dactylorhiza_hatagirea_benylike_virus_Benyviridae:0.411519	Red_clover_RNA_virus_1:0.321037):0.093133	(((((Rice_stripe_necrosis_virus_Benyviridae:0.457061	(Burdock_mottle_virus_Benyviridae:0.278602	(Beet_soilborne_mosaic_virus_Benyviridae:0.038713	Beet_necrotic_yellow_vein_virus_Benyviridae:0.040919):0.251133):0.189122):0.142391	Mangifera_indica_latent_virus_Benyviridae:0.480278):0.223385	(Wheat_stripe_mosaic_virus_Benyviridae:0.458693	Fern_benyvirus_Benyviridae:0.650171):0.261371):0.387608	((((Pistacia_ribolike_virus:0.728741	((Bemisia_tabaci_benylike_virus_6_Benyviridae:0.136395	(Sichuan_mosquito_Benylike_virus_Benyviridae:0.080315	Hubei_Benylike_virus_1:0.064033):0.099115):0.364655	((((Python_bivittatus:0.543024	Podarcis_muralisC:0.479568):0.129011	(Microcaecilia_unicolorB:1.502826	((Rhinatrema_bivittatumH:0.475208	Microcaecilia_unicolorA:0.120580):0.117996	Carcharodon_carchariasA:0.254210):0.460352):0.052350):0.283482	(((Rhinatrema_bivittatumD:0.000001	Rhinatrema_bivittatumE:0.004539):0.103287	(Rhinatrema_bivittatumA:0.881408	Rhinatrema_bivittatumF:0.234374):0.073255):0.458411	(Protopterus_annectensB:0.784652	Carcharodon_carchariasB:0.339818):0.140679):0.213213):0.144571	(((Guiyang_benyvirus_1_Benyviridae:0.015274	Guiyang_benyvirus_2_Benyviridae:0.025462):0.306892	Diabrotica_undecimpunctata_virus_2:0.310261):0.088614	((((Rhinatrema_bivittatumB:0.057877	Rhinatrema_bivittatumG:0.459494):0.232983	Geotrypetes_seraphini:0.389530):0.123166	Gekko_japonicus:0.122644):0.384133	Sanya_benyvirus_1_Benyviridae:0.303623):0.052121):0.162062):0.073952):0.166685):0.087983	(Pogona_vitticeps:2.271013	(Protopterus_annectensA:0.826743	Rhinatrema_bivittatumC:0.291999):0.287040):0.560027):0.205747	(((Rhizoctonia_solani_benylike_virus_6_Benyviridae:1.083075	((((Bemisia_tabaci_benylike_virus_5_Benyviridae:0.239621	((Bemisia_tabaci_benylike_virus_2_Benyviridae:0.061651	Bemisia_tabaci_benylike_virus_1_Benyviridae:0.072886):0.198157	Bemisia_tabaci_benylike_virus_3_Benyviridae:0.175811):0.106802):0.226751	(Entomophthora_benyvirus_E_Benyviridae:0.159802	Bemisia_tabaci_benylike_virus_4_Benyviridae:0.209625):0.218886):0.351860	(Sclerotium_rolfsii_benylike_virus_1_Benyviridae:0.428835	Agaricus_bisporus_virus_8:0.507419):0.471128):0.470933	Monilinia_benyvirus_C_Benyviridae:1.290409):0.346150):0.544904	((Monilinia_fructicola_benylike_virus_1_Benyviridae:0.393496	(Lentinula_edodes_ssRNA_mycovirus:0.098215	Lentinula_edodes_benylike_virus_1_Benyviridae:0.131427):0.408163):0.411932	Agaricus_bisporus_virus_13:1.108227):0.879571):0.148642	Erysiphe_necator_associated_benylike_virus_1:1.207914):0.127795):0.130530	((Tick_borne_tetraviruslike_virus:1.899858	((((((Citrus_leprosis_virus_C:0.812730	Hibiscus_green_spot_virus_2:0.778064):0.679836	Blueberry_necrotic_ring_blotch_virus:1.682735):0.115204	Aedes_aegypti:1.265678):0.115009	(Drosophila_rhopaloa:1.264641	Bombus_terrestris:1.051108):0.285597):0.216509	(Tobacco_mosaic_virus_Virgaviridae:1.050344	(((Soilborne_wheat_mosaic_virus_Virgaviridae:0.339421	Potato_moptop_virus_Virgaviridae:0.393839):0.168246	((Gentian_ovary_ringspot_virus_Virgaviridae:0.448495	Barley_stripe_mosaic_virus_Virgaviridae:0.576890):0.173131	Peanut_clump_virus_Virgaviridae:0.533875):0.095271):0.384187	Tobacco_rattle_virus_Virgaviridae:0.790367):0.607241):0.363484):0.560445	((Rio_Negro_virus:0.151379	Eastern_equine_encephalitis_virus:0.157101):0.069711	((Ockelbo_virus:0.015284	Sindbis_virus:0.024374):0.226169	(Chikungunya_virus:0.141768	Semliki_Forest_virus:0.133363):0.083504):0.057146):2.202431):0.842732):0.767630	(Chara_australis_virus:0.287669	(Charavirus_Namtso:0.244237	Charavirus_Canada:0.192647):0.076802):1.229813):0.340239):0.141438):0.270456	Goji_berry_chlorosis_virus:0.682577):0.538535);
((Agaricus_bisporus_virus_8:0.508323	Sclerotium_rolfsii_benylike_virus_1_Benyviridae:0.428696):0.469185	((Bemisia_tabaci_benylike_virus_5_Benyviridae:0.239744	(Bemisia_tabaci_benylike_virus_3_Benyviridae:0.175974	(Bemisia_tabaci_benylike_virus_1_Benyviridae:0.072896	Bemisia_tabaci_benylike_virus_2_Benyviridae:0.061652):0.198035):0.106728):0.225810	(Entomophthora_benyvirus_E_Benyviridae:0.159508	Bemisia_tabaci_benylike_virus_4_Benyviridae:0.210073):0.220078):0.354504	((((((((Tick_borne_tetraviruslike_virus:1.904930	(((Rio_Negro_virus:0.151418	Eastern_equine_encephalitis_virus:0.157087):0.069229	((Chikungunya_virus:0.141832	Semliki_Forest_virus:0.133326):0.083569	(Ockelbo_virus:0.015241	Sindbis_virus:0.024418):0.226255):0.057617):2.206269	(((Drosophila_rhopaloa:1.259256	Bombus_terrestris:1.052955):0.255392	((Aedes_aegypti:1.155714	Blueberry_necrotic_ring_blotch_virus:1.576153):0.208738	(Hibiscus_green_spot_virus_2:0.787757	Citrus_leprosis_virus_C:0.803300):0.713460):0.150611):0.217164	((Tobacco_rattle_virus_Virgaviridae:0.792514	((Soilborne_wheat_mosaic_virus_Virgaviridae:0.339615	Potato_moptop_virus_Virgaviridae:0.394324):0.168395	((Barley_stripe_mosaic_virus_Virgaviridae:0.577420	Gentian_ovary_ringspot_virus_Virgaviridae:0.448796):0.172797	Peanut_clump_virus_Virgaviridae:0.534543):0.095214):0.383474):0.607086	Tobacco_mosaic_virus_Virgaviridae:1.051058):0.375827):0.564593):0.836777):0.761280	((Chara_australis_virus:0.361325	Charavirus_Canada:0.190033):0.054908	Charavirus_Namtso:0.194607):1.266940):0.341972	(((Mangifera_indica_latent_virus_Benyviridae:0.480405	(((Beet_soilborne_mosaic_virus_Benyviridae:0.038761	Beet_necrotic_yellow_vein_virus_Benyviridae:0.040904):0.251177	Burdock_mottle_virus_Benyviridae:0.278967):0.189412	Rice_stripe_necrosis_virus_Benyviridae:0.457182):0.143010):0.225837	(Fern_benyvirus_Benyviridae:0.650293	Wheat_stripe_mosaic_virus_Benyviridae:0.459516):0.259699):0.396257	(Goji_berry_chlorosis_virus:0.680547	(Arceuthobium_sichuanense_virus_3:0.368853	(Red_clover_RNA_virus_1:0.321565	Dactylorhiza_hatagirea_benylike_virus_Benyviridae:0.411066):0.093297):0.541701):0.265916):0.142965):0.119918	(((((Sichuan_mosquito_Benylike_virus_Benyviridae:0.080342	Hubei_Benylike_virus_1:0.064135):0.098893	Bemisia_tabaci_benylike_virus_6_Benyviridae:0.136622):0.364129	(((Gekko_japonicus:0.124102	(Geotrypetes_seraphini:0.389843	(Rhinatrema_bivittatumG:0.480932	Rhinatrema_bivittatumB:0.056092):0.234343):0.120348):0.370883	((Diabrotica_undecimpunctata_virus_2:0.310548	(Guiyang_benyvirus_1_Benyviridae:0.015338	Guiyang_benyvirus_2_Benyviridae:0.025397):0.307150):0.090643	Sanya_benyvirus_1_Benyviridae:0.349643):0.040239):0.127036	((((Rhinatrema_bivittatumD:0.000001	Rhinatrema_bivittatumE:0.004547):0.104072	(Rhinatrema_bivittatumA:0.883624	Rhinatrema_bivittatumF:0.235375):0.072645):0.457650	(Protopterus_annectensB:0.786816	Carcharodon_carchariasB:0.340872):0.141985):0.210063	((Python_bivittatus:0.539505	Podarcis_muralisC:0.478574):0.129203	(Microcaecilia_unicolorB:1.502565	((Rhinatrema_bivittatumH:0.515898	Microcaecilia_unicolorA:0.159385):0.078443	Carcharodon_carchariasA:0.254515):0.460339):0.050390):0.286864):0.142211):0.076312):0.165702	Pistacia_ribolike_virus:0.725522):0.098398	(Pogona_vitticeps:2.285612	(Protopterus_annectensA:0.824676	Rhinatrema_bivittatumC:0.294796):0.285925):0.550992):0.200903):0.112171	(Agaricus_bisporus_virus_13:1.115679	((Lentinula_edodes_ssRNA_mycovirus:0.097628	Lentinula_edodes_benylike_virus_1_Benyviridae:0.132021):0.406249	Monilinia_fructicola_benylike_virus_1_Benyviridae:0.396345):0.410601):0.977757):0.142114	Erysiphe_necator_associated_benylike_virus_1:1.128673):0.570189	Rhizoctonia_solani_benylike_virus_6_Benyviridae:1.091157):0.345259	Monilinia_benyvirus_C_Benyviridae:1.294991):0.469013);
(Ockelbo_virus:0.015249	(((((((Charavirus_Namtso:0.244618	Charavirus_Canada:0.192744):0.075764	Chara_australis_virus:0.289062):1.236249	(((Goji_berry_chlorosis_virus:0.681463	(Arceuthobium_sichuanense_virus_3:0.369481	(Dactylorhiza_hatagirea_benylike_virus_Benyviridae:0.411553	Red_clover_RNA_virus_1:0.321564):0.092845):0.541425):0.266644	((Wheat_stripe_mosaic_virus_Benyviridae:0.458676	Fern_benyvirus_Benyviridae:0.651310):0.260585	(Mangifera_indica_latent_virus_Benyviridae:0.480673	(Rice_stripe_necrosis_virus_Benyviridae:0.457498	((Beet_necrotic_yellow_vein_virus_Benyviridae:0.040964	Beet_soilborne_mosaic_virus_Benyviridae:0.038738):0.251195	Burdock_mottle_virus_Benyviridae:0.279182):0.189324):0.142700):0.225854):0.393812):0.140157	(((Agaricus_bisporus_virus_13:1.114175	(Monilinia_fructicola_benylike_virus_1_Benyviridae:0.395839	(Lentinula_edodes_benylike_virus_1_Benyviridae:0.132100	Lentinula_edodes_ssRNA_mycovirus:0.097698):0.406963):0.412329):0.978558	(Erysiphe_necator_associated_benylike_virus_1:1.127286	(Rhizoctonia_solani_benylike_virus_6_Benyviridae:1.091543	((((Entomophthora_benyvirus_E_Benyviridae:0.159676	Bemisia_tabaci_benylike_virus_4_Benyviridae:0.210148):0.220469	(Bemisia_tabaci_benylike_virus_5_Benyviridae:0.239855	(Bemisia_tabaci_benylike_virus_3_Benyviridae:0.176073	(Bemisia_tabaci_benylike_virus_1_Benyviridae:0.072966	Bemisia_tabaci_benylike_virus_2_Benyviridae:0.061680):0.198196):0.106826):0.225648):0.354249	(Agaricus_bisporus_virus_8:0.508785	Sclerotium_rolfsii_benylike_virus_1_Benyviridae:0.428685):0.469846):0.469981	Monilinia_benyvirus_C_Benyviridae:1.294846):0.344817):0.571338):0.142286):0.113550	((Pogona_vitticeps:2.283109	(Protopterus_annectensA:0.825578	Rhinatrema_bivittatumC:0.295198):0.278563):0.559462	(Pistacia_ribolike_virus:0.726849	(((Hubei_Benylike_virus_1:0.064161	Sichuan_mosquito_Benylike_virus_Benyviridae:0.080386):0.098922	Bemisia_tabaci_benylike_virus_6_Benyviridae:0.136812):0.364487	(((((Rhinatrema_bivittatumB:0.056068	Rhinatrema_bivittatumG:0.481396):0.235057	Geotrypetes_seraphini:0.390144):0.120654	Gekko_japonicus:0.123977):0.370834	((Diabrotica_undecimpunctata_virus_2:0.310467	(Guiyang_benyvirus_2_Benyviridae:0.025397	Guiyang_benyvirus_1_Benyviridae:0.015363):0.307296):0.090191	Sanya_benyvirus_1_Benyviridae:0.350661):0.040475):0.126698	((((Rhinatrema_bivittatumE:0.004547	Rhinatrema_bivittatumD:0.000001):0.103852	(Rhinatrema_bivittatumA:0.882411	Rhinatrema_bivittatumF:0.235359):0.072925):0.457133	(Protopterus_annectensB:0.787800	Carcharodon_carchariasB:0.340226):0.142666):0.212408	(Podarcis_muralisC:0.610133	(Microcaecilia_unicolorB:1.500555	(Python_bivittatus:0.645563	(Rhinatrema_bivittatumH:0.571215	(Microcaecilia_unicolorA:0.239934	Carcharodon_carchariasA:0.258096):0.006505):0.162909):0.330897):0.052722):0.274915):0.139006):0.075814):0.165069):0.098143):0.201427):0.122938):0.339357):0.762612	Tick_borne_tetraviruslike_virus:1.911711):0.835920	((Tobacco_mosaic_virus_Virgaviridae:1.051904	(Tobacco_rattle_virus_Virgaviridae:0.792980	((Peanut_clump_virus_Virgaviridae:0.534841	(Gentian_ovary_ringspot_virus_Virgaviridae:0.448529	Barley_stripe_mosaic_virus_Virgaviridae:0.577242):0.172646):0.095188	(Soilborne_wheat_mosaic_virus_Virgaviridae:0.339663	Potato_moptop_virus_Virgaviridae:0.394583):0.168441):0.383271):0.605791):0.375196	(((Citrus_leprosis_virus_C:0.803054	Hibiscus_green_spot_virus_2:0.788089):0.714339	(Blueberry_necrotic_ring_blotch_virus:1.573669	Aedes_aegypti:1.155378):0.208595):0.149583	(Drosophila_rhopaloa:1.258776	Bombus_terrestris:1.051031):0.255573):0.217399):0.556415):2.212967	(Eastern_equine_encephalitis_virus:0.157162	Rio_Negro_virus:0.151449):0.068862):0.058034	(Chikungunya_virus:0.141891	Semliki_Forest_virus:0.133375):0.083629):0.226293	Sindbis_virus:0.024431);
(((Aedes_aegypti:1.156115	Blueberry_necrotic_ring_blotch_virus:1.571795):0.207737	(((Tobacco_mosaic_virus_Virgaviridae:1.051493	(((Potato_moptop_virus_Virgaviridae:0.394203	Soilborne_wheat_mosaic_virus_Virgaviridae:0.339390):0.168144	(Peanut_clump_virus_Virgaviridae:0.534508	(Gentian_ovary_ringspot_virus_Virgaviridae:0.448317	Barley_stripe_mosaic_virus_Virgaviridae:0.576933):0.172556):0.095168):0.382767	Tobacco_rattle_virus_Virgaviridae:0.792619):0.605337):0.374708	((((((((Red_clover_RNA_virus_1:0.321294	Dactylorhiza_hatagirea_benylike_virus_Benyviridae:0.411300):0.092598	Arceuthobium_sichuanense_virus_3:0.369499):0.540789	Goji_berry_chlorosis_virus:0.681467):0.265593	((Fern_benyvirus_Benyviridae:0.650807	Wheat_stripe_mosaic_virus_Benyviridae:0.458535):0.260410	((Rice_stripe_necrosis_virus_Benyviridae:0.457229	((Beet_soilborne_mosaic_virus_Benyviridae:0.038713	Beet_necrotic_yellow_vein_virus_Benyviridae:0.040938):0.251087	Burdock_mottle_virus_Benyviridae:0.278873):0.189186):0.142703	Mangifera_indica_latent_virus_Benyviridae:0.480070):0.225612):0.393686):0.139772	(((Pogona_vitticeps:2.277689	(Protopterus_annectensA:0.829511	Rhinatrema_bivittatumC:0.291111):0.283180):0.561078	((((((Python_bivittatus:0.543021	Podarcis_muralisC:0.479332):0.129038	(Microcaecilia_unicolorB:1.502112	((Rhinatrema_bivittatumH:0.481845	Microcaecilia_unicolorA:0.126782):0.112054	Carcharodon_carchariasA:0.254916):0.460583):0.051077):0.285157	((Protopterus_annectensB:0.786575	Carcharodon_carchariasB:0.340318):0.142206	((Rhinatrema_bivittatumA:0.882789	Rhinatrema_bivittatumF:0.234973):0.073090	(Rhinatrema_bivittatumE:0.004545	Rhinatrema_bivittatumD:0.000001):0.103739):0.457180):0.210139):0.143969	((Diabrotica_undecimpunctata_virus_2:0.310714	(Guiyang_benyvirus_2_Benyviridae:0.025451	Guiyang_benyvirus_1_Benyviridae:0.015300):0.306800):0.088712	((Gekko_japonicus:0.122660	(Geotrypetes_seraphini:0.390087	(Rhinatrema_bivittatumB:0.057886	Rhinatrema_bivittatumG:0.459781):0.232733):0.123693):0.384676	Sanya_benyvirus_1_Benyviridae:0.303811):0.051820):0.162602):0.074875	((Hubei_Benylike_virus_1:0.064051	Sichuan_mosquito_Benylike_virus_Benyviridae:0.080362):0.099505	Bemisia_tabaci_benylike_virus_6_Benyviridae:0.136120):0.364045):0.165153	Pistacia_ribolike_virus:0.728881):0.099194):0.197713	((((Lentinula_edodes_ssRNA_mycovirus:0.097584	Lentinula_edodes_benylike_virus_1_Benyviridae:0.132075):0.407550	Monilinia_fructicola_benylike_virus_1_Benyviridae:0.394677):0.411320	Agaricus_bisporus_virus_13:1.113898):0.978681	(Erysiphe_necator_associated_benylike_virus_1:1.126568	((Monilinia_benyvirus_C_Benyviridae:1.294608	((Sclerotium_rolfsii_benylike_virus_1_Benyviridae:0.428357	Agaricus_bisporus_virus_8:0.508402):0.469448	((Entomophthora_benyvirus_E_Benyviridae:0.159561	Bemisia_tabaci_benylike_virus_4_Benyviridae:0.209994):0.220254	(((Bemisia_tabaci_benylike_virus_2_Benyviridae:0.061651	Bemisia_tabaci_benylike_virus_1_Benyviridae:0.072912):0.198039	Bemisia_tabaci_benylike_virus_3_Benyviridae:0.175972):0.106789	Bemisia_tabaci_benylike_virus_5_Benyviridae:0.239686):0.225564):0.353924):0.469247):0.344433	Rhizoctonia_solani_benylike_virus_6_Benyviridae:1.091261):0.571140):0.142106):0.113558):0.123232):0.340001	((Charavirus_Namtso:0.244419	Charavirus_Canada:0.192591):0.075901	Chara_australis_virus:0.288702):1.234535):0.761424	Tick_borne_tetraviruslike_virus:1.907386):0.835627	(((Ockelbo_virus:0.015239	Sindbis_virus:0.024417):0.226118	(Semliki_Forest_virus:0.133296	Chikungunya_virus:0.141816):0.083587):0.057918	(Eastern_equine_encephalitis_virus:0.157086	Rio_Negro_virus:0.151356):0.068915):2.210555):0.555640):0.217037	(Drosophila_rhopaloa:1.258024	Bombus_terrestris:1.050516):0.255372):0.149325):0.713647	Citrus_leprosis_virus_C:0.802798	Hibiscus_green_spot_virus_2:0.787018);
(Peanut_clump_virus_Virgaviridae:0.532970	((Potato_moptop_virus_Virgaviridae:0.394129	Soilborne_wheat_mosaic_virus_Virgaviridae:0.340002):0.167305	(Tobacco_rattle_virus_Virgaviridae:0.787708	((((((Citrus_leprosis_virus_C:0.808271	Hibiscus_green_spot_virus_2:0.784191):0.630375	(Drosophila_rhopaloa:1.299302	Bombus_terrestris:1.009601):0.312119):0.120735	Aedes_aegypti:1.255102):0.140877	Blueberry_necrotic_ring_blotch_virus:1.654942):0.235823	((((Chara_australis_virus:0.289141	(Charavirus_Namtso:0.244640	Charavirus_Canada:0.192883):0.075767):1.233170	(((Goji_berry_chlorosis_virus:0.681884	((Red_clover_RNA_virus_1:0.321652	Dactylorhiza_hatagirea_benylike_virus_Benyviridae:0.411722):0.093000	Arceuthobium_sichuanense_virus_3:0.369645):0.541437):0.265249	((Mangifera_indica_latent_virus_Benyviridae:0.480612	(Rice_stripe_necrosis_virus_Benyviridae:0.457712	(Burdock_mottle_virus_Benyviridae:0.279176	(Beet_soilborne_mosaic_virus_Benyviridae:0.038754	Beet_necrotic_yellow_vein_virus_Benyviridae:0.040983):0.251395):0.189395):0.142930):0.225561	(Wheat_stripe_mosaic_virus_Benyviridae:0.459133	Fern_benyvirus_Benyviridae:0.651463):0.260776):0.395334):0.139651	(((Pistacia_ribolike_virus:0.729552	(((Hubei_Benylike_virus_1:0.064112	Sichuan_mosquito_Benylike_virus_Benyviridae:0.080475):0.099598	Bemisia_tabaci_benylike_virus_6_Benyviridae:0.136306):0.364401	((((Python_bivittatus:0.543281	Podarcis_muralisC:0.477011):0.132515	(Microcaecilia_unicolorB:1.503316	(Rhinatrema_bivittatumH:0.593321	(Microcaecilia_unicolorA:0.238685	Carcharodon_carchariasA:0.255700):0.000001):0.461124):0.051383):0.285225	(((Rhinatrema_bivittatumD:0.000001	Rhinatrema_bivittatumE:0.004549):0.103976	(Rhinatrema_bivittatumA:0.883510	Rhinatrema_bivittatumF:0.235336):0.072721):0.457624	(Protopterus_annectensB:0.788463	Carcharodon_carchariasB:0.340277):0.142549):0.210515):0.144156	(((Guiyang_benyvirus_2_Benyviridae:0.025474	Guiyang_benyvirus_1_Benyviridae:0.015322):0.307175	Diabrotica_undecimpunctata_virus_2:0.311064):0.088845	(Sanya_benyvirus_1_Benyviridae:0.304052	(Gekko_japonicus:0.122817	(Geotrypetes_seraphini:0.390443	(Rhinatrema_bivittatumB:0.057943	Rhinatrema_bivittatumG:0.460420):0.233020):0.123859):0.385192):0.051956):0.162941):0.074945):0.165670):0.099604	(Pogona_vitticeps:2.282525	(Protopterus_annectensA:0.830624	Rhinatrema_bivittatumC:0.291253):0.283437):0.562236):0.197663	(((Monilinia_fructicola_benylike_virus_1_Benyviridae:0.394810	(Lentinula_edodes_ssRNA_mycovirus:0.097719	Lentinula_edodes_benylike_virus_1_Benyviridae:0.132210):0.408390):0.411775	Agaricus_bisporus_virus_13:1.115322):0.980331	(Erysiphe_necator_associated_benylike_virus_1:1.127352	(Rhizoctonia_solani_benylike_virus_6_Benyviridae:1.093011	((((Entomophthora_benyvirus_E_Benyviridae:0.159752	Bemisia_tabaci_benylike_virus_4_Benyviridae:0.210231):0.220403	(((Bemisia_tabaci_benylike_virus_2_Benyviridae:0.061718	Bemisia_tabaci_benylike_virus_1_Benyviridae:0.072998):0.198280	Bemisia_tabaci_benylike_virus_3_Benyviridae:0.176179):0.106923	Bemisia_tabaci_benylike_virus_5_Benyviridae:0.239928):0.225889):0.354413	(Agaricus_bisporus_virus_8:0.508859	Sclerotium_rolfsii_benylike_virus_1_Benyviridae:0.429095):0.470242):0.469937	Monilinia_benyvirus_C_Benyviridae:1.296726):0.344900):0.571347):0.142436):0.113689):0.123735):0.342365):0.757998	Tick_borne_tetraviruslike_virus:1.911354):0.838987	((Rio_Negro_virus:0.151684	Eastern_equine_encephalitis_virus:0.157158):0.069238	((Chikungunya_virus:0.141879	Semliki_Forest_virus:0.133578):0.083648	(Sindbis_virus:0.024313	Ockelbo_virus:0.015394):0.226433):0.057826):2.214287):0.559832):0.341603	Tobacco_mosaic_virus_Virgaviridae:1.023969):0.652864):0.386362):0.098926	(Barley_stripe_mosaic_virus_Virgaviridae:0.576770	Gentian_ovary_ringspot_virus_Virgaviridae:0.448733):0.173170);
(Rhinatrema_bivittatumF:0.235064	(((Protopterus_annectensB:0.804782	Carcharodon_carchariasB:0.333890):0.146385	((((Python_bivittatus:0.545119	Podarcis_muralisC:0.469854):0.125864	(((Carcharodon_carchariasA:0.222125	Microcaecilia_unicolorA:0.263199):0.041153	Rhinatrema_bivittatumH:0.573382):0.476374	Microcaecilia_unicolorB:1.507580):0.049707):0.332538	((((Guiyang_benyvirus_1_Benyviridae:0.014869	Guiyang_benyvirus_2_Benyviridae:0.025815):0.306950	Diabrotica_undecimpunctata_virus_2:0.309518):0.091961	Sanya_benyvirus_1_Benyviridae:0.349804):0.136694	((((Pogona_vitticeps:2.279315	(Protopterus_annectensA:0.818853	Rhinatrema_bivittatumC:0.296603):0.282822):0.549950	((((((((Drosophila_rhopaloa:1.257323	Bombus_terrestris:1.052367):0.255512	((Citrus_leprosis_virus_C:0.800650	Hibiscus_green_spot_virus_2:0.787476):0.711366	(Aedes_aegypti:1.153383	Blueberry_necrotic_ring_blotch_virus:1.571330):0.209022):0.150394):0.216911	((((Potato_moptop_virus_Virgaviridae:0.393757	Soilborne_wheat_mosaic_virus_Virgaviridae:0.339285):0.168106	(Peanut_clump_virus_Virgaviridae:0.533666	(Barley_stripe_mosaic_virus_Virgaviridae:0.575588	Gentian_ovary_ringspot_virus_Virgaviridae:0.447554):0.172393):0.094998):0.382531	Tobacco_rattle_virus_Virgaviridae:0.791839):0.606175	Tobacco_mosaic_virus_Virgaviridae:1.049021):0.374274):0.564989	((Rio_Negro_virus:0.151210	Eastern_equine_encephalitis_virus:0.156856):0.069265	((Ockelbo_virus:0.015223	Sindbis_virus:0.024389):0.225907	(Semliki_Forest_virus:0.133138	Chikungunya_virus:0.141653):0.083473):0.057437):2.197821):0.827798	Tick_borne_tetraviruslike_virus:1.911441):0.758571	(Charavirus_Namtso:0.194245	(Charavirus_Canada:0.190027	Chara_australis_virus:0.360799):0.054868):1.262394):0.344757	(((Dactylorhiza_hatagirea_benylike_virus_Benyviridae:0.359869	(Arceuthobium_sichuanense_virus_3:0.434445	Red_clover_RNA_virus_1:0.322663):0.073565):0.542375	Goji_berry_chlorosis_virus:0.684077):0.267121	(((((Beet_soilborne_mosaic_virus_Benyviridae:0.038757	Beet_necrotic_yellow_vein_virus_Benyviridae:0.040814):0.250672	Burdock_mottle_virus_Benyviridae:0.278856):0.189829	Rice_stripe_necrosis_virus_Benyviridae:0.455943):0.141943	Mangifera_indica_latent_virus_Benyviridae:0.480303):0.227336	(Fern_benyvirus_Benyviridae:0.647820	Wheat_stripe_mosaic_virus_Benyviridae:0.460457):0.258282):0.391968):0.145138):0.118411	((((Monilinia_benyvirus_C_Benyviridae:1.293167	(((Bemisia_tabaci_benylike_virus_4_Benyviridae:0.209802	Entomophthora_benyvirus_E_Benyviridae:0.159399):0.219952	(Bemisia_tabaci_benylike_virus_5_Benyviridae:0.239487	((Bemisia_tabaci_benylike_virus_1_Benyviridae:0.072794	Bemisia_tabaci_benylike_virus_2_Benyviridae:0.061600):0.197842	Bemisia_tabaci_benylike_virus_3_Benyviridae:0.175745):0.106660):0.225496):0.355342	(Sclerotium_rolfsii_benylike_virus_1_Benyviridae:0.428430	Agaricus_bisporus_virus_8:0.507498):0.467627):0.468630):0.345342	Rhizoctonia_solani_benylike_virus_6_Benyviridae:1.088919):0.566163	Erysiphe_necator_associated_benylike_virus_1:1.130507):0.145426	(((Lentinula_edodes_ssRNA_mycovirus:0.097595	Lentinula_edodes_benylike_virus_1_Benyviridae:0.131770):0.403570	Monilinia_fructicola_benylike_virus_1_Benyviridae:0.398117):0.412983	Agaricus_bisporus_virus_13:1.111978):0.973376):0.114032):0.201268):0.095643	Pistacia_ribolike_virus:0.726232):0.167407	(Bemisia_tabaci_benylike_virus_6_Benyviridae:0.136207	(Sichuan_mosquito_Benylike_virus_Benyviridae:0.080218	Hubei_Benylike_virus_1:0.064172):0.098882):0.366747):0.099885):0.082558):0.026858	(((Rhinatrema_bivittatumB:0.054333	Rhinatrema_bivittatumG:0.503008):0.236043	Geotrypetes_seraphini:0.386019):0.124024	Gekko_japonicus:0.124304):0.260936):0.219339):0.462615	(Rhinatrema_bivittatumD:0.000001	Rhinatrema_bivittatumE:0.004538):0.103307):0.072504	Rhinatrema_bivittatumA:0.878159);
(((Drosophila_rhopaloa:1.258356	Bombus_terrestris:1.050769):0.255497	((((Eastern_equine_encephalitis_virus:0.157139	Rio_Negro_virus:0.151414):0.068955	((Sindbis_virus:0.024425	Ockelbo_virus:0.015245):0.226196	(Semliki_Forest_virus:0.133342	Chikungunya_virus:0.141867):0.083620):0.057931):2.210909	(((Chara_australis_virus:0.288802	(Charavirus_Namtso:0.244512	Charavirus_Canada:0.192668):0.075956):1.235114	((((((((((Rhinatrema_bivittatumA:0.882779	Rhinatrema_bivittatumF:0.235074):0.073071	(Rhinatrema_bivittatumE:0.004546	Rhinatrema_bivittatumD:0.000001):0.103768):0.457747	(Protopterus_annectensB:0.788080	Carcharodon_carchariasB:0.339790):0.142551):0.212448	((Microcaecilia_unicolorB:1.500404	(Python_bivittatus:0.646061	(Carcharodon_carchariasA:0.261347	(Microcaecilia_unicolorA:0.238659	Rhinatrema_bivittatumH:0.569573):0.000221):0.167703):0.328578):0.053586	Podarcis_muralisC:0.609477):0.275122):0.140257	((Diabrotica_undecimpunctata_virus_2:0.310695	(Guiyang_benyvirus_1_Benyviridae:0.015285	Guiyang_benyvirus_2_Benyviridae:0.025480):0.306888):0.088414	(Sanya_benyvirus_1_Benyviridae:0.304226	(Gekko_japonicus:0.122688	(Geotrypetes_seraphini:0.390230	(Rhinatrema_bivittatumB:0.057896	Rhinatrema_bivittatumG:0.460023):0.232877):0.123776):0.384882):0.052079):0.162337):0.075139	(Bemisia_tabaci_benylike_virus_6_Benyviridae:0.136284	(Hubei_Benylike_virus_1:0.064106	Sichuan_mosquito_Benylike_virus_Benyviridae:0.080351):0.099436):0.364055):0.165217	Pistacia_ribolike_virus:0.728898):0.099505	(Pogona_vitticeps:2.279538	(Protopterus_annectensA:0.830144	Rhinatrema_bivittatumC:0.290858):0.283565):0.562079):0.197762	((((Lentinula_edodes_ssRNA_mycovirus:0.097639	Lentinula_edodes_benylike_virus_1_Benyviridae:0.132079):0.407743	Monilinia_fructicola_benylike_virus_1_Benyviridae:0.394715):0.411694	Agaricus_bisporus_virus_13:1.113853):0.979212	(Erysiphe_necator_associated_benylike_virus_1:1.126927	(Rhizoctonia_solani_benylike_virus_6_Benyviridae:1.091759	(Monilinia_benyvirus_C_Benyviridae:1.295395	(((Entomophthora_benyvirus_E_Benyviridae:0.159627	Bemisia_tabaci_benylike_virus_4_Benyviridae:0.210040):0.220311	(Bemisia_tabaci_benylike_virus_5_Benyviridae:0.239762	((Bemisia_tabaci_benylike_virus_2_Benyviridae:0.061669	Bemisia_tabaci_benylike_virus_1_Benyviridae:0.072937):0.198103	Bemisia_tabaci_benylike_virus_3_Benyviridae:0.176023):0.106824):0.225628):0.354001	(Sclerotium_rolfsii_benylike_virus_1_Benyviridae:0.428463	Agaricus_bisporus_virus_8:0.508636):0.469690):0.469308):0.344519):0.571504):0.142311):0.113733):0.123115	(((Arceuthobium_sichuanense_virus_3:0.369533	(Red_clover_RNA_virus_1:0.321365	Dactylorhiza_hatagirea_benylike_virus_Benyviridae:0.411472):0.092686):0.540958	Goji_berry_chlorosis_virus:0.681600):0.265703	((Fern_benyvirus_Benyviridae:0.651055	Wheat_stripe_mosaic_virus_Benyviridae:0.458607):0.260375	((Rice_stripe_necrosis_virus_Benyviridae:0.457354	(Burdock_mottle_virus_Benyviridae:0.279000	(Beet_soilborne_mosaic_virus_Benyviridae:0.038716	Beet_necrotic_yellow_vein_virus_Benyviridae:0.040955):0.251122):0.189236):0.142720	Mangifera_indica_latent_virus_Benyviridae:0.480258):0.225816):0.393964):0.139724):0.340276):0.761830	Tick_borne_tetraviruslike_virus:1.908144):0.835880):0.556211	((((Potato_moptop_virus_Virgaviridae:0.394329	Soilborne_wheat_mosaic_virus_Virgaviridae:0.339498):0.168199	(Peanut_clump_virus_Virgaviridae:0.534680	(Barley_stripe_mosaic_virus_Virgaviridae:0.577047	Gentian_ovary_ringspot_virus_Virgaviridae:0.448391):0.172591):0.095206):0.383073	Tobacco_rattle_virus_Virgaviridae:0.792653):0.605802	Tobacco_mosaic_virus_Virgaviridae:1.051517):0.375233):0.216910):0.149376	(Hibiscus_green_spot_virus_2:0.787418	Citrus_leprosis_virus_C:0.802949):0.713910	(Blueberry_necrotic_ring_blotch_virus:1.572339	Aedes_aegypti:1.156065):0.207973);
(Red_clover_RNA_virus_1:0.321370	Dactylorhiza_hatagirea_benylike_virus_Benyviridae:0.411891	((((((((Rhinatrema_bivittatumC:0.292333	Protopterus_annectensA:0.827764):0.287916	Pogona_vitticeps:2.275437):0.560379	(Pistacia_ribolike_virus:0.729131	((Bemisia_tabaci_benylike_virus_6_Benyviridae:0.136562	(Hubei_Benylike_virus_1:0.064108	Sichuan_mosquito_Benylike_virus_Benyviridae:0.080395):0.099203):0.364887	(((Diabrotica_undecimpunctata_virus_2:0.310562	(Guiyang_benyvirus_1_Benyviridae:0.015289	Guiyang_benyvirus_2_Benyviridae:0.025490):0.307238):0.088713	((Gekko_japonicus:0.122769	(Geotrypetes_seraphini:0.390022	(Rhinatrema_bivittatumB:0.057928	Rhinatrema_bivittatumG:0.460074):0.233212):0.123358):0.384556	Sanya_benyvirus_1_Benyviridae:0.303947):0.052167):0.162464	(((Python_bivittatus:0.542713	Podarcis_muralisC:0.476772):0.132248	(Microcaecilia_unicolorB:1.502713	(Microcaecilia_unicolorA:0.236940	(Carcharodon_carchariasA:0.250427	Rhinatrema_bivittatumH:0.590881):0.010645):0.454089):0.052471):0.283950	((Protopterus_annectensB:0.785991	Carcharodon_carchariasB:0.340104):0.140931	((Rhinatrema_bivittatumA:0.882774	Rhinatrema_bivittatumF:0.235073):0.072954	(Rhinatrema_bivittatumE:0.004546	Rhinatrema_bivittatumD:0.000001):0.103503):0.458642):0.213344):0.144692):0.073954):0.167155):0.088499):0.205814	((((((Sclerotium_rolfsii_benylike_virus_1_Benyviridae:0.429442	Agaricus_bisporus_virus_8:0.507904):0.472010	((Bemisia_tabaci_benylike_virus_4_Benyviridae:0.209794	Entomophthora_benyvirus_E_Benyviridae:0.160028):0.219029	(Bemisia_tabaci_benylike_virus_5_Benyviridae:0.239806	(Bemisia_tabaci_benylike_virus_3_Benyviridae:0.175987	(Bemisia_tabaci_benylike_virus_2_Benyviridae:0.061705	Bemisia_tabaci_benylike_virus_1_Benyviridae:0.072970):0.198400):0.106980):0.227064):0.352200):0.471454	Monilinia_benyvirus_C_Benyviridae:1.292370):0.346158	Rhizoctonia_solani_benylike_virus_6_Benyviridae:1.084802):0.544822	((Monilinia_fructicola_benylike_virus_1_Benyviridae:0.393705	(Lentinula_edodes_ssRNA_mycovirus:0.098360	Lentinula_edodes_benylike_virus_1_Benyviridae:0.131540):0.408809):0.412228	Agaricus_bisporus_virus_13:1.109430):0.880942):0.148907	Erysiphe_necator_associated_benylike_virus_1:1.208695):0.127811):0.130556	((((((((Soilborne_wheat_mosaic_virus_Virgaviridae:0.339780	Potato_moptop_virus_Virgaviridae:0.393806):0.167185	(Peanut_clump_virus_Virgaviridae:0.532598	(Barley_stripe_mosaic_virus_Virgaviridae:0.576967	Gentian_ovary_ringspot_virus_Virgaviridae:0.448663):0.173248):0.098724):0.386114	Tobacco_rattle_virus_Virgaviridae:0.787307):0.651692	Tobacco_mosaic_virus_Virgaviridae:1.025760):0.341882	(Blueberry_necrotic_ring_blotch_virus:1.654905	(((Drosophila_rhopaloa:1.297064	Bombus_terrestris:1.009433):0.312211	(Citrus_leprosis_virus_C:0.807651	Hibiscus_green_spot_virus_2:0.783730):0.630166):0.120053	Aedes_aegypti:1.253433):0.142690):0.234400):0.559028	((Eastern_equine_encephalitis_virus:0.157169	Rio_Negro_virus:0.151638):0.069717	((Semliki_Forest_virus:0.133540	Chikungunya_virus:0.141876):0.083560	(Sindbis_virus:0.024320	Ockelbo_virus:0.015380):0.226414):0.057348):2.213499):0.838921	Tick_borne_tetraviruslike_virus:1.910665):0.758863	(Chara_australis_virus:0.287721	(Charavirus_Canada:0.192904	Charavirus_Namtso:0.244435):0.077012):1.231389):0.339153):0.141512	(((Rice_stripe_necrosis_virus_Benyviridae:0.457506	((Beet_soilborne_mosaic_virus_Benyviridae:0.038754	Beet_necrotic_yellow_vein_virus_Benyviridae:0.040953):0.251387	Burdock_mottle_virus_Benyviridae:0.278861):0.189275):0.142590	Mangifera_indica_latent_virus_Benyviridae:0.480711):0.223418	(Fern_benyvirus_Benyviridae:0.650791	Wheat_stripe_mosaic_virus_Benyviridae:0.459227):0.261672):0.388973):0.270204	Goji_berry_chlorosis_virus:0.682968):0.539102	Arceuthobium_sichuanense_virus_3:0.368852):0.093452);
((Arceuthobium_sichuanense_virus_3:0.369475	(((((Tick_borne_tetraviruslike_virus:1.901297	(((Tobacco_mosaic_virus_Virgaviridae:1.048762	(((Potato_moptop_virus_Virgaviridae:0.394291	Soilborne_wheat_mosaic_virus_Virgaviridae:0.339740):0.168426	(Peanut_clump_virus_Virgaviridae:0.534402	(Gentian_ovary_ringspot_virus_Virgaviridae:0.448618	Barley_stripe_mosaic_virus_Virgaviridae:0.576785):0.173075):0.095503):0.384794	Tobacco_rattle_virus_Virgaviridae:0.790712):0.608891):0.363429	((Aedes_aegypti:1.266599	(Blueberry_necrotic_ring_blotch_virus:1.683310	(Hibiscus_green_spot_virus_2:0.778967	Citrus_leprosis_virus_C:0.813510):0.680245):0.114729):0.115986	(Drosophila_rhopaloa:1.266645	Bombus_terrestris:1.051113):0.285812):0.216074):0.561990	((Eastern_equine_encephalitis_virus:0.157137	Rio_Negro_virus:0.151488):0.069263	((Semliki_Forest_virus:0.133441	Chikungunya_virus:0.141827):0.083621	(Sindbis_virus:0.024371	Ockelbo_virus:0.015306):0.226269):0.057642):2.203656):0.842874):0.767049	((Charavirus_Namtso:0.244536	Charavirus_Canada:0.192697):0.075645	Chara_australis_virus:0.289143):1.232123):0.343699	(((((Bemisia_tabaci_benylike_virus_6_Benyviridae:0.136299	(Hubei_Benylike_virus_1:0.064090	Sichuan_mosquito_Benylike_virus_Benyviridae:0.080390):0.099449):0.364181	(((((Rhinatrema_bivittatumD:0.000001	Rhinatrema_bivittatumE:0.004544):0.103791	(Rhinatrema_bivittatumA:0.882142	Rhinatrema_bivittatumF:0.234731):0.073016):0.457990	(Protopterus_annectensB:0.788630	Carcharodon_carchariasB:0.339449):0.142648):0.212664	(Podarcis_muralisC:0.609967	(Microcaecilia_unicolorB:1.501796	(((Microcaecilia_unicolorA:0.239549	Carcharodon_carchariasA:0.258146):0.006213	Rhinatrema_bivittatumH:0.571091):0.165300	Python_bivittatus:0.645871):0.328124):0.053755):0.275134):0.140390	(((Guiyang_benyvirus_1_Benyviridae:0.015292	Guiyang_benyvirus_2_Benyviridae:0.025476):0.306923	Diabrotica_undecimpunctata_virus_2:0.310747):0.088456	(Sanya_benyvirus_1_Benyviridae:0.304149	(Gekko_japonicus:0.122728	((Rhinatrema_bivittatumB:0.057902	Rhinatrema_bivittatumG:0.460082):0.232948	Geotrypetes_seraphini:0.390093):0.123741):0.384995):0.052166):0.162278):0.075201):0.165270	Pistacia_ribolike_virus:0.729185):0.099431	(Pogona_vitticeps:2.279819	(Protopterus_annectensA:0.830263	Rhinatrema_bivittatumC:0.290640):0.282789):0.563046):0.197628	((((Monilinia_benyvirus_C_Benyviridae:1.295584	(((Entomophthora_benyvirus_E_Benyviridae:0.159636	Bemisia_tabaci_benylike_virus_4_Benyviridae:0.210076):0.220319	(Bemisia_tabaci_benylike_virus_5_Benyviridae:0.239815	(Bemisia_tabaci_benylike_virus_3_Benyviridae:0.176049	(Bemisia_tabaci_benylike_virus_2_Benyviridae:0.061684	Bemisia_tabaci_benylike_virus_1_Benyviridae:0.072941):0.198116):0.106796):0.225633):0.354072	(Sclerotium_rolfsii_benylike_virus_1_Benyviridae:0.428610	Agaricus_bisporus_virus_8:0.508615):0.469744):0.469461):0.344823	Rhizoctonia_solani_benylike_virus_6_Benyviridae:1.091994):0.571551	Erysiphe_necator_associated_benylike_virus_1:1.126970):0.142593	((Monilinia_fructicola_benylike_virus_1_Benyviridae:0.394709	(Lentinula_edodes_benylike_virus_1_Benyviridae:0.132096	Lentinula_edodes_ssRNA_mycovirus:0.097649):0.407902):0.411657	Agaricus_bisporus_virus_13:1.114371):0.979407):0.113863):0.123593):0.139532	((Mangifera_indica_latent_virus_Benyviridae:0.480402	(((Beet_necrotic_yellow_vein_virus_Benyviridae:0.040963	Beet_soilborne_mosaic_virus_Benyviridae:0.038726):0.251186	Burdock_mottle_virus_Benyviridae:0.279080):0.189310	Rice_stripe_necrosis_virus_Benyviridae:0.457432):0.142772):0.225756	(Wheat_stripe_mosaic_virus_Benyviridae:0.458701	Fern_benyvirus_Benyviridae:0.651155):0.260485):0.394261):0.265604	Goji_berry_chlorosis_virus:0.681652):0.541005):0.092774	Dactylorhiza_hatagirea_benylike_virus_Benyviridae:0.411511	Red_clover_RNA_virus_1:0.321393);
(((((Lentinula_edodes_benylike_virus_1_Benyviridae:0.132046	Lentinula_edodes_ssRNA_mycovirus:0.097604):0.407251	Monilinia_fructicola_benylike_virus_1_Benyviridae:0.395315):0.409997	Agaricus_bisporus_virus_13:1.116101):0.978797	((((((Entomophthora_benyvirus_E_Benyviridae:0.159507	Bemisia_tabaci_benylike_virus_4_Benyviridae:0.210051):0.219971	((Bemisia_tabaci_benylike_virus_3_Benyviridae:0.175995	(Bemisia_tabaci_benylike_virus_2_Benyviridae:0.061677	Bemisia_tabaci_benylike_virus_1_Benyviridae:0.072886):0.198001):0.106730	Bemisia_tabaci_benylike_virus_5_Benyviridae:0.239763):0.225866):0.354317	(Sclerotium_rolfsii_benylike_virus_1_Benyviridae:0.428710	Agaricus_bisporus_virus_8:0.508253):0.469220):0.468507	Monilinia_benyvirus_C_Benyviridae:1.296077):0.345168	Rhizoctonia_solani_benylike_virus_6_Benyviridae:1.092023):0.570435	Erysiphe_necator_associated_benylike_virus_1:1.128627):0.142363):0.112331	(((((((Drosophila_rhopaloa:1.267656	Bombus_terrestris:1.053496):0.285586	(Aedes_aegypti:1.266944	((Citrus_leprosis_virus_C:0.814054	Hibiscus_green_spot_virus_2:0.778800):0.679686	Blueberry_necrotic_ring_blotch_virus:1.686289):0.115286):0.116850):0.215426	((((Potato_moptop_virus_Virgaviridae:0.394154	Soilborne_wheat_mosaic_virus_Virgaviridae:0.339791):0.168412	((Gentian_ovary_ringspot_virus_Virgaviridae:0.449034	Barley_stripe_mosaic_virus_Virgaviridae:0.577162):0.173224	Peanut_clump_virus_Virgaviridae:0.534306):0.095528):0.385013	Tobacco_rattle_virus_Virgaviridae:0.790553):0.610531	Tobacco_mosaic_virus_Virgaviridae:1.048047):0.364015):0.570014	((Eastern_equine_encephalitis_virus:0.157109	Rio_Negro_virus:0.151497):0.069689	((Semliki_Forest_virus:0.133435	Chikungunya_virus:0.141806):0.083597	(Sindbis_virus:0.024369	Ockelbo_virus:0.015302):0.226284):0.057214):2.197881):0.843844	Tick_borne_tetraviruslike_virus:1.895518):0.765702	(Charavirus_Namtso:0.194280	(Chara_australis_virus:0.361387	Charavirus_Canada:0.190020):0.055233):1.263008):0.346125	(((Arceuthobium_sichuanense_virus_3:0.368963	(Red_clover_RNA_virus_1:0.321498	Dactylorhiza_hatagirea_benylike_virus_Benyviridae:0.411149):0.093259):0.541527	Goji_berry_chlorosis_virus:0.680859):0.264787	(((Rice_stripe_necrosis_virus_Benyviridae:0.457220	(Burdock_mottle_virus_Benyviridae:0.278936	(Beet_soilborne_mosaic_virus_Benyviridae:0.038766	Beet_necrotic_yellow_vein_virus_Benyviridae:0.040909):0.251229):0.189451):0.143107	Mangifera_indica_latent_virus_Benyviridae:0.480263):0.225718	(Wheat_stripe_mosaic_virus_Benyviridae:0.459645	Fern_benyvirus_Benyviridae:0.650283):0.259717):0.396918):0.142315):0.120612	((Pistacia_ribolike_virus:0.728007	((((Diabrotica_undecimpunctata_virus_2:0.310946	(Guiyang_benyvirus_1_Benyviridae:0.015265	Guiyang_benyvirus_2_Benyviridae:0.025490):0.306840):0.088930	((Gekko_japonicus:0.122862	(Geotrypetes_seraphini:0.389895	(Rhinatrema_bivittatumG:0.459760	Rhinatrema_bivittatumB:0.057938):0.232368):0.123459):0.385199	Sanya_benyvirus_1_Benyviridae:0.303567):0.051854):0.162389	(((Python_bivittatus:0.541945	Podarcis_muralisC:0.479450):0.128691	(Microcaecilia_unicolorB:1.504408	(Rhinatrema_bivittatumH:0.593929	(Microcaecilia_unicolorA:0.237643	Carcharodon_carchariasA:0.254468):0.000001):0.461029):0.051071):0.286531	(((Rhinatrema_bivittatumD:0.000001	Rhinatrema_bivittatumE:0.004545):0.104037	(Rhinatrema_bivittatumA:0.883566	Rhinatrema_bivittatumF:0.234793):0.072742):0.458659	(Protopterus_annectensB:0.787940	Carcharodon_carchariasB:0.340272):0.141948):0.210307):0.143502):0.075699	(Bemisia_tabaci_benylike_virus_6_Benyviridae:0.136168	(Sichuan_mosquito_Benylike_virus_Benyviridae:0.080367	Hubei_Benylike_virus_1:0.064082):0.099430):0.363853):0.166072):0.099759	(Pogona_vitticeps:2.283646	(Protopterus_annectensA:0.829625	Rhinatrema_bivittatumC:0.290085):0.291444):0.553953):0.197080);
(((Agaricus_bisporus_virus_13:1.114327	(Monilinia_fructicola_benylike_virus_1_Benyviridae:0.395821	(Lentinula_edodes_ssRNA_mycovirus:0.097641	Lentinula_edodes_benylike_virus_1_Benyviridae:0.132103):0.406802):0.411986):0.978184	(((Pogona_vitticeps:2.281143	(Protopterus_annectensA:0.825037	Rhinatrema_bivittatumC:0.295398):0.278099):0.558776	(((((((Rhinatrema_bivittatumD:0.000001	Rhinatrema_bivittatumE:0.004547):0.103833	(Rhinatrema_bivittatumA:0.882528	Rhinatrema_bivittatumF:0.235267):0.072955):0.456639	(Protopterus_annectensB:0.786373	Carcharodon_carchariasB:0.340775):0.142361):0.210098	((Python_bivittatus:0.540924	Podarcis_muralisC:0.479078):0.129636	(((Rhinatrema_bivittatumH:0.481627	Microcaecilia_unicolorA:0.126001):0.112975	Carcharodon_carchariasA:0.255481):0.459956	Microcaecilia_unicolorB:1.502377):0.050404):0.285554):0.142785	(((Diabrotica_undecimpunctata_virus_2:0.310476	(Guiyang_benyvirus_2_Benyviridae:0.025358	Guiyang_benyvirus_1_Benyviridae:0.015387):0.307242):0.090489	Sanya_benyvirus_1_Benyviridae:0.349974):0.040520	(Gekko_japonicus:0.123940	(Geotrypetes_seraphini:0.390036	(Rhinatrema_bivittatumB:0.056060	Rhinatrema_bivittatumG:0.481180):0.234927):0.120637):0.370608):0.126887):0.075622	(Bemisia_tabaci_benylike_virus_6_Benyviridae:0.136640	(Hubei_Benylike_virus_1:0.064107	Sichuan_mosquito_Benylike_virus_Benyviridae:0.080401):0.099005):0.364579):0.164877	Pistacia_ribolike_virus:0.726932):0.097845):0.201390	((((Charavirus_Canada:0.192676	Charavirus_Namtso:0.244537):0.075759	Chara_australis_virus:0.288933):1.235753	(Tick_borne_tetraviruslike_virus:1.911166	(((Rio_Negro_virus:0.151395	Eastern_equine_encephalitis_virus:0.157115):0.068827	((Semliki_Forest_virus:0.133331	Chikungunya_virus:0.141845):0.083598	(Ockelbo_virus:0.015243	Sindbis_virus:0.024423):0.226227):0.058025):2.212884	((((Citrus_leprosis_virus_C:0.802907	Hibiscus_green_spot_virus_2:0.787747):0.714184	(Blueberry_necrotic_ring_blotch_virus:1.573212	Aedes_aegypti:1.155562):0.208392):0.149557	(Bombus_terrestris:1.050931	Drosophila_rhopaloa:1.258631):0.255488):0.217550	((((Peanut_clump_virus_Virgaviridae:0.534691	(Gentian_ovary_ringspot_virus_Virgaviridae:0.448483	Barley_stripe_mosaic_virus_Virgaviridae:0.577157):0.172618):0.095149	(Soilborne_wheat_mosaic_virus_Virgaviridae:0.339565	Potato_moptop_virus_Virgaviridae:0.394463):0.168392):0.383017	Tobacco_rattle_virus_Virgaviridae:0.792952):0.605382	Tobacco_mosaic_virus_Virgaviridae:1.051969):0.374648):0.556095):0.835713):0.762315):0.339202	((((Rice_stripe_necrosis_virus_Benyviridae:0.457392	(Burdock_mottle_virus_Benyviridae:0.279057	(Beet_necrotic_yellow_vein_virus_Benyviridae:0.040949	Beet_soilborne_mosaic_virus_Benyviridae:0.038732):0.251168):0.189279):0.142686	Mangifera_indica_latent_virus_Benyviridae:0.480503):0.225674	(Wheat_stripe_mosaic_virus_Benyviridae:0.458618	Fern_benyvirus_Benyviridae:0.651100):0.260618):0.393543	((Arceuthobium_sichuanense_virus_3:0.369462	(Dactylorhiza_hatagirea_benylike_virus_Benyviridae:0.411397	Red_clover_RNA_virus_1:0.321498):0.092758):0.541252	Goji_berry_chlorosis_virus:0.681403):0.266553):0.140206):0.123053):0.113408):0.142101	(Rhizoctonia_solani_benylike_virus_6_Benyviridae:1.091134	(Monilinia_benyvirus_C_Benyviridae:1.294254	(((Bemisia_tabaci_benylike_virus_5_Benyviridae:0.239793	(Bemisia_tabaci_benylike_virus_3_Benyviridae:0.176031	(Bemisia_tabaci_benylike_virus_2_Benyviridae:0.061661	Bemisia_tabaci_benylike_virus_1_Benyviridae:0.072946):0.198139):0.106795):0.225601	(Bemisia_tabaci_benylike_virus_4_Benyviridae:0.210109	Entomophthora_benyvirus_E_Benyviridae:0.159618):0.220427):0.354189	(Sclerotium_rolfsii_benylike_virus_1_Benyviridae:0.428611	Agaricus_bisporus_virus_8:0.508588):0.469662):0.469951):0.344782):0.571054	Erysiphe_necator_associated_benylike_virus_1:1.127032);
((((Podarcis_muralisC:0.609883	((((((Pogona_vitticeps:2.273095	(Protopterus_annectensA:0.827420	Rhinatrema_bivittatumC:0.291817):0.287709):0.560624	((Erysiphe_necator_associated_benylike_virus_1:1.208444	(((((Agaricus_bisporus_virus_8:0.507689	Sclerotium_rolfsii_benylike_virus_1_Benyviridae:0.428986):0.471403	((Bemisia_tabaci_benylike_virus_4_Benyviridae:0.209677	Entomophthora_benyvirus_E_Benyviridae:0.159897):0.218954	(Bemisia_tabaci_benylike_virus_5_Benyviridae:0.239718	((Bemisia_tabaci_benylike_virus_1_Benyviridae:0.072912	Bemisia_tabaci_benylike_virus_2_Benyviridae:0.061683):0.198241	Bemisia_tabaci_benylike_virus_3_Benyviridae:0.175878):0.106850):0.226842):0.351959):0.471048	Monilinia_benyvirus_C_Benyviridae:1.291237):0.346220	Rhizoctonia_solani_benylike_virus_6_Benyviridae:1.083607):0.545189	(((Lentinula_edodes_ssRNA_mycovirus:0.098289	Lentinula_edodes_benylike_virus_1_Benyviridae:0.131438):0.408391	Monilinia_fructicola_benylike_virus_1_Benyviridae:0.393567):0.412302	Agaricus_bisporus_virus_13:1.108271):0.880003):0.148956):0.127976	(((Tick_borne_tetraviruslike_virus:1.900713	(((Eastern_equine_encephalitis_virus:0.157161	Rio_Negro_virus:0.151451):0.069749	((Semliki_Forest_virus:0.133416	Chikungunya_virus:0.141831):0.083540	(Sindbis_virus:0.024381	Ockelbo_virus:0.015293):0.226265):0.057168):2.202896	(((((Citrus_leprosis_virus_C:0.812919	Hibiscus_green_spot_virus_2:0.778571):0.680046	Blueberry_necrotic_ring_blotch_virus:1.683498):0.115237	Aedes_aegypti:1.265845):0.115023	(Drosophila_rhopaloa:1.264958	Bombus_terrestris:1.051383):0.285680):0.216339	((((Peanut_clump_virus_Virgaviridae:0.534110	(Barley_stripe_mosaic_virus_Virgaviridae:0.577064	Gentian_ovary_ringspot_virus_Virgaviridae:0.448606):0.173166):0.095326	(Soilborne_wheat_mosaic_virus_Virgaviridae:0.339569	Potato_moptop_virus_Virgaviridae:0.394009):0.168302):0.384527	Tobacco_rattle_virus_Virgaviridae:0.790466):0.607835	Tobacco_mosaic_virus_Virgaviridae:1.050348):0.364003):0.560734):0.842969):0.767960	((Charavirus_Canada:0.192735	Charavirus_Namtso:0.244359):0.076907	Chara_australis_virus:0.287754):1.230501):0.340449	((Goji_berry_chlorosis_virus:0.682813	((Red_clover_RNA_virus_1:0.321150	Dactylorhiza_hatagirea_benylike_virus_Benyviridae:0.411757):0.093231	Arceuthobium_sichuanense_virus_3:0.368741):0.538725):0.270622	((Wheat_stripe_mosaic_virus_Benyviridae:0.458834	Fern_benyvirus_Benyviridae:0.650520):0.261362	(((Burdock_mottle_virus_Benyviridae:0.278781	(Beet_soilborne_mosaic_virus_Benyviridae:0.038725	Beet_necrotic_yellow_vein_virus_Benyviridae:0.040941):0.251203):0.189204	Rice_stripe_necrosis_virus_Benyviridae:0.457258):0.142436	Mangifera_indica_latent_virus_Benyviridae:0.480535):0.223650):0.387918):0.141391):0.130445):0.205796):0.088282	Pistacia_ribolike_virus:0.728878):0.166772	((Hubei_Benylike_virus_1:0.064096	Sichuan_mosquito_Benylike_virus_Benyviridae:0.080318):0.099060	Bemisia_tabaci_benylike_virus_6_Benyviridae:0.136584):0.364729):0.074199	(((Guiyang_benyvirus_2_Benyviridae:0.025493	Guiyang_benyvirus_1_Benyviridae:0.015264):0.307026	Diabrotica_undecimpunctata_virus_2:0.310279):0.088331	(Sanya_benyvirus_1_Benyviridae:0.304085	((Geotrypetes_seraphini:0.389716	(Rhinatrema_bivittatumB:0.057896	Rhinatrema_bivittatumG:0.459795):0.233173):0.123252	Gekko_japonicus:0.122688):0.384415):0.052384):0.161819):0.140904	(((Rhinatrema_bivittatumE:0.004540	Rhinatrema_bivittatumD:0.000001):0.103332	(Rhinatrema_bivittatumA:0.881509	Rhinatrema_bivittatumF:0.234495):0.073250):0.459042	(Protopterus_annectensB:0.786252	Carcharodon_carchariasB:0.339370):0.141021):0.215511):0.273286):0.054840	Microcaecilia_unicolorB:1.501308):0.329400	Python_bivittatus:0.645912):0.166790	Microcaecilia_unicolorA:0.238665	(Carcharodon_carchariasA:0.260732	Rhinatrema_bivittatumH:0.569000):0.000001);
(((Monilinia_benyvirus_C_Benyviridae:1.294989	(((Bemisia_tabaci_benylike_virus_5_Benyviridae:0.239757	(Bemisia_tabaci_benylike_virus_3_Benyviridae:0.176010	(Bemisia_tabaci_benylike_virus_2_Benyviridae:0.061669	Bemisia_tabaci_benylike_virus_1_Benyviridae:0.072919):0.198065):0.106766):0.225587	(Bemisia_tabaci_benylike_virus_4_Benyviridae:0.210040	Entomophthora_benyvirus_E_Benyviridae:0.159582):0.220287):0.354009	(Sclerotium_rolfsii_benylike_virus_1_Benyviridae:0.428545	Agaricus_bisporus_virus_8:0.508433):0.469584):0.469483):0.344780	Rhizoctonia_solani_benylike_virus_6_Benyviridae:1.091641):0.571281	Erysiphe_necator_associated_benylike_virus_1:1.126782	((Agaricus_bisporus_virus_13:1.114564	(Monilinia_fructicola_benylike_virus_1_Benyviridae:0.394689	(Lentinula_edodes_ssRNA_mycovirus:0.097588	Lentinula_edodes_benylike_virus_1_Benyviridae:0.132103):0.407743):0.411310):0.979010	((((Tick_borne_tetraviruslike_virus:1.901034	(((Tobacco_mosaic_virus_Virgaviridae:1.048913	(Tobacco_rattle_virus_Virgaviridae:0.790817	((Potato_moptop_virus_Virgaviridae:0.394198	Soilborne_wheat_mosaic_virus_Virgaviridae:0.339668):0.168385	(Peanut_clump_virus_Virgaviridae:0.534295	(Gentian_ovary_ringspot_virus_Virgaviridae:0.448611	Barley_stripe_mosaic_virus_Virgaviridae:0.576749):0.173061):0.095473):0.384499):0.608543):0.362875	(((Blueberry_necrotic_ring_blotch_virus:1.682948	(Hibiscus_green_spot_virus_2:0.778633	Citrus_leprosis_virus_C:0.813475):0.680226):0.114693	Aedes_aegypti:1.266756):0.115941	(Bombus_terrestris:1.051116	Drosophila_rhopaloa:1.266609):0.285740):0.216269):0.561587	((Eastern_equine_encephalitis_virus:0.157098	Rio_Negro_virus:0.151441):0.069253	((Ockelbo_virus:0.015299	Sindbis_virus:0.024367):0.226207	(Semliki_Forest_virus:0.133405	Chikungunya_virus:0.141786):0.083598):0.057617):2.203903):0.842808):0.766782	(Chara_australis_virus:0.289050	(Charavirus_Canada:0.192634	Charavirus_Namtso:0.244470):0.075616):1.231789):0.343461	((((Dactylorhiza_hatagirea_benylike_virus_Benyviridae:0.411392	Red_clover_RNA_virus_1:0.321357):0.092698	Arceuthobium_sichuanense_virus_3:0.369483):0.540914	Goji_berry_chlorosis_virus:0.681561):0.265558	((Fern_benyvirus_Benyviridae:0.650951	Wheat_stripe_mosaic_virus_Benyviridae:0.458645):0.260540	(((Burdock_mottle_virus_Benyviridae:0.278960	(Beet_soilborne_mosaic_virus_Benyviridae:0.038719	Beet_necrotic_yellow_vein_virus_Benyviridae:0.040950):0.251162):0.189268	Rice_stripe_necrosis_virus_Benyviridae:0.457331):0.142757	Mangifera_indica_latent_virus_Benyviridae:0.480240):0.225556):0.394000):0.139597):0.123716	((Pogona_vitticeps:2.278382	(Protopterus_annectensA:0.829749	Rhinatrema_bivittatumC:0.290892):0.282396):0.562283	((((((Python_bivittatus:0.543217	Podarcis_muralisC:0.479660):0.129282	(((Rhinatrema_bivittatumH:0.511647	Microcaecilia_unicolorA:0.156181):0.082487	Carcharodon_carchariasA:0.255351):0.460374	Microcaecilia_unicolorB:1.503847):0.051158):0.285276	(((Rhinatrema_bivittatumD:0.000001	Rhinatrema_bivittatumE:0.004543):0.103775	(Rhinatrema_bivittatumA:0.882299	Rhinatrema_bivittatumF:0.234650):0.073045):0.457504	(Protopterus_annectensB:0.787280	Carcharodon_carchariasB:0.340024):0.142354):0.210388):0.144141	((Diabrotica_undecimpunctata_virus_2:0.310792	(Guiyang_benyvirus_1_Benyviridae:0.015309	Guiyang_benyvirus_2_Benyviridae:0.025447):0.306864):0.088759	((Gekko_japonicus:0.122697	(Geotrypetes_seraphini:0.390016	(Rhinatrema_bivittatumB:0.057899	Rhinatrema_bivittatumG:0.459862):0.232802):0.123726):0.384834	Sanya_benyvirus_1_Benyviridae:0.303741):0.051944):0.162555):0.074947	(Bemisia_tabaci_benylike_virus_6_Benyviridae:0.136154	(Sichuan_mosquito_Benylike_virus_Benyviridae:0.080404	Hubei_Benylike_virus_1:0.064041):0.099520):0.364205):0.165228	Pistacia_ribolike_virus:0.729249):0.099130):0.197594):0.113670):0.142374);
((((Monilinia_fructicola_benylike_virus_1_Benyviridae:0.395904	(Lentinula_edodes_benylike_virus_1_Benyviridae:0.132126	Lentinula_edodes_ssRNA_mycovirus:0.097711):0.407017):0.412375	Agaricus_bisporus_virus_13:1.114307):0.978638	(((Pogona_vitticeps:2.283394	(Rhinatrema_bivittatumC:0.295254	Protopterus_annectensA:0.825668):0.278764):0.559275	(Pistacia_ribolike_virus:0.726937	((((((Rhinatrema_bivittatumE:0.004548	Rhinatrema_bivittatumD:0.000001):0.103872	(Rhinatrema_bivittatumA:0.882524	Rhinatrema_bivittatumF:0.235386):0.072936):0.457204	(Protopterus_annectensB:0.787913	Carcharodon_carchariasB:0.340314):0.142671):0.212387	(Podarcis_muralisC:0.610098	(Microcaecilia_unicolorB:1.500602	(Python_bivittatus:0.645278	((Carcharodon_carchariasA:0.258161	Microcaecilia_unicolorA:0.239963):0.006441	Rhinatrema_bivittatumH:0.571574):0.164916):0.328336):0.052895):0.275119):0.139012	((Sanya_benyvirus_1_Benyviridae:0.350707	(Diabrotica_undecimpunctata_virus_2:0.310514	(Guiyang_benyvirus_2_Benyviridae:0.025401	Guiyang_benyvirus_1_Benyviridae:0.015365):0.307339):0.090210):0.040481	(Gekko_japonicus:0.123995	((Rhinatrema_bivittatumB:0.056078	Rhinatrema_bivittatumG:0.481457):0.235104	Geotrypetes_seraphini:0.390187):0.120657):0.370883):0.126720):0.075822	((Hubei_Benylike_virus_1:0.064173	Sichuan_mosquito_Benylike_virus_Benyviridae:0.080398):0.098943	Bemisia_tabaci_benylike_virus_6_Benyviridae:0.136828):0.364539):0.165091):0.098160):0.201441	((((Charavirus_Canada:0.192774	Charavirus_Namtso:0.244656):0.075792	Chara_australis_virus:0.289090):1.236410	(Tick_borne_tetraviruslike_virus:1.911897	((((Drosophila_rhopaloa:1.258816	Bombus_terrestris:1.051121):0.255487	((Hibiscus_green_spot_virus_2:0.788158	Citrus_leprosis_virus_C:0.803098):0.714316	(Aedes_aegypti:1.155519	Blueberry_necrotic_ring_blotch_virus:1.573829):0.208423):0.149548):0.217293	(Tobacco_mosaic_virus_Virgaviridae:1.051930	(Tobacco_rattle_virus_Virgaviridae:0.793025	((Soilborne_wheat_mosaic_virus_Virgaviridae:0.339698	Potato_moptop_virus_Virgaviridae:0.394627):0.168453	((Gentian_ovary_ringspot_virus_Virgaviridae:0.448574	Barley_stripe_mosaic_virus_Virgaviridae:0.577310):0.172631	Peanut_clump_virus_Virgaviridae:0.534907):0.095180):0.383315):0.605858):0.375101):0.556358	((Eastern_equine_encephalitis_virus:0.157183	Rio_Negro_virus:0.151466):0.068870	((Ockelbo_virus:0.015251	Sindbis_virus:0.024432):0.226326	(Chikungunya_virus:0.141910	Semliki_Forest_virus:0.133390):0.083639):0.058047):2.213029):0.835785):0.762458):0.339308	((Goji_berry_chlorosis_virus:0.681527	(Arceuthobium_sichuanense_virus_3:0.369529	(Red_clover_RNA_virus_1:0.321600	Dactylorhiza_hatagirea_benylike_virus_Benyviridae:0.411603):0.092857):0.541485):0.266646	((((Burdock_mottle_virus_Benyviridae:0.279215	(Beet_necrotic_yellow_vein_virus_Benyviridae:0.040973	Beet_soilborne_mosaic_virus_Benyviridae:0.038741):0.251229):0.189347	Rice_stripe_necrosis_virus_Benyviridae:0.457552):0.142717	Mangifera_indica_latent_virus_Benyviridae:0.480730):0.225873	(Fern_benyvirus_Benyviridae:0.651376	Wheat_stripe_mosaic_virus_Benyviridae:0.458726):0.260615):0.393855):0.140159):0.122953):0.113543):0.142291	Erysiphe_necator_associated_benylike_virus_1:1.127443	((Monilinia_benyvirus_C_Benyviridae:1.295001	(((Bemisia_tabaci_benylike_virus_4_Benyviridae:0.210182	Entomophthora_benyvirus_E_Benyviridae:0.159703):0.220510	(Bemisia_tabaci_benylike_virus_5_Benyviridae:0.239899	(Bemisia_tabaci_benylike_virus_3_Benyviridae:0.176105	(Bemisia_tabaci_benylike_virus_2_Benyviridae:0.061691	Bemisia_tabaci_benylike_virus_1_Benyviridae:0.072980):0.198226):0.106846):0.225679):0.354284	(Agaricus_bisporus_virus_8:0.508863	Sclerotium_rolfsii_benylike_virus_1_Benyviridae:0.428745):0.469919):0.470029):0.344820	Rhizoctonia_solani_benylike_virus_6_Benyviridae:1.091682):0.571385);
(((Mangifera_indica_latent_virus_Benyviridae:0.480451	((Burdock_mottle_virus_Benyviridae:0.279105	(Beet_necrotic_yellow_vein_virus_Benyviridae:0.040967	Beet_soilborne_mosaic_virus_Benyviridae:0.038729):0.251212):0.189326	Rice_stripe_necrosis_virus_Benyviridae:0.457481):0.142784):0.225777	(((((((Bemisia_tabaci_benylike_virus_6_Benyviridae:0.136324	(Sichuan_mosquito_Benylike_virus_Benyviridae:0.080396	Hubei_Benylike_virus_1:0.064102):0.099457):0.364226	((((Protopterus_annectensB:0.788786	Carcharodon_carchariasB:0.339526):0.142652	((Rhinatrema_bivittatumA:0.882262	Rhinatrema_bivittatumF:0.234761):0.073020	(Rhinatrema_bivittatumD:0.000001	Rhinatrema_bivittatumE:0.004544):0.103805):0.458084):0.212730	((Microcaecilia_unicolorB:1.502568	(Python_bivittatus:0.647781	(Rhinatrema_bivittatumH:0.570179	(Carcharodon_carchariasA:0.257347	Microcaecilia_unicolorA:0.239811):0.007876):0.154351):0.341308):0.052940	Podarcis_muralisC:0.610650):0.274228):0.140308	((Diabrotica_undecimpunctata_virus_2:0.310781	(Guiyang_benyvirus_2_Benyviridae:0.025478	Guiyang_benyvirus_1_Benyviridae:0.015296):0.306965):0.088460	((Gekko_japonicus:0.122740	(Geotrypetes_seraphini:0.390162	(Rhinatrema_bivittatumG:0.460149	Rhinatrema_bivittatumB:0.057911):0.233012):0.123743):0.385047	Sanya_benyvirus_1_Benyviridae:0.304207):0.052162):0.162291):0.075225):0.165299	Pistacia_ribolike_virus:0.729282):0.099463	(Pogona_vitticeps:2.280452	(Protopterus_annectensA:0.830404	Rhinatrema_bivittatumC:0.290682):0.283020):0.562948):0.197614	(((Monilinia_fructicola_benylike_virus_1_Benyviridae:0.394745	(Lentinula_edodes_ssRNA_mycovirus:0.097654	Lentinula_edodes_benylike_virus_1_Benyviridae:0.132112):0.407948):0.411694	Agaricus_bisporus_virus_13:1.114528):0.979543	(Erysiphe_necator_associated_benylike_virus_1:1.127157	((((Agaricus_bisporus_virus_8:0.508678	Sclerotium_rolfsii_benylike_virus_1_Benyviridae:0.428660):0.469816	((Bemisia_tabaci_benylike_virus_4_Benyviridae:0.210091	Entomophthora_benyvirus_E_Benyviridae:0.159657):0.220343	(Bemisia_tabaci_benylike_virus_5_Benyviridae:0.239840	((Bemisia_tabaci_benylike_virus_1_Benyviridae:0.072945	Bemisia_tabaci_benylike_virus_2_Benyviridae:0.061694):0.198134	Bemisia_tabaci_benylike_virus_3_Benyviridae:0.176069):0.106808):0.225660):0.354094):0.469542	Monilinia_benyvirus_C_Benyviridae:1.295754):0.344823	Rhizoctonia_solani_benylike_virus_6_Benyviridae:1.092156):0.571609):0.142576):0.113830):0.123603	((((((Sindbis_virus:0.024374	Ockelbo_virus:0.015307):0.226293	(Semliki_Forest_virus:0.133457	Chikungunya_virus:0.141842):0.083634):0.057632	(Rio_Negro_virus:0.151502	Eastern_equine_encephalitis_virus:0.157158):0.069293):2.204219	((((Blueberry_necrotic_ring_blotch_virus:1.683620	(Citrus_leprosis_virus_C:0.813667	Hibiscus_green_spot_virus_2:0.779061):0.680413):0.114732	Aedes_aegypti:1.266841):0.115959	(Drosophila_rhopaloa:1.266881	Bombus_terrestris:1.051331):0.285810):0.216138	(Tobacco_mosaic_virus_Virgaviridae:1.048928	(((Peanut_clump_virus_Virgaviridae:0.534507	(Gentian_ovary_ringspot_virus_Virgaviridae:0.448707	Barley_stripe_mosaic_virus_Virgaviridae:0.576900):0.173091):0.095512	(Soilborne_wheat_mosaic_virus_Virgaviridae:0.339797	Potato_moptop_virus_Virgaviridae:0.394353):0.168449):0.384835	Tobacco_rattle_virus_Virgaviridae:0.790878):0.609061):0.363317):0.561963):0.843040	Tick_borne_tetraviruslike_virus:1.901796):0.767093	(Chara_australis_virus:0.289160	(Charavirus_Namtso:0.244572	Charavirus_Canada:0.192721):0.075676):1.232419):0.343680):0.139544	(((Red_clover_RNA_virus_1:0.321446	Dactylorhiza_hatagirea_benylike_virus_Benyviridae:0.411590):0.092793	Arceuthobium_sichuanense_virus_3:0.369538):0.541108	Goji_berry_chlorosis_virus:0.681724):0.265664):0.394305):0.260511	Wheat_stripe_mosaic_virus_Benyviridae:0.458738	Fern_benyvirus_Benyviridae:0.651231);
((Peanut_clump_virus_Virgaviridae:0.534802	(Gentian_ovary_ringspot_virus_Virgaviridae:0.448925	Barley_stripe_mosaic_virus_Virgaviridae:0.577271):0.173211):0.095479	(Soilborne_wheat_mosaic_virus_Virgaviridae:0.340076	Potato_moptop_virus_Virgaviridae:0.394720):0.168757	(Tobacco_rattle_virus_Virgaviridae:0.791406	(((((Rio_Negro_virus:0.151592	Eastern_equine_encephalitis_virus:0.157236):0.069241	((Sindbis_virus:0.024388	Ockelbo_virus:0.015317):0.226478	(Chikungunya_virus:0.141912	Semliki_Forest_virus:0.133536):0.083670):0.057751):2.206259	(Tick_borne_tetraviruslike_virus:1.905791	(((((Fern_benyvirus_Benyviridae:0.651671	Wheat_stripe_mosaic_virus_Benyviridae:0.458930):0.260802	((Rice_stripe_necrosis_virus_Benyviridae:0.457745	(Burdock_mottle_virus_Benyviridae:0.279385	(Beet_necrotic_yellow_vein_virus_Benyviridae:0.040987	Beet_soilborne_mosaic_virus_Benyviridae:0.038770):0.251356):0.189480):0.142811	Mangifera_indica_latent_virus_Benyviridae:0.481006):0.225868):0.394206	((Arceuthobium_sichuanense_virus_3:0.369650	(Red_clover_RNA_virus_1:0.321756	Dactylorhiza_hatagirea_benylike_virus_Benyviridae:0.411775):0.092929):0.541691	Goji_berry_chlorosis_virus:0.681825):0.266687):0.139983	(((((Lentinula_edodes_benylike_virus_1_Benyviridae:0.132171	Lentinula_edodes_ssRNA_mycovirus:0.097759):0.407265	Monilinia_fructicola_benylike_virus_1_Benyviridae:0.396024):0.412362	Agaricus_bisporus_virus_13:1.115198):0.979073	(((((Sclerotium_rolfsii_benylike_virus_1_Benyviridae:0.428995	Agaricus_bisporus_virus_8:0.508968):0.470048	((((Bemisia_tabaci_benylike_virus_1_Benyviridae:0.073005	Bemisia_tabaci_benylike_virus_2_Benyviridae:0.061723):0.198297	Bemisia_tabaci_benylike_virus_3_Benyviridae:0.176180):0.106850	Bemisia_tabaci_benylike_virus_5_Benyviridae:0.240020):0.225736	(Entomophthora_benyvirus_E_Benyviridae:0.159765	Bemisia_tabaci_benylike_virus_4_Benyviridae:0.210270):0.220578):0.354445):0.470284	Monilinia_benyvirus_C_Benyviridae:1.295426):0.345148	Rhizoctonia_solani_benylike_virus_6_Benyviridae:1.092110):0.571518	Erysiphe_necator_associated_benylike_virus_1:1.127781):0.142553):0.113657	((((Bemisia_tabaci_benylike_virus_6_Benyviridae:0.136814	(Sichuan_mosquito_Benylike_virus_Benyviridae:0.080465	Hubei_Benylike_virus_1:0.064173):0.099057):0.364772	(((Sanya_benyvirus_1_Benyviridae:0.350735	(Diabrotica_undecimpunctata_virus_2:0.310711	(Guiyang_benyvirus_1_Benyviridae:0.015384	Guiyang_benyvirus_2_Benyviridae:0.025398):0.307430):0.090369):0.040446	(Gekko_japonicus:0.124053	(Geotrypetes_seraphini:0.390151	(Rhinatrema_bivittatumG:0.481592	Rhinatrema_bivittatumB:0.056105):0.235228):0.120684):0.371071):0.126717	((Microcaecilia_unicolorB:1.548617	((((Microcaecilia_unicolorA:0.240441	Carcharodon_carchariasA:0.257741):0.001999	Rhinatrema_bivittatumH:0.581053):0.174228	Python_bivittatus:0.644379):0.361083	Podarcis_muralisC:0.603328):0.028669):0.258952	(((Rhinatrema_bivittatumE:0.004547	Rhinatrema_bivittatumD:0.000001):0.103834	(Rhinatrema_bivittatumA:0.882141	Rhinatrema_bivittatumF:0.235034):0.073058):0.457493	(Protopterus_annectensB:0.788444	Carcharodon_carchariasB:0.340423):0.142778):0.212579):0.139172):0.076009):0.165179	Pistacia_ribolike_virus:0.727439):0.098114	(Pogona_vitticeps:2.284189	(Protopterus_annectensA:0.825984	Rhinatrema_bivittatumC:0.295172):0.278331):0.559913):0.201255):0.123425):0.342799	(Chara_australis_virus:0.289500	(Charavirus_Namtso:0.244766	Charavirus_Canada:0.192849):0.075529):1.233733):0.767905):0.842752):0.562285	(((Blueberry_necrotic_ring_blotch_virus:1.685288	(Hibiscus_green_spot_virus_2:0.779858	Citrus_leprosis_virus_C:0.813924):0.680859):0.114766	Aedes_aegypti:1.266526):0.116120	(Drosophila_rhopaloa:1.267172	Bombus_terrestris:1.051472):0.285818):0.216556):0.363262	Tobacco_mosaic_virus_Virgaviridae:1.049441):0.609144):0.385104);
((Rice_stripe_necrosis_virus_Benyviridae:0.457276	(((((((((Lentinula_edodes_benylike_virus_1_Benyviridae:0.132083	Lentinula_edodes_ssRNA_mycovirus:0.097585):0.407689	Monilinia_fructicola_benylike_virus_1_Benyviridae:0.394650):0.411271	Agaricus_bisporus_virus_13:1.114399):0.978866	(Erysiphe_necator_associated_benylike_virus_1:1.126622	(Rhizoctonia_solani_benylike_virus_6_Benyviridae:1.091490	(Monilinia_benyvirus_C_Benyviridae:1.294806	(((Entomophthora_benyvirus_E_Benyviridae:0.159559	Bemisia_tabaci_benylike_virus_4_Benyviridae:0.210025):0.220252	(Bemisia_tabaci_benylike_virus_5_Benyviridae:0.239728	((Bemisia_tabaci_benylike_virus_1_Benyviridae:0.072907	Bemisia_tabaci_benylike_virus_2_Benyviridae:0.061667):0.198037	Bemisia_tabaci_benylike_virus_3_Benyviridae:0.175996):0.106753):0.225563):0.353967	(Sclerotium_rolfsii_benylike_virus_1_Benyviridae:0.428483	Agaricus_bisporus_virus_8:0.508373):0.469509):0.469401):0.344738):0.571183):0.142374):0.113692	((((Bemisia_tabaci_benylike_virus_6_Benyviridae:0.136132	(Sichuan_mosquito_Benylike_virus_Benyviridae:0.080394	Hubei_Benylike_virus_1:0.064035):0.099511):0.364159	((((Guiyang_benyvirus_1_Benyviridae:0.015306	Guiyang_benyvirus_2_Benyviridae:0.025446):0.306823	Diabrotica_undecimpunctata_virus_2:0.310753):0.088742	(Sanya_benyvirus_1_Benyviridae:0.303718	(Gekko_japonicus:0.122687	(Geotrypetes_seraphini:0.389954	(Rhinatrema_bivittatumG:0.459820	Rhinatrema_bivittatumB:0.057892):0.232774):0.123690):0.384763):0.051922):0.162533	(((Python_bivittatus:0.542852	Podarcis_muralisC:0.479124):0.129883	((Rhinatrema_bivittatumH:0.593995	(Carcharodon_carchariasA:0.255309	Microcaecilia_unicolorA:0.238649):0.000001):0.460425	Microcaecilia_unicolorB:1.503609):0.051117):0.285054	((Protopterus_annectensB:0.787123	Carcharodon_carchariasB:0.339972):0.142323	((Rhinatrema_bivittatumA:0.882151	Rhinatrema_bivittatumF:0.234629):0.073031	(Rhinatrema_bivittatumE:0.004543	Rhinatrema_bivittatumD:0.000001):0.103759):0.457405):0.210350):0.144162):0.074934):0.165197	Pistacia_ribolike_virus:0.729158):0.099117	(Pogona_vitticeps:2.277948	(Protopterus_annectensA:0.829620	Rhinatrema_bivittatumC:0.290870):0.282306):0.562204):0.197564):0.123702	((Tick_borne_tetraviruslike_virus:1.900711	((((((Soilborne_wheat_mosaic_virus_Virgaviridae:0.339629	Potato_moptop_virus_Virgaviridae:0.394159):0.168369	((Gentian_ovary_ringspot_virus_Virgaviridae:0.448554	Barley_stripe_mosaic_virus_Virgaviridae:0.576676):0.173051	Peanut_clump_virus_Virgaviridae:0.534231):0.095467):0.384494	Tobacco_rattle_virus_Virgaviridae:0.790698):0.608462	Tobacco_mosaic_virus_Virgaviridae:1.048758):0.362946	((Drosophila_rhopaloa:1.266456	Bombus_terrestris:1.050931):0.285784	(Aedes_aegypti:1.266604	(Blueberry_necrotic_ring_blotch_virus:1.682762	(Hibiscus_green_spot_virus_2:0.778565	Citrus_leprosis_virus_C:0.813391):0.680124):0.114702):0.115937):0.216251):0.561598	((Rio_Negro_virus:0.151428	Eastern_equine_encephalitis_virus:0.157089):0.069230	((Sindbis_virus:0.024364	Ockelbo_virus:0.015299):0.226189	(Semliki_Forest_virus:0.133394	Chikungunya_virus:0.141777):0.083591):0.057625):2.203564):0.842733):0.766783	(Chara_australis_virus:0.289020	(Charavirus_Namtso:0.244444	Charavirus_Canada:0.192623):0.075613):1.231594):0.343494):0.139593	(((Dactylorhiza_hatagirea_benylike_virus_Benyviridae:0.411354	Red_clover_RNA_virus_1:0.321330):0.092684	Arceuthobium_sichuanense_virus_3:0.369454):0.540860	Goji_berry_chlorosis_virus:0.681491):0.265535):0.393958	(Fern_benyvirus_Benyviridae:0.650887	Wheat_stripe_mosaic_virus_Benyviridae:0.458606):0.260514):0.225531	Mangifera_indica_latent_virus_Benyviridae:0.480204):0.142739):0.189239	(Beet_necrotic_yellow_vein_virus_Benyviridae:0.040942	Beet_soilborne_mosaic_virus_Benyviridae:0.038719):0.251126	Burdock_mottle_virus_Benyviridae:0.278934);
(((((Aedes_aegypti:1.156390	Blueberry_necrotic_ring_blotch_virus:1.574916):0.208109	(Citrus_leprosis_virus_C:0.803258	Hibiscus_green_spot_virus_2:0.787050):0.713127):0.150428	(Drosophila_rhopaloa:1.258895	Bombus_terrestris:1.052755):0.255295):0.216645	(Tobacco_mosaic_virus_Virgaviridae:1.050713	(Tobacco_rattle_virus_Virgaviridae:0.792206	((Peanut_clump_virus_Virgaviridae:0.534387	(Barley_stripe_mosaic_virus_Virgaviridae:0.577230	Gentian_ovary_ringspot_virus_Virgaviridae:0.448659):0.172740):0.095227	(Potato_moptop_virus_Virgaviridae:0.394074	Soilborne_wheat_mosaic_virus_Virgaviridae:0.339448):0.168158):0.383267):0.607076):0.375905):0.564376	((Rio_Negro_virus:0.151385	Eastern_equine_encephalitis_virus:0.157062):0.069314	((Sindbis_virus:0.024413	Ockelbo_virus:0.015238):0.226153	(Semliki_Forest_virus:0.133294	Chikungunya_virus:0.141809):0.083564):0.057517):2.204472	(Tick_borne_tetraviruslike_virus:1.901603	((Charavirus_Namtso:0.194268	(Charavirus_Canada:0.189952	Chara_australis_virus:0.361239):0.055136):1.265855	(((Goji_berry_chlorosis_virus:0.680637	(Arceuthobium_sichuanense_virus_3:0.368906	(Red_clover_RNA_virus_1:0.321369	Dactylorhiza_hatagirea_benylike_virus_Benyviridae:0.410979):0.093132):0.541326):0.264834	((Mangifera_indica_latent_virus_Benyviridae:0.480007	(Rice_stripe_necrosis_virus_Benyviridae:0.457032	((Beet_necrotic_yellow_vein_virus_Benyviridae:0.040891	Beet_soilborne_mosaic_virus_Benyviridae:0.038743):0.251103	Burdock_mottle_virus_Benyviridae:0.278784):0.189327):0.143024):0.225740	(Wheat_stripe_mosaic_virus_Benyviridae:0.459455	Fern_benyvirus_Benyviridae:0.650028):0.259538):0.396535):0.142489	(((((Lentinula_edodes_ssRNA_mycovirus:0.097574	Lentinula_edodes_benylike_virus_1_Benyviridae:0.131992):0.407011	Monilinia_fructicola_benylike_virus_1_Benyviridae:0.395226):0.410015	Agaricus_bisporus_virus_13:1.115295):0.978427	(Erysiphe_necator_associated_benylike_virus_1:1.128258	(Rhizoctonia_solani_benylike_virus_6_Benyviridae:1.091528	(((Sclerotium_rolfsii_benylike_virus_1_Benyviridae:0.428481	Agaricus_bisporus_virus_8:0.508153):0.469039	((Entomophthora_benyvirus_E_Benyviridae:0.159453	Bemisia_tabaci_benylike_virus_4_Benyviridae:0.209973):0.219905	(Bemisia_tabaci_benylike_virus_5_Benyviridae:0.239653	(Bemisia_tabaci_benylike_virus_3_Benyviridae:0.175923	(Bemisia_tabaci_benylike_virus_2_Benyviridae:0.061641	Bemisia_tabaci_benylike_virus_1_Benyviridae:0.072868):0.197942):0.106725):0.225811):0.354230):0.468291	Monilinia_benyvirus_C_Benyviridae:1.295606):0.344944):0.570344):0.142154):0.112325	((Pogona_vitticeps:2.282479	(Protopterus_annectensA:0.829284	Rhinatrema_bivittatumC:0.290213):0.291638):0.553434	((((((((Rhinatrema_bivittatumH:0.477899	Microcaecilia_unicolorA:0.121973):0.115742	Carcharodon_carchariasA:0.253947):0.461078	Microcaecilia_unicolorB:1.502482):0.051080	(Podarcis_muralisC:0.478961	Python_bivittatus:0.541625):0.128506):0.286478	((Protopterus_annectensB:0.787098	Carcharodon_carchariasB:0.340440):0.141832	((Rhinatrema_bivittatumA:0.883986	Rhinatrema_bivittatumF:0.235089):0.072782	(Rhinatrema_bivittatumE:0.004546	Rhinatrema_bivittatumD:0.000001):0.103987):0.458272):0.210145):0.143387	((Diabrotica_undecimpunctata_virus_2:0.310807	(Guiyang_benyvirus_1_Benyviridae:0.015250	Guiyang_benyvirus_2_Benyviridae:0.025490):0.306720):0.088865	(Sanya_benyvirus_1_Benyviridae:0.303599	((Geotrypetes_seraphini:0.389929	(Rhinatrema_bivittatumB:0.057912	Rhinatrema_bivittatumG:0.459594):0.232241):0.123389	Gekko_japonicus:0.122812):0.384998):0.051702):0.162410):0.075618	(Bemisia_tabaci_benylike_virus_6_Benyviridae:0.136101	(Sichuan_mosquito_Benylike_virus_Benyviridae:0.080306	Hubei_Benylike_virus_1:0.064078):0.099397):0.363633):0.165971	Pistacia_ribolike_virus:0.727534):0.099789):0.197228):0.120110):0.342740):0.760741):0.836917);
((Gekko_japonicus:0.122663	(Sanya_benyvirus_1_Benyviridae:0.304136	((Diabrotica_undecimpunctata_virus_2:0.310612	(Guiyang_benyvirus_2_Benyviridae:0.025473	Guiyang_benyvirus_1_Benyviridae:0.015282):0.306813):0.088388	((((Microcaecilia_unicolorB:1.499896	(Python_bivittatus:0.645960	(Rhinatrema_bivittatumH:0.570544	(Microcaecilia_unicolorA:0.239634	Carcharodon_carchariasA:0.257797):0.005991):0.163944):0.330059):0.053602	Podarcis_muralisC:0.609406):0.274858	((Protopterus_annectensB:0.787787	Carcharodon_carchariasB:0.339647):0.142511	((Rhinatrema_bivittatumA:0.882504	Rhinatrema_bivittatumF:0.235026):0.073049	(Rhinatrema_bivittatumD:0.000001	Rhinatrema_bivittatumE:0.004545):0.103736):0.457579):0.212432):0.140201	(((Sichuan_mosquito_Benylike_virus_Benyviridae:0.080329	Hubei_Benylike_virus_1:0.064093):0.099407	Bemisia_tabaci_benylike_virus_6_Benyviridae:0.136254):0.363970	(Pistacia_ribolike_virus:0.728716	((Pogona_vitticeps:2.278675	(Protopterus_annectensA:0.829908	Rhinatrema_bivittatumC:0.290791):0.283299):0.562098	((((Tick_borne_tetraviruslike_virus:1.907501	(((Rio_Negro_virus:0.151379	Eastern_equine_encephalitis_virus:0.157107):0.068916	((Chikungunya_virus:0.141833	Semliki_Forest_virus:0.133316):0.083596	(Sindbis_virus:0.024418	Ockelbo_virus:0.015242):0.226150):0.057934):2.210361	(((Tobacco_rattle_virus_Virgaviridae:0.792483	((Potato_moptop_virus_Virgaviridae:0.394247	Soilborne_wheat_mosaic_virus_Virgaviridae:0.339420):0.168171	(Peanut_clump_virus_Virgaviridae:0.534541	(Barley_stripe_mosaic_virus_Virgaviridae:0.576894	Gentian_ovary_ringspot_virus_Virgaviridae:0.448262):0.172579):0.095199):0.382977):0.605646	Tobacco_mosaic_virus_Virgaviridae:1.051213):0.375393	((Drosophila_rhopaloa:1.258041	Bombus_terrestris:1.050436):0.255602	((Citrus_leprosis_virus_C:0.802853	Hibiscus_green_spot_virus_2:0.787188):0.713819	(Blueberry_necrotic_ring_blotch_virus:1.571883	Aedes_aegypti:1.155682):0.208117):0.149364):0.216895):0.556066):0.835754):0.761892	(Chara_australis_virus:0.288737	(Charavirus_Namtso:0.244459	Charavirus_Canada:0.192635):0.075943):1.234705):0.340383	((((Rice_stripe_necrosis_virus_Benyviridae:0.457265	((Beet_soilborne_mosaic_virus_Benyviridae:0.038704	Beet_necrotic_yellow_vein_virus_Benyviridae:0.040951):0.251069	Burdock_mottle_virus_Benyviridae:0.278949):0.189195):0.142693	Mangifera_indica_latent_virus_Benyviridae:0.480165):0.225776	(Wheat_stripe_mosaic_virus_Benyviridae:0.458528	Fern_benyvirus_Benyviridae:0.650917):0.260317):0.393901	((Arceuthobium_sichuanense_virus_3:0.369454	(Dactylorhiza_hatagirea_benylike_virus_Benyviridae:0.411390	Red_clover_RNA_virus_1:0.321305):0.092670):0.540850	Goji_berry_chlorosis_virus:0.681448):0.265662):0.139703):0.123098	((((((Sclerotium_rolfsii_benylike_virus_1_Benyviridae:0.428391	Agaricus_bisporus_virus_8:0.508538):0.469604	((Entomophthora_benyvirus_E_Benyviridae:0.159596	Bemisia_tabaci_benylike_virus_4_Benyviridae:0.210006):0.220263	(Bemisia_tabaci_benylike_virus_5_Benyviridae:0.239715	((Bemisia_tabaci_benylike_virus_1_Benyviridae:0.072919	Bemisia_tabaci_benylike_virus_2_Benyviridae:0.061662):0.198062	Bemisia_tabaci_benylike_virus_3_Benyviridae:0.175995):0.106803):0.225586):0.353932):0.469248	Monilinia_benyvirus_C_Benyviridae:1.295086):0.344527	Rhizoctonia_solani_benylike_virus_6_Benyviridae:1.091518):0.571427	Erysiphe_necator_associated_benylike_virus_1:1.126642):0.142342	(Agaricus_bisporus_virus_13:1.113661	(Monilinia_fructicola_benylike_virus_1_Benyviridae:0.394650	(Lentinula_edodes_benylike_virus_1_Benyviridae:0.132055	Lentinula_edodes_ssRNA_mycovirus:0.097625):0.407670):0.411597):0.979033):0.113789):0.197731):0.099481):0.165169):0.075123):0.162293):0.052063):0.384774):0.123743	Geotrypetes_seraphini:0.390119	(Rhinatrema_bivittatumB:0.057880	Rhinatrema_bivittatumG:0.459934):0.232805);
((Beet_soilborne_mosaic_virus_Benyviridae:0.038731	Beet_necrotic_yellow_vein_virus_Benyviridae:0.040949):0.251163	((Mangifera_indica_latent_virus_Benyviridae:0.480489	(((((((((Bombus_terrestris:1.050850	Drosophila_rhopaloa:1.258534):0.255477	((Hibiscus_green_spot_virus_2:0.787711	Citrus_leprosis_virus_C:0.802873):0.714143	(Aedes_aegypti:1.155481	Blueberry_necrotic_ring_blotch_virus:1.573102):0.208372):0.149549):0.217539	((((Peanut_clump_virus_Virgaviridae:0.534670	(Barley_stripe_mosaic_virus_Virgaviridae:0.577131	Gentian_ovary_ringspot_virus_Virgaviridae:0.448463):0.172613):0.095151	(Soilborne_wheat_mosaic_virus_Virgaviridae:0.339555	Potato_moptop_virus_Virgaviridae:0.394451):0.168385):0.383008	Tobacco_rattle_virus_Virgaviridae:0.792913):0.605334	Tobacco_mosaic_virus_Virgaviridae:1.051908):0.374628):0.556051	((Eastern_equine_encephalitis_virus:0.157113	Rio_Negro_virus:0.151393):0.068829	((Sindbis_virus:0.024423	Ockelbo_virus:0.015243):0.226224	(Semliki_Forest_virus:0.133329	Chikungunya_virus:0.141843):0.083597):0.058023):2.212689):0.835635	Tick_borne_tetraviruslike_virus:1.911012):0.762253	(Chara_australis_virus:0.288930	(Charavirus_Canada:0.192673	Charavirus_Namtso:0.244532):0.075755):1.235678):0.339186	(((((Bemisia_tabaci_benylike_virus_6_Benyviridae:0.136637	(Hubei_Benylike_virus_1:0.064106	Sichuan_mosquito_Benylike_virus_Benyviridae:0.080400):0.099003):0.364567	((((Microcaecilia_unicolorB:1.502280	((Rhinatrema_bivittatumH:0.475513	Microcaecilia_unicolorA:0.119911):0.119059	Carcharodon_carchariasA:0.255474):0.459936):0.050401	(Python_bivittatus:0.540887	Podarcis_muralisC:0.479040):0.129644):0.285543	(((Rhinatrema_bivittatumE:0.004547	Rhinatrema_bivittatumD:0.000001):0.103829	(Rhinatrema_bivittatumA:0.882477	Rhinatrema_bivittatumF:0.235260):0.072954):0.456608	(Protopterus_annectensB:0.786320	Carcharodon_carchariasB:0.340759):0.142356):0.210082):0.142778	((Gekko_japonicus:0.123937	(Geotrypetes_seraphini:0.390013	(Rhinatrema_bivittatumG:0.481167	Rhinatrema_bivittatumB:0.056058):0.234913):0.120637):0.370593	((Diabrotica_undecimpunctata_virus_2:0.310468	(Guiyang_benyvirus_2_Benyviridae:0.025358	Guiyang_benyvirus_1_Benyviridae:0.015387):0.307233):0.090487	Sanya_benyvirus_1_Benyviridae:0.349964):0.040519):0.126883):0.075620):0.164869	Pistacia_ribolike_virus:0.726907):0.097839	((Rhinatrema_bivittatumC:0.295384	Protopterus_annectensA:0.824996):0.278041	Pogona_vitticeps:2.280910):0.558790):0.201385	((Erysiphe_necator_associated_benylike_virus_1:1.126973	(Rhizoctonia_solani_benylike_virus_6_Benyviridae:1.091076	(Monilinia_benyvirus_C_Benyviridae:1.294181	((Sclerotium_rolfsii_benylike_virus_1_Benyviridae:0.428596	Agaricus_bisporus_virus_8:0.508571):0.469639	((Bemisia_tabaci_benylike_virus_4_Benyviridae:0.210104	Entomophthora_benyvirus_E_Benyviridae:0.159616):0.220420	(Bemisia_tabaci_benylike_virus_5_Benyviridae:0.239788	(Bemisia_tabaci_benylike_virus_3_Benyviridae:0.176028	(Bemisia_tabaci_benylike_virus_2_Benyviridae:0.061660	Bemisia_tabaci_benylike_virus_1_Benyviridae:0.072945):0.198134):0.106793):0.225593):0.354175):0.469923):0.344765):0.571021):0.142095	(Agaricus_bisporus_virus_13:1.114263	(Monilinia_fructicola_benylike_virus_1_Benyviridae:0.395806	(Lentinula_edodes_benylike_virus_1_Benyviridae:0.132102	Lentinula_edodes_ssRNA_mycovirus:0.097640):0.406790):0.411964):0.978118):0.113402):0.123048):0.140201	((Arceuthobium_sichuanense_virus_3:0.369454	(Dactylorhiza_hatagirea_benylike_virus_Benyviridae:0.411388	Red_clover_RNA_virus_1:0.321491):0.092756):0.541232	Goji_berry_chlorosis_virus:0.681377):0.266542):0.393530	(Fern_benyvirus_Benyviridae:0.651076	Wheat_stripe_mosaic_virus_Benyviridae:0.458608):0.260608):0.225668):0.142686	Rice_stripe_necrosis_virus_Benyviridae:0.457381):0.189274	Burdock_mottle_virus_Benyviridae:0.279052);
(((Microcaecilia_unicolorB:1.502072	((Microcaecilia_unicolorA:0.238824	Carcharodon_carchariasA:0.254884):0.000001	Rhinatrema_bivittatumH:0.593826):0.460673):0.051063	(Python_bivittatus:0.542690	Podarcis_muralisC:0.478787):0.129708):0.285009	((Carcharodon_carchariasB:0.340296	Protopterus_annectensB:0.786537):0.142199	((Rhinatrema_bivittatumD:0.000001	Rhinatrema_bivittatumE:0.004545):0.103732	(Rhinatrema_bivittatumA:0.882765	Rhinatrema_bivittatumF:0.234970):0.073086):0.457148):0.210159	(((Diabrotica_undecimpunctata_virus_2:0.310698	(Guiyang_benyvirus_2_Benyviridae:0.025448	Guiyang_benyvirus_1_Benyviridae:0.015300):0.306788):0.088704	(((Geotrypetes_seraphini:0.390080	(Rhinatrema_bivittatumB:0.057882	Rhinatrema_bivittatumG:0.459777):0.232723):0.123675	Gekko_japonicus:0.122659):0.384651	Sanya_benyvirus_1_Benyviridae:0.303812):0.051803):0.162589	((((Pogona_vitticeps:2.277460	(Rhinatrema_bivittatumC:0.291084	Protopterus_annectensA:0.829485):0.282934):0.561377	(((((Lentinula_edodes_benylike_virus_1_Benyviridae:0.132066	Lentinula_edodes_ssRNA_mycovirus:0.097578):0.407529	Monilinia_fructicola_benylike_virus_1_Benyviridae:0.394664):0.411325	Agaricus_bisporus_virus_13:1.113864):0.978679	(Erysiphe_necator_associated_benylike_virus_1:1.126528	((Monilinia_benyvirus_C_Benyviridae:1.294606	((Sclerotium_rolfsii_benylike_virus_1_Benyviridae:0.428342	Agaricus_bisporus_virus_8:0.508390):0.469441	((Bemisia_tabaci_benylike_virus_5_Benyviridae:0.239673	((Bemisia_tabaci_benylike_virus_1_Benyviridae:0.072907	Bemisia_tabaci_benylike_virus_2_Benyviridae:0.061648):0.198027	Bemisia_tabaci_benylike_virus_3_Benyviridae:0.175966):0.106781):0.225548	(Bemisia_tabaci_benylike_virus_4_Benyviridae:0.209980	Entomophthora_benyvirus_E_Benyviridae:0.159555):0.220249):0.353912):0.469234):0.344470	Rhizoctonia_solani_benylike_virus_6_Benyviridae:1.091220):0.571149):0.142124):0.113595	(((Tick_borne_tetraviruslike_virus:1.907340	((((((Potato_moptop_virus_Virgaviridae:0.394179	Soilborne_wheat_mosaic_virus_Virgaviridae:0.339371):0.168137	(Peanut_clump_virus_Virgaviridae:0.534479	(Barley_stripe_mosaic_virus_Virgaviridae:0.576896	Gentian_ovary_ringspot_virus_Virgaviridae:0.448289):0.172559):0.095165):0.382774	Tobacco_rattle_virus_Virgaviridae:0.792563):0.605283	Tobacco_mosaic_virus_Virgaviridae:1.051467):0.374795	(((Aedes_aegypti:1.156028	Blueberry_necrotic_ring_blotch_virus:1.571646):0.207863	(Hibiscus_green_spot_virus_2:0.786960	Citrus_leprosis_virus_C:0.802778):0.713693):0.149375	(Drosophila_rhopaloa:1.258053	Bombus_terrestris:1.050498):0.255454):0.217066):0.555836	((Rio_Negro_virus:0.151350	Eastern_equine_encephalitis_virus:0.157080):0.068898	((Semliki_Forest_virus:0.133289	Chikungunya_virus:0.141812):0.083582	(Ockelbo_virus:0.015237	Sindbis_virus:0.024417):0.226111):0.057927):2.210553):0.835681):0.761569	(Chara_australis_virus:0.288682	(Charavirus_Namtso:0.244405	Charavirus_Canada:0.192586):0.075903):1.234465):0.340090	((((Red_clover_RNA_virus_1:0.321273	Dactylorhiza_hatagirea_benylike_virus_Benyviridae:0.411279):0.092581	Arceuthobium_sichuanense_virus_3:0.369486):0.540764	Goji_berry_chlorosis_virus:0.681435):0.265595	((Fern_benyvirus_Benyviridae:0.650772	Wheat_stripe_mosaic_virus_Benyviridae:0.458512):0.260395	(Mangifera_indica_latent_virus_Benyviridae:0.480041	(Rice_stripe_necrosis_virus_Benyviridae:0.457202	((Beet_soilborne_mosaic_virus_Benyviridae:0.038707	Beet_necrotic_yellow_vein_virus_Benyviridae:0.040937):0.251065	Burdock_mottle_virus_Benyviridae:0.278858):0.189174):0.142693):0.225599):0.393664):0.139777):0.123226):0.197737):0.099173	Pistacia_ribolike_virus:0.728851):0.165146	(Bemisia_tabaci_benylike_virus_6_Benyviridae:0.136109	(Sichuan_mosquito_Benylike_virus_Benyviridae:0.080356	Hubei_Benylike_virus_1:0.064046):0.099500):0.364028):0.074873):0.143986);
(Red_clover_RNA_virus_1:0.321514	Dactylorhiza_hatagirea_benylike_virus_Benyviridae:0.411635	((Goji_berry_chlorosis_virus:0.681872	(((Fern_benyvirus_Benyviridae:0.651333	Wheat_stripe_mosaic_virus_Benyviridae:0.458803):0.260552	((((Beet_necrotic_yellow_vein_virus_Benyviridae:0.040970	Beet_soilborne_mosaic_virus_Benyviridae:0.038743):0.251244	Burdock_mottle_virus_Benyviridae:0.279164):0.189363	Rice_stripe_necrosis_virus_Benyviridae:0.457540):0.142813	Mangifera_indica_latent_virus_Benyviridae:0.480525):0.225808):0.394320	((((Charavirus_Namtso:0.244622	Charavirus_Canada:0.192748):0.075719	Chara_australis_virus:0.289193):1.232479	(Tick_borne_tetraviruslike_virus:1.902141	(((Eastern_equine_encephalitis_virus:0.157189	Rio_Negro_virus:0.151534):0.069323	((Semliki_Forest_virus:0.133485	Chikungunya_virus:0.141865):0.083649	(Ockelbo_virus:0.015311	Sindbis_virus:0.024379):0.226341):0.057635):2.204082	(((Tobacco_rattle_virus_Virgaviridae:0.791006	((Potato_moptop_virus_Virgaviridae:0.394422	Soilborne_wheat_mosaic_virus_Virgaviridae:0.339864):0.168501	((Gentian_ovary_ringspot_virus_Virgaviridae:0.448736	Barley_stripe_mosaic_virus_Virgaviridae:0.577010):0.173171	Peanut_clump_virus_Virgaviridae:0.534580):0.095519):0.384879):0.609139	Tobacco_mosaic_virus_Virgaviridae:1.048980):0.363452	(((Blueberry_necrotic_ring_blotch_virus:1.683654	(Citrus_leprosis_virus_C:0.813777	Hibiscus_green_spot_virus_2:0.779135):0.680378):0.114785	Aedes_aegypti:1.266775):0.115903	(Drosophila_rhopaloa:1.266718	Bombus_terrestris:1.051113):0.285791):0.216110):0.562164):0.842821):0.767167):0.343749	(((Erysiphe_necator_associated_benylike_virus_1:1.127278	(Rhizoctonia_solani_benylike_virus_6_Benyviridae:1.092235	(Monilinia_benyvirus_C_Benyviridae:1.295842	((Agaricus_bisporus_virus_8:0.508756	Sclerotium_rolfsii_benylike_virus_1_Benyviridae:0.428720):0.469841	((Bemisia_tabaci_benylike_virus_5_Benyviridae:0.239891	(Bemisia_tabaci_benylike_virus_3_Benyviridae:0.176101	(Bemisia_tabaci_benylike_virus_2_Benyviridae:0.061705	Bemisia_tabaci_benylike_virus_1_Benyviridae:0.072961):0.198175):0.106828):0.225689	(Bemisia_tabaci_benylike_virus_4_Benyviridae:0.210137	Entomophthora_benyvirus_E_Benyviridae:0.159686):0.220383):0.354158):0.469588):0.344852):0.571663):0.142601	((Monilinia_fructicola_benylike_virus_1_Benyviridae:0.394840	(Lentinula_edodes_benylike_virus_1_Benyviridae:0.132126	Lentinula_edodes_ssRNA_mycovirus:0.097687):0.407998):0.411704	Agaricus_bisporus_virus_13:1.114745):0.979652):0.113868	((Pistacia_ribolike_virus:0.729404	((((Microcaecilia_unicolorB:1.549226	((Python_bivittatus:0.647046	(Rhinatrema_bivittatumH:0.578809	(Microcaecilia_unicolorA:0.240500	Carcharodon_carchariasA:0.256430):0.003845):0.161759):0.377049	Podarcis_muralisC:0.604330):0.024415):0.261028	((Protopterus_annectensB:0.788577	Carcharodon_carchariasB:0.339881):0.142642	((Rhinatrema_bivittatumA:0.882389	Rhinatrema_bivittatumF:0.234729):0.073182	(Rhinatrema_bivittatumE:0.004545	Rhinatrema_bivittatumD:0.000001):0.103737):0.458073):0.212706):0.140280	(((Guiyang_benyvirus_1_Benyviridae:0.015302	Guiyang_benyvirus_2_Benyviridae:0.025479):0.306988	Diabrotica_undecimpunctata_virus_2:0.310880):0.088554	(((Geotrypetes_seraphini:0.390202	(Rhinatrema_bivittatumB:0.057920	Rhinatrema_bivittatumG:0.460208):0.233013):0.123821	Gekko_japonicus:0.122745):0.385094	Sanya_benyvirus_1_Benyviridae:0.304336):0.052022):0.162280):0.075345	((Sichuan_mosquito_Benylike_virus_Benyviridae:0.080414	Hubei_Benylike_virus_1:0.064110):0.099542	Bemisia_tabaci_benylike_virus_6_Benyviridae:0.136281):0.364289):0.165326):0.099470	(Pogona_vitticeps:2.280509	(Rhinatrema_bivittatumC:0.290768	Protopterus_annectensA:0.830500):0.283146):0.562733):0.197576):0.123584):0.139551):0.265732):0.541160	Arceuthobium_sichuanense_virus_3:0.369642):0.092759);
(Monilinia_benyvirus_C_Benyviridae:1.296682	(Rhizoctonia_solani_benylike_virus_6_Benyviridae:1.092612	(((((((((((Hibiscus_green_spot_virus_2:0.791314	Citrus_leprosis_virus_C:0.801866):0.731320	(Aedes_aegypti:1.153740	Blueberry_necrotic_ring_blotch_virus:1.582995):0.204730):0.245100	(((((Soilborne_wheat_mosaic_virus_Virgaviridae:0.339822	Potato_moptop_virus_Virgaviridae:0.395062):0.168381	(Peanut_clump_virus_Virgaviridae:0.535432	(Gentian_ovary_ringspot_virus_Virgaviridae:0.448639	Barley_stripe_mosaic_virus_Virgaviridae:0.578493):0.172160):0.094942):0.383493	Tobacco_rattle_virus_Virgaviridae:0.792839):0.595213	Tobacco_mosaic_virus_Virgaviridae:1.060030):0.425258	Bombus_terrestris:1.203240):0.070901):0.190234	Drosophila_rhopaloa:1.233621):0.440331	((Eastern_equine_encephalitis_virus:0.157302	Rio_Negro_virus:0.151679):0.069846	((Chikungunya_virus:0.142184	Semliki_Forest_virus:0.133374):0.083612	(Sindbis_virus:0.024417	Ockelbo_virus:0.015295):0.226700):0.057085):2.188963):0.856531	Tick_borne_tetraviruslike_virus:1.898156):0.774276	(Charavirus_Namtso:0.194372	(Chara_australis_virus:0.361871	Charavirus_Canada:0.190239):0.055500):1.271003):0.338904	(((Wheat_stripe_mosaic_virus_Benyviridae:0.460063	Fern_benyvirus_Benyviridae:0.651176):0.259497	((Rice_stripe_necrosis_virus_Benyviridae:0.457779	(Burdock_mottle_virus_Benyviridae:0.279380	(Beet_necrotic_yellow_vein_virus_Benyviridae:0.040975	Beet_soilborne_mosaic_virus_Benyviridae:0.038796):0.251464):0.189578):0.143216	Mangifera_indica_latent_virus_Benyviridae:0.481001):0.226318):0.396815	(Goji_berry_chlorosis_virus:0.680973	((Dactylorhiza_hatagirea_benylike_virus_Benyviridae:0.411659	Red_clover_RNA_virus_1:0.321978):0.093461	Arceuthobium_sichuanense_virus_3:0.369265):0.542818):0.266233):0.141975):0.121436	((((((((Rhinatrema_bivittatumE:0.004556	Rhinatrema_bivittatumD:0.000001):0.104344	(Rhinatrema_bivittatumA:0.885007	Rhinatrema_bivittatumF:0.235407):0.072961):0.458399	(Protopterus_annectensB:0.790310	Carcharodon_carchariasB:0.340581):0.142499):0.211869	((Microcaecilia_unicolorB:1.500890	(((Microcaecilia_unicolorA:0.239243	Carcharodon_carchariasA:0.256922):0.007664	Rhinatrema_bivittatumH:0.571524):0.166048	Python_bivittatus:0.644369):0.328279):0.052694	Podarcis_muralisC:0.609322):0.276337):0.138504	((Sanya_benyvirus_1_Benyviridae:0.350634	(Diabrotica_undecimpunctata_virus_2:0.310911	(Guiyang_benyvirus_1_Benyviridae:0.015322	Guiyang_benyvirus_2_Benyviridae:0.025466):0.307427):0.090509):0.040200	(Gekko_japonicus:0.124408	(Geotrypetes_seraphini:0.390608	(Rhinatrema_bivittatumB:0.056182	Rhinatrema_bivittatumG:0.481686):0.234722):0.120400):0.371570):0.126938):0.076446	(Bemisia_tabaci_benylike_virus_6_Benyviridae:0.136937	(Hubei_Benylike_virus_1:0.064251	Sichuan_mosquito_Benylike_virus_Benyviridae:0.080413):0.098913):0.364677):0.166006	Pistacia_ribolike_virus:0.726209):0.098197	(Pogona_vitticeps:2.289369	(Protopterus_annectensA:0.826296	Rhinatrema_bivittatumC:0.294996):0.287151):0.551863):0.202523):0.111773	(Agaricus_bisporus_virus_13:1.116882	(Monilinia_fructicola_benylike_virus_1_Benyviridae:0.396868	(Lentinula_edodes_ssRNA_mycovirus:0.097775	Lentinula_edodes_benylike_virus_1_Benyviridae:0.132164):0.406615):0.411004):0.978784):0.142321	Erysiphe_necator_associated_benylike_virus_1:1.129977):0.571447):0.345932	(((Entomophthora_benyvirus_E_Benyviridae:0.159757	Bemisia_tabaci_benylike_virus_4_Benyviridae:0.210362):0.220372	((Bemisia_tabaci_benylike_virus_3_Benyviridae:0.176199	(Bemisia_tabaci_benylike_virus_1_Benyviridae:0.073008	Bemisia_tabaci_benylike_virus_2_Benyviridae:0.061734):0.198315):0.106926	Bemisia_tabaci_benylike_virus_5_Benyviridae:0.240057):0.226156):0.355031	(Sclerotium_rolfsii_benylike_virus_1_Benyviridae:0.429322	Agaricus_bisporus_virus_8:0.508959):0.469763):0.468913);
(((Beet_necrotic_yellow_vein_virus_Benyviridae:0.040933	Beet_soilborne_mosaic_virus_Benyviridae:0.038708):0.251060	Burdock_mottle_virus_Benyviridae:0.278851):0.189169	((((((Red_clover_RNA_virus_1:0.321265	Dactylorhiza_hatagirea_benylike_virus_Benyviridae:0.411269):0.092579	Arceuthobium_sichuanense_virus_3:0.369477):0.540754	Goji_berry_chlorosis_virus:0.681422):0.265591	((((Agaricus_bisporus_virus_13:1.113857	(Monilinia_fructicola_benylike_virus_1_Benyviridae:0.394639	(Lentinula_edodes_benylike_virus_1_Benyviridae:0.132063	Lentinula_edodes_ssRNA_mycovirus:0.097575):0.407537):0.411319):0.978677	((((((((Bemisia_tabaci_benylike_virus_2_Benyviridae:0.061643	Bemisia_tabaci_benylike_virus_1_Benyviridae:0.072908):0.198021	Bemisia_tabaci_benylike_virus_3_Benyviridae:0.175960):0.106773	Bemisia_tabaci_benylike_virus_5_Benyviridae:0.239672):0.225544	(Entomophthora_benyvirus_E_Benyviridae:0.159543	Bemisia_tabaci_benylike_virus_4_Benyviridae:0.209982):0.220243):0.353904	(Sclerotium_rolfsii_benylike_virus_1_Benyviridae:0.428333	Agaricus_bisporus_virus_8:0.508374):0.469437):0.469239	Monilinia_benyvirus_C_Benyviridae:1.294580):0.344470	Rhizoctonia_solani_benylike_virus_6_Benyviridae:1.091208):0.571148	Erysiphe_necator_associated_benylike_virus_1:1.126508):0.142125):0.113595	((Pogona_vitticeps:2.277462	(Rhinatrema_bivittatumC:0.291068	Protopterus_annectensA:0.829474):0.282911):0.561419	((((((Guiyang_benyvirus_2_Benyviridae:0.025447	Guiyang_benyvirus_1_Benyviridae:0.015299):0.306776	Diabrotica_undecimpunctata_virus_2:0.310691):0.088702	((Gekko_japonicus:0.122652	(Geotrypetes_seraphini:0.390074	(Rhinatrema_bivittatumG:0.459751	Rhinatrema_bivittatumB:0.057881):0.232708):0.123689):0.384652	Sanya_benyvirus_1_Benyviridae:0.303795):0.051810):0.162587	(((Microcaecilia_unicolorB:1.502066	((Microcaecilia_unicolorA:0.238816	Carcharodon_carchariasA:0.254880):0.000001	Rhinatrema_bivittatumH:0.593832):0.460650):0.051066	(Python_bivittatus:0.542682	Podarcis_muralisC:0.478783):0.129712):0.284979	(((Rhinatrema_bivittatumA:0.882755	Rhinatrema_bivittatumF:0.234961):0.073085	(Rhinatrema_bivittatumD:0.000001	Rhinatrema_bivittatumE:0.004545):0.103731):0.457148	(Protopterus_annectensB:0.786521	Carcharodon_carchariasB:0.340271):0.142207):0.210153):0.144028):0.074868	(Bemisia_tabaci_benylike_virus_6_Benyviridae:0.136106	(Hubei_Benylike_virus_1:0.064042	Sichuan_mosquito_Benylike_virus_Benyviridae:0.080355):0.099496):0.364020):0.165142	Pistacia_ribolike_virus:0.728835):0.099177):0.197722):0.123225	((Tick_borne_tetraviruslike_virus:1.907359	(((Eastern_equine_encephalitis_virus:0.157073	Rio_Negro_virus:0.151346):0.068899	((Sindbis_virus:0.024415	Ockelbo_virus:0.015237):0.226101	(Chikungunya_virus:0.141804	Semliki_Forest_virus:0.133286):0.083580):0.057922):2.210625	((Tobacco_mosaic_virus_Virgaviridae:1.051479	((((Gentian_ovary_ringspot_virus_Virgaviridae:0.448282	Barley_stripe_mosaic_virus_Virgaviridae:0.576885):0.172559	Peanut_clump_virus_Virgaviridae:0.534464):0.095166	(Potato_moptop_virus_Virgaviridae:0.394170	Soilborne_wheat_mosaic_virus_Virgaviridae:0.339363):0.168135):0.382771	Tobacco_rattle_virus_Virgaviridae:0.792550):0.605284):0.374792	(((Aedes_aegypti:1.156030	Blueberry_necrotic_ring_blotch_virus:1.571649):0.207889	(Hibiscus_green_spot_virus_2:0.786958	Citrus_leprosis_virus_C:0.802761):0.713688):0.149375	(Bombus_terrestris:1.050524	Drosophila_rhopaloa:1.258060):0.255454):0.217076):0.555801):0.835694):0.761589	((Charavirus_Canada:0.192576	Charavirus_Namtso:0.244403):0.075884	Chara_australis_virus:0.288695):1.234465):0.340096):0.139779):0.393662	(Wheat_stripe_mosaic_virus_Benyviridae:0.458502	Fern_benyvirus_Benyviridae:0.650765):0.260393):0.225597	Mangifera_indica_latent_virus_Benyviridae:0.480036):0.142689	Rice_stripe_necrosis_virus_Benyviridae:0.457196);
((Arceuthobium_sichuanense_virus_3:0.369581	(Red_clover_RNA_virus_1:0.321488	Dactylorhiza_hatagirea_benylike_virus_Benyviridae:0.411639):0.092810):0.541152	Goji_berry_chlorosis_virus:0.681834	((((((Rhizoctonia_solani_benylike_virus_6_Benyviridae:1.092330	(Monilinia_benyvirus_C_Benyviridae:1.295944	((Sclerotium_rolfsii_benylike_virus_1_Benyviridae:0.428733	Agaricus_bisporus_virus_8:0.508765):0.469895	((Entomophthora_benyvirus_E_Benyviridae:0.159691	Bemisia_tabaci_benylike_virus_4_Benyviridae:0.210129):0.220394	(Bemisia_tabaci_benylike_virus_5_Benyviridae:0.239894	(Bemisia_tabaci_benylike_virus_3_Benyviridae:0.176105	(Bemisia_tabaci_benylike_virus_1_Benyviridae:0.072965	Bemisia_tabaci_benylike_virus_2_Benyviridae:0.061703):0.198173):0.106831):0.225698):0.354154):0.469615):0.344837):0.571677	Erysiphe_necator_associated_benylike_virus_1:1.127351):0.142573	(Agaricus_bisporus_virus_13:1.114680	((Lentinula_edodes_benylike_virus_1_Benyviridae:0.132139	Lentinula_edodes_ssRNA_mycovirus:0.097673):0.408019	Monilinia_fructicola_benylike_virus_1_Benyviridae:0.394818):0.411766):0.979667):0.113801	((((Bemisia_tabaci_benylike_virus_6_Benyviridae:0.136359	(Sichuan_mosquito_Benylike_virus_Benyviridae:0.080414	Hubei_Benylike_virus_1:0.064113):0.099472):0.364290	((((Microcaecilia_unicolorB:1.502904	((Rhinatrema_bivittatumH:0.570060	(Microcaecilia_unicolorA:0.240017	Carcharodon_carchariasA:0.257016):0.008618):0.151151	Python_bivittatus:0.648130):0.345010):0.052740	Podarcis_muralisC:0.610909):0.274007	(((Rhinatrema_bivittatumE:0.004545	Rhinatrema_bivittatumD:0.000001):0.103826	(Rhinatrema_bivittatumA:0.882397	Rhinatrema_bivittatumF:0.234791):0.073037):0.458183	(Protopterus_annectensB:0.788921	Carcharodon_carchariasB:0.339609):0.142676):0.212732):0.140278	(((Guiyang_benyvirus_2_Benyviridae:0.025484	Guiyang_benyvirus_1_Benyviridae:0.015297):0.307020	Diabrotica_undecimpunctata_virus_2:0.310836):0.088477	((((Rhinatrema_bivittatumB:0.057924	Rhinatrema_bivittatumG:0.460205):0.233035	Geotrypetes_seraphini:0.390212):0.123808	Gekko_japonicus:0.122755):0.385118	Sanya_benyvirus_1_Benyviridae:0.304233):0.052203):0.162320):0.075245):0.165334	Pistacia_ribolike_virus:0.729399):0.099487	(Pogona_vitticeps:2.280884	(Rhinatrema_bivittatumC:0.290729	Protopterus_annectensA:0.830534):0.283309):0.562719):0.197625):0.123619	(((Charavirus_Namtso:0.244621	Charavirus_Canada:0.192752):0.075711	Chara_australis_virus:0.289193):1.232675	(((((Bombus_terrestris:1.051429	Drosophila_rhopaloa:1.266992):0.285706	((Blueberry_necrotic_ring_blotch_virus:1.683711	(Hibiscus_green_spot_virus_2:0.779129	Citrus_leprosis_virus_C:0.813752):0.680494):0.114637	Aedes_aegypti:1.267006):0.115906):0.215940	((Tobacco_rattle_virus_Virgaviridae:0.790941	((Potato_moptop_virus_Virgaviridae:0.394398	Soilborne_wheat_mosaic_virus_Virgaviridae:0.339841):0.168459	(Peanut_clump_virus_Virgaviridae:0.534579	(Gentian_ovary_ringspot_virus_Virgaviridae:0.448754	Barley_stripe_mosaic_virus_Virgaviridae:0.576977):0.173076):0.095505):0.384870):0.609125	Tobacco_mosaic_virus_Virgaviridae:1.049002):0.363307):0.561826	((Eastern_equine_encephalitis_virus:0.157182	Rio_Negro_virus:0.151525):0.069313	((Chikungunya_virus:0.141865	Semliki_Forest_virus:0.133478):0.083650	(Sindbis_virus:0.024380	Ockelbo_virus:0.015309):0.226326):0.057638):2.204329):0.842904	Tick_borne_tetraviruslike_virus:1.902023):0.766867):0.343538):0.139543	(((Rice_stripe_necrosis_virus_Benyviridae:0.457537	(Burdock_mottle_virus_Benyviridae:0.279150	(Beet_soilborne_mosaic_virus_Benyviridae:0.038737	Beet_necrotic_yellow_vein_virus_Benyviridae:0.040974):0.251244):0.189355):0.142801	Mangifera_indica_latent_virus_Benyviridae:0.480512):0.225797	(Fern_benyvirus_Benyviridae:0.651305	Wheat_stripe_mosaic_virus_Benyviridae:0.458795):0.260540):0.394339):0.265700);
(Citrus_leprosis_virus_C:0.802877	Hibiscus_green_spot_virus_2:0.787695	(((Drosophila_rhopaloa:1.258547	Bombus_terrestris:1.050869):0.255512	((((Eastern_equine_encephalitis_virus:0.157105	Rio_Negro_virus:0.151388):0.068821	((Semliki_Forest_virus:0.133322	Chikungunya_virus:0.141838):0.083592	(Sindbis_virus:0.024421	Ockelbo_virus:0.015242):0.226215):0.058023):2.212722	(((((((Rhizoctonia_solani_benylike_virus_6_Benyviridae:1.091075	(Monilinia_benyvirus_C_Benyviridae:1.294186	((Sclerotium_rolfsii_benylike_virus_1_Benyviridae:0.428587	Agaricus_bisporus_virus_8:0.508560):0.469636	((Entomophthora_benyvirus_E_Benyviridae:0.159607	Bemisia_tabaci_benylike_virus_4_Benyviridae:0.210099):0.220412	(Bemisia_tabaci_benylike_virus_5_Benyviridae:0.239778	(Bemisia_tabaci_benylike_virus_3_Benyviridae:0.176021	(Bemisia_tabaci_benylike_virus_2_Benyviridae:0.061656	Bemisia_tabaci_benylike_virus_1_Benyviridae:0.072943):0.198128):0.106789):0.225588):0.354168):0.469921):0.344772):0.571029	Erysiphe_necator_associated_benylike_virus_1:1.126957):0.142103	((Monilinia_fructicola_benylike_virus_1_Benyviridae:0.395796	(Lentinula_edodes_benylike_virus_1_Benyviridae:0.132095	Lentinula_edodes_ssRNA_mycovirus:0.097637):0.406782):0.411970	Agaricus_bisporus_virus_13:1.114260):0.978131):0.113417	((((Bemisia_tabaci_benylike_virus_6_Benyviridae:0.136630	(Sichuan_mosquito_Benylike_virus_Benyviridae:0.080396	Hubei_Benylike_virus_1:0.064104):0.099000):0.364559	(((Gekko_japonicus:0.123937	(Geotrypetes_seraphini:0.390015	(Rhinatrema_bivittatumB:0.056056	Rhinatrema_bivittatumG:0.481159):0.234910):0.120626):0.370584	(((Guiyang_benyvirus_2_Benyviridae:0.025357	Guiyang_benyvirus_1_Benyviridae:0.015387):0.307224	Diabrotica_undecimpunctata_virus_2:0.310459):0.090483	Sanya_benyvirus_1_Benyviridae:0.349955):0.040520):0.126876	(((Python_bivittatus:0.540878	Podarcis_muralisC:0.479022):0.129658	(Microcaecilia_unicolorB:1.502284	((Rhinatrema_bivittatumH:0.512462	Microcaecilia_unicolorA:0.156846):0.082110	Carcharodon_carchariasA:0.255465):0.459916):0.050413):0.285545	(((Rhinatrema_bivittatumA:0.882479	Rhinatrema_bivittatumF:0.235256):0.072951	(Rhinatrema_bivittatumE:0.004547	Rhinatrema_bivittatumD:0.000001):0.103827):0.456607	(Protopterus_annectensB:0.786322	Carcharodon_carchariasB:0.340747):0.142350):0.210099):0.142791):0.075618):0.164868	Pistacia_ribolike_virus:0.726894):0.097837	(Pogona_vitticeps:2.280996	(Protopterus_annectensA:0.824992	Rhinatrema_bivittatumC:0.295383):0.278030):0.558800):0.201388):0.123051	(((Wheat_stripe_mosaic_virus_Benyviridae:0.458600	Fern_benyvirus_Benyviridae:0.651068):0.260605	((((Beet_soilborne_mosaic_virus_Benyviridae:0.038729	Beet_necrotic_yellow_vein_virus_Benyviridae:0.040948):0.251154	Burdock_mottle_virus_Benyviridae:0.279045):0.189268	Rice_stripe_necrosis_virus_Benyviridae:0.457372):0.142680	Mangifera_indica_latent_virus_Benyviridae:0.480480):0.225665):0.393529	(Goji_berry_chlorosis_virus:0.681371	((Dactylorhiza_hatagirea_benylike_virus_Benyviridae:0.411377	Red_clover_RNA_virus_1:0.321483):0.092750	Arceuthobium_sichuanense_virus_3:0.369449):0.541226):0.266545):0.140201):0.339220	(Chara_australis_virus:0.288916	(Charavirus_Canada:0.192664	Charavirus_Namtso:0.244525):0.075754):1.235666):0.762328	Tick_borne_tetraviruslike_virus:1.911044):0.835667):0.556172	(Tobacco_mosaic_virus_Virgaviridae:1.051935	(Tobacco_rattle_virus_Virgaviridae:0.792920	((Potato_moptop_virus_Virgaviridae:0.394445	Soilborne_wheat_mosaic_virus_Virgaviridae:0.339550):0.168387	((Gentian_ovary_ringspot_virus_Virgaviridae:0.448461	Barley_stripe_mosaic_virus_Virgaviridae:0.577124):0.172620	Peanut_clump_virus_Virgaviridae:0.534661):0.095150):0.383000):0.605337):0.374643):0.217554):0.149587	(Blueberry_necrotic_ring_blotch_virus:1.573125	Aedes_aegypti:1.155483):0.208432):0.714197);
((Lentinula_edodes_benylike_virus_1_Benyviridae:0.132019	Lentinula_edodes_ssRNA_mycovirus:0.097649):0.407370	((((((Tick_borne_tetraviruslike_virus:1.895475	((((Drosophila_rhopaloa:1.267547	Bombus_terrestris:1.053313):0.285794	(Aedes_aegypti:1.266589	(Blueberry_necrotic_ring_blotch_virus:1.686435	(Hibiscus_green_spot_virus_2:0.778980	Citrus_leprosis_virus_C:0.814052):0.679695):0.115414):0.116929):0.215537	(Tobacco_mosaic_virus_Virgaviridae:1.047820	(((Peanut_clump_virus_Virgaviridae:0.534329	(Gentian_ovary_ringspot_virus_Virgaviridae:0.448996	Barley_stripe_mosaic_virus_Virgaviridae:0.577115):0.173265):0.095580	(Potato_moptop_virus_Virgaviridae:0.394201	Soilborne_wheat_mosaic_virus_Virgaviridae:0.339818):0.168431):0.385326	Tobacco_rattle_virus_Virgaviridae:0.790330):0.610779):0.364455):0.570607	((Rio_Negro_virus:0.151520	Eastern_equine_encephalitis_virus:0.157124):0.069687	((Ockelbo_virus:0.015304	Sindbis_virus:0.024370):0.226309	(Semliki_Forest_virus:0.133446	Chikungunya_virus:0.141825):0.083605):0.057228):2.197418):0.844033):0.766256	(Charavirus_Namtso:0.194324	(Charavirus_Canada:0.190051	Chara_australis_virus:0.361453):0.055219):1.263149):0.346468	((((((Beet_necrotic_yellow_vein_virus_Benyviridae:0.040918	Beet_soilborne_mosaic_virus_Benyviridae:0.038759):0.251214	Burdock_mottle_virus_Benyviridae:0.278996):0.189454	Rice_stripe_necrosis_virus_Benyviridae:0.457245):0.143095	Mangifera_indica_latent_virus_Benyviridae:0.480346):0.225867	(Fern_benyvirus_Benyviridae:0.650382	Wheat_stripe_mosaic_virus_Benyviridae:0.459623):0.259631):0.397124	(Goji_berry_chlorosis_virus:0.680812	(Arceuthobium_sichuanense_virus_3:0.368904	(Red_clover_RNA_virus_1:0.321497	Dactylorhiza_hatagirea_benylike_virus_Benyviridae:0.411234):0.093331):0.541583):0.264853):0.142239):0.120491	((Pogona_vitticeps:2.284820	(Protopterus_annectensA:0.830055	Rhinatrema_bivittatumC:0.289771):0.291570):0.555005	(Pistacia_ribolike_virus:0.727872	(((((Microcaecilia_unicolorB:1.501936	((Microcaecilia_unicolorA:0.237698	(Carcharodon_carchariasA:0.260748	Rhinatrema_bivittatumH:0.570535):0.000001):0.175713	Python_bivittatus:0.643449):0.318941):0.054213	Podarcis_muralisC:0.608617):0.277130	((Protopterus_annectensB:0.789196	Carcharodon_carchariasB:0.339611):0.142286	((Rhinatrema_bivittatumA:0.883370	Rhinatrema_bivittatumF:0.234852):0.072715	(Rhinatrema_bivittatumD:0.000001	Rhinatrema_bivittatumE:0.004545):0.104043):0.459090):0.212593):0.139896	(((Guiyang_benyvirus_2_Benyviridae:0.025515	Guiyang_benyvirus_1_Benyviridae:0.015246):0.306863	Diabrotica_undecimpunctata_virus_2:0.310859):0.088614	((Gekko_japonicus:0.122877	((Rhinatrema_bivittatumG:0.459910	Rhinatrema_bivittatumB:0.057935):0.232439	Geotrypetes_seraphini:0.389943):0.123505):0.385329	Sanya_benyvirus_1_Benyviridae:0.303911):0.052101):0.162104):0.075936	(Bemisia_tabaci_benylike_virus_6_Benyviridae:0.136290	(Sichuan_mosquito_Benylike_virus_Benyviridae:0.080338	Hubei_Benylike_virus_1:0.064127):0.099351):0.363796):0.166088):0.100041):0.197131):0.112529	(Erysiphe_necator_associated_benylike_virus_1:1.128725	((Monilinia_benyvirus_C_Benyviridae:1.296580	((Sclerotium_rolfsii_benylike_virus_1_Benyviridae:0.428751	Agaricus_bisporus_virus_8:0.508384):0.469360	((Bemisia_tabaci_benylike_virus_5_Benyviridae:0.239798	(Bemisia_tabaci_benylike_virus_3_Benyviridae:0.176013	(Bemisia_tabaci_benylike_virus_1_Benyviridae:0.072897	Bemisia_tabaci_benylike_virus_2_Benyviridae:0.061684):0.198032):0.106739):0.225891	(Entomophthora_benyvirus_E_Benyviridae:0.159542	Bemisia_tabaci_benylike_virus_4_Benyviridae:0.210063):0.219981):0.354362):0.468512):0.345289	Rhizoctonia_solani_benylike_virus_6_Benyviridae:1.092294):0.570727):0.142627):0.979013	Agaricus_bisporus_virus_13:1.115800):0.410345	Monilinia_fructicola_benylike_virus_1_Benyviridae:0.395287);
((((Chara_australis_virus:0.289246	(Charavirus_Namtso:0.244632	Charavirus_Canada:0.192758):0.075689):1.232594	(Tick_borne_tetraviruslike_virus:1.902235	((((Tobacco_rattle_virus_Virgaviridae:0.791024	((Potato_moptop_virus_Virgaviridae:0.394435	Soilborne_wheat_mosaic_virus_Virgaviridae:0.339882):0.168506	(Peanut_clump_virus_Virgaviridae:0.534616	(Barley_stripe_mosaic_virus_Virgaviridae:0.577043	Gentian_ovary_ringspot_virus_Virgaviridae:0.448761):0.173164):0.095508):0.384905):0.609153	Tobacco_mosaic_virus_Virgaviridae:1.049029):0.363454	((Drosophila_rhopaloa:1.266761	Bombus_terrestris:1.051155):0.285786	(Aedes_aegypti:1.266823	((Citrus_leprosis_virus_C:0.813784	Hibiscus_green_spot_virus_2:0.779180):0.680399	Blueberry_necrotic_ring_blotch_virus:1.683717):0.114778):0.115910):0.216114):0.562175	(((Semliki_Forest_virus:0.133490	Chikungunya_virus:0.141872):0.083650	(Sindbis_virus:0.024380	Ockelbo_virus:0.015312):0.226352):0.057629	(Rio_Negro_virus:0.151540	Eastern_equine_encephalitis_virus:0.157196):0.069329):2.204159):0.842848):0.767173):0.343714	(((Arceuthobium_sichuanense_virus_3:0.369653	(Dactylorhiza_hatagirea_benylike_virus_Benyviridae:0.411651	Red_clover_RNA_virus_1:0.321527):0.092763):0.541176	Goji_berry_chlorosis_virus:0.681903):0.265735	(((((Beet_soilborne_mosaic_virus_Benyviridae:0.038744	Beet_necrotic_yellow_vein_virus_Benyviridae:0.040972):0.251250	Burdock_mottle_virus_Benyviridae:0.279177):0.189364	Rice_stripe_necrosis_virus_Benyviridae:0.457560):0.142811	Mangifera_indica_latent_virus_Benyviridae:0.480548):0.225812	(Wheat_stripe_mosaic_virus_Benyviridae:0.458819	Fern_benyvirus_Benyviridae:0.651357):0.260557):0.394337):0.139558):0.123591	(((((((Guiyang_benyvirus_1_Benyviridae:0.015303	Guiyang_benyvirus_2_Benyviridae:0.025481):0.307005	Diabrotica_undecimpunctata_virus_2:0.310900):0.088559	((((Rhinatrema_bivittatumG:0.460262	Rhinatrema_bivittatumB:0.057923):0.233070	Geotrypetes_seraphini:0.390230):0.123757	Gekko_japonicus:0.122762):0.385101	Sanya_benyvirus_1_Benyviridae:0.304388):0.051986):0.162292	((((Rhinatrema_bivittatumA:0.882445	Rhinatrema_bivittatumF:0.234747):0.073176	(Rhinatrema_bivittatumE:0.004545	Rhinatrema_bivittatumD:0.000001):0.103745):0.458096	(Protopterus_annectensB:0.788645	Carcharodon_carchariasB:0.339948):0.142595):0.212708	(Microcaecilia_unicolorB:1.549312	(((Rhinatrema_bivittatumH:0.578931	(Microcaecilia_unicolorA:0.240447	Carcharodon_carchariasA:0.256648):0.003462):0.163167	Python_bivittatus:0.646774):0.375571	Podarcis_muralisC:0.604296):0.024478):0.261085):0.140303):0.075344	(Bemisia_tabaci_benylike_virus_6_Benyviridae:0.136287	(Sichuan_mosquito_Benylike_virus_Benyviridae:0.080418	Hubei_Benylike_virus_1:0.064113):0.099548):0.364313):0.165334	Pistacia_ribolike_virus:0.729445):0.099487	(Pogona_vitticeps:2.280858	(Protopterus_annectensA:0.830531	Rhinatrema_bivittatumC:0.290846):0.283371):0.562395):0.197572	(((Rhizoctonia_solani_benylike_virus_6_Benyviridae:1.092292	((((Bemisia_tabaci_benylike_virus_5_Benyviridae:0.239902	((Bemisia_tabaci_benylike_virus_2_Benyviridae:0.061707	Bemisia_tabaci_benylike_virus_1_Benyviridae:0.072966):0.198184	Bemisia_tabaci_benylike_virus_3_Benyviridae:0.176111):0.106833):0.225693	(Bemisia_tabaci_benylike_virus_4_Benyviridae:0.210145	Entomophthora_benyvirus_E_Benyviridae:0.159696):0.220399):0.354170	(Agaricus_bisporus_virus_8:0.508775	Sclerotium_rolfsii_benylike_virus_1_Benyviridae:0.428746):0.469865):0.469607	Monilinia_benyvirus_C_Benyviridae:1.295908):0.344864):0.571685	Erysiphe_necator_associated_benylike_virus_1:1.127342):0.142596	((Monilinia_fructicola_benylike_virus_1_Benyviridae:0.394845	(Lentinula_edodes_benylike_virus_1_Benyviridae:0.132128	Lentinula_edodes_ssRNA_mycovirus:0.097695):0.408024):0.411712	Agaricus_bisporus_virus_13:1.114805):0.979697):0.113870);
((((Bombus_terrestris:1.051092	Drosophila_rhopaloa:1.257311):0.255202	((Aedes_aegypti:1.153797	Blueberry_necrotic_ring_blotch_virus:1.573610):0.208838	(Hibiscus_green_spot_virus_2:0.788142	Citrus_leprosis_virus_C:0.801480):0.714410):0.148923):0.216881	(((Eastern_equine_encephalitis_virus:0.157169	Rio_Negro_virus:0.151355):0.069391	((Semliki_Forest_virus:0.133345	Chikungunya_virus:0.141886):0.083546	(Ockelbo_virus:0.015238	Sindbis_virus:0.024435):0.226280):0.057514):2.209936	((((((Fern_benyvirus_Benyviridae:0.650614	Wheat_stripe_mosaic_virus_Benyviridae:0.458576):0.261496	(Mangifera_indica_latent_virus_Benyviridae:0.480933	(((Beet_necrotic_yellow_vein_virus_Benyviridae:0.040938	Beet_soilborne_mosaic_virus_Benyviridae:0.038731):0.251183	Burdock_mottle_virus_Benyviridae:0.278857):0.189260	Rice_stripe_necrosis_virus_Benyviridae:0.457313):0.142160):0.223715):0.388205	(((Red_clover_RNA_virus_1:0.321295	Dactylorhiza_hatagirea_benylike_virus_Benyviridae:0.411582):0.093658	Arceuthobium_sichuanense_virus_3:0.368214):0.538381	Goji_berry_chlorosis_virus:0.682571):0.271787):0.142128	((Erysiphe_necator_associated_benylike_virus_1:1.208756	((((Lentinula_edodes_benylike_virus_1_Benyviridae:0.131339	Lentinula_edodes_ssRNA_mycovirus:0.098405):0.406194	Monilinia_fructicola_benylike_virus_1_Benyviridae:0.395767):0.412972	Agaricus_bisporus_virus_13:1.107651):0.877298	(Rhizoctonia_solani_benylike_virus_6_Benyviridae:1.082925	(Monilinia_benyvirus_C_Benyviridae:1.288829	((Sclerotium_rolfsii_benylike_virus_1_Benyviridae:0.429249	Agaricus_bisporus_virus_8:0.507562):0.470981	((Bemisia_tabaci_benylike_virus_5_Benyviridae:0.239766	((Bemisia_tabaci_benylike_virus_2_Benyviridae:0.061687	Bemisia_tabaci_benylike_virus_1_Benyviridae:0.072936):0.198383	Bemisia_tabaci_benylike_virus_3_Benyviridae:0.175852):0.106863):0.226477	(Entomophthora_benyvirus_E_Benyviridae:0.159876	Bemisia_tabaci_benylike_virus_4_Benyviridae:0.209852):0.219467):0.352481):0.471881):0.345942):0.547137):0.146444):0.129031	(((((((Guiyang_benyvirus_1_Benyviridae:0.015061	Guiyang_benyvirus_2_Benyviridae:0.025666):0.307569	Diabrotica_undecimpunctata_virus_2:0.309340):0.090835	Sanya_benyvirus_1_Benyviridae:0.351448):0.137849	((Microcaecilia_unicolorB:1.555570	((Python_bivittatus:0.643741	(Rhinatrema_bivittatumH:0.557742	(Microcaecilia_unicolorA:0.263894	Carcharodon_carchariasA:0.226039):0.045154):0.140590):0.416705	Podarcis_muralisC:0.595928):0.015312):0.301820	((Protopterus_annectensB:0.865325	Carcharodon_carchariasB:0.347427):0.193758	((((Rhinatrema_bivittatumE:0.004543	Rhinatrema_bivittatumD:0.000001):0.103595	(Geotrypetes_seraphini:0.086638	(Rhinatrema_bivittatumA:0.869050	Rhinatrema_bivittatumF:0.236698):0.034187):0.036014):0.266557	(Rhinatrema_bivittatumG:0.515100	Rhinatrema_bivittatumB:0.053421):0.276120):0.083735	Gekko_japonicus:0.126755):0.145675):0.145673):0.090719):0.099164	((Sichuan_mosquito_Benylike_virus_Benyviridae:0.080262	Hubei_Benylike_virus_1:0.064286):0.099036	Bemisia_tabaci_benylike_virus_6_Benyviridae:0.136348):0.366378):0.168076	Pistacia_ribolike_virus:0.727431):0.086400	(Pogona_vitticeps:2.278736	(Protopterus_annectensA:0.819365	Rhinatrema_bivittatumC:0.295715):0.280926):0.557540):0.211090):0.128135):0.336581	(Chara_australis_virus:0.287933	(Charavirus_Canada:0.192974	Charavirus_Namtso:0.244154):0.076619):1.234271):0.763326	Tick_borne_tetraviruslike_virus:1.913133):0.833453):0.555857):0.375701	Tobacco_mosaic_virus_Virgaviridae:1.053163	(((Peanut_clump_virus_Virgaviridae:0.534531	(Gentian_ovary_ringspot_virus_Virgaviridae:0.448265	Barley_stripe_mosaic_virus_Virgaviridae:0.577230):0.172641):0.094920	(Soilborne_wheat_mosaic_virus_Virgaviridae:0.339541	Potato_moptop_virus_Virgaviridae:0.394320):0.168322):0.382742	Tobacco_rattle_virus_Virgaviridae:0.792738):0.604259);
((((((((Tobacco_rattle_virus_Virgaviridae:0.792608	((Peanut_clump_virus_Virgaviridae:0.534641	(Gentian_ovary_ringspot_virus_Virgaviridae:0.448358	Barley_stripe_mosaic_virus_Virgaviridae:0.577003):0.172593):0.095209	(Potato_moptop_virus_Virgaviridae:0.394306	Soilborne_wheat_mosaic_virus_Virgaviridae:0.339476):0.168188):0.383050):0.605771	Tobacco_mosaic_virus_Virgaviridae:1.051444):0.375307	((Drosophila_rhopaloa:1.258286	Bombus_terrestris:1.050686):0.255538	((Hibiscus_green_spot_virus_2:0.787378	Citrus_leprosis_virus_C:0.802897):0.713897	(Aedes_aegypti:1.155973	Blueberry_necrotic_ring_blotch_virus:1.572217):0.208029):0.149379):0.216913):0.556252	(((Sindbis_virus:0.024423	Ockelbo_virus:0.015244):0.226182	(Semliki_Forest_virus:0.133333	Chikungunya_virus:0.141858):0.083614):0.057936	(Rio_Negro_virus:0.151403	Eastern_equine_encephalitis_virus:0.157129):0.068940):2.210767):0.835894	Tick_borne_tetraviruslike_virus:1.907995):0.761888	(Chara_australis_virus:0.288778	(Charavirus_Canada:0.192653	Charavirus_Namtso:0.244497):0.075953):1.235000):0.340322	((((Dactylorhiza_hatagirea_benylike_virus_Benyviridae:0.411446	Red_clover_RNA_virus_1:0.321347):0.092679	Arceuthobium_sichuanense_virus_3:0.369514):0.540930	Goji_berry_chlorosis_virus:0.681558):0.265701	((Mangifera_indica_latent_virus_Benyviridae:0.480230	(((Beet_necrotic_yellow_vein_virus_Benyviridae:0.040951	Beet_soilborne_mosaic_virus_Benyviridae:0.038714):0.251105	Burdock_mottle_virus_Benyviridae:0.278985):0.189224	Rice_stripe_necrosis_virus_Benyviridae:0.457329):0.142713):0.225806	(Fern_benyvirus_Benyviridae:0.651018	Wheat_stripe_mosaic_virus_Benyviridae:0.458581):0.260362):0.393940):0.139719):0.123108	(((((((Guiyang_benyvirus_2_Benyviridae:0.025477	Guiyang_benyvirus_1_Benyviridae:0.015285):0.306862	Diabrotica_undecimpunctata_virus_2:0.310670):0.088407	((Gekko_japonicus:0.122687	(Geotrypetes_seraphini:0.390201	(Rhinatrema_bivittatumB:0.057889	Rhinatrema_bivittatumG:0.460001):0.232880):0.123726):0.384848	Sanya_benyvirus_1_Benyviridae:0.304223):0.052049):0.162325	((((Rhinatrema_bivittatumD:0.000001	Rhinatrema_bivittatumE:0.004546):0.103757	(Rhinatrema_bivittatumA:0.882702	Rhinatrema_bivittatumF:0.235059):0.073063):0.457698	(Protopterus_annectensB:0.788003	Carcharodon_carchariasB:0.339751):0.142533):0.212441	(Podarcis_muralisC:0.609407	(Microcaecilia_unicolorB:1.500260	((Carcharodon_carchariasA:0.261324	(Rhinatrema_bivittatumH:0.502870	Microcaecilia_unicolorA:0.171944):0.066910):0.167881	Python_bivittatus:0.645977):0.328283):0.053611):0.275133):0.140258):0.075131	((Hubei_Benylike_virus_1:0.064099	Sichuan_mosquito_Benylike_virus_Benyviridae:0.080345):0.099426	Bemisia_tabaci_benylike_virus_6_Benyviridae:0.136275):0.364027):0.165199	Pistacia_ribolike_virus:0.728841):0.099492	(Pogona_vitticeps:2.279234	(Protopterus_annectensA:0.830075	Rhinatrema_bivittatumC:0.290828):0.283396):0.562215):0.197763	((Erysiphe_necator_associated_benylike_virus_1:1.126831	(Rhizoctonia_solani_benylike_virus_6_Benyviridae:1.091678	(((Sclerotium_rolfsii_benylike_virus_1_Benyviridae:0.428431	Agaricus_bisporus_virus_8:0.508599):0.469654	((Bemisia_tabaci_benylike_virus_5_Benyviridae:0.239741	(Bemisia_tabaci_benylike_virus_3_Benyviridae:0.176008	(Bemisia_tabaci_benylike_virus_2_Benyviridae:0.061663	Bemisia_tabaci_benylike_virus_1_Benyviridae:0.072933):0.198088):0.106815):0.225607	(Entomophthora_benyvirus_E_Benyviridae:0.159611	Bemisia_tabaci_benylike_virus_4_Benyviridae:0.210025):0.220294):0.353975):0.469280	Monilinia_benyvirus_C_Benyviridae:1.295285):0.344507):0.571467):0.142312	(Agaricus_bisporus_virus_13:1.113772	((Lentinula_edodes_benylike_virus_1_Benyviridae:0.132066	Lentinula_edodes_ssRNA_mycovirus:0.097633):0.407710	Monilinia_fructicola_benylike_virus_1_Benyviridae:0.394684):0.411656):0.979142):0.113743);
((((((Pistacia_ribolike_virus:0.728593	((((Diabrotica_undecimpunctata_virus_2:0.310233	(Guiyang_benyvirus_2_Benyviridae:0.025499	Guiyang_benyvirus_1_Benyviridae:0.015255):0.306995):0.088297	(Sanya_benyvirus_1_Benyviridae:0.304174	((Geotrypetes_seraphini:0.389840	(Rhinatrema_bivittatumG:0.459746	Rhinatrema_bivittatumB:0.057890):0.233109):0.123274	Gekko_japonicus:0.122661):0.384297):0.052278):0.161871	(((Microcaecilia_unicolorB:1.499711	(Python_bivittatus:0.645570	((Rhinatrema_bivittatumH:0.449119	Microcaecilia_unicolorA:0.118897):0.119978	Carcharodon_carchariasA:0.260263):0.169259):0.326947):0.054876	Podarcis_muralisC:0.609385):0.273330	(((Rhinatrema_bivittatumE:0.004543	Rhinatrema_bivittatumD:0.000001):0.103314	(Rhinatrema_bivittatumA:0.882240	Rhinatrema_bivittatumF:0.234867):0.073308):0.458815	(Protopterus_annectensB:0.785656	Carcharodon_carchariasB:0.339713):0.140891):0.215292):0.140769):0.074147	(Bemisia_tabaci_benylike_virus_6_Benyviridae:0.136565	(Sichuan_mosquito_Benylike_virus_Benyviridae:0.080282	Hubei_Benylike_virus_1:0.064112):0.099053):0.364612):0.166719):0.088383	(Pogona_vitticeps:2.272633	(Protopterus_annectensA:0.827350	Rhinatrema_bivittatumC:0.292016):0.288388):0.559849):0.205937	((((((Sclerotium_rolfsii_benylike_virus_1_Benyviridae:0.428874	Agaricus_bisporus_virus_8:0.507748):0.471370	(((Bemisia_tabaci_benylike_virus_3_Benyviridae:0.175861	(Bemisia_tabaci_benylike_virus_1_Benyviridae:0.072921	Bemisia_tabaci_benylike_virus_2_Benyviridae:0.061667):0.198250):0.106890	Bemisia_tabaci_benylike_virus_5_Benyviridae:0.239684):0.226853	(Entomophthora_benyvirus_E_Benyviridae:0.159894	Bemisia_tabaci_benylike_virus_4_Benyviridae:0.209669):0.218966):0.351939):0.470865	Monilinia_benyvirus_C_Benyviridae:1.291185):0.345962	Rhizoctonia_solani_benylike_virus_6_Benyviridae:1.083503):0.545126	(((Lentinula_edodes_ssRNA_mycovirus:0.098298	Lentinula_edodes_benylike_virus_1_Benyviridae:0.131426):0.408273	Monilinia_fructicola_benylike_virus_1_Benyviridae:0.393602):0.412371	Agaricus_bisporus_virus_13:1.107799):0.880004):0.148801	Erysiphe_necator_associated_benylike_virus_1:1.208273):0.127871):0.129974	((Tick_borne_tetraviruslike_virus:1.907605	((((Bombus_terrestris:1.051013	Drosophila_rhopaloa:1.256769):0.255465	((Citrus_leprosis_virus_C:0.802232	Hibiscus_green_spot_virus_2:0.787136):0.714229	(Blueberry_necrotic_ring_blotch_virus:1.572697	Aedes_aegypti:1.154584):0.208317):0.148334):0.216881	(Tobacco_mosaic_virus_Virgaviridae:1.053282	(Tobacco_rattle_virus_Virgaviridae:0.792413	((Soilborne_wheat_mosaic_virus_Virgaviridae:0.339322	Potato_moptop_virus_Virgaviridae:0.394052):0.168087	((Gentian_ovary_ringspot_virus_Virgaviridae:0.448375	Barley_stripe_mosaic_virus_Virgaviridae:0.577318):0.172676	Peanut_clump_virus_Virgaviridae:0.534383):0.095015):0.382800):0.604480):0.376031):0.555075	(((Sindbis_virus:0.024436	Ockelbo_virus:0.015233):0.226205	(Semliki_Forest_virus:0.133324	Chikungunya_virus:0.141880):0.083544):0.057483	(Rio_Negro_virus:0.151384	Eastern_equine_encephalitis_virus:0.157170):0.069421):2.209963):0.835893):0.762544	(Chara_australis_virus:0.287418	(Charavirus_Namtso:0.244336	Charavirus_Canada:0.192717):0.077222):1.233581):0.336924):0.141601	((Mangifera_indica_latent_virus_Benyviridae:0.480411	(Rice_stripe_necrosis_virus_Benyviridae:0.457204	(Burdock_mottle_virus_Benyviridae:0.278720	(Beet_necrotic_yellow_vein_virus_Benyviridae:0.040931	Beet_soilborne_mosaic_virus_Benyviridae:0.038722):0.251149):0.189138):0.142394):0.223738	(Fern_benyvirus_Benyviridae:0.650449	Wheat_stripe_mosaic_virus_Benyviridae:0.458756):0.261249):0.387667):0.270668	((Red_clover_RNA_virus_1:0.321122	Dactylorhiza_hatagirea_benylike_virus_Benyviridae:0.411706):0.093138	Arceuthobium_sichuanense_virus_3:0.368797):0.538672	Goji_berry_chlorosis_virus:0.682790);
(Tobacco_rattle_virus_Virgaviridae:0.792629	((Peanut_clump_virus_Virgaviridae:0.534800	(Gentian_ovary_ringspot_virus_Virgaviridae:0.448939	Barley_stripe_mosaic_virus_Virgaviridae:0.577625):0.172826):0.095253	(Potato_moptop_virus_Virgaviridae:0.394516	Soilborne_wheat_mosaic_virus_Virgaviridae:0.339776):0.168473):0.383794	((((Drosophila_rhopaloa:1.259580	Bombus_terrestris:1.053273):0.255363	((Aedes_aegypti:1.155788	Blueberry_necrotic_ring_blotch_virus:1.576960):0.208704	(Hibiscus_green_spot_virus_2:0.788220	Citrus_leprosis_virus_C:0.803564):0.713733):0.150615):0.216890	(((Rio_Negro_virus:0.151502	Eastern_equine_encephalitis_virus:0.157163):0.069287	((Semliki_Forest_virus:0.133395	Chikungunya_virus:0.141906):0.083620	(Sindbis_virus:0.024429	Ockelbo_virus:0.015251):0.226367):0.057636):2.206655	(Tick_borne_tetraviruslike_virus:1.905791	((Charavirus_Namtso:0.194709	(Charavirus_Canada:0.190132	Chara_australis_virus:0.361529):0.054943):1.267706	((((((Lentinula_edodes_ssRNA_mycovirus:0.097710	Lentinula_edodes_benylike_virus_1_Benyviridae:0.132039):0.406475	Monilinia_fructicola_benylike_virus_1_Benyviridae:0.396440):0.411012	Agaricus_bisporus_virus_13:1.115701):0.978253	(Erysiphe_necator_associated_benylike_virus_1:1.129143	(Rhizoctonia_solani_benylike_virus_6_Benyviridae:1.091727	(Monilinia_benyvirus_C_Benyviridae:1.295787	(((Bemisia_tabaci_benylike_virus_5_Benyviridae:0.239862	((Bemisia_tabaci_benylike_virus_2_Benyviridae:0.061683	Bemisia_tabaci_benylike_virus_1_Benyviridae:0.072936):0.198132	Bemisia_tabaci_benylike_virus_3_Benyviridae:0.176054):0.106784):0.225908	(Entomophthora_benyvirus_E_Benyviridae:0.159608	Bemisia_tabaci_benylike_virus_4_Benyviridae:0.210148):0.220169):0.354608	(Agaricus_bisporus_virus_8:0.508605	Sclerotium_rolfsii_benylike_virus_1_Benyviridae:0.428842):0.469454):0.469099):0.345307):0.570543):0.142283):0.112270	((((Bemisia_tabaci_benylike_virus_6_Benyviridae:0.136816	(Hubei_Benylike_virus_1:0.064202	Sichuan_mosquito_Benylike_virus_Benyviridae:0.080343):0.098835):0.364108	((((Microcaecilia_unicolorB:1.500783	((Carcharodon_carchariasA:0.260873	(Rhinatrema_bivittatumH:0.494106	Microcaecilia_unicolorA:0.161564):0.076464):0.173119	Python_bivittatus:0.643222):0.322279):0.053063	Podarcis_muralisC:0.608869):0.276866	(((Rhinatrema_bivittatumA:0.883660	Rhinatrema_bivittatumF:0.235499):0.072626	(Rhinatrema_bivittatumD:0.000001	Rhinatrema_bivittatumE:0.004549):0.104115):0.458234	(Protopterus_annectensB:0.788403	Carcharodon_carchariasB:0.340453):0.142302):0.212307):0.138498	((((Guiyang_benyvirus_2_Benyviridae:0.025439	Guiyang_benyvirus_1_Benyviridae:0.015317):0.307260	Diabrotica_undecimpunctata_virus_2:0.310597):0.090369	Sanya_benyvirus_1_Benyviridae:0.350388):0.040216	(Gekko_japonicus:0.124154	(Geotrypetes_seraphini:0.390012	(Rhinatrema_bivittatumB:0.056112	Rhinatrema_bivittatumG:0.481224):0.234535):0.120386):0.371161):0.126865):0.076502):0.165921	Pistacia_ribolike_virus:0.725550):0.098730	(Pogona_vitticeps:2.288011	(Rhinatrema_bivittatumC:0.294644	Protopterus_annectensA:0.825332):0.286693):0.551441):0.200949):0.119821	(((Arceuthobium_sichuanense_virus_3:0.368940	(Red_clover_RNA_virus_1:0.321683	Dactylorhiza_hatagirea_benylike_virus_Benyviridae:0.411290):0.093401):0.541965	Goji_berry_chlorosis_virus:0.680712):0.266018	((Wheat_stripe_mosaic_virus_Benyviridae:0.459637	Fern_benyvirus_Benyviridae:0.650614):0.259713	(Mangifera_indica_latent_virus_Benyviridae:0.480653	(((Beet_soilborne_mosaic_virus_Benyviridae:0.038776	Beet_necrotic_yellow_vein_virus_Benyviridae:0.040925):0.251255	Burdock_mottle_virus_Benyviridae:0.279133):0.189490	Rice_stripe_necrosis_virus_Benyviridae:0.457364):0.143050):0.226048):0.396588):0.142923):0.342053):0.761551):0.836932):0.564874):0.376267	Tobacco_mosaic_virus_Virgaviridae:1.051144):0.607555);
((((((Pogona_vitticeps:2.277132	(Protopterus_annectensA:0.829441	Rhinatrema_bivittatumC:0.291035):0.282757):0.561589	(((Bemisia_tabaci_benylike_virus_6_Benyviridae:0.136105	(Hubei_Benylike_virus_1:0.064042	Sichuan_mosquito_Benylike_virus_Benyviridae:0.080354):0.099495):0.364006	(((Diabrotica_undecimpunctata_virus_2:0.310682	(Guiyang_benyvirus_1_Benyviridae:0.015298	Guiyang_benyvirus_2_Benyviridae:0.025448):0.306770):0.088702	(Sanya_benyvirus_1_Benyviridae:0.303793	((Geotrypetes_seraphini:0.390052	(Rhinatrema_bivittatumG:0.459740	Rhinatrema_bivittatumB:0.057880):0.232700):0.123680	Gekko_japonicus:0.122649):0.384644):0.051801):0.162584	(((Protopterus_annectensB:0.786470	Carcharodon_carchariasB:0.340247):0.142214	((Rhinatrema_bivittatumA:0.882706	Rhinatrema_bivittatumF:0.234954):0.073085	(Rhinatrema_bivittatumE:0.004545	Rhinatrema_bivittatumD:0.000001):0.103728):0.457122):0.210151	((((Rhinatrema_bivittatumH:0.476059	Microcaecilia_unicolorA:0.121011):0.117782	Carcharodon_carchariasA:0.254883):0.460512	Microcaecilia_unicolorB:1.501952):0.051107	(Python_bivittatus:0.542945	Podarcis_muralisC:0.479228):0.129071):0.285163):0.143981):0.074870):0.165134	Pistacia_ribolike_virus:0.728812):0.099170):0.197727	((((((Tobacco_mosaic_virus_Virgaviridae:1.051423	(Tobacco_rattle_virus_Virgaviridae:0.792525	((Soilborne_wheat_mosaic_virus_Virgaviridae:0.339351	Potato_moptop_virus_Virgaviridae:0.394162):0.168130	(Peanut_clump_virus_Virgaviridae:0.534444	(Barley_stripe_mosaic_virus_Virgaviridae:0.576862	Gentian_ovary_ringspot_virus_Virgaviridae:0.448262):0.172557):0.095167):0.382750):0.605237):0.374782	((Drosophila_rhopaloa:1.257978	Bombus_terrestris:1.050432):0.255457	((Aedes_aegypti:1.155953	Blueberry_necrotic_ring_blotch_virus:1.571551):0.207869	(Hibiscus_green_spot_virus_2:0.786931	Citrus_leprosis_virus_C:0.802730):0.713653):0.149361):0.217057):0.555810	((Eastern_equine_encephalitis_virus:0.157072	Rio_Negro_virus:0.151345):0.068896	((Sindbis_virus:0.024415	Ockelbo_virus:0.015237):0.226100	(Chikungunya_virus:0.141805	Semliki_Forest_virus:0.133285):0.083580):0.057924):2.210410):0.835635	Tick_borne_tetraviruslike_virus:1.907212):0.761534	((Charavirus_Canada:0.192575	Charavirus_Namtso:0.244400):0.075890	Chara_australis_virus:0.288685):1.234392):0.340084	((((Red_clover_RNA_virus_1:0.321261	Dactylorhiza_hatagirea_benylike_virus_Benyviridae:0.411261):0.092584	Arceuthobium_sichuanense_virus_3:0.369465):0.540740	Goji_berry_chlorosis_virus:0.681399):0.265587	((Fern_benyvirus_Benyviridae:0.650745	Wheat_stripe_mosaic_virus_Benyviridae:0.458493):0.260387	(Mangifera_indica_latent_virus_Benyviridae:0.480022	(Rice_stripe_necrosis_virus_Benyviridae:0.457184	(Burdock_mottle_virus_Benyviridae:0.278843	(Beet_necrotic_yellow_vein_virus_Benyviridae:0.040934	Beet_soilborne_mosaic_virus_Benyviridae:0.038708):0.251061):0.189166):0.142688):0.225588):0.393646):0.139772):0.123220):0.113586	(Erysiphe_necator_associated_benylike_virus_1:1.126468	(Rhizoctonia_solani_benylike_virus_6_Benyviridae:1.091183	((((Bemisia_tabaci_benylike_virus_5_Benyviridae:0.239666	((Bemisia_tabaci_benylike_virus_1_Benyviridae:0.072905	Bemisia_tabaci_benylike_virus_2_Benyviridae:0.061645):0.198020	Bemisia_tabaci_benylike_virus_3_Benyviridae:0.175959):0.106777):0.225544	(Bemisia_tabaci_benylike_virus_4_Benyviridae:0.209974	Entomophthora_benyvirus_E_Benyviridae:0.159548):0.220238):0.353901	(Sclerotium_rolfsii_benylike_virus_1_Benyviridae:0.428329	Agaricus_bisporus_virus_8:0.508363):0.469422):0.469224	Monilinia_benyvirus_C_Benyviridae:1.294530):0.344460):0.571130):0.142133):0.978598	Agaricus_bisporus_virus_13:1.113801):0.411327	(Lentinula_edodes_benylike_virus_1_Benyviridae:0.132062	Lentinula_edodes_ssRNA_mycovirus:0.097572):0.407517	Monilinia_fructicola_benylike_virus_1_Benyviridae:0.394635);
(Blueberry_necrotic_ring_blotch_virus:1.572139	(((((((Potato_moptop_virus_Virgaviridae:0.393936	Soilborne_wheat_mosaic_virus_Virgaviridae:0.339221):0.168039	((Gentian_ovary_ringspot_virus_Virgaviridae:0.448325	Barley_stripe_mosaic_virus_Virgaviridae:0.577231):0.172645	Peanut_clump_virus_Virgaviridae:0.534232):0.094976):0.382498	Tobacco_rattle_virus_Virgaviridae:0.792419):0.604035	Tobacco_mosaic_virus_Virgaviridae:1.053353):0.375484	(((((Charavirus_Canada:0.192651	Charavirus_Namtso:0.244251):0.077122	Chara_australis_virus:0.287383):1.233041	(((((((Beet_soilborne_mosaic_virus_Benyviridae:0.038720	Beet_necrotic_yellow_vein_virus_Benyviridae:0.040913):0.251122	Burdock_mottle_virus_Benyviridae:0.278593):0.189095	Rice_stripe_necrosis_virus_Benyviridae:0.457088):0.142386	Mangifera_indica_latent_virus_Benyviridae:0.480231):0.223511	(Wheat_stripe_mosaic_virus_Benyviridae:0.458693	Fern_benyvirus_Benyviridae:0.650220):0.261323):0.387409	((Arceuthobium_sichuanense_virus_3:0.368775	(Dactylorhiza_hatagirea_benylike_virus_Benyviridae:0.411545	Red_clover_RNA_virus_1:0.321056):0.093050):0.538564	Goji_berry_chlorosis_virus:0.682647):0.270564):0.141650	((Erysiphe_necator_associated_benylike_virus_1:1.207906	(((Monilinia_fructicola_benylike_virus_1_Benyviridae:0.393589	(Lentinula_edodes_ssRNA_mycovirus:0.098244	Lentinula_edodes_benylike_virus_1_Benyviridae:0.131425):0.408085):0.412033	Agaricus_bisporus_virus_13:1.107900):0.879686	(((((Entomophthora_benyvirus_E_Benyviridae:0.159833	Bemisia_tabaci_benylike_virus_4_Benyviridae:0.209628):0.218920	(Bemisia_tabaci_benylike_virus_5_Benyviridae:0.239619	((Bemisia_tabaci_benylike_virus_1_Benyviridae:0.072900	Bemisia_tabaci_benylike_virus_2_Benyviridae:0.061647):0.198192	Bemisia_tabaci_benylike_virus_3_Benyviridae:0.175814):0.106856):0.226798):0.351856	(Agaricus_bisporus_virus_8:0.507539	Sclerotium_rolfsii_benylike_virus_1_Benyviridae:0.428784):0.471171):0.470783	Monilinia_benyvirus_C_Benyviridae:1.290531):0.345903	Rhizoctonia_solani_benylike_virus_6_Benyviridae:1.083085):0.544909):0.148452):0.127676	(((((Hubei_Benylike_virus_1:0.064058	Sichuan_mosquito_Benylike_virus_Benyviridae:0.080294):0.099121	Bemisia_tabaci_benylike_virus_6_Benyviridae:0.136405):0.364604	(((((Geotrypetes_seraphini:0.389717	(Rhinatrema_bivittatumB:0.057883	Rhinatrema_bivittatumG:0.459502):0.232958):0.123221	Gekko_japonicus:0.122633):0.384101	Sanya_benyvirus_1_Benyviridae:0.303747):0.052041	((Guiyang_benyvirus_1_Benyviridae:0.015271	Guiyang_benyvirus_2_Benyviridae:0.025469):0.306912	Diabrotica_undecimpunctata_virus_2:0.310265):0.088597):0.162152	((((Rhinatrema_bivittatumE:0.004543	Rhinatrema_bivittatumD:0.000001):0.103292	(Rhinatrema_bivittatumA:0.882300	Rhinatrema_bivittatumF:0.234776):0.073326):0.458296	(Protopterus_annectensB:0.784219	Carcharodon_carchariasB:0.340245):0.140558):0.213037	((Python_bivittatus:0.542989	Podarcis_muralisC:0.479390):0.128816	(Microcaecilia_unicolorB:1.501564	(Rhinatrema_bivittatumH:0.593123	(Microcaecilia_unicolorA:0.238831	Carcharodon_carchariasA:0.253845):0.000001):0.460706):0.052284):0.283410):0.144427):0.073899):0.166660	Pistacia_ribolike_virus:0.728565):0.088104	(Pogona_vitticeps:2.271009	(Rhinatrema_bivittatumC:0.292261	Protopterus_annectensA:0.826753):0.287991):0.558951):0.205888):0.130084):0.336740):0.762180	Tick_borne_tetraviruslike_virus:1.906984):0.835730	((Rio_Negro_virus:0.151329	Eastern_equine_encephalitis_virus:0.157118):0.069398	((Chikungunya_virus:0.141832	Semliki_Forest_virus:0.133278):0.083514	(Ockelbo_virus:0.015228	Sindbis_virus:0.024428):0.226128):0.057457):2.209846):0.554510):0.217001	(Bombus_terrestris:1.050837	Drosophila_rhopaloa:1.256574):0.255364):0.148227	(Citrus_leprosis_virus_C:0.802065	Hibiscus_green_spot_virus_2:0.786731):0.714109):0.208109	Aedes_aegypti:1.154659);
((Carcharodon_carchariasA:0.251539	(Rhinatrema_bivittatumH:0.468450	Microcaecilia_unicolorA:0.104573):0.135991):0.499104	(((((((((((Fern_benyvirus_Benyviridae:0.651413	Wheat_stripe_mosaic_virus_Benyviridae:0.459546):0.262080	((Rice_stripe_necrosis_virus_Benyviridae:0.457889	((Beet_soilborne_mosaic_virus_Benyviridae:0.038811	Beet_necrotic_yellow_vein_virus_Benyviridae:0.040975):0.251594	Burdock_mottle_virus_Benyviridae:0.279207):0.189473):0.142658	Mangifera_indica_latent_virus_Benyviridae:0.481386):0.223501):0.388967	(((Dactylorhiza_hatagirea_benylike_virus_Benyviridae:0.412198	Red_clover_RNA_virus_1:0.321757):0.093619	Arceuthobium_sichuanense_virus_3:0.369042):0.539859	Goji_berry_chlorosis_virus:0.683249):0.271364):0.142028	((Tick_borne_tetraviruslike_virus:1.915233	(((Tobacco_mosaic_virus_Virgaviridae:1.026622	(((Soilborne_wheat_mosaic_virus_Virgaviridae:0.340134	Potato_moptop_virus_Virgaviridae:0.394280):0.167536	((Barley_stripe_mosaic_virus_Virgaviridae:0.577523	Gentian_ovary_ringspot_virus_Virgaviridae:0.449045):0.173414	Peanut_clump_virus_Virgaviridae:0.533065):0.098717):0.386507	Tobacco_rattle_virus_Virgaviridae:0.787998):0.651998):0.341727	((((Hibiscus_green_spot_virus_2:0.784763	Citrus_leprosis_virus_C:0.808096):0.630973	(Bombus_terrestris:1.010012	Drosophila_rhopaloa:1.297831):0.312216):0.120123	Aedes_aegypti:1.253531):0.142594	Blueberry_necrotic_ring_blotch_virus:1.657073):0.234981):0.559355	((Rio_Negro_virus:0.151755	Eastern_equine_encephalitis_virus:0.157280):0.069686	((Chikungunya_virus:0.141974	Semliki_Forest_virus:0.133647):0.083616	(Ockelbo_virus:0.015394	Sindbis_virus:0.024338):0.226643):0.057473):2.216211):0.838942):0.759632	((Charavirus_Namtso:0.244681	Charavirus_Canada:0.193086):0.076813	Chara_australis_virus:0.288204):1.233190):0.338211):0.130356	(Erysiphe_necator_associated_benylike_virus_1:1.209484	((Rhizoctonia_solani_benylike_virus_6_Benyviridae:1.085163	(((Sclerotium_rolfsii_benylike_virus_1_Benyviridae:0.429866	Agaricus_bisporus_virus_8:0.508339):0.472356	((Bemisia_tabaci_benylike_virus_5_Benyviridae:0.240053	(Bemisia_tabaci_benylike_virus_3_Benyviridae:0.176144	(Bemisia_tabaci_benylike_virus_2_Benyviridae:0.061754	Bemisia_tabaci_benylike_virus_1_Benyviridae:0.073042):0.198605):0.107042):0.227203	(Entomophthora_benyvirus_E_Benyviridae:0.160168	Bemisia_tabaci_benylike_virus_4_Benyviridae:0.210024):0.219309):0.352642):0.472291	Monilinia_benyvirus_C_Benyviridae:1.292517):0.346473):0.545400	(((Lentinula_edodes_ssRNA_mycovirus:0.098498	Lentinula_edodes_benylike_virus_1_Benyviridae:0.131618):0.408316	Monilinia_fructicola_benylike_virus_1_Benyviridae:0.394972):0.412969	Agaricus_bisporus_virus_13:1.110377):0.881235):0.148303):0.127757):0.209405	(Pogona_vitticeps:2.279992	(Protopterus_annectensA:0.823680	Rhinatrema_bivittatumC:0.296901):0.283485):0.557452):0.087324	Pistacia_ribolike_virus:0.727465):0.166944	((Hubei_Benylike_virus_1:0.064196	Sichuan_mosquito_Benylike_virus_Benyviridae:0.080481):0.098846	Bemisia_tabaci_benylike_virus_6_Benyviridae:0.137063):0.365599):0.074941	((Sanya_benyvirus_1_Benyviridae:0.350527	((Guiyang_benyvirus_2_Benyviridae:0.025406	Guiyang_benyvirus_1_Benyviridae:0.015391):0.307775	Diabrotica_undecimpunctata_virus_2:0.310568):0.090630):0.040301	((Geotrypetes_seraphini:0.390103	(Rhinatrema_bivittatumB:0.056135	Rhinatrema_bivittatumG:0.481765):0.235672):0.120318	Gekko_japonicus:0.124119):0.370469):0.127054):0.143285	(((Rhinatrema_bivittatumA:0.882844	Rhinatrema_bivittatumF:0.235391):0.073027	(Rhinatrema_bivittatumD:0.000001	Rhinatrema_bivittatumE:0.004549):0.103545):0.458197	(Protopterus_annectensB:0.785853	Carcharodon_carchariasB:0.341113):0.141053):0.213428):0.260012	Microcaecilia_unicolorB:1.548319):0.037791	(Python_bivittatus:0.540753	Podarcis_muralisC:0.471275):0.130264);
(((Bemisia_tabaci_benylike_virus_4_Benyviridae:0.210110	Entomophthora_benyvirus_E_Benyviridae:0.159668):0.220357	(Bemisia_tabaci_benylike_virus_5_Benyviridae:0.239861	(Bemisia_tabaci_benylike_virus_3_Benyviridae:0.176082	(Bemisia_tabaci_benylike_virus_2_Benyviridae:0.061699	Bemisia_tabaci_benylike_virus_1_Benyviridae:0.072953):0.198151):0.106817):0.225671):0.354096	(Sclerotium_rolfsii_benylike_virus_1_Benyviridae:0.428693	Agaricus_bisporus_virus_8:0.508724):0.469851	(((Erysiphe_necator_associated_benylike_virus_1:1.127209	(((((((((((Potato_moptop_virus_Virgaviridae:0.394378	Soilborne_wheat_mosaic_virus_Virgaviridae:0.339820):0.168456	(Peanut_clump_virus_Virgaviridae:0.534542	(Gentian_ovary_ringspot_virus_Virgaviridae:0.448729	Barley_stripe_mosaic_virus_Virgaviridae:0.576935):0.173082):0.095507):0.384822	Tobacco_rattle_virus_Virgaviridae:0.790926):0.609059	Tobacco_mosaic_virus_Virgaviridae:1.048936):0.363244	(((Blueberry_necrotic_ring_blotch_virus:1.683575	(Citrus_leprosis_virus_C:0.813660	Hibiscus_green_spot_virus_2:0.779107):0.680436):0.114679	Aedes_aegypti:1.266843):0.115920	(Drosophila_rhopaloa:1.266838	Bombus_terrestris:1.051323):0.285751):0.216069):0.561875	((Eastern_equine_encephalitis_virus:0.157172	Rio_Negro_virus:0.151518):0.069292	((Ockelbo_virus:0.015309	Sindbis_virus:0.024377):0.226314	(Semliki_Forest_virus:0.133472	Chikungunya_virus:0.141855):0.083643):0.057646):2.204122):0.842911	Tick_borne_tetraviruslike_virus:1.901804):0.766921	((Charavirus_Canada:0.192736	Charavirus_Namtso:0.244593):0.075679	Chara_australis_virus:0.289187):1.232481):0.343589	(((Wheat_stripe_mosaic_virus_Benyviridae:0.458763	Fern_benyvirus_Benyviridae:0.651267):0.260521	(((Burdock_mottle_virus_Benyviridae:0.279130	(Beet_soilborne_mosaic_virus_Benyviridae:0.038733	Beet_necrotic_yellow_vein_virus_Benyviridae:0.040973):0.251231):0.189341	Rice_stripe_necrosis_virus_Benyviridae:0.457510):0.142794	Mangifera_indica_latent_virus_Benyviridae:0.480482):0.225789):0.394314	(((Dactylorhiza_hatagirea_benylike_virus_Benyviridae:0.411615	Red_clover_RNA_virus_1:0.321469):0.092802	Arceuthobium_sichuanense_virus_3:0.369560):0.541123	Goji_berry_chlorosis_virus:0.681756):0.265658):0.139541):0.123606	((((((((Rhinatrema_bivittatumD:0.000001	Rhinatrema_bivittatumE:0.004545):0.103810	(Rhinatrema_bivittatumA:0.882279	Rhinatrema_bivittatumF:0.234772):0.073024):0.458091	(Protopterus_annectensB:0.788806	Carcharodon_carchariasB:0.339570):0.142647):0.212695	((Microcaecilia_unicolorB:1.502516	(Python_bivittatus:0.647523	(Rhinatrema_bivittatumH:0.570331	(Microcaecilia_unicolorA:0.239823	Carcharodon_carchariasA:0.257487):0.007641):0.155977):0.339431):0.053019	Podarcis_muralisC:0.610599):0.274340):0.140301	(((Guiyang_benyvirus_1_Benyviridae:0.015297	Guiyang_benyvirus_2_Benyviridae:0.025480):0.306983	Diabrotica_undecimpunctata_virus_2:0.310803):0.088468	(Sanya_benyvirus_1_Benyviridae:0.304224	((Geotrypetes_seraphini:0.390163	(Rhinatrema_bivittatumG:0.460177	Rhinatrema_bivittatumB:0.057916):0.233026):0.123752	Gekko_japonicus:0.122747):0.385063):0.052164):0.162305):0.075226	((Sichuan_mosquito_Benylike_virus_Benyviridae:0.080404	Hubei_Benylike_virus_1:0.064107):0.099464	Bemisia_tabaci_benylike_virus_6_Benyviridae:0.136336):0.364248):0.165304	Pistacia_ribolike_virus:0.729318):0.099469	(Pogona_vitticeps:2.280429	(Protopterus_annectensA:0.830423	Rhinatrema_bivittatumC:0.290711):0.283130):0.562784):0.197605):0.113821	((Monilinia_fructicola_benylike_virus_1_Benyviridae:0.394764	(Lentinula_edodes_ssRNA_mycovirus:0.097666	Lentinula_edodes_benylike_virus_1_Benyviridae:0.132119):0.407968):0.411680	Agaricus_bisporus_virus_13:1.114548):0.979508):0.142581):0.571620	Rhizoctonia_solani_benylike_virus_6_Benyviridae:1.092171):0.344815	Monilinia_benyvirus_C_Benyviridae:1.295765):0.469542);
((((((Charavirus_Namtso:0.244615	Charavirus_Canada:0.192860):0.076386	Chara_australis_virus:0.288620):1.229836	(Tick_borne_tetraviruslike_virus:1.908464	(((Tobacco_mosaic_virus_Virgaviridae:1.048526	(Tobacco_rattle_virus_Virgaviridae:0.791177	(((Barley_stripe_mosaic_virus_Virgaviridae:0.576153	Gentian_ovary_ringspot_virus_Virgaviridae:0.448268):0.173005	Peanut_clump_virus_Virgaviridae:0.534410):0.095457	(Soilborne_wheat_mosaic_virus_Virgaviridae:0.339943	Potato_moptop_virus_Virgaviridae:0.394282):0.168472):0.384649):0.609398):0.362114	((Drosophila_rhopaloa:1.266832	Bombus_terrestris:1.051993):0.286270	((Blueberry_necrotic_ring_blotch_virus:1.681852	(Citrus_leprosis_virus_C:0.812722	Hibiscus_green_spot_virus_2:0.779713):0.679863):0.114113	Aedes_aegypti:1.266339):0.115722):0.216490):0.561810	((Rio_Negro_virus:0.151548	Eastern_equine_encephalitis_virus:0.157164):0.069433	((Sindbis_virus:0.024385	Ockelbo_virus:0.015308):0.226295	(Semliki_Forest_virus:0.133468	Chikungunya_virus:0.141867):0.083666):0.057538):2.201436):0.837424):0.765792):0.345753	(((Fern_benyvirus_Benyviridae:0.649497	Wheat_stripe_mosaic_virus_Benyviridae:0.460768):0.259863	(((Burdock_mottle_virus_Benyviridae:0.279429	(Beet_soilborne_mosaic_virus_Benyviridae:0.038787	Beet_necrotic_yellow_vein_virus_Benyviridae:0.040931):0.251033):0.190155	Rice_stripe_necrosis_virus_Benyviridae:0.456723):0.141883	Mangifera_indica_latent_virus_Benyviridae:0.481023):0.227188):0.390191	(Goji_berry_chlorosis_virus:0.685825	((Arceuthobium_sichuanense_virus_3:0.435529	Red_clover_RNA_virus_1:0.322872):0.073730	Dactylorhiza_hatagirea_benylike_virus_Benyviridae:0.360903):0.543381):0.266666):0.141941):0.124050	((((((Diabrotica_undecimpunctata_virus_2:0.310854	(Guiyang_benyvirus_1_Benyviridae:0.015257	Guiyang_benyvirus_2_Benyviridae:0.025532):0.307019):0.088631	(Sanya_benyvirus_1_Benyviridae:0.304449	(Gekko_japonicus:0.122900	(Geotrypetes_seraphini:0.389664	(Rhinatrema_bivittatumG:0.460205	Rhinatrema_bivittatumB:0.057912):0.232598):0.124504):0.385090):0.052015):0.161695	(((Microcaecilia_unicolorB:1.502580	((Rhinatrema_bivittatumH:0.570380	(Microcaecilia_unicolorA:0.238761	Carcharodon_carchariasA:0.257506):0.009155):0.154697	Python_bivittatus:0.647129):0.339880):0.052107	Podarcis_muralisC:0.611394):0.274256	((Protopterus_annectensB:0.788052	Carcharodon_carchariasB:0.339529):0.142293	((Rhinatrema_bivittatumA:0.882079	Rhinatrema_bivittatumF:0.234607):0.074054	(Rhinatrema_bivittatumD:0.000001	Rhinatrema_bivittatumE:0.004542):0.102922):0.459993):0.212877):0.141126):0.074755	((Sichuan_mosquito_Benylike_virus_Benyviridae:0.080366	Hubei_Benylike_virus_1:0.064163):0.099267	Bemisia_tabaci_benylike_virus_6_Benyviridae:0.136592):0.365189):0.165889	Pistacia_ribolike_virus:0.730358):0.097403	(Pogona_vitticeps:2.277217	(Protopterus_annectensA:0.829435	Rhinatrema_bivittatumC:0.293393):0.285053):0.560763):0.196914):0.114890	((Monilinia_fructicola_benylike_virus_1_Benyviridae:0.395853	(Lentinula_edodes_benylike_virus_1_Benyviridae:0.132151	Lentinula_edodes_ssRNA_mycovirus:0.097719):0.407309):0.413988	Agaricus_bisporus_virus_13:1.113274):0.980641	((((((Bemisia_tabaci_benylike_virus_5_Benyviridae:0.239939	((Bemisia_tabaci_benylike_virus_2_Benyviridae:0.061724	Bemisia_tabaci_benylike_virus_1_Benyviridae:0.072956):0.198219	Bemisia_tabaci_benylike_virus_3_Benyviridae:0.176114):0.106905):0.225942	(Entomophthora_benyvirus_E_Benyviridae:0.159832	Bemisia_tabaci_benylike_virus_4_Benyviridae:0.210053):0.220288):0.354958	(Sclerotium_rolfsii_benylike_virus_1_Benyviridae:0.428784	Agaricus_bisporus_virus_8:0.508945):0.469536):0.469215	Monilinia_benyvirus_C_Benyviridae:1.297543):0.345526	Rhizoctonia_solani_benylike_virus_6_Benyviridae:1.091946):0.568667	Erysiphe_necator_associated_benylike_virus_1:1.130476):0.145120);
(((Soilborne_wheat_mosaic_virus_Virgaviridae:0.339538	Potato_moptop_virus_Virgaviridae:0.394375):0.168348	((Gentian_ovary_ringspot_virus_Virgaviridae:0.448605	Barley_stripe_mosaic_virus_Virgaviridae:0.577647):0.172713	Peanut_clump_virus_Virgaviridae:0.534660):0.094979):0.383050	Tobacco_rattle_virus_Virgaviridae:0.792925	(((((((((((Burdock_mottle_virus_Benyviridae:0.278969	(Beet_soilborne_mosaic_virus_Benyviridae:0.038755	Beet_necrotic_yellow_vein_virus_Benyviridae:0.040948):0.251278):0.189277	Rice_stripe_necrosis_virus_Benyviridae:0.457453):0.142421	Mangifera_indica_latent_virus_Benyviridae:0.480941):0.223721	(Fern_benyvirus_Benyviridae:0.650864	Wheat_stripe_mosaic_virus_Benyviridae:0.458938):0.261625):0.387601	((Arceuthobium_sichuanense_virus_3:0.368839	(Dactylorhiza_hatagirea_benylike_virus_Benyviridae:0.411889	Red_clover_RNA_virus_1:0.321390):0.093319):0.539342	Goji_berry_chlorosis_virus:0.682756):0.271693):0.142091	(((Pogona_vitticeps:2.277365	(Rhinatrema_bivittatumC:0.296445	Protopterus_annectensA:0.823049):0.283731):0.557037	(Pistacia_ribolike_virus:0.726628	(((((Microcaecilia_unicolorB:1.500218	(((Microcaecilia_unicolorA:0.239621	Carcharodon_carchariasA:0.258167):0.004477	Rhinatrema_bivittatumH:0.570577):0.167915	Python_bivittatus:0.644696):0.326264):0.054069	Podarcis_muralisC:0.610115):0.273268	(((Rhinatrema_bivittatumA:0.882127	Rhinatrema_bivittatumF:0.235198):0.073178	(Rhinatrema_bivittatumD:0.000001	Rhinatrema_bivittatumE:0.004545):0.103432):0.458362	(Protopterus_annectensB:0.785696	Carcharodon_carchariasB:0.340274):0.141036):0.215250):0.139541	((Sanya_benyvirus_1_Benyviridae:0.350886	((Guiyang_benyvirus_2_Benyviridae:0.025422	Guiyang_benyvirus_1_Benyviridae:0.015336):0.307463	Diabrotica_undecimpunctata_virus_2:0.310090):0.090096):0.040162	((Geotrypetes_seraphini:0.389850	(Rhinatrema_bivittatumG:0.481300	Rhinatrema_bivittatumB:0.056074):0.235522):0.120193	Gekko_japonicus:0.123974):0.370256):0.126662):0.074877	((Sichuan_mosquito_Benylike_virus_Benyviridae:0.080338	Hubei_Benylike_virus_1:0.064182):0.098573	Bemisia_tabaci_benylike_virus_6_Benyviridae:0.137113):0.365104):0.166615):0.087199):0.209542	(Erysiphe_necator_associated_benylike_virus_1:1.208845	(((((((Bemisia_tabaci_benylike_virus_3_Benyviridae:0.175955	(Bemisia_tabaci_benylike_virus_1_Benyviridae:0.072971	Bemisia_tabaci_benylike_virus_2_Benyviridae:0.061688):0.198383):0.106925	Bemisia_tabaci_benylike_virus_5_Benyviridae:0.239832):0.226930	(Entomophthora_benyvirus_E_Benyviridae:0.159984	Bemisia_tabaci_benylike_virus_4_Benyviridae:0.209818):0.219172):0.352222	(Sclerotium_rolfsii_benylike_virus_1_Benyviridae:0.429168	Agaricus_bisporus_virus_8:0.508031):0.471657):0.471582	Monilinia_benyvirus_C_Benyviridae:1.291029):0.346190	Rhizoctonia_solani_benylike_virus_6_Benyviridae:1.083657):0.545439	(((Lentinula_edodes_benylike_virus_1_Benyviridae:0.131482	Lentinula_edodes_ssRNA_mycovirus:0.098373):0.407635	Monilinia_fructicola_benylike_virus_1_Benyviridae:0.394755):0.412956	Agaricus_bisporus_virus_13:1.108427):0.879995):0.148262):0.127687):0.129812):0.335870	((Charavirus_Canada:0.192841	Charavirus_Namtso:0.244490):0.076928	Chara_australis_virus:0.287861):1.235113):0.763245	Tick_borne_tetraviruslike_virus:1.911658):0.836033	((Eastern_equine_encephalitis_virus:0.157227	Rio_Negro_virus:0.151445):0.069363	((Semliki_Forest_virus:0.133384	Chikungunya_virus:0.141929):0.083572	(Sindbis_virus:0.024447	Ockelbo_virus:0.015239):0.226349):0.057584):2.212697):0.555000	((Drosophila_rhopaloa:1.257425	Bombus_terrestris:1.051553):0.255388	((Aedes_aegypti:1.154188	Blueberry_necrotic_ring_blotch_virus:1.574437):0.208658	(Hibiscus_green_spot_virus_2:0.787910	Citrus_leprosis_virus_C:0.802482):0.714841):0.148530):0.217371):0.375840	Tobacco_mosaic_virus_Virgaviridae:1.053893):0.604488);
(Guiyang_benyvirus_1_Benyviridae:0.015154	Guiyang_benyvirus_2_Benyviridae:0.025567	(Diabrotica_undecimpunctata_virus_2:0.309570	(((((((Microcaecilia_unicolorA:0.266328	Carcharodon_carchariasA:0.218778):0.085742	(Python_bivittatus:0.389481	Rhinatrema_bivittatumH:0.279736):0.280294):0.489358	Microcaecilia_unicolorB:1.508790):0.053520	Podarcis_muralisC:0.602740):0.309136	((((Rhinatrema_bivittatumD:0.000001	Rhinatrema_bivittatumE:0.004534):0.107278	(Rhinatrema_bivittatumF:0.285164	(Rhinatrema_bivittatumA:0.872163	Gekko_japonicus:0.000001):0.000001):0.041976):0.121863	(Geotrypetes_seraphini:0.390168	(Rhinatrema_bivittatumB:0.056627	Rhinatrema_bivittatumG:0.484123):0.214232):0.098831):0.273236	(Protopterus_annectensB:0.857817	Carcharodon_carchariasB:0.351664):0.197416):0.135708):0.087950	((((Pogona_vitticeps:2.287139	(Protopterus_annectensA:0.823680	Rhinatrema_bivittatumC:0.293277):0.276188):0.561521	((((Tick_borne_tetraviruslike_virus:1.906670	((((Drosophila_rhopaloa:1.264628	Bombus_terrestris:1.050093):0.284890	(((Citrus_leprosis_virus_C:0.812617	Hibiscus_green_spot_virus_2:0.779774):0.680692	Blueberry_necrotic_ring_blotch_virus:1.683171):0.114159	Aedes_aegypti:1.264572):0.116451):0.216266	(Tobacco_mosaic_virus_Virgaviridae:1.046617	(((Peanut_clump_virus_Virgaviridae:0.534517	(Gentian_ovary_ringspot_virus_Virgaviridae:0.447718	Barley_stripe_mosaic_virus_Virgaviridae:0.575997):0.172604):0.095316	(Soilborne_wheat_mosaic_virus_Virgaviridae:0.339911	Potato_moptop_virus_Virgaviridae:0.394479):0.168647):0.384379	Tobacco_rattle_virus_Virgaviridae:0.791186):0.608579):0.362666):0.562861	((Rio_Negro_virus:0.151425	Eastern_equine_encephalitis_virus:0.157089):0.069186	((Sindbis_virus:0.024365	Ockelbo_virus:0.015305):0.226272	(Chikungunya_virus:0.141807	Semliki_Forest_virus:0.133423):0.083613):0.057670):2.203180):0.840039):0.767196	(Chara_australis_virus:0.289291	(Charavirus_Namtso:0.244377	Charavirus_Canada:0.192891):0.075196):1.233214):0.343912	((((((Beet_soilborne_mosaic_virus_Benyviridae:0.038728	Beet_necrotic_yellow_vein_virus_Benyviridae:0.040962):0.251228	Burdock_mottle_virus_Benyviridae:0.279110):0.189444	Rice_stripe_necrosis_virus_Benyviridae:0.457418):0.142428	Mangifera_indica_latent_virus_Benyviridae:0.480916):0.225834	(Wheat_stripe_mosaic_virus_Benyviridae:0.458551	Fern_benyvirus_Benyviridae:0.651007):0.260533):0.394985	((Arceuthobium_sichuanense_virus_3:0.368722	(Red_clover_RNA_virus_1:0.321508	Dactylorhiza_hatagirea_benylike_virus_Benyviridae:0.411391):0.093429):0.540920	Goji_berry_chlorosis_virus:0.680842):0.266359):0.139523):0.121965	((((Lentinula_edodes_ssRNA_mycovirus:0.097742	Lentinula_edodes_benylike_virus_1_Benyviridae:0.131983):0.405923	Monilinia_fructicola_benylike_virus_1_Benyviridae:0.396653):0.412533	Agaricus_bisporus_virus_13:1.114165):0.974542	(((((Sclerotium_rolfsii_benylike_virus_1_Benyviridae:0.428920	Agaricus_bisporus_virus_8:0.508418):0.469355	((Bemisia_tabaci_benylike_virus_4_Benyviridae:0.210219	Entomophthora_benyvirus_E_Benyviridae:0.159618):0.220748	(Bemisia_tabaci_benylike_virus_5_Benyviridae:0.239847	(Bemisia_tabaci_benylike_virus_3_Benyviridae:0.176025	(Bemisia_tabaci_benylike_virus_1_Benyviridae:0.072946	Bemisia_tabaci_benylike_virus_2_Benyviridae:0.061701):0.198238):0.106769):0.225320):0.354531):0.470332	Monilinia_benyvirus_C_Benyviridae:1.293210):0.344427	Rhizoctonia_solani_benylike_virus_6_Benyviridae:1.091467):0.570725	Erysiphe_necator_associated_benylike_virus_1:1.126590):0.144113):0.114379):0.202107):0.097622	Pistacia_ribolike_virus:0.728384):0.166726	(Bemisia_tabaci_benylike_virus_6_Benyviridae:0.136125	(Hubei_Benylike_virus_1:0.064306	Sichuan_mosquito_Benylike_virus_Benyviridae:0.080281):0.099376):0.365580):0.098733):0.139435	Sanya_benyvirus_1_Benyviridae:0.350625):0.091154):0.307819);
(Protopterus_annectensB:0.788838	Carcharodon_carchariasB:0.339558	((((((Guiyang_benyvirus_1_Benyviridae:0.015296	Guiyang_benyvirus_2_Benyviridae:0.025478):0.306974	Diabrotica_undecimpunctata_virus_2:0.310797):0.088472	(Sanya_benyvirus_1_Benyviridae:0.304202	((Geotrypetes_seraphini:0.390180	(Rhinatrema_bivittatumB:0.057913	Rhinatrema_bivittatumG:0.460154):0.233014):0.123763	Gekko_japonicus:0.122739):0.385071):0.052171):0.162310	((Bemisia_tabaci_benylike_virus_6_Benyviridae:0.136329	(Hubei_Benylike_virus_1:0.064102	Sichuan_mosquito_Benylike_virus_Benyviridae:0.080400):0.099461):0.364245	(((Pogona_vitticeps:2.280584	(Rhinatrema_bivittatumC:0.290703	Protopterus_annectensA:0.830432):0.283075):0.562903	((((Monilinia_fructicola_benylike_virus_1_Benyviridae:0.394766	(Lentinula_edodes_ssRNA_mycovirus:0.097661	Lentinula_edodes_benylike_virus_1_Benyviridae:0.132114):0.407960):0.411701	Agaricus_bisporus_virus_13:1.114590):0.979583	(((((Sclerotium_rolfsii_benylike_virus_1_Benyviridae:0.428674	Agaricus_bisporus_virus_8:0.508698):0.469839	((Bemisia_tabaci_benylike_virus_4_Benyviridae:0.210103	Entomophthora_benyvirus_E_Benyviridae:0.159659):0.220357	(Bemisia_tabaci_benylike_virus_5_Benyviridae:0.239851	((Bemisia_tabaci_benylike_virus_1_Benyviridae:0.072949	Bemisia_tabaci_benylike_virus_2_Benyviridae:0.061695):0.198144	Bemisia_tabaci_benylike_virus_3_Benyviridae:0.176074):0.106812):0.225668):0.354107):0.469562	Monilinia_benyvirus_C_Benyviridae:1.295815):0.344823	Rhizoctonia_solani_benylike_virus_6_Benyviridae:1.092212):0.571629	Erysiphe_necator_associated_benylike_virus_1:1.127217):0.142574):0.113822	(((Tick_borne_tetraviruslike_virus:1.901916	((((Bombus_terrestris:1.051403	Drosophila_rhopaloa:1.266948):0.285800	(Aedes_aegypti:1.266922	(Blueberry_necrotic_ring_blotch_virus:1.683698	(Citrus_leprosis_virus_C:0.813682	Hibiscus_green_spot_virus_2:0.779100):0.680452):0.114716):0.115942):0.216100	((Tobacco_rattle_virus_Virgaviridae:0.790913	(((Barley_stripe_mosaic_virus_Virgaviridae:0.576926	Gentian_ovary_ringspot_virus_Virgaviridae:0.448727):0.173090	Peanut_clump_virus_Virgaviridae:0.534525):0.095509	(Soilborne_wheat_mosaic_virus_Virgaviridae:0.339808	Potato_moptop_virus_Virgaviridae:0.394365):0.168457):0.384834):0.609102	Tobacco_mosaic_virus_Virgaviridae:1.048971):0.363316):0.561979	((Rio_Negro_virus:0.151508	Eastern_equine_encephalitis_virus:0.157162):0.069288	((Ockelbo_virus:0.015307	Sindbis_virus:0.024376):0.226301	(Semliki_Forest_virus:0.133462	Chikungunya_virus:0.141845):0.083637):0.057642):2.204323):0.843044):0.767062	((Charavirus_Canada:0.192723	Charavirus_Namtso:0.244580):0.075673	Chara_australis_virus:0.289174):1.232493):0.343643	((Goji_berry_chlorosis_virus:0.681745	((Red_clover_RNA_virus_1:0.321455	Dactylorhiza_hatagirea_benylike_virus_Benyviridae:0.411601):0.092798	Arceuthobium_sichuanense_virus_3:0.369548):0.541126):0.265666	((Fern_benyvirus_Benyviridae:0.651253	Wheat_stripe_mosaic_virus_Benyviridae:0.458752):0.260524	((((Beet_necrotic_yellow_vein_virus_Benyviridae:0.040970	Beet_soilborne_mosaic_virus_Benyviridae:0.038729):0.251218	Burdock_mottle_virus_Benyviridae:0.279115):0.189335	Rice_stripe_necrosis_virus_Benyviridae:0.457494):0.142788	Mangifera_indica_latent_virus_Benyviridae:0.480468):0.225780):0.394312):0.139545):0.123612):0.197620):0.099458	Pistacia_ribolike_virus:0.729306):0.165307):0.075216):0.140376	((Microcaecilia_unicolorB:1.502207	(Python_bivittatus:0.646183	((Microcaecilia_unicolorA:0.239638	Carcharodon_carchariasA:0.258075):0.006431	Rhinatrema_bivittatumH:0.571072):0.164029):0.329795):0.053630	Podarcis_muralisC:0.610189):0.275012):0.212683	((Rhinatrema_bivittatumD:0.000001	Rhinatrema_bivittatumE:0.004544):0.103811	(Rhinatrema_bivittatumA:0.882320	Rhinatrema_bivittatumF:0.234765):0.073022):0.458106):0.142660);
((((((Microcaecilia_unicolorB:1.556021	((Python_bivittatus:0.643584	((Microcaecilia_unicolorA:0.264050	Carcharodon_carchariasA:0.226434):0.046887	Rhinatrema_bivittatumH:0.559130):0.140672):0.413517	Podarcis_muralisC:0.595918):0.015138):0.304430	(((Pistacia_ribolike_virus:0.727957	((Pogona_vitticeps:2.284657	(Protopterus_annectensA:0.822237	Rhinatrema_bivittatumC:0.293940):0.275263):0.560511	((((Goji_berry_chlorosis_virus:0.681115	(Arceuthobium_sichuanense_virus_3:0.368775	(Dactylorhiza_hatagirea_benylike_virus_Benyviridae:0.411265	Red_clover_RNA_virus_1:0.321443):0.093250):0.540546):0.266591	((Wheat_stripe_mosaic_virus_Benyviridae:0.458390	Fern_benyvirus_Benyviridae:0.651001):0.260477	((Rice_stripe_necrosis_virus_Benyviridae:0.457383	((Beet_soilborne_mosaic_virus_Benyviridae:0.038719	Beet_necrotic_yellow_vein_virus_Benyviridae:0.040955):0.251120	Burdock_mottle_virus_Benyviridae:0.279117):0.189325):0.142412	Mangifera_indica_latent_virus_Benyviridae:0.480797):0.225776):0.394692):0.139817	(((((Tobacco_mosaic_virus_Virgaviridae:1.048139	(Tobacco_rattle_virus_Virgaviridae:0.790920	((Potato_moptop_virus_Virgaviridae:0.394432	Soilborne_wheat_mosaic_virus_Virgaviridae:0.339832):0.168598	(Peanut_clump_virus_Virgaviridae:0.534369	(Gentian_ovary_ringspot_virus_Virgaviridae:0.448297	Barley_stripe_mosaic_virus_Virgaviridae:0.576468):0.172962):0.095360):0.384448):0.608595):0.363006	((Bombus_terrestris:1.050747	Drosophila_rhopaloa:1.266633):0.285496	((Blueberry_necrotic_ring_blotch_virus:1.684084	(Hibiscus_green_spot_virus_2:0.779741	Citrus_leprosis_virus_C:0.812428):0.680554):0.114213	Aedes_aegypti:1.265692):0.116502):0.216084):0.562654	((Eastern_equine_encephalitis_virus:0.157081	Rio_Negro_virus:0.151413):0.069164	((Sindbis_virus:0.024363	Ockelbo_virus:0.015304):0.226263	(Chikungunya_virus:0.141786	Semliki_Forest_virus:0.133415):0.083592):0.057697):2.202942):0.840133	Tick_borne_tetraviruslike_virus:1.906702):0.767641	((Charavirus_Namtso:0.244308	Charavirus_Canada:0.192864):0.075246	Chara_australis_virus:0.289343):1.232449):0.343377):0.121842	(((Monilinia_fructicola_benylike_virus_1_Benyviridae:0.396888	(Lentinula_edodes_ssRNA_mycovirus:0.097727	Lentinula_edodes_benylike_virus_1_Benyviridae:0.131953):0.405524):0.412140	Agaricus_bisporus_virus_13:1.113889):0.974479	((((((Bemisia_tabaci_benylike_virus_5_Benyviridae:0.239805	((Bemisia_tabaci_benylike_virus_2_Benyviridae:0.061683	Bemisia_tabaci_benylike_virus_1_Benyviridae:0.072931):0.198174	Bemisia_tabaci_benylike_virus_3_Benyviridae:0.175984):0.106741):0.225227	(Bemisia_tabaci_benylike_virus_4_Benyviridae:0.210173	Entomophthora_benyvirus_E_Benyviridae:0.159572):0.220697):0.354535	(Agaricus_bisporus_virus_8:0.508235	Sclerotium_rolfsii_benylike_virus_1_Benyviridae:0.428856):0.469179):0.470304	Monilinia_benyvirus_C_Benyviridae:1.292710):0.344574	Rhizoctonia_solani_benylike_virus_6_Benyviridae:1.091123):0.570770	Erysiphe_necator_associated_benylike_virus_1:1.126675):0.143770):0.114360):0.202601):0.097389):0.166464	(Bemisia_tabaci_benylike_virus_6_Benyviridae:0.135975	(Hubei_Benylike_virus_1:0.064236	Sichuan_mosquito_Benylike_virus_Benyviridae:0.080347):0.099477):0.366071):0.099608	(((Guiyang_benyvirus_1_Benyviridae:0.015095	Guiyang_benyvirus_2_Benyviridae:0.025633):0.307475	Diabrotica_undecimpunctata_virus_2:0.309663):0.091161	Sanya_benyvirus_1_Benyviridae:0.350971):0.138425):0.090053):0.143823	(Protopterus_annectensB:0.865842	Carcharodon_carchariasB:0.347310):0.195011):0.112247	(((Rhinatrema_bivittatumG:0.503659	Rhinatrema_bivittatumB:0.054405):0.235352	Geotrypetes_seraphini:0.387377):0.123845	Gekko_japonicus:0.122397):0.053705):0.375631	(Rhinatrema_bivittatumD:0.000001	Rhinatrema_bivittatumE:0.004542):0.104222):0.069911	Rhinatrema_bivittatumA:0.869674	Rhinatrema_bivittatumF:0.236390);
(((((((Rice_stripe_necrosis_virus_Benyviridae:0.457303	(Burdock_mottle_virus_Benyviridae:0.278944	(Beet_soilborne_mosaic_virus_Benyviridae:0.038717	Beet_necrotic_yellow_vein_virus_Benyviridae:0.040949):0.251150):0.189258):0.142746	Mangifera_indica_latent_virus_Benyviridae:0.480215):0.225542	(Wheat_stripe_mosaic_virus_Benyviridae:0.458620	Fern_benyvirus_Benyviridae:0.650911):0.260520):0.393980	((Arceuthobium_sichuanense_virus_3:0.369456	(Red_clover_RNA_virus_1:0.321337	Dactylorhiza_hatagirea_benylike_virus_Benyviridae:0.411370):0.092694):0.540876	Goji_berry_chlorosis_virus:0.681516):0.265533):0.139593	(((((Rio_Negro_virus:0.151432	Eastern_equine_encephalitis_virus:0.157092):0.069231	((Semliki_Forest_virus:0.133399	Chikungunya_virus:0.141779):0.083592	(Sindbis_virus:0.024365	Ockelbo_virus:0.015300):0.226197):0.057628):2.203799	((Tobacco_mosaic_virus_Virgaviridae:1.048850	(Tobacco_rattle_virus_Virgaviridae:0.790772	((Soilborne_wheat_mosaic_virus_Virgaviridae:0.339648	Potato_moptop_virus_Virgaviridae:0.394179):0.168376	(Peanut_clump_virus_Virgaviridae:0.534267	(Barley_stripe_mosaic_virus_Virgaviridae:0.576718	Gentian_ovary_ringspot_virus_Virgaviridae:0.448584):0.173052):0.095467):0.384478):0.608502):0.362875	((Drosophila_rhopaloa:1.266542	Bombus_terrestris:1.051024):0.285751	(((Hibiscus_green_spot_virus_2:0.778591	Citrus_leprosis_virus_C:0.813432):0.680210	Blueberry_necrotic_ring_blotch_virus:1.682833):0.114695	Aedes_aegypti:1.266670):0.115927):0.216257):0.561497):0.842781	Tick_borne_tetraviruslike_virus:1.900903):0.766758	((Charavirus_Canada:0.192625	Charavirus_Namtso:0.244460):0.075602	Chara_australis_virus:0.289051):1.231712):0.343456):0.123712	((((Bemisia_tabaci_benylike_virus_6_Benyviridae:0.136147	(Sichuan_mosquito_Benylike_virus_Benyviridae:0.080400	Hubei_Benylike_virus_1:0.064039):0.099516):0.364187	((((Python_bivittatus:0.543203	Podarcis_muralisC:0.479665):0.129232	(Microcaecilia_unicolorB:1.503755	((Rhinatrema_bivittatumH:0.475400	Microcaecilia_unicolorA:0.119938):0.118713	Carcharodon_carchariasA:0.255340):0.460334):0.051160):0.285280	((Protopterus_annectensB:0.787227	Carcharodon_carchariasB:0.340008):0.142344	((Rhinatrema_bivittatumE:0.004543	Rhinatrema_bivittatumD:0.000001):0.103770	(Rhinatrema_bivittatumA:0.882252	Rhinatrema_bivittatumF:0.234642):0.073041):0.457476):0.210383):0.144133	((Diabrotica_undecimpunctata_virus_2:0.310778	(Guiyang_benyvirus_1_Benyviridae:0.015308	Guiyang_benyvirus_2_Benyviridae:0.025447):0.306851):0.088757	((Gekko_japonicus:0.122699	(Geotrypetes_seraphini:0.389993	(Rhinatrema_bivittatumG:0.459852	Rhinatrema_bivittatumB:0.057896):0.232814):0.123680):0.384810	Sanya_benyvirus_1_Benyviridae:0.303746):0.051919):0.162547):0.074944):0.165218	Pistacia_ribolike_virus:0.729215):0.099128	(Pogona_vitticeps:2.278167	(Rhinatrema_bivittatumC:0.290872	Protopterus_annectensA:0.829709):0.282295):0.562365):0.197583):0.113661	(((Lentinula_edodes_ssRNA_mycovirus:0.097583	Lentinula_edodes_benylike_virus_1_Benyviridae:0.132100):0.407721	Monilinia_fructicola_benylike_virus_1_Benyviridae:0.394676):0.411300	Agaricus_bisporus_virus_13:1.114492):0.978948	(Erysiphe_necator_associated_benylike_virus_1:1.126717	((Monilinia_benyvirus_C_Benyviridae:1.294900	(((((Bemisia_tabaci_benylike_virus_1_Benyviridae:0.072913	Bemisia_tabaci_benylike_virus_2_Benyviridae:0.061669):0.198052	Bemisia_tabaci_benylike_virus_3_Benyviridae:0.176004):0.106756	Bemisia_tabaci_benylike_virus_5_Benyviridae:0.239750):0.225571	(Bemisia_tabaci_benylike_virus_4_Benyviridae:0.210027	Entomophthora_benyvirus_E_Benyviridae:0.159575):0.220275):0.353987	(Agaricus_bisporus_virus_8:0.508401	Sclerotium_rolfsii_benylike_virus_1_Benyviridae:0.428522):0.469550):0.469445):0.344758	Rhizoctonia_solani_benylike_virus_6_Benyviridae:1.091561):0.571225):0.142378);
(((Sanya_benyvirus_1_Benyviridae:0.304160	((((Bemisia_tabaci_benylike_virus_6_Benyviridae:0.136319	(Sichuan_mosquito_Benylike_virus_Benyviridae:0.080397	Hubei_Benylike_virus_1:0.064101):0.099461):0.364229	(Pistacia_ribolike_virus:0.729280	(((((((((Aedes_aegypti:1.266799	(Blueberry_necrotic_ring_blotch_virus:1.683559	(Citrus_leprosis_virus_C:0.813640	Hibiscus_green_spot_virus_2:0.779048):0.680385):0.114708):0.115959	(Drosophila_rhopaloa:1.266842	Bombus_terrestris:1.051300):0.285792):0.216121	((Tobacco_rattle_virus_Virgaviridae:0.790862	((Potato_moptop_virus_Virgaviridae:0.394347	Soilborne_wheat_mosaic_virus_Virgaviridae:0.339796):0.168447	((Barley_stripe_mosaic_virus_Virgaviridae:0.576898	Gentian_ovary_ringspot_virus_Virgaviridae:0.448708):0.173082	Peanut_clump_virus_Virgaviridae:0.534503):0.095501):0.384819):0.609025	Tobacco_mosaic_virus_Virgaviridae:1.048911):0.363300):0.561962	((Eastern_equine_encephalitis_virus:0.157158	Rio_Negro_virus:0.151507):0.069276	((Ockelbo_virus:0.015306	Sindbis_virus:0.024376):0.226296	(Semliki_Forest_virus:0.133459	Chikungunya_virus:0.141844):0.083635):0.057647):2.204072):0.842981	Tick_borne_tetraviruslike_virus:1.901688):0.767038	(Chara_australis_virus:0.289186	(Charavirus_Namtso:0.244570	Charavirus_Canada:0.192721):0.075658):1.232390):0.343630	(((Wheat_stripe_mosaic_virus_Benyviridae:0.458735	Fern_benyvirus_Benyviridae:0.651226):0.260510	(Mangifera_indica_latent_virus_Benyviridae:0.480446	(Rice_stripe_necrosis_virus_Benyviridae:0.457475	((Beet_soilborne_mosaic_virus_Benyviridae:0.038726	Beet_necrotic_yellow_vein_virus_Benyviridae:0.040970):0.251209	Burdock_mottle_virus_Benyviridae:0.279107):0.189329):0.142783):0.225768):0.394294	(Goji_berry_chlorosis_virus:0.681710	((Dactylorhiza_hatagirea_benylike_virus_Benyviridae:0.411582	Red_clover_RNA_virus_1:0.321445):0.092784	Arceuthobium_sichuanense_virus_3:0.369541):0.541092):0.265648):0.139542):0.123610	((Agaricus_bisporus_virus_13:1.114513	(Monilinia_fructicola_benylike_virus_1_Benyviridae:0.394734	(Lentinula_edodes_ssRNA_mycovirus:0.097652	Lentinula_edodes_benylike_virus_1_Benyviridae:0.132114):0.407950):0.411661):0.979493	(Erysiphe_necator_associated_benylike_virus_1:1.127141	((Monilinia_benyvirus_C_Benyviridae:1.295720	(((Bemisia_tabaci_benylike_virus_5_Benyviridae:0.239841	(Bemisia_tabaci_benylike_virus_3_Benyviridae:0.176068	(Bemisia_tabaci_benylike_virus_1_Benyviridae:0.072945	Bemisia_tabaci_benylike_virus_2_Benyviridae:0.061695):0.198138):0.106808):0.225650	(Entomophthora_benyvirus_E_Benyviridae:0.159651	Bemisia_tabaci_benylike_virus_4_Benyviridae:0.210098):0.220350):0.354089	(Agaricus_bisporus_virus_8:0.508669	Sclerotium_rolfsii_benylike_virus_1_Benyviridae:0.428655):0.469807):0.469524):0.344812	Rhizoctonia_solani_benylike_virus_6_Benyviridae:1.092123):0.571591):0.142567):0.113831):0.197628	(Pogona_vitticeps:2.280428	(Rhinatrema_bivittatumC:0.290731	Protopterus_annectensA:0.830356):0.283156):0.562628):0.099443):0.165289):0.075194	(((Microcaecilia_unicolorB:1.501844	(((Rhinatrema_bivittatumH:0.494616	Microcaecilia_unicolorA:0.162697):0.076058	Carcharodon_carchariasA:0.261802):0.171997	Python_bivittatus:0.645434):0.322657):0.054042	Podarcis_muralisC:0.609759):0.275653	(((Rhinatrema_bivittatumA:0.882275	Rhinatrema_bivittatumF:0.234759):0.073019	(Rhinatrema_bivittatumD:0.000001	Rhinatrema_bivittatumE:0.004544):0.103807):0.458056	(Protopterus_annectensB:0.788788	Carcharodon_carchariasB:0.339555):0.142645):0.212633):0.140455):0.162311	((Guiyang_benyvirus_2_Benyviridae:0.025477	Guiyang_benyvirus_1_Benyviridae:0.015297):0.306960	Diabrotica_undecimpunctata_virus_2:0.310786):0.088468):0.052198):0.385037	Gekko_japonicus:0.122734):0.123765	Geotrypetes_seraphini:0.390154	(Rhinatrema_bivittatumB:0.057912	Rhinatrema_bivittatumG:0.460137):0.232985);
(Burdock_mottle_virus_Benyviridae:0.279220	(Beet_necrotic_yellow_vein_virus_Benyviridae:0.040933	Beet_soilborne_mosaic_virus_Benyviridae:0.038783):0.251318	((Mangifera_indica_latent_virus_Benyviridae:0.480802	((Fern_benyvirus_Benyviridae:0.650717	Wheat_stripe_mosaic_virus_Benyviridae:0.459731):0.259833	(((Arceuthobium_sichuanense_virus_3:0.368890	(Red_clover_RNA_virus_1:0.321728	Dactylorhiza_hatagirea_benylike_virus_Benyviridae:0.411362):0.093505):0.542064	Goji_berry_chlorosis_virus:0.680760):0.265954	(((((((Bombus_terrestris:1.053774	Drosophila_rhopaloa:1.268084):0.285862	(((Citrus_leprosis_virus_C:0.814263	Hibiscus_green_spot_virus_2:0.779725):0.680237	Blueberry_necrotic_ring_blotch_virus:1.688185):0.115427	Aedes_aegypti:1.266455):0.117149):0.215949	((((Soilborne_wheat_mosaic_virus_Virgaviridae:0.340032	Potato_moptop_virus_Virgaviridae:0.394492):0.168698	(Peanut_clump_virus_Virgaviridae:0.534567	(Barley_stripe_mosaic_virus_Virgaviridae:0.577393	Gentian_ovary_ringspot_virus_Virgaviridae:0.449190):0.173315):0.095551):0.385553	Tobacco_rattle_virus_Virgaviridae:0.790756):0.610953	Tobacco_mosaic_virus_Virgaviridae:1.048246):0.364351):0.570885	(((Semliki_Forest_virus:0.133494	Chikungunya_virus:0.141866):0.083622	(Sindbis_virus:0.024375	Ockelbo_virus:0.015312):0.226441):0.057339	(Rio_Negro_virus:0.151572	Eastern_equine_encephalitis_virus:0.157166):0.069606):2.199641):0.843985	Tick_borne_tetraviruslike_virus:1.899317):0.766773	((Chara_australis_virus:0.361582	Charavirus_Canada:0.190152):0.055007	Charavirus_Namtso:0.194680):1.264511):0.345614	((((((((Microcaecilia_unicolorB:1.502506	(Python_bivittatus:0.643545	(Rhinatrema_bivittatumH:0.571825	(Microcaecilia_unicolorA:0.238981	Carcharodon_carchariasA:0.256719):0.007970):0.166381):0.326387):0.052992	Podarcis_muralisC:0.609603):0.276560	(((Rhinatrema_bivittatumA:0.883105	Rhinatrema_bivittatumF:0.235162):0.072576	(Rhinatrema_bivittatumE:0.004546	Rhinatrema_bivittatumD:0.000001):0.104142):0.458533	(Protopterus_annectensB:0.789059	Carcharodon_carchariasB:0.340121):0.142418):0.212565):0.138618	((Gekko_japonicus:0.124189	(Geotrypetes_seraphini:0.389921	(Rhinatrema_bivittatumG:0.481299	Rhinatrema_bivittatumB:0.056122):0.234625):0.120391):0.371351	((Diabrotica_undecimpunctata_virus_2:0.310661	(Guiyang_benyvirus_1_Benyviridae:0.015326	Guiyang_benyvirus_2_Benyviridae:0.025434):0.307311):0.090420	Sanya_benyvirus_1_Benyviridae:0.350411):0.040167):0.126864):0.076574	((Hubei_Benylike_virus_1:0.064188	Sichuan_mosquito_Benylike_virus_Benyviridae:0.080384):0.098845	Bemisia_tabaci_benylike_virus_6_Benyviridae:0.136842):0.364254):0.165983	Pistacia_ribolike_virus:0.725874):0.098660	(Pogona_vitticeps:2.288825	(Rhinatrema_bivittatumC:0.294456	Protopterus_annectensA:0.825535):0.286111):0.552318):0.200829	((Erysiphe_necator_associated_benylike_virus_1:1.129286	(((((Entomophthora_benyvirus_E_Benyviridae:0.159617	Bemisia_tabaci_benylike_virus_4_Benyviridae:0.210187):0.220184	(((Bemisia_tabaci_benylike_virus_1_Benyviridae:0.072937	Bemisia_tabaci_benylike_virus_2_Benyviridae:0.061700):0.198144	Bemisia_tabaci_benylike_virus_3_Benyviridae:0.176085):0.106751	Bemisia_tabaci_benylike_virus_5_Benyviridae:0.239924):0.225921):0.354695	(Sclerotium_rolfsii_benylike_virus_1_Benyviridae:0.429002	Agaricus_bisporus_virus_8:0.508603):0.469538):0.469322	Monilinia_benyvirus_C_Benyviridae:1.296057):0.345612	Rhizoctonia_solani_benylike_virus_6_Benyviridae:1.092057):0.570640):0.142568	(Agaricus_bisporus_virus_13:1.116335	(Monilinia_fructicola_benylike_virus_1_Benyviridae:0.396451	(Lentinula_edodes_ssRNA_mycovirus:0.097712	Lentinula_edodes_benylike_virus_1_Benyviridae:0.132062):0.406641):0.410974):0.978558):0.112380):0.120321):0.142730):0.396889):0.225978):0.143094	Rice_stripe_necrosis_virus_Benyviridae:0.457458):0.189561);
((((Rice_stripe_necrosis_virus_Benyviridae:0.456997	(Burdock_mottle_virus_Benyviridae:0.278720	(Beet_soilborne_mosaic_virus_Benyviridae:0.038683	Beet_necrotic_yellow_vein_virus_Benyviridae:0.040927):0.250976):0.189083):0.142612	Mangifera_indica_latent_virus_Benyviridae:0.479845):0.225499	((((Tick_borne_tetraviruslike_virus:1.906177	(((Tobacco_mosaic_virus_Virgaviridae:1.051091	(((Soilborne_wheat_mosaic_virus_Virgaviridae:0.339222	Potato_moptop_virus_Virgaviridae:0.394026):0.168075	(Peanut_clump_virus_Virgaviridae:0.534230	(Gentian_ovary_ringspot_virus_Virgaviridae:0.448073	Barley_stripe_mosaic_virus_Virgaviridae:0.576616):0.172530):0.095151):0.382702	Tobacco_rattle_virus_Virgaviridae:0.792158):0.604893):0.375026	((Drosophila_rhopaloa:1.257479	Bombus_terrestris:1.049905):0.255614	((Citrus_leprosis_virus_C:0.802603	Hibiscus_green_spot_virus_2:0.786544):0.713551	(Aedes_aegypti:1.155385	Blueberry_necrotic_ring_blotch_virus:1.570779):0.208054):0.149355):0.217032):0.555902	((Rio_Negro_virus:0.151298	Eastern_equine_encephalitis_virus:0.157034):0.068854	((Semliki_Forest_virus:0.133242	Chikungunya_virus:0.141770):0.083547	(Ockelbo_virus:0.015229	Sindbis_virus:0.024412):0.226041):0.057920):2.209345):0.835401):0.761610	((Charavirus_Canada:0.192508	Charavirus_Namtso:0.244333):0.075826	Chara_australis_virus:0.288637):1.233754):0.340220	(((Erysiphe_necator_associated_benylike_virus_1:1.126023	(((((Bemisia_tabaci_benylike_virus_5_Benyviridae:0.239589	(Bemisia_tabaci_benylike_virus_3_Benyviridae:0.175904	(Bemisia_tabaci_benylike_virus_1_Benyviridae:0.072876	Bemisia_tabaci_benylike_virus_2_Benyviridae:0.061634):0.197967):0.106743):0.225468	(Bemisia_tabaci_benylike_virus_4_Benyviridae:0.209893	Entomophthora_benyvirus_E_Benyviridae:0.159514):0.220165):0.353832	(Agaricus_bisporus_virus_8:0.508203	Sclerotium_rolfsii_benylike_virus_1_Benyviridae:0.428203):0.469241):0.469119	Monilinia_benyvirus_C_Benyviridae:1.294026):0.344470	Rhizoctonia_solani_benylike_virus_6_Benyviridae:1.090770):0.570982):0.142169	(((Lentinula_edodes_benylike_virus_1_Benyviridae:0.132022	Lentinula_edodes_ssRNA_mycovirus:0.097549):0.407424	Monilinia_fructicola_benylike_virus_1_Benyviridae:0.394510):0.411233	Agaricus_bisporus_virus_13:1.113414):0.978325):0.113683	((Pistacia_ribolike_virus:0.728642	(((((Gekko_japonicus:0.122632	(Geotrypetes_seraphini:0.389931	(Rhinatrema_bivittatumB:0.057862	Rhinatrema_bivittatumG:0.459621):0.232577):0.123670):0.384546	Sanya_benyvirus_1_Benyviridae:0.303696):0.051805	(Diabrotica_undecimpunctata_virus_2:0.310598	(Guiyang_benyvirus_2_Benyviridae:0.025440	Guiyang_benyvirus_1_Benyviridae:0.015296):0.306692):0.088676):0.162540	((((Rhinatrema_bivittatumD:0.000001	Rhinatrema_bivittatumE:0.004544):0.103695	(Rhinatrema_bivittatumA:0.882458	Rhinatrema_bivittatumF:0.234901):0.073082):0.456959	(Protopterus_annectensB:0.786148	Carcharodon_carchariasB:0.340056):0.142208):0.210170	((Microcaecilia_unicolorB:1.501472	(Rhinatrema_bivittatumH:0.593646	(Carcharodon_carchariasA:0.254750	Microcaecilia_unicolorA:0.238740):0.000001):0.460416):0.051159	(Python_bivittatus:0.542418	Podarcis_muralisC:0.478442):0.129811):0.285013):0.144063):0.074857	(Bemisia_tabaci_benylike_virus_6_Benyviridae:0.136060	(Sichuan_mosquito_Benylike_virus_Benyviridae:0.080332	Hubei_Benylike_virus_1:0.064030):0.099476):0.363920):0.165081):0.099128	(Pogona_vitticeps:2.276221	(Rhinatrema_bivittatumC:0.290964	Protopterus_annectensA:0.829222):0.282364):0.561793):0.197708):0.123190):0.139757	((Arceuthobium_sichuanense_virus_3:0.369366	(Red_clover_RNA_virus_1:0.321186	Dactylorhiza_hatagirea_benylike_virus_Benyviridae:0.411163):0.092566):0.540616	Goji_berry_chlorosis_virus:0.681205):0.265560):0.393506):0.260272	Fern_benyvirus_Benyviridae:0.650461	Wheat_stripe_mosaic_virus_Benyviridae:0.458330);
(((((Burdock_mottle_virus_Benyviridae:0.279035	(Beet_soilborne_mosaic_virus_Benyviridae:0.038741	Beet_necrotic_yellow_vein_virus_Benyviridae:0.040886):0.250791):0.189910	Rice_stripe_necrosis_virus_Benyviridae:0.456247):0.141732	Mangifera_indica_latent_virus_Benyviridae:0.480398):0.226932	(Fern_benyvirus_Benyviridae:0.648777	Wheat_stripe_mosaic_virus_Benyviridae:0.460319):0.259633):0.389457	((Dactylorhiza_hatagirea_benylike_virus_Benyviridae:0.360429	(Arceuthobium_sichuanense_virus_3:0.435087	Red_clover_RNA_virus_1:0.322526):0.073648):0.542730	Goji_berry_chlorosis_virus:0.685159):0.266473	((((((Lentinula_edodes_benylike_virus_1_Benyviridae:0.132025	Lentinula_edodes_ssRNA_mycovirus:0.097592):0.406684	Monilinia_fructicola_benylike_virus_1_Benyviridae:0.395528):0.413416	Agaricus_bisporus_virus_13:1.111955):0.979278	(Erysiphe_necator_associated_benylike_virus_1:1.129152	(Rhizoctonia_solani_benylike_virus_6_Benyviridae:1.090414	(Monilinia_benyvirus_C_Benyviridae:1.295681	((Agaricus_bisporus_virus_8:0.508369	Sclerotium_rolfsii_benylike_virus_1_Benyviridae:0.428244):0.468872	((Bemisia_tabaci_benylike_virus_5_Benyviridae:0.239629	(Bemisia_tabaci_benylike_virus_3_Benyviridae:0.175916	(Bemisia_tabaci_benylike_virus_1_Benyviridae:0.072877	Bemisia_tabaci_benylike_virus_2_Benyviridae:0.061644):0.198000):0.106817):0.225700	(Bemisia_tabaci_benylike_virus_4_Benyviridae:0.209822	Entomophthora_benyvirus_E_Benyviridae:0.159642):0.220061):0.354613):0.468649):0.345104):0.567946):0.144655):0.114593	((((((Sanya_benyvirus_1_Benyviridae:0.303924	(Gekko_japonicus:0.122780	(Geotrypetes_seraphini:0.389408	(Rhinatrema_bivittatumG:0.459631	Rhinatrema_bivittatumB:0.057855):0.232173):0.124357):0.384529):0.051602	((Guiyang_benyvirus_2_Benyviridae:0.025492	Guiyang_benyvirus_1_Benyviridae:0.015252):0.306690	Diabrotica_undecimpunctata_virus_2:0.310628):0.088832):0.161982	((((Rhinatrema_bivittatumA:0.882192	Rhinatrema_bivittatumF:0.234737):0.074068	(Rhinatrema_bivittatumD:0.000001	Rhinatrema_bivittatumE:0.004541):0.102811):0.458779	(Protopterus_annectensB:0.785364	Carcharodon_carchariasB:0.340021):0.141836):0.210274	((Python_bivittatus:0.542161	Podarcis_muralisC:0.479315):0.129515	(((Microcaecilia_unicolorA:0.221045	Rhinatrema_bivittatumH:0.577292):0.016251	Carcharodon_carchariasA:0.255785):0.459752	Microcaecilia_unicolorB:1.501309):0.050349):0.284997):0.144926):0.074304	(Bemisia_tabaci_benylike_virus_6_Benyviridae:0.136300	(Hubei_Benylike_virus_1:0.064075	Sichuan_mosquito_Benylike_virus_Benyviridae:0.080291):0.099275):0.364830):0.165669	Pistacia_ribolike_virus:0.729551):0.097065	(Pogona_vitticeps:2.273086	(Protopterus_annectensA:0.828129	Rhinatrema_bivittatumC:0.293653):0.284384):0.559490):0.196994):0.123602	((Chara_australis_virus:0.288045	(Charavirus_Canada:0.192616	Charavirus_Namtso:0.244316):0.076511):1.231081	(Tick_borne_tetraviruslike_virus:1.912852	((((Bombus_terrestris:1.050724	Drosophila_rhopaloa:1.257425):0.256097	((Aedes_aegypti:1.154564	Blueberry_necrotic_ring_blotch_virus:1.568619):0.208451	(Citrus_leprosis_virus_C:0.801634	Hibiscus_green_spot_virus_2:0.787177):0.712521):0.149036):0.217430	((((Potato_moptop_virus_Virgaviridae:0.393929	Soilborne_wheat_mosaic_virus_Virgaviridae:0.339353):0.168078	(Peanut_clump_virus_Virgaviridae:0.534099	(Gentian_ovary_ringspot_virus_Virgaviridae:0.447624	Barley_stripe_mosaic_virus_Virgaviridae:0.575840):0.172471):0.095112):0.382482	Tobacco_rattle_virus_Virgaviridae:0.792481):0.605325	Tobacco_mosaic_virus_Virgaviridae:1.050642):0.373878):0.555874	(((Ockelbo_virus:0.015231	Sindbis_virus:0.024416):0.226007	(Semliki_Forest_virus:0.133234	Chikungunya_virus:0.141777):0.083574):0.057758	(Eastern_equine_encephalitis_virus:0.157017	Rio_Negro_virus:0.151327):0.069041):2.206984):0.829973):0.760526):0.342422):0.142123);
((Rhinatrema_bivittatumH:0.593258	((((((Rhinatrema_bivittatumE:0.004540	Rhinatrema_bivittatumD:0.000001):0.103303	(Rhinatrema_bivittatumA:0.881507	Rhinatrema_bivittatumF:0.234384):0.073272):0.458497	(Protopterus_annectensB:0.784743	Carcharodon_carchariasB:0.339851):0.140723):0.213222	(((Diabrotica_undecimpunctata_virus_2:0.310295	(Guiyang_benyvirus_2_Benyviridae:0.025464	Guiyang_benyvirus_1_Benyviridae:0.015277):0.306927):0.088630	(Sanya_benyvirus_1_Benyviridae:0.303607	(Gekko_japonicus:0.122647	(Geotrypetes_seraphini:0.389567	(Rhinatrema_bivittatumG:0.459503	Rhinatrema_bivittatumB:0.057887):0.232970):0.123255):0.384203):0.052180):0.162085	((Bemisia_tabaci_benylike_virus_6_Benyviridae:0.136420	(Sichuan_mosquito_Benylike_virus_Benyviridae:0.080327	Hubei_Benylike_virus_1:0.064039):0.099122):0.364697	(Pistacia_ribolike_virus:0.728810	(((((((((Beet_soilborne_mosaic_virus_Benyviridae:0.038723	Beet_necrotic_yellow_vein_virus_Benyviridae:0.040920):0.251160	Burdock_mottle_virus_Benyviridae:0.278639):0.189151	Rice_stripe_necrosis_virus_Benyviridae:0.457113):0.142420	Mangifera_indica_latent_virus_Benyviridae:0.480324):0.223416	(Fern_benyvirus_Benyviridae:0.650252	Wheat_stripe_mosaic_virus_Benyviridae:0.458738):0.261411):0.387646	(((Red_clover_RNA_virus_1:0.321072	Dactylorhiza_hatagirea_benylike_virus_Benyviridae:0.411568):0.093155	Arceuthobium_sichuanense_virus_3:0.368682):0.538588	Goji_berry_chlorosis_virus:0.682618):0.270488):0.141438	((Tick_borne_tetraviruslike_virus:1.900096	((((Aedes_aegypti:1.265833	((Hibiscus_green_spot_virus_2:0.778186	Citrus_leprosis_virus_C:0.812733):0.679857	Blueberry_necrotic_ring_blotch_virus:1.682893):0.115144):0.114946	(Drosophila_rhopaloa:1.264722	Bombus_terrestris:1.051212):0.285553):0.216372	((((Soilborne_wheat_mosaic_virus_Virgaviridae:0.339452	Potato_moptop_virus_Virgaviridae:0.393869):0.168253	(Peanut_clump_virus_Virgaviridae:0.533920	(Barley_stripe_mosaic_virus_Virgaviridae:0.576942	Gentian_ovary_ringspot_virus_Virgaviridae:0.448527):0.173125):0.095275):0.384180	Tobacco_rattle_virus_Virgaviridae:0.790447):0.607342	Tobacco_mosaic_virus_Virgaviridae:1.050367):0.363491):0.560326	((Rio_Negro_virus:0.151395	Eastern_equine_encephalitis_virus:0.157112):0.069744	((Chikungunya_virus:0.141783	Semliki_Forest_virus:0.133373):0.083514	(Sindbis_virus:0.024375	Ockelbo_virus:0.015286):0.226188):0.057132):2.202623):0.842698):0.767494	(Chara_australis_virus:0.287676	(Charavirus_Canada:0.192663	Charavirus_Namtso:0.244264):0.076823):1.229962):0.340153):0.130546	(Erysiphe_necator_associated_benylike_virus_1:1.208075	((Rhizoctonia_solani_benylike_virus_6_Benyviridae:1.083202	(((Sclerotium_rolfsii_benylike_virus_1_Benyviridae:0.428901	Agaricus_bisporus_virus_8:0.507480):0.471207	((Bemisia_tabaci_benylike_virus_5_Benyviridae:0.239658	(Bemisia_tabaci_benylike_virus_3_Benyviridae:0.175831	(Bemisia_tabaci_benylike_virus_2_Benyviridae:0.061663	Bemisia_tabaci_benylike_virus_1_Benyviridae:0.072893):0.198187):0.106818):0.226792	(Entomophthora_benyvirus_E_Benyviridae:0.159832	Bemisia_tabaci_benylike_virus_4_Benyviridae:0.209647):0.218912):0.351890):0.470984	Monilinia_benyvirus_C_Benyviridae:1.290590):0.346165):0.544975	(((Lentinula_edodes_ssRNA_mycovirus:0.098241	Lentinula_edodes_benylike_virus_1_Benyviridae:0.131435):0.408221	Monilinia_fructicola_benylike_virus_1_Benyviridae:0.393549):0.411972	Agaricus_bisporus_virus_13:1.108382):0.879682):0.148616):0.127785):0.205727	(Pogona_vitticeps:2.271531	(Protopterus_annectensA:0.826856	Rhinatrema_bivittatumC:0.292037):0.287352):0.559776):0.088017):0.166715):0.073966):0.144566):0.283465	(Python_bivittatus:0.543084	Podarcis_muralisC:0.479616):0.129077):0.052335	Microcaecilia_unicolorB:1.503046):0.460449):0.000001	Microcaecilia_unicolorA:0.238622	Carcharodon_carchariasA:0.254249);
((Red_clover_RNA_virus_1:0.321566	Dactylorhiza_hatagirea_benylike_virus_Benyviridae:0.411562):0.092844	(Goji_berry_chlorosis_virus:0.681450	((((((((Ockelbo_virus:0.015247	Sindbis_virus:0.024430):0.226293	(Chikungunya_virus:0.141886	Semliki_Forest_virus:0.133373):0.083625):0.058010	(Rio_Negro_virus:0.151442	Eastern_equine_encephalitis_virus:0.157162):0.068878):2.212907	((Tobacco_mosaic_virus_Virgaviridae:1.051889	(((Potato_moptop_virus_Virgaviridae:0.394572	Soilborne_wheat_mosaic_virus_Virgaviridae:0.339659):0.168440	(Peanut_clump_virus_Virgaviridae:0.534834	(Barley_stripe_mosaic_virus_Virgaviridae:0.577233	Gentian_ovary_ringspot_virus_Virgaviridae:0.448522):0.172639):0.095175):0.383279	Tobacco_rattle_virus_Virgaviridae:0.792942):0.605764):0.375206	((Drosophila_rhopaloa:1.258730	Bombus_terrestris:1.050981):0.255607	((Citrus_leprosis_virus_C:0.803032	Hibiscus_green_spot_virus_2:0.788069):0.714333	(Aedes_aegypti:1.155347	Blueberry_necrotic_ring_blotch_virus:1.573614):0.208592):0.149570):0.217393):0.556414):0.835857	Tick_borne_tetraviruslike_virus:1.911626):0.762661	(Chara_australis_virus:0.289070	(Charavirus_Namtso:0.244616	Charavirus_Canada:0.192745):0.075761):1.236175):0.339425	((((((Hubei_Benylike_virus_1:0.064160	Sichuan_mosquito_Benylike_virus_Benyviridae:0.080387):0.098921	Bemisia_tabaci_benylike_virus_6_Benyviridae:0.136812):0.364488	((((Diabrotica_undecimpunctata_virus_2:0.310466	(Guiyang_benyvirus_1_Benyviridae:0.015361	Guiyang_benyvirus_2_Benyviridae:0.025398):0.307296):0.090192	Sanya_benyvirus_1_Benyviridae:0.350661):0.040483	(Gekko_japonicus:0.123985	((Rhinatrema_bivittatumG:0.481403	Rhinatrema_bivittatumB:0.056068):0.235064	Geotrypetes_seraphini:0.390143):0.120626):0.370810):0.126699	((((Rhinatrema_bivittatumA:0.882430	Rhinatrema_bivittatumF:0.235361):0.072927	(Rhinatrema_bivittatumE:0.004547	Rhinatrema_bivittatumD:0.000001):0.103855):0.457128	(Protopterus_annectensB:0.787810	Carcharodon_carchariasB:0.340252):0.142651):0.212381	((Microcaecilia_unicolorB:1.500391	((Carcharodon_carchariasA:0.261837	(Microcaecilia_unicolorA:0.239027	Rhinatrema_bivittatumH:0.570671):0.000005):0.170319	Python_bivittatus:0.644879):0.324785):0.053006	Podarcis_muralisC:0.609797):0.275470):0.139091):0.075800):0.165063	Pistacia_ribolike_virus:0.726848):0.098150	((Protopterus_annectensA:0.825548	Rhinatrema_bivittatumC:0.295227):0.278606	Pogona_vitticeps:2.283121):0.559312):0.201442	(((Monilinia_fructicola_benylike_virus_1_Benyviridae:0.395837	(Lentinula_edodes_ssRNA_mycovirus:0.097689	Lentinula_edodes_benylike_virus_1_Benyviridae:0.132110):0.406972):0.412347	Agaricus_bisporus_virus_13:1.114168):0.978570	(Erysiphe_necator_associated_benylike_virus_1:1.127296	(((((Bemisia_tabaci_benylike_virus_5_Benyviridae:0.239858	((Bemisia_tabaci_benylike_virus_1_Benyviridae:0.072966	Bemisia_tabaci_benylike_virus_2_Benyviridae:0.061682):0.198194	Bemisia_tabaci_benylike_virus_3_Benyviridae:0.176080):0.106828):0.225644	(Bemisia_tabaci_benylike_virus_4_Benyviridae:0.210140	Entomophthora_benyvirus_E_Benyviridae:0.159685):0.220478):0.354259	(Sclerotium_rolfsii_benylike_virus_1_Benyviridae:0.428688	Agaricus_bisporus_virus_8:0.508794):0.469853):0.469998	Monilinia_benyvirus_C_Benyviridae:1.294848):0.344848	Rhizoctonia_solani_benylike_virus_6_Benyviridae:1.091529):0.571357):0.142294):0.113568):0.122945):0.140163	((Fern_benyvirus_Benyviridae:0.651320	Wheat_stripe_mosaic_virus_Benyviridae:0.458682):0.260597	((((Beet_soilborne_mosaic_virus_Benyviridae:0.038734	Beet_necrotic_yellow_vein_virus_Benyviridae:0.040968):0.251201	Burdock_mottle_virus_Benyviridae:0.279186):0.189327	Rice_stripe_necrosis_virus_Benyviridae:0.457509):0.142705	Mangifera_indica_latent_virus_Benyviridae:0.480684):0.225857):0.393822):0.266632):0.541413	Arceuthobium_sichuanense_virus_3:0.369499);
((Tick_borne_tetraviruslike_virus:1.901268	((((Aedes_aegypti:1.266862	(Blueberry_necrotic_ring_blotch_virus:1.683029	(Citrus_leprosis_virus_C:0.813506	Hibiscus_green_spot_virus_2:0.778738):0.680320):0.114624):0.115862	(Drosophila_rhopaloa:1.266677	Bombus_terrestris:1.051201):0.285666):0.216109	(Tobacco_mosaic_virus_Virgaviridae:1.048933	(Tobacco_rattle_virus_Virgaviridae:0.790864	((Potato_moptop_virus_Virgaviridae:0.394241	Soilborne_wheat_mosaic_virus_Virgaviridae:0.339709):0.168391	((Gentian_ovary_ringspot_virus_Virgaviridae:0.448660	Barley_stripe_mosaic_virus_Virgaviridae:0.576827):0.173039	Peanut_clump_virus_Virgaviridae:0.534374):0.095465):0.384548):0.608639):0.362811):0.561405	(((Sindbis_virus:0.024371	Ockelbo_virus:0.015302):0.226238	(Chikungunya_virus:0.141807	Semliki_Forest_virus:0.133424):0.083611):0.057635	(Eastern_equine_encephalitis_virus:0.157122	Rio_Negro_virus:0.151461):0.069255):2.204033):0.842736):0.766540	(((Goji_berry_chlorosis_virus:0.681664	(Arceuthobium_sichuanense_virus_3:0.369550	(Red_clover_RNA_virus_1:0.321413	Dactylorhiza_hatagirea_benylike_virus_Benyviridae:0.411459):0.092718):0.541001):0.265577	(((((Beet_necrotic_yellow_vein_virus_Benyviridae:0.040960	Beet_soilborne_mosaic_virus_Benyviridae:0.038726):0.251210	Burdock_mottle_virus_Benyviridae:0.279008):0.189307	Rice_stripe_necrosis_virus_Benyviridae:0.457405):0.142788	Mangifera_indica_latent_virus_Benyviridae:0.480314):0.225592	(Fern_benyvirus_Benyviridae:0.651062	Wheat_stripe_mosaic_virus_Benyviridae:0.458717):0.260586):0.394066):0.139602	(((((((Diabrotica_undecimpunctata_virus_2:0.310848	(Guiyang_benyvirus_2_Benyviridae:0.025452	Guiyang_benyvirus_1_Benyviridae:0.015312):0.306914):0.088782	(Sanya_benyvirus_1_Benyviridae:0.303803	((Geotrypetes_seraphini:0.390064	(Rhinatrema_bivittatumG:0.459938	Rhinatrema_bivittatumB:0.057910):0.232872):0.123719	Gekko_japonicus:0.122719):0.384897):0.051936):0.162584	(((Python_bivittatus:0.543348	Podarcis_muralisC:0.479834):0.129194	(Microcaecilia_unicolorB:1.504062	(Rhinatrema_bivittatumH:0.594218	(Microcaecilia_unicolorA:0.238731	Carcharodon_carchariasA:0.255402):0.000001):0.460479):0.051121):0.285292	((Protopterus_annectensB:0.787413	Carcharodon_carchariasB:0.340122):0.142350	((Rhinatrema_bivittatumE:0.004544	Rhinatrema_bivittatumD:0.000001):0.103796	(Rhinatrema_bivittatumA:0.882419	Rhinatrema_bivittatumF:0.234680):0.073057):0.457586):0.210374):0.144126):0.074964	((Hubei_Benylike_virus_1:0.064055	Sichuan_mosquito_Benylike_virus_Benyviridae:0.080418):0.099541	Bemisia_tabaci_benylike_virus_6_Benyviridae:0.136177):0.364260):0.165257	Pistacia_ribolike_virus:0.729358):0.099155	(Pogona_vitticeps:2.278676	(Rhinatrema_bivittatumC:0.290933	Protopterus_annectensA:0.829867):0.282571):0.562188):0.197587	(((Monilinia_fructicola_benylike_virus_1_Benyviridae:0.394764	(Lentinula_edodes_ssRNA_mycovirus:0.097618	Lentinula_edodes_benylike_virus_1_Benyviridae:0.132120):0.407805):0.411355	Agaricus_bisporus_virus_13:1.114730):0.979115	(Erysiphe_necator_associated_benylike_virus_1:1.126955	((Monilinia_benyvirus_C_Benyviridae:1.295118	((Sclerotium_rolfsii_benylike_virus_1_Benyviridae:0.428607	Agaricus_bisporus_virus_8:0.508506):0.469643	((Bemisia_tabaci_benylike_virus_4_Benyviridae:0.210084	Entomophthora_benyvirus_E_Benyviridae:0.159604):0.220326	(((Bemisia_tabaci_benylike_virus_1_Benyviridae:0.072935	Bemisia_tabaci_benylike_virus_2_Benyviridae:0.061679):0.198101	Bemisia_tabaci_benylike_virus_3_Benyviridae:0.176039):0.106793	Bemisia_tabaci_benylike_virus_5_Benyviridae:0.239795):0.225621):0.354056):0.469542):0.344756	Rhizoctonia_solani_benylike_virus_6_Benyviridae:1.091799):0.571306):0.142373):0.113651):0.123738):0.343380	(Chara_australis_virus:0.289108	(Charavirus_Canada:0.192672	Charavirus_Namtso:0.244507):0.075625):1.232007);
((Aedes_aegypti:1.155382	Blueberry_necrotic_ring_blotch_virus:1.573826):0.208488	((Drosophila_rhopaloa:1.258657	Bombus_terrestris:1.050889):0.255516	((((Rio_Negro_virus:0.151494	Eastern_equine_encephalitis_virus:0.157212):0.068871	((Semliki_Forest_virus:0.133414	Chikungunya_virus:0.141931):0.083650	(Ockelbo_virus:0.015254	Sindbis_virus:0.024437):0.226372):0.058067):2.212964	(Tick_borne_tetraviruslike_virus:1.912179	(((((Fern_benyvirus_Benyviridae:0.651477	Wheat_stripe_mosaic_virus_Benyviridae:0.458791):0.260642	(Mangifera_indica_latent_virus_Benyviridae:0.480800	(((Beet_soilborne_mosaic_virus_Benyviridae:0.038755	Beet_necrotic_yellow_vein_virus_Benyviridae:0.040971):0.251255	Burdock_mottle_virus_Benyviridae:0.279270):0.189373	Rice_stripe_necrosis_virus_Benyviridae:0.457612):0.142741):0.225911):0.393876	(Goji_berry_chlorosis_virus:0.681681	(Arceuthobium_sichuanense_virus_3:0.369630	(Dactylorhiza_hatagirea_benylike_virus_Benyviridae:0.411644	Red_clover_RNA_virus_1:0.321666):0.092815):0.541533):0.266726):0.140170	(((Agaricus_bisporus_virus_13:1.114473	((Lentinula_edodes_benylike_virus_1_Benyviridae:0.132128	Lentinula_edodes_ssRNA_mycovirus:0.097739):0.407032	Monilinia_fructicola_benylike_virus_1_Benyviridae:0.395981):0.412384):0.978736	(Erysiphe_necator_associated_benylike_virus_1:1.127507	((((Sclerotium_rolfsii_benylike_virus_1_Benyviridae:0.428779	Agaricus_bisporus_virus_8:0.508914):0.469900	((Bemisia_tabaci_benylike_virus_4_Benyviridae:0.210203	Entomophthora_benyvirus_E_Benyviridae:0.159729):0.220525	(((Bemisia_tabaci_benylike_virus_2_Benyviridae:0.061696	Bemisia_tabaci_benylike_virus_1_Benyviridae:0.072991):0.198251	Bemisia_tabaci_benylike_virus_3_Benyviridae:0.176126):0.106853	Bemisia_tabaci_benylike_virus_5_Benyviridae:0.239931):0.225697):0.354344):0.470044	Monilinia_benyvirus_C_Benyviridae:1.295039):0.344863	Rhizoctonia_solani_benylike_virus_6_Benyviridae:1.091685):0.571422):0.142299):0.113584	((Pistacia_ribolike_virus:0.727024	((((((Rhinatrema_bivittatumE:0.004548	Rhinatrema_bivittatumD:0.000001):0.103791	(Rhinatrema_bivittatumA:0.882597	Rhinatrema_bivittatumF:0.235351):0.073092):0.457143	(Protopterus_annectensB:0.787729	Carcharodon_carchariasB:0.340661):0.142615):0.212418	(Microcaecilia_unicolorB:1.546838	(Podarcis_muralisC:0.603226	(Python_bivittatus:0.645136	((Microcaecilia_unicolorA:0.240575	Carcharodon_carchariasA:0.257247):0.002179	Rhinatrema_bivittatumH:0.580069):0.169076):0.367543):0.027469):0.259376):0.138965	(((Geotrypetes_seraphini:0.390214	(Rhinatrema_bivittatumG:0.481482	Rhinatrema_bivittatumB:0.056087):0.235115):0.120620	Gekko_japonicus:0.124020):0.370848	(((Guiyang_benyvirus_2_Benyviridae:0.025400	Guiyang_benyvirus_1_Benyviridae:0.015371):0.307340	Diabrotica_undecimpunctata_virus_2:0.310602):0.090291	Sanya_benyvirus_1_Benyviridae:0.350676):0.040492):0.126677):0.075942	(Bemisia_tabaci_benylike_virus_6_Benyviridae:0.136767	(Hubei_Benylike_virus_1:0.064175	Sichuan_mosquito_Benylike_virus_Benyviridae:0.080411):0.099028):0.364583):0.165108):0.098174	(Pogona_vitticeps:2.283411	(Rhinatrema_bivittatumC:0.295349	Protopterus_annectensA:0.825725):0.278891):0.558986):0.201380):0.122931):0.339482	(Chara_australis_virus:0.289146	(Charavirus_Namtso:0.244690	Charavirus_Canada:0.192790):0.075794):1.236381):0.762720):0.835665):0.556640	(Tobacco_mosaic_virus_Virgaviridae:1.052007	(Tobacco_rattle_virus_Virgaviridae:0.793122	((Potato_moptop_virus_Virgaviridae:0.394678	Soilborne_wheat_mosaic_virus_Virgaviridae:0.339758):0.168503	((Gentian_ovary_ringspot_virus_Virgaviridae:0.448594	Barley_stripe_mosaic_virus_Virgaviridae:0.577403):0.172713	Peanut_clump_virus_Virgaviridae:0.534972):0.095180):0.383370):0.605886):0.375246):0.217409):0.149565	(Hibiscus_green_spot_virus_2:0.788204	Citrus_leprosis_virus_C:0.803187):0.714318);
(((Bemisia_tabaci_benylike_virus_5_Benyviridae:0.239905	(Bemisia_tabaci_benylike_virus_3_Benyviridae:0.176108	(Bemisia_tabaci_benylike_virus_2_Benyviridae:0.061691	Bemisia_tabaci_benylike_virus_1_Benyviridae:0.072984):0.198234):0.106851):0.225680	(Bemisia_tabaci_benylike_virus_4_Benyviridae:0.210187	Entomophthora_benyvirus_E_Benyviridae:0.159714):0.220508):0.354299	(Sclerotium_rolfsii_benylike_virus_1_Benyviridae:0.428744	Agaricus_bisporus_virus_8:0.508879):0.469889	(Monilinia_benyvirus_C_Benyviridae:1.294966	((((((Lentinula_edodes_ssRNA_mycovirus:0.097723	Lentinula_edodes_benylike_virus_1_Benyviridae:0.132123):0.407027	Monilinia_fructicola_benylike_virus_1_Benyviridae:0.395930):0.412367	Agaricus_bisporus_virus_13:1.114365):0.978644	(((((((((Rhinatrema_bivittatumA:0.882521	Rhinatrema_bivittatumF:0.235363):0.073013	(Rhinatrema_bivittatumD:0.000001	Rhinatrema_bivittatumE:0.004548):0.103824):0.457178	(Protopterus_annectensB:0.787677	Carcharodon_carchariasB:0.340489):0.142650):0.212348	((Python_bivittatus:0.646077	(Rhinatrema_bivittatumH:0.576501	(Microcaecilia_unicolorA:0.240763	Carcharodon_carchariasA:0.257030):0.004410):0.164088):0.378213	(Microcaecilia_unicolorB:1.548425	Podarcis_muralisC:0.610198):0.000001):0.278081):0.139018	((((Guiyang_benyvirus_1_Benyviridae:0.015365	Guiyang_benyvirus_2_Benyviridae:0.025403):0.307357	Diabrotica_undecimpunctata_virus_2:0.310516):0.090237	Sanya_benyvirus_1_Benyviridae:0.350702):0.040484	((Geotrypetes_seraphini:0.390194	(Rhinatrema_bivittatumG:0.481445	Rhinatrema_bivittatumB:0.056081):0.235083):0.120666	Gekko_japonicus:0.124002):0.370856):0.126681):0.075911	(Bemisia_tabaci_benylike_virus_6_Benyviridae:0.136825	(Hubei_Benylike_virus_1:0.064176	Sichuan_mosquito_Benylike_virus_Benyviridae:0.080399):0.098953):0.364509):0.165144	Pistacia_ribolike_virus:0.726944):0.098133	(Pogona_vitticeps:2.283293	(Protopterus_annectensA:0.825685	Rhinatrema_bivittatumC:0.295287):0.278645):0.559265):0.201456	((((Arceuthobium_sichuanense_virus_3:0.369584	(Red_clover_RNA_virus_1:0.321628	Dactylorhiza_hatagirea_benylike_virus_Benyviridae:0.411616):0.092828):0.541491	Goji_berry_chlorosis_virus:0.681614):0.266694	((((Burdock_mottle_virus_Benyviridae:0.279243	(Beet_necrotic_yellow_vein_virus_Benyviridae:0.040973	Beet_soilborne_mosaic_virus_Benyviridae:0.038746):0.251236):0.189353	Rice_stripe_necrosis_virus_Benyviridae:0.457577):0.142740	Mangifera_indica_latent_virus_Benyviridae:0.480754):0.225891	(Wheat_stripe_mosaic_virus_Benyviridae:0.458754	Fern_benyvirus_Benyviridae:0.651417):0.260622):0.393871):0.140156	((Tick_borne_tetraviruslike_virus:1.911996	(((Eastern_equine_encephalitis_virus:0.157194	Rio_Negro_virus:0.151478):0.068880	((Sindbis_virus:0.024434	Ockelbo_virus:0.015253):0.226345	(Chikungunya_virus:0.141917	Semliki_Forest_virus:0.133400):0.083642):0.058047):2.212898	((Tobacco_mosaic_virus_Virgaviridae:1.051915	(((Soilborne_wheat_mosaic_virus_Virgaviridae:0.339733	Potato_moptop_virus_Virgaviridae:0.394651):0.168485	(Peanut_clump_virus_Virgaviridae:0.534922	(Gentian_ovary_ringspot_virus_Virgaviridae:0.448561	Barley_stripe_mosaic_virus_Virgaviridae:0.577368):0.172702):0.095194):0.383323	Tobacco_rattle_virus_Virgaviridae:0.793115):0.605868):0.375237	((Drosophila_rhopaloa:1.258574	Bombus_terrestris:1.050802):0.255509	((Citrus_leprosis_virus_C:0.803119	Hibiscus_green_spot_virus_2:0.788198):0.714323	(Aedes_aegypti:1.155349	Blueberry_necrotic_ring_blotch_virus:1.573812):0.208535):0.149550):0.217392):0.556642):0.835702):0.762736	(Chara_australis_virus:0.289104	(Charavirus_Namtso:0.244667	Charavirus_Canada:0.192777):0.075796):1.236302):0.339465):0.122963):0.113541):0.142315	Erysiphe_necator_associated_benylike_virus_1:1.127447):0.571398	Rhizoctonia_solani_benylike_virus_6_Benyviridae:1.091658):0.344818):0.470015);
((((((Charavirus_Namtso:0.244482	Charavirus_Canada:0.192649):0.075942	Chara_australis_virus:0.288777):1.234987	((((Erysiphe_necator_associated_benylike_virus_1:1.126761	((((Agaricus_bisporus_virus_8:0.508588	Sclerotium_rolfsii_benylike_virus_1_Benyviridae:0.428423):0.469644	((Bemisia_tabaci_benylike_virus_4_Benyviridae:0.210011	Entomophthora_benyvirus_E_Benyviridae:0.159616):0.220282	(Bemisia_tabaci_benylike_virus_5_Benyviridae:0.239734	((Bemisia_tabaci_benylike_virus_2_Benyviridae:0.061661	Bemisia_tabaci_benylike_virus_1_Benyviridae:0.072931):0.198079	Bemisia_tabaci_benylike_virus_3_Benyviridae:0.176006):0.106812):0.225606):0.353964):0.469278	Monilinia_benyvirus_C_Benyviridae:1.295239):0.344531	Rhizoctonia_solani_benylike_virus_6_Benyviridae:1.091630):0.571463):0.142335	(((Lentinula_edodes_benylike_virus_1_Benyviridae:0.132063	Lentinula_edodes_ssRNA_mycovirus:0.097631):0.407709	Monilinia_fructicola_benylike_virus_1_Benyviridae:0.394671):0.411684	Agaricus_bisporus_virus_13:1.113713):0.979123):0.113771	((((((Diabrotica_undecimpunctata_virus_2:0.310661	(Guiyang_benyvirus_2_Benyviridae:0.025478	Guiyang_benyvirus_1_Benyviridae:0.015283):0.306860):0.088395	((Gekko_japonicus:0.122683	((Rhinatrema_bivittatumG:0.459983	Rhinatrema_bivittatumB:0.057890):0.232841	Geotrypetes_seraphini:0.390186):0.123768):0.384860	Sanya_benyvirus_1_Benyviridae:0.304209):0.052067):0.162307	((((Rhinatrema_bivittatumA:0.882667	Rhinatrema_bivittatumF:0.235056):0.073070	(Rhinatrema_bivittatumD:0.000001	Rhinatrema_bivittatumE:0.004546):0.103752):0.457700	(Protopterus_annectensB:0.787949	Carcharodon_carchariasB:0.339696):0.142540):0.212532	(((Python_bivittatus:0.647810	(Rhinatrema_bivittatumH:0.569730	(Microcaecilia_unicolorA:0.239914	Carcharodon_carchariasA:0.257028):0.007570):0.153802):0.342241	Microcaecilia_unicolorB:1.500667):0.052891	Podarcis_muralisC:0.610044):0.274078):0.140162):0.075159	(Bemisia_tabaci_benylike_virus_6_Benyviridae:0.136269	(Sichuan_mosquito_Benylike_virus_Benyviridae:0.080341	Hubei_Benylike_virus_1:0.064102):0.099428):0.364021):0.165208	Pistacia_ribolike_virus:0.728827):0.099492	(Pogona_vitticeps:2.279242	(Protopterus_annectensA:0.830086	Rhinatrema_bivittatumC:0.290808):0.283392):0.562248):0.197760):0.123112	(((Arceuthobium_sichuanense_virus_3:0.369500	(Red_clover_RNA_virus_1:0.321340	Dactylorhiza_hatagirea_benylike_virus_Benyviridae:0.411439):0.092681):0.540921	Goji_berry_chlorosis_virus:0.681536):0.265703	((((Burdock_mottle_virus_Benyviridae:0.278978	(Beet_necrotic_yellow_vein_virus_Benyviridae:0.040950	Beet_soilborne_mosaic_virus_Benyviridae:0.038714):0.251103):0.189220	Rice_stripe_necrosis_virus_Benyviridae:0.457319):0.142714	Mangifera_indica_latent_virus_Benyviridae:0.480220):0.225810	(Fern_benyvirus_Benyviridae:0.651004	Wheat_stripe_mosaic_virus_Benyviridae:0.458571):0.260350):0.393935):0.139715):0.340257):0.761875	Tick_borne_tetraviruslike_virus:1.907936):0.835798	((Rio_Negro_virus:0.151401	Eastern_equine_encephalitis_virus:0.157128):0.068941	((Semliki_Forest_virus:0.133331	Chikungunya_virus:0.141857):0.083611	(Sindbis_virus:0.024422	Ockelbo_virus:0.015244):0.226180):0.057932):2.210622):0.556396	(((Blueberry_necrotic_ring_blotch_virus:1.572031	Aedes_aegypti:1.155815):0.208091	(Citrus_leprosis_virus_C:0.802884	Hibiscus_green_spot_virus_2:0.787289):0.713769):0.149398	(Drosophila_rhopaloa:1.258159	Bombus_terrestris:1.050567):0.255516):0.217014	(Tobacco_mosaic_virus_Virgaviridae:1.051396	(Tobacco_rattle_virus_Virgaviridae:0.792571	((Soilborne_wheat_mosaic_virus_Virgaviridae:0.339458	Potato_moptop_virus_Virgaviridae:0.394286):0.168188	(Peanut_clump_virus_Virgaviridae:0.534609	(Gentian_ovary_ringspot_virus_Virgaviridae:0.448322	Barley_stripe_mosaic_virus_Virgaviridae:0.576964):0.172590):0.095208):0.383025):0.605676):0.375220);
((((Pogona_vitticeps:2.284281	(Protopterus_annectensA:0.825847	Rhinatrema_bivittatumC:0.295103):0.278277):0.559938	(Pistacia_ribolike_virus:0.727278	((((((Rhinatrema_bivittatumD:0.000001	Rhinatrema_bivittatumE:0.004546):0.103902	(Rhinatrema_bivittatumA:0.881986	Rhinatrema_bivittatumF:0.235060):0.072880):0.457494	(Protopterus_annectensB:0.788580	Carcharodon_carchariasB:0.340037):0.142772):0.212599	(Podarcis_muralisC:0.610548	(Microcaecilia_unicolorB:1.502247	(((Microcaecilia_unicolorA:0.239813	Carcharodon_carchariasA:0.258553):0.006505	Rhinatrema_bivittatumH:0.571944):0.166023	Python_bivittatus:0.645079):0.326723):0.052998):0.275323):0.139197	(((Geotrypetes_seraphini:0.390099	(Rhinatrema_bivittatumG:0.481552	Rhinatrema_bivittatumB:0.056088):0.235211):0.120641	Gekko_japonicus:0.124032):0.371047	((Diabrotica_undecimpunctata_virus_2:0.310583	(Guiyang_benyvirus_1_Benyviridae:0.015374	Guiyang_benyvirus_2_Benyviridae:0.025397):0.307396):0.090264	Sanya_benyvirus_1_Benyviridae:0.350739):0.040443):0.126720):0.075881	(Bemisia_tabaci_benylike_virus_6_Benyviridae:0.136857	(Sichuan_mosquito_Benylike_virus_Benyviridae:0.080439	Hubei_Benylike_virus_1:0.064162):0.098956):0.364690):0.165153):0.098100):0.201303	((((Lentinula_edodes_ssRNA_mycovirus:0.097718	Lentinula_edodes_benylike_virus_1_Benyviridae:0.132148):0.407181	Monilinia_fructicola_benylike_virus_1_Benyviridae:0.395918):0.412347	Agaricus_bisporus_virus_13:1.114923):0.978929	(Erysiphe_necator_associated_benylike_virus_1:1.127605	(Rhizoctonia_solani_benylike_virus_6_Benyviridae:1.092004	(((Agaricus_bisporus_virus_8:0.508867	Sclerotium_rolfsii_benylike_virus_1_Benyviridae:0.428911):0.470011	((Entomophthora_benyvirus_E_Benyviridae:0.159717	Bemisia_tabaci_benylike_virus_4_Benyviridae:0.210219):0.220525	(Bemisia_tabaci_benylike_virus_5_Benyviridae:0.239957	((Bemisia_tabaci_benylike_virus_2_Benyviridae:0.061707	Bemisia_tabaci_benylike_virus_1_Benyviridae:0.072985):0.198243	Bemisia_tabaci_benylike_virus_3_Benyviridae:0.176137):0.106821):0.225695):0.354360):0.470236	Monilinia_benyvirus_C_Benyviridae:1.295279):0.345123):0.571465):0.142546):0.113635):0.123447	(((((Rio_Negro_virus:0.151548	Eastern_equine_encephalitis_virus:0.157194):0.069188	((Semliki_Forest_virus:0.133499	Chikungunya_virus:0.141877):0.083647	(Ockelbo_virus:0.015311	Sindbis_virus:0.024382):0.226414):0.057758):2.206308	(((Aedes_aegypti:1.266580	(Blueberry_necrotic_ring_blotch_virus:1.685259	(Citrus_leprosis_virus_C:0.813770	Hibiscus_green_spot_virus_2:0.779787):0.680861):0.114734):0.116195	(Bombus_terrestris:1.051675	Drosophila_rhopaloa:1.267313):0.285877):0.216612	(Tobacco_mosaic_virus_Virgaviridae:1.049341	(((Potato_moptop_virus_Virgaviridae:0.394622	Soilborne_wheat_mosaic_virus_Virgaviridae:0.339986):0.168699	(Peanut_clump_virus_Virgaviridae:0.534705	(Barley_stripe_mosaic_virus_Virgaviridae:0.577137	Gentian_ovary_ringspot_virus_Virgaviridae:0.448880):0.173138):0.095481):0.385037	Tobacco_rattle_virus_Virgaviridae:0.791240):0.609097):0.363144):0.562202):0.842961	Tick_borne_tetraviruslike_virus:1.905431):0.767811	(Chara_australis_virus:0.289459	(Charavirus_Namtso:0.244698	Charavirus_Canada:0.192811):0.075483):1.233613):0.342743	(((Mangifera_indica_latent_virus_Benyviridae:0.480902	((Burdock_mottle_virus_Benyviridae:0.279302	(Beet_necrotic_yellow_vein_virus_Benyviridae:0.040981	Beet_soilborne_mosaic_virus_Benyviridae:0.038753):0.251310):0.189429	Rice_stripe_necrosis_virus_Benyviridae:0.457657):0.142775):0.225820	(Wheat_stripe_mosaic_virus_Benyviridae:0.458835	Fern_benyvirus_Benyviridae:0.651529):0.260745):0.394175	((Arceuthobium_sichuanense_virus_3:0.369509	(Red_clover_RNA_virus_1:0.321663	Dactylorhiza_hatagirea_benylike_virus_Benyviridae:0.411700):0.092961):0.541608	Goji_berry_chlorosis_virus:0.681623):0.266604):0.139971);
((Pogona_vitticeps:2.280461	(Protopterus_annectensA:0.830384	Rhinatrema_bivittatumC:0.290710):0.283057):0.562838	(((((((Tobacco_mosaic_virus_Virgaviridae:1.048974	(Tobacco_rattle_virus_Virgaviridae:0.790895	((Potato_moptop_virus_Virgaviridae:0.394355	Soilborne_wheat_mosaic_virus_Virgaviridae:0.339801):0.168452	(Peanut_clump_virus_Virgaviridae:0.534511	(Gentian_ovary_ringspot_virus_Virgaviridae:0.448725	Barley_stripe_mosaic_virus_Virgaviridae:0.576916):0.173089):0.095507):0.384824):0.609082):0.363297	((Bombus_terrestris:1.051394	Drosophila_rhopaloa:1.266941):0.285797	((Blueberry_necrotic_ring_blotch_virus:1.683673	(Hibiscus_green_spot_virus_2:0.779075	Citrus_leprosis_virus_C:0.813666):0.680432):0.114709	Aedes_aegypti:1.266896):0.115942):0.216104):0.561954	((Rio_Negro_virus:0.151505	Eastern_equine_encephalitis_virus:0.157159):0.069279	((Chikungunya_virus:0.141842	Semliki_Forest_virus:0.133460):0.083635	(Ockelbo_virus:0.015307	Sindbis_virus:0.024375):0.226296):0.057646):2.204292):0.843025	Tick_borne_tetraviruslike_virus:1.901864):0.767044	(Chara_australis_virus:0.289165	(Charavirus_Canada:0.192719	Charavirus_Namtso:0.244574):0.075673):1.232461):0.343621	((((Rice_stripe_necrosis_virus_Benyviridae:0.457484	(Burdock_mottle_virus_Benyviridae:0.279107	(Beet_soilborne_mosaic_virus_Benyviridae:0.038728	Beet_necrotic_yellow_vein_virus_Benyviridae:0.040969):0.251216):0.189333):0.142786	Mangifera_indica_latent_virus_Benyviridae:0.480456):0.225770	(Fern_benyvirus_Benyviridae:0.651239	Wheat_stripe_mosaic_virus_Benyviridae:0.458742):0.260525):0.394299	((Arceuthobium_sichuanense_virus_3:0.369540	(Red_clover_RNA_virus_1:0.321447	Dactylorhiza_hatagirea_benylike_virus_Benyviridae:0.411591):0.092795):0.541111	Goji_berry_chlorosis_virus:0.681729):0.265660):0.139546):0.123614	((Erysiphe_necator_associated_benylike_virus_1:1.127197	(Rhizoctonia_solani_benylike_virus_6_Benyviridae:1.092173	((((Bemisia_tabaci_benylike_virus_5_Benyviridae:0.239844	(Bemisia_tabaci_benylike_virus_3_Benyviridae:0.176070	(Bemisia_tabaci_benylike_virus_1_Benyviridae:0.072947	Bemisia_tabaci_benylike_virus_2_Benyviridae:0.061693):0.198138):0.106809):0.225659	(Bemisia_tabaci_benylike_virus_4_Benyviridae:0.210097	Entomophthora_benyvirus_E_Benyviridae:0.159655):0.220354):0.354094	(Agaricus_bisporus_virus_8:0.508681	Sclerotium_rolfsii_benylike_virus_1_Benyviridae:0.428663):0.469827):0.469549	Monilinia_benyvirus_C_Benyviridae:1.295765):0.344812):0.571607):0.142564	((Monilinia_fructicola_benylike_virus_1_Benyviridae:0.394751	(Lentinula_edodes_ssRNA_mycovirus:0.097657	Lentinula_edodes_benylike_virus_1_Benyviridae:0.132111):0.407950):0.411675	Agaricus_bisporus_virus_13:1.114562):0.979542):0.113817):0.197622	(((Bemisia_tabaci_benylike_virus_6_Benyviridae:0.136322	(Hubei_Benylike_virus_1:0.064099	Sichuan_mosquito_Benylike_virus_Benyviridae:0.080399):0.099460):0.364235	(((((Rhinatrema_bivittatumE:0.004544	Rhinatrema_bivittatumD:0.000001):0.103811	(Rhinatrema_bivittatumA:0.882322	Rhinatrema_bivittatumF:0.234759):0.073020):0.458084	(Protopterus_annectensB:0.788837	Carcharodon_carchariasB:0.339569):0.142659):0.212602	((Microcaecilia_unicolorB:1.501632	(((Rhinatrema_bivittatumH:0.522115	Microcaecilia_unicolorA:0.189510):0.049269	Carcharodon_carchariasA:0.261749):0.177414	Python_bivittatus:0.644682):0.315732):0.054506	Podarcis_muralisC:0.609502):0.276109):0.140483	(((Guiyang_benyvirus_1_Benyviridae:0.015297	Guiyang_benyvirus_2_Benyviridae:0.025477):0.306963	Diabrotica_undecimpunctata_virus_2:0.310791):0.088476	(Sanya_benyvirus_1_Benyviridae:0.304184	(Gekko_japonicus:0.122736	(Geotrypetes_seraphini:0.390168	(Rhinatrema_bivittatumG:0.460138	Rhinatrema_bivittatumB:0.057911):0.233006):0.123753):0.385046):0.052172):0.162320):0.075192):0.165293	Pistacia_ribolike_virus:0.729292):0.099451);
(((((Lentinula_edodes_ssRNA_mycovirus:0.097704	Lentinula_edodes_benylike_virus_1_Benyviridae:0.132114):0.406995	Monilinia_fructicola_benylike_virus_1_Benyviridae:0.395874):0.412364	Agaricus_bisporus_virus_13:1.114254):0.978623	((((Goji_berry_chlorosis_virus:0.681517	(Arceuthobium_sichuanense_virus_3:0.369516	(Red_clover_RNA_virus_1:0.321588	Dactylorhiza_hatagirea_benylike_virus_Benyviridae:0.411588):0.092853):0.541468):0.266659	((Wheat_stripe_mosaic_virus_Benyviridae:0.458709	Fern_benyvirus_Benyviridae:0.651362):0.260610	(Mangifera_indica_latent_virus_Benyviridae:0.480713	(Rice_stripe_necrosis_virus_Benyviridae:0.457536	((Beet_soilborne_mosaic_virus_Benyviridae:0.038740	Beet_necrotic_yellow_vein_virus_Benyviridae:0.040969):0.251219	Burdock_mottle_virus_Benyviridae:0.279203):0.189341):0.142714):0.225873):0.393844):0.140160	(((((Eastern_equine_encephalitis_virus:0.157174	Rio_Negro_virus:0.151459):0.068864	((Sindbis_virus:0.024432	Ockelbo_virus:0.015250):0.226315	(Semliki_Forest_virus:0.133383	Chikungunya_virus:0.141902):0.083634):0.058045):2.213061	(((Drosophila_rhopaloa:1.258826	Bombus_terrestris:1.051097):0.255541	((Citrus_leprosis_virus_C:0.803069	Hibiscus_green_spot_virus_2:0.788151):0.714345	(Aedes_aegypti:1.155473	Blueberry_necrotic_ring_blotch_virus:1.573784):0.208510):0.149564):0.217386	(Tobacco_mosaic_virus_Virgaviridae:1.051958	(Tobacco_rattle_virus_Virgaviridae:0.793019	((Soilborne_wheat_mosaic_virus_Virgaviridae:0.339687	Potato_moptop_virus_Virgaviridae:0.394610):0.168452	(Peanut_clump_virus_Virgaviridae:0.534881	(Gentian_ovary_ringspot_virus_Virgaviridae:0.448567	Barley_stripe_mosaic_virus_Virgaviridae:0.577289):0.172646):0.095186):0.383301):0.605835):0.375115):0.556448):0.835842	Tick_borne_tetraviruslike_virus:1.911845):0.762577	(Chara_australis_virus:0.289073	(Charavirus_Namtso:0.244639	Charavirus_Canada:0.192758):0.075782):1.236312):0.339372):0.122949	((((Bemisia_tabaci_benylike_virus_6_Benyviridae:0.136821	(Sichuan_mosquito_Benylike_virus_Benyviridae:0.080392	Hubei_Benylike_virus_1:0.064168):0.098933):0.364513	(((Gekko_japonicus:0.123984	(Geotrypetes_seraphini:0.390171	(Rhinatrema_bivittatumB:0.056073	Rhinatrema_bivittatumG:0.481428):0.235081):0.120665):0.370854	((Diabrotica_undecimpunctata_virus_2:0.310493	(Guiyang_benyvirus_1_Benyviridae:0.015364	Guiyang_benyvirus_2_Benyviridae:0.025399):0.307319):0.090201	Sanya_benyvirus_1_Benyviridae:0.350691):0.040479):0.126713	((((Rhinatrema_bivittatumA:0.882485	Rhinatrema_bivittatumF:0.235374):0.072932	(Rhinatrema_bivittatumE:0.004548	Rhinatrema_bivittatumD:0.000001):0.103863):0.457172	(Protopterus_annectensB:0.787880	Carcharodon_carchariasB:0.340285):0.142680):0.212385	((Microcaecilia_unicolorB:1.500654	(((Rhinatrema_bivittatumH:0.570359	Carcharodon_carchariasA:0.261885):0.000001	Microcaecilia_unicolorA:0.239054):0.167747	Python_bivittatus:0.645327):0.328192):0.052760	Podarcis_muralisC:0.610003):0.275232):0.139053):0.075809):0.165080	Pistacia_ribolike_virus:0.726899):0.098158	(Pogona_vitticeps:2.283264	(Protopterus_annectensA:0.825624	Rhinatrema_bivittatumC:0.295221):0.278657):0.559396):0.201434):0.113535):0.142279	Erysiphe_necator_associated_benylike_virus_1:1.127388	(Rhizoctonia_solani_benylike_virus_6_Benyviridae:1.091615	(Monilinia_benyvirus_C_Benyviridae:1.294953	((Sclerotium_rolfsii_benylike_virus_1_Benyviridae:0.428718	Agaricus_bisporus_virus_8:0.508830):0.469892	((Bemisia_tabaci_benylike_virus_5_Benyviridae:0.239878	((Bemisia_tabaci_benylike_virus_1_Benyviridae:0.072975	Bemisia_tabaci_benylike_virus_2_Benyviridae:0.061684):0.198212	Bemisia_tabaci_benylike_virus_3_Benyviridae:0.176090):0.106837):0.225664	(Entomophthora_benyvirus_E_Benyviridae:0.159693	Bemisia_tabaci_benylike_virus_4_Benyviridae:0.210162):0.220494):0.354268):0.470003):0.344824):0.571370);
((((Python_bivittatus:0.646986	(Rhinatrema_bivittatumH:0.569812	(Microcaecilia_unicolorA:0.239166	Carcharodon_carchariasA:0.255195):0.010031):0.151054):0.345422	Microcaecilia_unicolorB:1.503274):0.052664	Podarcis_muralisC:0.609999):0.275178	(((Rhinatrema_bivittatumA:0.883546	Rhinatrema_bivittatumF:0.234897):0.072720	(Rhinatrema_bivittatumE:0.004546	Rhinatrema_bivittatumD:0.000001):0.104064):0.459244	(Protopterus_annectensB:0.789433	Carcharodon_carchariasB:0.339704):0.142281):0.212755	(((Bemisia_tabaci_benylike_virus_6_Benyviridae:0.136324	(Sichuan_mosquito_Benylike_virus_Benyviridae:0.080350	Hubei_Benylike_virus_1:0.064140):0.099364):0.363871	(Pistacia_ribolike_virus:0.728014	((Pogona_vitticeps:2.285873	(Rhinatrema_bivittatumC:0.289828	Protopterus_annectensA:0.830300):0.291923):0.554907	((((((((Drosophila_rhopaloa:1.267904	Bombus_terrestris:1.053655):0.285781	((Blueberry_necrotic_ring_blotch_virus:1.686915	(Hibiscus_green_spot_virus_2:0.779162	Citrus_leprosis_virus_C:0.814265):0.679918):0.115404	Aedes_aegypti:1.266998):0.116918):0.215457	((Tobacco_rattle_virus_Virgaviridae:0.790554	((Potato_moptop_virus_Virgaviridae:0.394284	Soilborne_wheat_mosaic_virus_Virgaviridae:0.339901):0.168477	(Peanut_clump_virus_Virgaviridae:0.534473	(Barley_stripe_mosaic_virus_Virgaviridae:0.577267	Gentian_ovary_ringspot_virus_Virgaviridae:0.449101):0.173277):0.095578):0.385379):0.611031	Tobacco_mosaic_virus_Virgaviridae:1.048023):0.364537):0.570671	(((Sindbis_virus:0.024373	Ockelbo_virus:0.015308):0.226353	(Chikungunya_virus:0.141850	Semliki_Forest_virus:0.133472):0.083621):0.057236	(Eastern_equine_encephalitis_virus:0.157151	Rio_Negro_virus:0.151550):0.069706):2.198166):0.844256	Tick_borne_tetraviruslike_virus:1.896180):0.766347	(Charavirus_Namtso:0.194355	(Chara_australis_virus:0.361527	Charavirus_Canada:0.190088):0.055239):1.263588):0.346465	((((Rice_stripe_necrosis_virus_Benyviridae:0.457341	(Burdock_mottle_virus_Benyviridae:0.279053	(Beet_necrotic_yellow_vein_virus_Benyviridae:0.040927	Beet_soilborne_mosaic_virus_Benyviridae:0.038765):0.251263):0.189494):0.143122	Mangifera_indica_latent_virus_Benyviridae:0.480451):0.225922	(Fern_benyvirus_Benyviridae:0.650531	Wheat_stripe_mosaic_virus_Benyviridae:0.459718):0.259683):0.397213	(Goji_berry_chlorosis_virus:0.680965	(Arceuthobium_sichuanense_virus_3:0.368979	(Red_clover_RNA_virus_1:0.321562	Dactylorhiza_hatagirea_benylike_virus_Benyviridae:0.411318):0.093352):0.541722):0.264908):0.142257):0.120506	((Agaricus_bisporus_virus_13:1.116052	(Monilinia_fructicola_benylike_virus_1_Benyviridae:0.395345	(Lentinula_edodes_ssRNA_mycovirus:0.097663	Lentinula_edodes_benylike_virus_1_Benyviridae:0.132040):0.407453):0.410418):0.979376	(Erysiphe_necator_associated_benylike_virus_1:1.128990	(Rhizoctonia_solani_benylike_virus_6_Benyviridae:1.092563	(((Agaricus_bisporus_virus_8:0.508478	Sclerotium_rolfsii_benylike_virus_1_Benyviridae:0.428826):0.469441	((Bemisia_tabaci_benylike_virus_5_Benyviridae:0.239837	((Bemisia_tabaci_benylike_virus_1_Benyviridae:0.072910	Bemisia_tabaci_benylike_virus_2_Benyviridae:0.061692):0.198063	Bemisia_tabaci_benylike_virus_3_Benyviridae:0.176040):0.106757):0.225932	(Bemisia_tabaci_benylike_virus_4_Benyviridae:0.210093	Entomophthora_benyvirus_E_Benyviridae:0.159569):0.220020):0.354440):0.468619	Monilinia_benyvirus_C_Benyviridae:1.296877):0.345304):0.570835):0.142610):0.112539):0.197134):0.100093):0.166143):0.075988	((Diabrotica_undecimpunctata_virus_2:0.310909	(Guiyang_benyvirus_1_Benyviridae:0.015246	Guiyang_benyvirus_2_Benyviridae:0.025521):0.306923):0.088615	(((Geotrypetes_seraphini:0.390040	(Rhinatrema_bivittatumB:0.057945	Rhinatrema_bivittatumG:0.460014):0.232528):0.123509	Gekko_japonicus:0.122898):0.385407	Sanya_benyvirus_1_Benyviridae:0.304008):0.052082):0.162108):0.139675);
((((Erysiphe_necator_associated_benylike_virus_1:1.211143	((Agaricus_bisporus_virus_13:1.109832	(Monilinia_fructicola_benylike_virus_1_Benyviridae:0.394097	(Lentinula_edodes_ssRNA_mycovirus:0.098333	Lentinula_edodes_benylike_virus_1_Benyviridae:0.131393):0.408190):0.411455):0.880535	((Monilinia_benyvirus_C_Benyviridae:1.292746	(((Bemisia_tabaci_benylike_virus_5_Benyviridae:0.239773	(Bemisia_tabaci_benylike_virus_3_Benyviridae:0.175887	(Bemisia_tabaci_benylike_virus_1_Benyviridae:0.072897	Bemisia_tabaci_benylike_virus_2_Benyviridae:0.061694):0.198220):0.106835):0.227150	(Entomophthora_benyvirus_E_Benyviridae:0.159854	Bemisia_tabaci_benylike_virus_4_Benyviridae:0.209725):0.218682):0.352443	(Agaricus_bisporus_virus_8:0.507609	Sclerotium_rolfsii_benylike_virus_1_Benyviridae:0.429245):0.471073):0.470210):0.346830	Rhizoctonia_solani_benylike_virus_6_Benyviridae:1.084147):0.546005):0.147471):0.126657	(((Goji_berry_chlorosis_virus:0.682140	(Arceuthobium_sichuanense_virus_3:0.368273	(Red_clover_RNA_virus_1:0.321339	Dactylorhiza_hatagirea_benylike_virus_Benyviridae:0.411553):0.093777):0.539478):0.269930	((Wheat_stripe_mosaic_virus_Benyviridae:0.459914	Fern_benyvirus_Benyviridae:0.649938):0.260494	((Rice_stripe_necrosis_virus_Benyviridae:0.457170	(Burdock_mottle_virus_Benyviridae:0.278810	(Beet_necrotic_yellow_vein_virus_Benyviridae:0.040903	Beet_soilborne_mosaic_virus_Benyviridae:0.038777):0.251274):0.189422):0.142831	Mangifera_indica_latent_virus_Benyviridae:0.480619):0.223879):0.390957):0.144058	((((((Tobacco_rattle_virus_Virgaviridae:0.790254	((Potato_moptop_virus_Virgaviridae:0.394034	Soilborne_wheat_mosaic_virus_Virgaviridae:0.339749):0.168399	(Peanut_clump_virus_Virgaviridae:0.534190	(Barley_stripe_mosaic_virus_Virgaviridae:0.577604	Gentian_ovary_ringspot_virus_Virgaviridae:0.449029):0.173405):0.095390):0.385153):0.609848	Tobacco_mosaic_virus_Virgaviridae:1.049514):0.365366	(((Blueberry_necrotic_ring_blotch_virus:1.687030	(Citrus_leprosis_virus_C:0.813751	Hibiscus_green_spot_virus_2:0.778724):0.679484):0.115995	Aedes_aegypti:1.266094):0.115918	(Bombus_terrestris:1.053552	Drosophila_rhopaloa:1.265969):0.285591):0.215612):0.569832	((Eastern_equine_encephalitis_virus:0.157193	Rio_Negro_virus:0.151533):0.070222	((Sindbis_virus:0.024384	Ockelbo_virus:0.015299):0.226384	(Semliki_Forest_virus:0.133464	Chikungunya_virus:0.141868):0.083545):0.056749):2.196711):0.843976	Tick_borne_tetraviruslike_virus:1.895484):0.766824	((Chara_australis_virus:0.361386	Charavirus_Canada:0.190157):0.055633	Charavirus_Namtso:0.193846):1.262359):0.343622):0.127463):0.205232	(Pogona_vitticeps:2.280192	(Rhinatrema_bivittatumC:0.291327	Protopterus_annectensA:0.827394):0.296375):0.552768):0.088655	((((Diabrotica_undecimpunctata_virus_2:0.310504	(Guiyang_benyvirus_1_Benyviridae:0.015211	Guiyang_benyvirus_2_Benyviridae:0.025549):0.307015):0.088469	((Gekko_japonicus:0.122883	(Geotrypetes_seraphini:0.389656	(Rhinatrema_bivittatumG:0.459743	Rhinatrema_bivittatumB:0.057942):0.232744):0.123023):0.384826	Sanya_benyvirus_1_Benyviridae:0.304202):0.052101):0.161441	((Microcaecilia_unicolorB:1.550255	(Podarcis_muralisC:0.607678	((Python_bivittatus:0.482655	Rhinatrema_bivittatumH:0.396171):0.193066	(Microcaecilia_unicolorA:0.244252	Carcharodon_carchariasA:0.239907):0.051423):0.515473):0.020508):0.259023	(((Rhinatrema_bivittatumD:0.000001	Rhinatrema_bivittatumE:0.004542):0.103523	(Rhinatrema_bivittatumA:0.882749	Rhinatrema_bivittatumF:0.234654):0.073098):0.460277	(Protopterus_annectensB:0.786679	Carcharodon_carchariasB:0.339765):0.140519):0.215603):0.140122):0.075383	((Sichuan_mosquito_Benylike_virus_Benyviridae:0.080276	Hubei_Benylike_virus_1:0.064161):0.099047	Bemisia_tabaci_benylike_virus_6_Benyviridae:0.136553):0.364319):0.167739	Pistacia_ribolike_virus:0.727617);
(((((Geotrypetes_seraphini:0.390005	(Rhinatrema_bivittatumG:0.481170	Rhinatrema_bivittatumB:0.056058):0.234917):0.120623	Gekko_japonicus:0.123940):0.370586	(Sanya_benyvirus_1_Benyviridae:0.349963	((Guiyang_benyvirus_1_Benyviridae:0.015387	Guiyang_benyvirus_2_Benyviridae:0.025358):0.307232	Diabrotica_undecimpunctata_virus_2:0.310467):0.090487):0.040520):0.126880	((Pistacia_ribolike_virus:0.726903	(((((Rhizoctonia_solani_benylike_virus_6_Benyviridae:1.091060	(((Sclerotium_rolfsii_benylike_virus_1_Benyviridae:0.428593	Agaricus_bisporus_virus_8:0.508569):0.469632	((Bemisia_tabaci_benylike_virus_5_Benyviridae:0.239789	((Bemisia_tabaci_benylike_virus_2_Benyviridae:0.061661	Bemisia_tabaci_benylike_virus_1_Benyviridae:0.072946):0.198134	Bemisia_tabaci_benylike_virus_3_Benyviridae:0.176029):0.106793):0.225592	(Bemisia_tabaci_benylike_virus_4_Benyviridae:0.210104	Entomophthora_benyvirus_E_Benyviridae:0.159616):0.220419):0.354173):0.469912	Monilinia_benyvirus_C_Benyviridae:1.294158):0.344760):0.571010	Erysiphe_necator_associated_benylike_virus_1:1.126954):0.142092	(Agaricus_bisporus_virus_13:1.114243	(Monilinia_fructicola_benylike_virus_1_Benyviridae:0.395803	(Lentinula_edodes_ssRNA_mycovirus:0.097639	Lentinula_edodes_benylike_virus_1_Benyviridae:0.132102):0.406788):0.411958):0.978094):0.113402	(((((((Drosophila_rhopaloa:1.258493	Bombus_terrestris:1.050817):0.255470	((Hibiscus_green_spot_virus_2:0.787692	Citrus_leprosis_virus_C:0.802865):0.714124	(Aedes_aegypti:1.155451	Blueberry_necrotic_ring_blotch_virus:1.573061):0.208352):0.149545):0.217525	((((Peanut_clump_virus_Virgaviridae:0.534665	(Gentian_ovary_ringspot_virus_Virgaviridae:0.448456	Barley_stripe_mosaic_virus_Virgaviridae:0.577124):0.172608):0.095146	(Potato_moptop_virus_Virgaviridae:0.394448	Soilborne_wheat_mosaic_virus_Virgaviridae:0.339551):0.168383):0.382997	Tobacco_rattle_virus_Virgaviridae:0.792902):0.605312	Tobacco_mosaic_virus_Virgaviridae:1.051883):0.374619):0.556028	((Rio_Negro_virus:0.151393	Eastern_equine_encephalitis_virus:0.157113):0.068827	((Ockelbo_virus:0.015243	Sindbis_virus:0.024423):0.226224	(Chikungunya_virus:0.141844	Semliki_Forest_virus:0.133330):0.083597):0.058024):2.212599):0.835600	Tick_borne_tetraviruslike_virus:1.910946):0.762221	((Charavirus_Namtso:0.244531	Charavirus_Canada:0.192673):0.075755	Chara_australis_virus:0.288929):1.235648):0.339173	(((Fern_benyvirus_Benyviridae:0.651070	Wheat_stripe_mosaic_virus_Benyviridae:0.458606):0.260604	(Mangifera_indica_latent_virus_Benyviridae:0.480485	(((Beet_necrotic_yellow_vein_virus_Benyviridae:0.040949	Beet_soilborne_mosaic_virus_Benyviridae:0.038732):0.251162	Burdock_mottle_virus_Benyviridae:0.279052):0.189272	Rice_stripe_necrosis_virus_Benyviridae:0.457379):0.142684):0.225666):0.393525	(Goji_berry_chlorosis_virus:0.681368	((Red_clover_RNA_virus_1:0.321489	Dactylorhiza_hatagirea_benylike_virus_Benyviridae:0.411386):0.092754	Arceuthobium_sichuanense_virus_3:0.369454):0.541224):0.266536):0.140199):0.123047):0.201383	((Protopterus_annectensA:0.824978	Rhinatrema_bivittatumC:0.295392):0.278072	Pogona_vitticeps:2.280857):0.558704):0.097839):0.164866	((Hubei_Benylike_virus_1:0.064106	Sichuan_mosquito_Benylike_virus_Benyviridae:0.080400):0.099003	Bemisia_tabaci_benylike_virus_6_Benyviridae:0.136636):0.364564):0.075619):0.142779	((Protopterus_annectensB:0.786303	Carcharodon_carchariasB:0.340761):0.142346	((Rhinatrema_bivittatumD:0.000001	Rhinatrema_bivittatumE:0.004547):0.103828	(Rhinatrema_bivittatumA:0.882460	Rhinatrema_bivittatumF:0.235260):0.072953):0.456596):0.210076	((Microcaecilia_unicolorB:1.502248	(Carcharodon_carchariasA:0.255475	(Microcaecilia_unicolorA:0.201299	Rhinatrema_bivittatumH:0.556893):0.037671):0.459930):0.050397	(Podarcis_muralisC:0.479008	Python_bivittatus:0.540861):0.129675):0.285529);
(((Pogona_vitticeps:2.272244	(Protopterus_annectensA:0.827255	Rhinatrema_bivittatumC:0.291973):0.288139):0.560050	(((Bemisia_tabaci_benylike_virus_6_Benyviridae:0.136541	(Sichuan_mosquito_Benylike_virus_Benyviridae:0.080269	Hubei_Benylike_virus_1:0.064105):0.099043):0.364568	(((Diabrotica_undecimpunctata_virus_2:0.310193	(Guiyang_benyvirus_2_Benyviridae:0.025496	Guiyang_benyvirus_1_Benyviridae:0.015253):0.306957):0.088283	(Sanya_benyvirus_1_Benyviridae:0.304144	(Gekko_japonicus:0.122655	((Rhinatrema_bivittatumG:0.459691	Rhinatrema_bivittatumB:0.057882):0.233067	Geotrypetes_seraphini:0.389794):0.123251):0.384266):0.052264):0.161853	((((Rhinatrema_bivittatumE:0.004543	Rhinatrema_bivittatumD:0.000001):0.103300	(Rhinatrema_bivittatumA:0.882142	Rhinatrema_bivittatumF:0.234843):0.073304):0.458750	(Protopterus_annectensB:0.785531	Carcharodon_carchariasB:0.339621):0.140886):0.215328	((Microcaecilia_unicolorB:1.499576	((Microcaecilia_unicolorA:0.238811	(Carcharodon_carchariasA:0.260241	Rhinatrema_bivittatumH:0.568902):0.000001):0.168172	Python_bivittatus:0.645673):0.328235):0.054836	Podarcis_muralisC:0.609333):0.273279):0.140797):0.074144):0.166706	Pistacia_ribolike_virus:0.728510):0.088367):0.205922	(((((((Sindbis_virus:0.024430	Ockelbo_virus:0.015231):0.226163	(Semliki_Forest_virus:0.133298	Chikungunya_virus:0.141857):0.083526):0.057449	(Eastern_equine_encephalitis_virus:0.157139	Rio_Negro_virus:0.151360):0.069425):2.209659	((Tobacco_mosaic_virus_Virgaviridae:1.053131	((((Gentian_ovary_ringspot_virus_Virgaviridae:0.448285	Barley_stripe_mosaic_virus_Virgaviridae:0.577201):0.172669	Peanut_clump_virus_Virgaviridae:0.534279):0.095014	(Potato_moptop_virus_Virgaviridae:0.393986	Soilborne_wheat_mosaic_virus_Virgaviridae:0.339261):0.168052):0.382780	Tobacco_rattle_virus_Virgaviridae:0.792247):0.604345):0.376191	((Drosophila_rhopaloa:1.256579	Bombus_terrestris:1.050787):0.255570	((Aedes_aegypti:1.154339	Blueberry_necrotic_ring_blotch_virus:1.572382):0.208521	(Hibiscus_green_spot_virus_2:0.787059	Citrus_leprosis_virus_C:0.802084):0.714063):0.148337):0.216885):0.555006):0.835905	Tick_borne_tetraviruslike_virus:1.907197):0.762668	(Chara_australis_virus:0.287364	(Charavirus_Namtso:0.244293	Charavirus_Canada:0.192692):0.077213):1.233294):0.337032	((((Red_clover_RNA_virus_1:0.321072	Dactylorhiza_hatagirea_benylike_virus_Benyviridae:0.411647):0.093114	Arceuthobium_sichuanense_virus_3:0.368748):0.538597	Goji_berry_chlorosis_virus:0.682685):0.270654	((Wheat_stripe_mosaic_virus_Benyviridae:0.458699	Fern_benyvirus_Benyviridae:0.650352):0.261213	((Rice_stripe_necrosis_virus_Benyviridae:0.457137	((Beet_soilborne_mosaic_virus_Benyviridae:0.038712	Beet_necrotic_yellow_vein_virus_Benyviridae:0.040928):0.251107	Burdock_mottle_virus_Benyviridae:0.278681):0.189107):0.142370	Mangifera_indica_latent_virus_Benyviridae:0.480344):0.223703):0.387604):0.141587):0.129964	(Erysiphe_necator_associated_benylike_virus_1:1.208070	(((Monilinia_benyvirus_C_Benyviridae:1.291036	(((Bemisia_tabaci_benylike_virus_4_Benyviridae:0.209630	Entomophthora_benyvirus_E_Benyviridae:0.159877):0.218930	(Bemisia_tabaci_benylike_virus_5_Benyviridae:0.239646	((Bemisia_tabaci_benylike_virus_1_Benyviridae:0.072905	Bemisia_tabaci_benylike_virus_2_Benyviridae:0.061661):0.198216	Bemisia_tabaci_benylike_virus_3_Benyviridae:0.175839):0.106873):0.226822):0.351917	(Agaricus_bisporus_virus_8:0.507679	Sclerotium_rolfsii_benylike_virus_1_Benyviridae:0.428816):0.471293):0.470796):0.345984	Rhizoctonia_solani_benylike_virus_6_Benyviridae:1.083338):0.545069	(Agaricus_bisporus_virus_13:1.107688	(Monilinia_fructicola_benylike_virus_1_Benyviridae:0.393557	(Lentinula_edodes_ssRNA_mycovirus:0.098275	Lentinula_edodes_benylike_virus_1_Benyviridae:0.131416):0.408218):0.412301):0.879894):0.148867):0.127915);
(Chikungunya_virus:0.141882	Semliki_Forest_virus:0.133362	(((Eastern_equine_encephalitis_virus:0.157163	Rio_Negro_virus:0.151436):0.068955	(((((((((Burdock_mottle_virus_Benyviridae:0.279049	(Beet_soilborne_mosaic_virus_Benyviridae:0.038723	Beet_necrotic_yellow_vein_virus_Benyviridae:0.040961):0.251154):0.189263	Rice_stripe_necrosis_virus_Benyviridae:0.457421):0.142744	Mangifera_indica_latent_virus_Benyviridae:0.480327):0.225860	(Fern_benyvirus_Benyviridae:0.651147	Wheat_stripe_mosaic_virus_Benyviridae:0.458671):0.260401):0.394024	((Arceuthobium_sichuanense_virus_3:0.369585	(Red_clover_RNA_virus_1:0.321414	Dactylorhiza_hatagirea_benylike_virus_Benyviridae:0.411530):0.092704):0.541032	Goji_berry_chlorosis_virus:0.681699):0.265739):0.139726	(((((((((Rhinatrema_bivittatumF:0.235107	Rhinatrema_bivittatumA:0.882827):0.073080	(Rhinatrema_bivittatumE:0.004547	Rhinatrema_bivittatumD:0.000001):0.103775):0.457832	(Protopterus_annectensB:0.788150	Carcharodon_carchariasB:0.339824):0.142537):0.212630	(Podarcis_muralisC:0.611234	((Python_bivittatus:0.651445	(Rhinatrema_bivittatumH:0.568154	(Microcaecilia_unicolorA:0.240466	Carcharodon_carchariasA:0.255440):0.010855):0.134860):0.364901	Microcaecilia_unicolorB:1.501832):0.051540):0.272485):0.140017	(((Guiyang_benyvirus_1_Benyviridae:0.015287	Guiyang_benyvirus_2_Benyviridae:0.025485):0.306934	Diabrotica_undecimpunctata_virus_2:0.310731):0.088410	(Sanya_benyvirus_1_Benyviridae:0.304324	(Gekko_japonicus:0.122711	(Geotrypetes_seraphini:0.390273	(Rhinatrema_bivittatumB:0.057904	Rhinatrema_bivittatumG:0.460105):0.232951):0.123750):0.384947):0.052044):0.162325):0.075202	(Bemisia_tabaci_benylike_virus_6_Benyviridae:0.136313	(Hubei_Benylike_virus_1:0.064119	Sichuan_mosquito_Benylike_virus_Benyviridae:0.080359):0.099445):0.364097):0.165254	Pistacia_ribolike_virus:0.728986):0.099539	(Pogona_vitticeps:2.279921	(Protopterus_annectensA:0.830290	Rhinatrema_bivittatumC:0.290873):0.283680):0.562136):0.197759	((Agaricus_bisporus_virus_13:1.113956	(Monilinia_fructicola_benylike_virus_1_Benyviridae:0.394769	(Lentinula_edodes_benylike_virus_1_Benyviridae:0.132098	Lentinula_edodes_ssRNA_mycovirus:0.097653):0.407793):0.411773):0.979326	(Erysiphe_necator_associated_benylike_virus_1:1.127042	((((Agaricus_bisporus_virus_8:0.508702	Sclerotium_rolfsii_benylike_virus_1_Benyviridae:0.428517):0.469739	((Entomophthora_benyvirus_E_Benyviridae:0.159652	Bemisia_tabaci_benylike_virus_4_Benyviridae:0.210065):0.220338	(Bemisia_tabaci_benylike_virus_5_Benyviridae:0.239797	(Bemisia_tabaci_benylike_virus_3_Benyviridae:0.176047	(Bemisia_tabaci_benylike_virus_1_Benyviridae:0.072949	Bemisia_tabaci_benylike_virus_2_Benyviridae:0.061677):0.198130):0.106840):0.225659):0.354050):0.469338	Monilinia_benyvirus_C_Benyviridae:1.295574):0.344531	Rhizoctonia_solani_benylike_virus_6_Benyviridae:1.091904):0.571562):0.142321):0.113728):0.123120):0.340300	(Chara_australis_virus:0.288836	(Charavirus_Canada:0.192695	Charavirus_Namtso:0.244544):0.075971):1.235255):0.761825	Tick_borne_tetraviruslike_virus:1.908325):0.835840	((Tobacco_mosaic_virus_Virgaviridae:1.051535	(Tobacco_rattle_virus_Virgaviridae:0.792717	((Soilborne_wheat_mosaic_virus_Virgaviridae:0.339538	Potato_moptop_virus_Virgaviridae:0.394380):0.168214	((Gentian_ovary_ringspot_virus_Virgaviridae:0.448426	Barley_stripe_mosaic_virus_Virgaviridae:0.577111):0.172589	Peanut_clump_virus_Virgaviridae:0.534756):0.095212):0.383131):0.605872):0.375190	(((Hibiscus_green_spot_virus_2:0.787467	Citrus_leprosis_virus_C:0.803034):0.713948	(Blueberry_necrotic_ring_blotch_virus:1.572460	Aedes_aegypti:1.156181):0.207862):0.149358	(Drosophila_rhopaloa:1.258365	Bombus_terrestris:1.050802):0.255464):0.216886):0.556255):2.211012):0.057951	(Sindbis_virus:0.024428	Ockelbo_virus:0.015247):0.226221):0.083635);
((Pistacia_ribolike_virus:0.728769	(((((((Rhinatrema_bivittatumH:0.550572	Microcaecilia_unicolorA:0.195537):0.043226	Carcharodon_carchariasA:0.254852):0.460454	Microcaecilia_unicolorB:1.501847):0.051143	(Podarcis_muralisC:0.479111	Python_bivittatus:0.542867):0.129146):0.285170	(((Rhinatrema_bivittatumF:0.234935	Rhinatrema_bivittatumA:0.882662):0.073089	(Rhinatrema_bivittatumE:0.004545	Rhinatrema_bivittatumD:0.000001):0.103719):0.457096	(Protopterus_annectensB:0.786410	Carcharodon_carchariasB:0.340190):0.142228):0.210171):0.144002	((((Geotrypetes_seraphini:0.390025	(Rhinatrema_bivittatumG:0.459694	Rhinatrema_bivittatumB:0.057876):0.232653):0.123702	Gekko_japonicus:0.122635):0.384631	Sanya_benyvirus_1_Benyviridae:0.303748):0.051826	((Guiyang_benyvirus_1_Benyviridae:0.015296	Guiyang_benyvirus_2_Benyviridae:0.025447):0.306749	Diabrotica_undecimpunctata_virus_2:0.310663):0.088696):0.162568):0.074868	((Sichuan_mosquito_Benylike_virus_Benyviridae:0.080346	Hubei_Benylike_virus_1:0.064039):0.099485	Bemisia_tabaci_benylike_virus_6_Benyviridae:0.136099):0.363983):0.165123):0.099168	(((Agaricus_bisporus_virus_13:1.113674	(Monilinia_fructicola_benylike_virus_1_Benyviridae:0.394581	(Lentinula_edodes_benylike_virus_1_Benyviridae:0.132045	Lentinula_edodes_ssRNA_mycovirus:0.097561):0.407476):0.411241):0.978508	((((((Entomophthora_benyvirus_E_Benyviridae:0.159522	Bemisia_tabaci_benylike_virus_4_Benyviridae:0.209955):0.220202	(((Bemisia_tabaci_benylike_virus_1_Benyviridae:0.072893	Bemisia_tabaci_benylike_virus_2_Benyviridae:0.061639):0.197991	Bemisia_tabaci_benylike_virus_3_Benyviridae:0.175937):0.106754	Bemisia_tabaci_benylike_virus_5_Benyviridae:0.239642):0.225518):0.353862	(Agaricus_bisporus_virus_8:0.508293	Sclerotium_rolfsii_benylike_virus_1_Benyviridae:0.428276):0.469352):0.469171	Monilinia_benyvirus_C_Benyviridae:1.294349):0.344445	Rhizoctonia_solani_benylike_virus_6_Benyviridae:1.091016):0.571064	Erysiphe_necator_associated_benylike_virus_1:1.126307):0.142122):0.113603	((((((Rio_Negro_virus:0.151325	Eastern_equine_encephalitis_virus:0.157056):0.068893	((Semliki_Forest_virus:0.133267	Chikungunya_virus:0.141790):0.083567	(Sindbis_virus:0.024412	Ockelbo_virus:0.015236):0.226075):0.057911):2.210276	(((Tobacco_rattle_virus_Virgaviridae:0.792455	((Soilborne_wheat_mosaic_virus_Virgaviridae:0.339314	Potato_moptop_virus_Virgaviridae:0.394119):0.168116	((Barley_stripe_mosaic_virus_Virgaviridae:0.576792	Gentian_ovary_ringspot_virus_Virgaviridae:0.448206):0.172553	Peanut_clump_virus_Virgaviridae:0.534375):0.095164):0.382702):0.605199	Tobacco_mosaic_virus_Virgaviridae:1.051281):0.374851	((Bombus_terrestris:1.050347	Drosophila_rhopaloa:1.257841):0.255507	((Aedes_aegypti:1.155822	Blueberry_necrotic_ring_blotch_virus:1.571378):0.207979	(Hibiscus_green_spot_virus_2:0.786884	Citrus_leprosis_virus_C:0.802640):0.713558):0.149357):0.217059):0.555720):0.835636	Tick_borne_tetraviruslike_virus:1.907002):0.761588	((Charavirus_Canada:0.192555	Charavirus_Namtso:0.244377):0.075880	Chara_australis_virus:0.288660):1.234233):0.340139	(((((Burdock_mottle_virus_Benyviridae:0.278815	(Beet_necrotic_yellow_vein_virus_Benyviridae:0.040928	Beet_soilborne_mosaic_virus_Benyviridae:0.038705):0.251038):0.189147	Rice_stripe_necrosis_virus_Benyviridae:0.457143):0.142675	Mangifera_indica_latent_virus_Benyviridae:0.479981):0.225573	(Fern_benyvirus_Benyviridae:0.650683	Wheat_stripe_mosaic_virus_Benyviridae:0.458450):0.260361):0.393623	(((Red_clover_RNA_virus_1:0.321231	Dactylorhiza_hatagirea_benylike_virus_Benyviridae:0.411223):0.092576	Arceuthobium_sichuanense_virus_3:0.369429):0.540696	Goji_berry_chlorosis_virus:0.681332):0.265572):0.139763):0.123206):0.197706	((Rhinatrema_bivittatumC:0.291013	Protopterus_annectensA:0.829382):0.282716	Pogona_vitticeps:2.277030):0.561554);
((((Ockelbo_virus:0.015244	Sindbis_virus:0.024424):0.226183	(Semliki_Forest_virus:0.133335	Chikungunya_virus:0.141859):0.083616):0.057937	(Eastern_equine_encephalitis_virus:0.157130	Rio_Negro_virus:0.151405):0.068940):2.210821	((((((Barley_stripe_mosaic_virus_Virgaviridae:0.577019	Gentian_ovary_ringspot_virus_Virgaviridae:0.448371):0.172586	Peanut_clump_virus_Virgaviridae:0.534647):0.095203	(Potato_moptop_virus_Virgaviridae:0.394310	Soilborne_wheat_mosaic_virus_Virgaviridae:0.339478):0.168194):0.383054	Tobacco_rattle_virus_Virgaviridae:0.792613):0.605772	Tobacco_mosaic_virus_Virgaviridae:1.051485):0.375207	((Drosophila_rhopaloa:1.258313	Bombus_terrestris:1.050738):0.255485	((Hibiscus_green_spot_virus_2:0.787370	Citrus_leprosis_virus_C:0.802904):0.713869	(Aedes_aegypti:1.156011	Blueberry_necrotic_ring_blotch_virus:1.572261):0.207968):0.149370):0.216910):0.556169	(((((((Dactylorhiza_hatagirea_benylike_virus_Benyviridae:0.411449	Red_clover_RNA_virus_1:0.321347):0.092680	Arceuthobium_sichuanense_virus_3:0.369516):0.540932	Goji_berry_chlorosis_virus:0.681559):0.265689	(((Rice_stripe_necrosis_virus_Benyviridae:0.457330	((Beet_soilborne_mosaic_virus_Benyviridae:0.038714	Beet_necrotic_yellow_vein_virus_Benyviridae:0.040953):0.251110	Burdock_mottle_virus_Benyviridae:0.278984):0.189227):0.142715	Mangifera_indica_latent_virus_Benyviridae:0.480230):0.225797	(Fern_benyvirus_Benyviridae:0.651021	Wheat_stripe_mosaic_virus_Benyviridae:0.458583):0.260370):0.393937):0.139722	(((Pogona_vitticeps:2.279317	(Rhinatrema_bivittatumC:0.290867	Protopterus_annectensA:0.830071):0.283491):0.562041	((((((Protopterus_annectensB:0.788043	Carcharodon_carchariasB:0.339787):0.142529	((Rhinatrema_bivittatumA:0.882754	Rhinatrema_bivittatumF:0.235060):0.073063	(Rhinatrema_bivittatumE:0.004546	Rhinatrema_bivittatumD:0.000001):0.103765):0.457713):0.212357	((Microcaecilia_unicolorB:1.499546	((Carcharodon_carchariasA:0.261171	(Rhinatrema_bivittatumH:0.455020	Microcaecilia_unicolorA:0.122340):0.116558):0.181894	Python_bivittatus:0.643965):0.310317):0.054806	Podarcis_muralisC:0.608683):0.276318):0.140350	((Diabrotica_undecimpunctata_virus_2:0.310682	(Guiyang_benyvirus_1_Benyviridae:0.015286	Guiyang_benyvirus_2_Benyviridae:0.025477):0.306868):0.088423	(Sanya_benyvirus_1_Benyviridae:0.304208	(Gekko_japonicus:0.122685	(Geotrypetes_seraphini:0.390209	(Rhinatrema_bivittatumG:0.459998	Rhinatrema_bivittatumB:0.057892):0.232879):0.123740):0.384861):0.052056):0.162346):0.075116	(Bemisia_tabaci_benylike_virus_6_Benyviridae:0.136272	(Sichuan_mosquito_Benylike_virus_Benyviridae:0.080348	Hubei_Benylike_virus_1:0.064101):0.099434):0.364039):0.165199	Pistacia_ribolike_virus:0.728859):0.099485):0.197763	((Agaricus_bisporus_virus_13:1.113796	((Lentinula_edodes_ssRNA_mycovirus:0.097633	Lentinula_edodes_benylike_virus_1_Benyviridae:0.132072):0.407719	Monilinia_fructicola_benylike_virus_1_Benyviridae:0.394692):0.411659):0.979148	(Erysiphe_necator_associated_benylike_virus_1:1.126871	(((((((Bemisia_tabaci_benylike_virus_2_Benyviridae:0.061666	Bemisia_tabaci_benylike_virus_1_Benyviridae:0.072933):0.198092	Bemisia_tabaci_benylike_virus_3_Benyviridae:0.176013):0.106818	Bemisia_tabaci_benylike_virus_5_Benyviridae:0.239749):0.225615	(Bemisia_tabaci_benylike_virus_4_Benyviridae:0.210029	Entomophthora_benyvirus_E_Benyviridae:0.159617):0.220301):0.353983	(Agaricus_bisporus_virus_8:0.508606	Sclerotium_rolfsii_benylike_virus_1_Benyviridae:0.428442):0.469664):0.469287	Monilinia_benyvirus_C_Benyviridae:1.295311):0.344502	Rhizoctonia_solani_benylike_virus_6_Benyviridae:1.091697):0.571468):0.142300):0.113726):0.123118):0.340247	((Charavirus_Canada:0.192656	Charavirus_Namtso:0.244497):0.075949	Chara_australis_virus:0.288787):1.235049):0.761791	Tick_borne_tetraviruslike_virus:1.908062):0.835843);
((((Goji_berry_chlorosis_virus:0.681504	((Red_clover_RNA_virus_1:0.321329	Dactylorhiza_hatagirea_benylike_virus_Benyviridae:0.411360):0.092686	Arceuthobium_sichuanense_virus_3:0.369455):0.540857):0.265537	(((Rice_stripe_necrosis_virus_Benyviridae:0.457292	((Beet_necrotic_yellow_vein_virus_Benyviridae:0.040944	Beet_soilborne_mosaic_virus_Benyviridae:0.038720):0.251138	Burdock_mottle_virus_Benyviridae:0.278942):0.189252):0.142745	Mangifera_indica_latent_virus_Benyviridae:0.480201):0.225539	(Fern_benyvirus_Benyviridae:0.650890	Wheat_stripe_mosaic_virus_Benyviridae:0.458608):0.260513):0.393963):0.139595	(((((Bemisia_tabaci_benylike_virus_6_Benyviridae:0.136140	(Sichuan_mosquito_Benylike_virus_Benyviridae:0.080397	Hubei_Benylike_virus_1:0.064037):0.099514):0.364175	(((Diabrotica_undecimpunctata_virus_2:0.310764	(Guiyang_benyvirus_1_Benyviridae:0.015307	Guiyang_benyvirus_2_Benyviridae:0.025446):0.306839):0.088750	(Sanya_benyvirus_1_Benyviridae:0.303723	(Gekko_japonicus:0.122692	(Geotrypetes_seraphini:0.389973	(Rhinatrema_bivittatumG:0.459829	Rhinatrema_bivittatumB:0.057894):0.232783):0.123698):0.384792):0.051930):0.162542	((((Rhinatrema_bivittatumD:0.000001	Rhinatrema_bivittatumE:0.004543):0.103764	(Rhinatrema_bivittatumF:0.234633	Rhinatrema_bivittatumA:0.882208):0.073040):0.457446	(Protopterus_annectensB:0.787171	Carcharodon_carchariasB:0.339983):0.142331):0.210370	(((Carcharodon_carchariasA:0.255313	(Rhinatrema_bivittatumH:0.460039	Microcaecilia_unicolorA:0.104662):0.133999):0.460430	Microcaecilia_unicolorB:1.503700):0.051129	(Python_bivittatus:0.542875	Podarcis_muralisC:0.479140):0.129890):0.285091):0.144175):0.074939):0.165211	Pistacia_ribolike_virus:0.729189):0.099120	(Pogona_vitticeps:2.278066	(Rhinatrema_bivittatumC:0.290874	Protopterus_annectensA:0.829665):0.282306):0.562285):0.197591	(((Monilinia_fructicola_benylike_virus_1_Benyviridae:0.394664	(Lentinula_edodes_benylike_virus_1_Benyviridae:0.132092	Lentinula_edodes_ssRNA_mycovirus:0.097588):0.407720):0.411302	Agaricus_bisporus_virus_13:1.114462):0.978936	(Erysiphe_necator_associated_benylike_virus_1:1.126682	(((((Bemisia_tabaci_benylike_virus_4_Benyviridae:0.210025	Entomophthora_benyvirus_E_Benyviridae:0.159574):0.220270	((Bemisia_tabaci_benylike_virus_3_Benyviridae:0.175999	(Bemisia_tabaci_benylike_virus_1_Benyviridae:0.072912	Bemisia_tabaci_benylike_virus_2_Benyviridae:0.061668):0.198052):0.106755	Bemisia_tabaci_benylike_virus_5_Benyviridae:0.239747):0.225572):0.353995	(Sclerotium_rolfsii_benylike_virus_1_Benyviridae:0.428518	Agaricus_bisporus_virus_8:0.508395):0.469541):0.469467	Monilinia_benyvirus_C_Benyviridae:1.294850):0.344780	Rhizoctonia_solani_benylike_virus_6_Benyviridae:1.091542):0.571233):0.142393):0.113704):0.123704):0.343390	((((Rio_Negro_virus:0.151426	Eastern_equine_encephalitis_virus:0.157086):0.069227	((Semliki_Forest_virus:0.133393	Chikungunya_virus:0.141774):0.083588	(Ockelbo_virus:0.015297	Sindbis_virus:0.024365):0.226189):0.057626):2.203661	(((Bombus_terrestris:1.050966	Drosophila_rhopaloa:1.266434):0.285754	((Blueberry_necrotic_ring_blotch_virus:1.682746	(Hibiscus_green_spot_virus_2:0.778553	Citrus_leprosis_virus_C:0.813391):0.680142):0.114706	Aedes_aegypti:1.266569):0.115935):0.216339	((((Soilborne_wheat_mosaic_virus_Virgaviridae:0.339636	Potato_moptop_virus_Virgaviridae:0.394165):0.168373	((Barley_stripe_mosaic_virus_Virgaviridae:0.576693	Gentian_ovary_ringspot_virus_Virgaviridae:0.448565):0.173052	Peanut_clump_virus_Virgaviridae:0.534243):0.095468):0.384494	Tobacco_rattle_virus_Virgaviridae:0.790720):0.608471	Tobacco_mosaic_virus_Virgaviridae:1.048775):0.362793):0.561466):0.842748	Tick_borne_tetraviruslike_virus:1.900768):0.766756	(Chara_australis_virus:0.289021	(Charavirus_Namtso:0.244447	Charavirus_Canada:0.192624):0.075614):1.231623);
((((Monilinia_fructicola_benylike_virus_1_Benyviridae:0.394634	(Lentinula_edodes_benylike_virus_1_Benyviridae:0.132083	Lentinula_edodes_ssRNA_mycovirus:0.097581):0.407691):0.411280	Agaricus_bisporus_virus_13:1.114354):0.978850	(Erysiphe_necator_associated_benylike_virus_1:1.126571	((((((Bemisia_tabaci_benylike_virus_3_Benyviridae:0.175989	(Bemisia_tabaci_benylike_virus_1_Benyviridae:0.072906	Bemisia_tabaci_benylike_virus_2_Benyviridae:0.061666):0.198040):0.106745	Bemisia_tabaci_benylike_virus_5_Benyviridae:0.239735):0.225556	(Bemisia_tabaci_benylike_virus_4_Benyviridae:0.210007	Entomophthora_benyvirus_E_Benyviridae:0.159566):0.220253):0.353984	(Agaricus_bisporus_virus_8:0.508368	Sclerotium_rolfsii_benylike_virus_1_Benyviridae:0.428487):0.469498):0.469446	Monilinia_benyvirus_C_Benyviridae:1.294729):0.344788	Rhizoctonia_solani_benylike_virus_6_Benyviridae:1.091445):0.571203):0.142405):0.113729	(((((((Microcaecilia_unicolorB:1.503442	((Rhinatrema_bivittatumH:0.460013	Microcaecilia_unicolorA:0.104671):0.133948	Carcharodon_carchariasA:0.255291):0.460347):0.051127	(Python_bivittatus:0.542794	Podarcis_muralisC:0.479062):0.129869):0.285060	((Protopterus_annectensB:0.787029	Carcharodon_carchariasB:0.339928):0.142317	((Rhinatrema_bivittatumA:0.882064	Rhinatrema_bivittatumF:0.234613):0.073027	(Rhinatrema_bivittatumE:0.004543	Rhinatrema_bivittatumD:0.000001):0.103749):0.457351):0.210340):0.144156	((Diabrotica_undecimpunctata_virus_2:0.310726	(Guiyang_benyvirus_1_Benyviridae:0.015304	Guiyang_benyvirus_2_Benyviridae:0.025445):0.306805):0.088735	(Sanya_benyvirus_1_Benyviridae:0.303692	(Gekko_japonicus:0.122680	(Geotrypetes_seraphini:0.389918	(Rhinatrema_bivittatumG:0.459785	Rhinatrema_bivittatumB:0.057888):0.232745):0.123685):0.384733):0.051923):0.162514):0.074924	((Sichuan_mosquito_Benylike_virus_Benyviridae:0.080387	Hubei_Benylike_virus_1:0.064031):0.099494	Bemisia_tabaci_benylike_virus_6_Benyviridae:0.136133):0.364133):0.165179	Pistacia_ribolike_virus:0.729096):0.099103	(Pogona_vitticeps:2.277611	(Protopterus_annectensA:0.829534	Rhinatrema_bivittatumC:0.290843):0.282210):0.562220):0.197577	(((((((((Potato_moptop_virus_Virgaviridae:0.394129	Soilborne_wheat_mosaic_virus_Virgaviridae:0.339603):0.168356	(Peanut_clump_virus_Virgaviridae:0.534183	(Gentian_ovary_ringspot_virus_Virgaviridae:0.448510	Barley_stripe_mosaic_virus_Virgaviridae:0.576620):0.173044):0.095465):0.384475	Tobacco_rattle_virus_Virgaviridae:0.790617):0.608398	Tobacco_mosaic_virus_Virgaviridae:1.048645):0.362978	((((Hibiscus_green_spot_virus_2:0.778499	Citrus_leprosis_virus_C:0.813318):0.680125	Blueberry_necrotic_ring_blotch_virus:1.682527):0.114724	Aedes_aegypti:1.266425):0.115979	(Drosophila_rhopaloa:1.266347	Bombus_terrestris:1.050846):0.285753):0.216234):0.561602	(((Ockelbo_virus:0.015296	Sindbis_virus:0.024365):0.226175	(Chikungunya_virus:0.141765	Semliki_Forest_virus:0.133390):0.083585):0.057596	(Rio_Negro_virus:0.151417	Eastern_equine_encephalitis_virus:0.157079):0.069252):2.203283):0.842713	Tick_borne_tetraviruslike_virus:1.900489):0.766772	(Chara_australis_virus:0.289001	(Charavirus_Canada:0.192605	Charavirus_Namtso:0.244437):0.075608):1.231454):0.343513	(((Wheat_stripe_mosaic_virus_Benyviridae:0.458585	Fern_benyvirus_Benyviridae:0.650841):0.260499	((((Beet_necrotic_yellow_vein_virus_Benyviridae:0.040941	Beet_soilborne_mosaic_virus_Benyviridae:0.038718):0.251121	Burdock_mottle_virus_Benyviridae:0.278923):0.189238	Rice_stripe_necrosis_virus_Benyviridae:0.457261):0.142737	Mangifera_indica_latent_virus_Benyviridae:0.480166):0.225517):0.393951	(((Red_clover_RNA_virus_1:0.321308	Dactylorhiza_hatagirea_benylike_virus_Benyviridae:0.411332):0.092683	Arceuthobium_sichuanense_virus_3:0.369427):0.540823	Goji_berry_chlorosis_virus:0.681439):0.265518):0.139578):0.123696);
(((Pogona_vitticeps:2.278997	(Rhinatrema_bivittatumC:0.290820	Protopterus_annectensA:0.830025):0.283281):0.562284	(((((((Rhinatrema_bivittatumE:0.004545	Rhinatrema_bivittatumD:0.000001):0.103754	(Rhinatrema_bivittatumA:0.882670	Rhinatrema_bivittatumF:0.235047):0.073064):0.457675	(Protopterus_annectensB:0.787949	Carcharodon_carchariasB:0.339719):0.142532):0.212428	((Microcaecilia_unicolorB:1.499933	((Microcaecilia_unicolorA:0.238839	(Rhinatrema_bivittatumH:0.570308	Carcharodon_carchariasA:0.261268):0.000001):0.172128	Python_bivittatus:0.645296):0.322750):0.054007	Podarcis_muralisC:0.609127):0.275524):0.140302	((Diabrotica_undecimpunctata_virus_2:0.310660	(Guiyang_benyvirus_2_Benyviridae:0.025476	Guiyang_benyvirus_1_Benyviridae:0.015284):0.306850):0.088409	(Sanya_benyvirus_1_Benyviridae:0.304200	(Gekko_japonicus:0.122683	(Geotrypetes_seraphini:0.390175	(Rhinatrema_bivittatumB:0.057887	Rhinatrema_bivittatumG:0.459971):0.232851):0.123732):0.384845):0.052052):0.162320):0.075128	(Bemisia_tabaci_benylike_virus_6_Benyviridae:0.136263	(Hubei_Benylike_virus_1:0.064096	Sichuan_mosquito_Benylike_virus_Benyviridae:0.080343):0.099427):0.364011):0.165194	Pistacia_ribolike_virus:0.728809):0.099477):0.197760	(((Monilinia_fructicola_benylike_virus_1_Benyviridae:0.394640	(Lentinula_edodes_benylike_virus_1_Benyviridae:0.132055	Lentinula_edodes_ssRNA_mycovirus:0.097625):0.407678):0.411628	Agaricus_bisporus_virus_13:1.113637):0.979028	((Rhizoctonia_solani_benylike_virus_6_Benyviridae:1.091567	(((Agaricus_bisporus_virus_8:0.508551	Sclerotium_rolfsii_benylike_virus_1_Benyviridae:0.428397):0.469606	((((Bemisia_tabaci_benylike_virus_2_Benyviridae:0.061658	Bemisia_tabaci_benylike_virus_1_Benyviridae:0.072927):0.198068	Bemisia_tabaci_benylike_virus_3_Benyviridae:0.175997):0.106799	Bemisia_tabaci_benylike_virus_5_Benyviridae:0.239729):0.225585	(Entomophthora_benyvirus_E_Benyviridae:0.159597	Bemisia_tabaci_benylike_virus_4_Benyviridae:0.210009):0.220275):0.353942):0.469235	Monilinia_benyvirus_C_Benyviridae:1.295141):0.344484):0.571413	Erysiphe_necator_associated_benylike_virus_1:1.126707):0.142302):0.113746	(((((((Drosophila_rhopaloa:1.258154	Bombus_terrestris:1.050560):0.255539	((Citrus_leprosis_virus_C:0.802876	Hibiscus_green_spot_virus_2:0.787257):0.713856	(Aedes_aegypti:1.155824	Blueberry_necrotic_ring_blotch_virus:1.572028):0.208033):0.149381):0.217003	((((Peanut_clump_virus_Virgaviridae:0.534597	(Barley_stripe_mosaic_virus_Virgaviridae:0.576957	Gentian_ovary_ringspot_virus_Virgaviridae:0.448321):0.172588):0.095213	(Potato_moptop_virus_Virgaviridae:0.394281	Soilborne_wheat_mosaic_virus_Virgaviridae:0.339449):0.168172):0.383061	Tobacco_rattle_virus_Virgaviridae:0.792516):0.605696	Tobacco_mosaic_virus_Virgaviridae:1.051361):0.375204):0.556240	(((Sindbis_virus:0.024421	Ockelbo_virus:0.015243):0.226166	(Semliki_Forest_virus:0.133323	Chikungunya_virus:0.141849):0.083608):0.057923	(Rio_Negro_virus:0.151392	Eastern_equine_encephalitis_virus:0.157119):0.068942):2.210509):0.835836	Tick_borne_tetraviruslike_virus:1.907773):0.761863	(Chara_australis_virus:0.288757	(Charavirus_Namtso:0.244476	Charavirus_Canada:0.192644):0.075948):1.234861):0.340329	((((((Beet_necrotic_yellow_vein_virus_Benyviridae:0.040948	Beet_soilborne_mosaic_virus_Benyviridae:0.038712):0.251088	Burdock_mottle_virus_Benyviridae:0.278965):0.189210	Rice_stripe_necrosis_virus_Benyviridae:0.457295):0.142703	Mangifera_indica_latent_virus_Benyviridae:0.480195):0.225788	(Fern_benyvirus_Benyviridae:0.650967	Wheat_stripe_mosaic_virus_Benyviridae:0.458548):0.260342):0.393920	(((Dactylorhiza_hatagirea_benylike_virus_Benyviridae:0.411417	Red_clover_RNA_virus_1:0.321324):0.092672	Arceuthobium_sichuanense_virus_3:0.369487):0.540890	Goji_berry_chlorosis_virus:0.681500):0.265680):0.139713):0.123100);
(((((Guiyang_benyvirus_2_Benyviridae:0.025447	Guiyang_benyvirus_1_Benyviridae:0.015299):0.306766	Diabrotica_undecimpunctata_virus_2:0.310679):0.088701	(Sanya_benyvirus_1_Benyviridae:0.303772	((Geotrypetes_seraphini:0.390045	(Rhinatrema_bivittatumB:0.057879	Rhinatrema_bivittatumG:0.459726):0.232685):0.123692	Gekko_japonicus:0.122645):0.384645):0.051821):0.162582	(((Python_bivittatus:0.542927	Podarcis_muralisC:0.479207):0.129087	(Microcaecilia_unicolorB:1.501936	((Rhinatrema_bivittatumH:0.471835	Microcaecilia_unicolorA:0.116787):0.122002	Carcharodon_carchariasA:0.254874):0.460504):0.051113):0.285165	(((Rhinatrema_bivittatumE:0.004545	Rhinatrema_bivittatumD:0.000001):0.103727	(Rhinatrema_bivittatumA:0.882704	Rhinatrema_bivittatumF:0.234950):0.073088):0.457125	(Protopterus_annectensB:0.786465	Carcharodon_carchariasB:0.340239):0.142216):0.210158):0.143988):0.074872	((Sichuan_mosquito_Benylike_virus_Benyviridae:0.080350	Hubei_Benylike_virus_1:0.064042):0.099489	Bemisia_tabaci_benylike_virus_6_Benyviridae:0.136104):0.363997	(((Pogona_vitticeps:2.277154	(Rhinatrema_bivittatumC:0.291040	Protopterus_annectensA:0.829409):0.282852):0.561416	(((((Lentinula_edodes_ssRNA_mycovirus:0.097564	Lentinula_edodes_benylike_virus_1_Benyviridae:0.132063):0.407507	Monilinia_fructicola_benylike_virus_1_Benyviridae:0.394622):0.411294	Agaricus_bisporus_virus_13:1.113751):0.978584	(Erysiphe_necator_associated_benylike_virus_1:1.126421	(((((((Bemisia_tabaci_benylike_virus_1_Benyviridae:0.072902	Bemisia_tabaci_benylike_virus_2_Benyviridae:0.061643):0.198013	Bemisia_tabaci_benylike_virus_3_Benyviridae:0.175952):0.106770	Bemisia_tabaci_benylike_virus_5_Benyviridae:0.239660):0.225535	(Entomophthora_benyvirus_E_Benyviridae:0.159539	Bemisia_tabaci_benylike_virus_4_Benyviridae:0.209972):0.220229):0.353885	(Sclerotium_rolfsii_benylike_virus_1_Benyviridae:0.428311	Agaricus_bisporus_virus_8:0.508343):0.469401):0.469200	Monilinia_benyvirus_C_Benyviridae:1.294472):0.344449	Rhizoctonia_solani_benylike_virus_6_Benyviridae:1.091122):0.571100):0.142119):0.113590	(((Tick_borne_tetraviruslike_virus:1.907157	((((Bombus_terrestris:1.050413	Drosophila_rhopaloa:1.257927):0.255447	((Citrus_leprosis_virus_C:0.802733	Hibiscus_green_spot_virus_2:0.786880):0.713673	(Blueberry_necrotic_ring_blotch_virus:1.571502	Aedes_aegypti:1.155904):0.207846):0.149360):0.217101	((((Soilborne_wheat_mosaic_virus_Virgaviridae:0.339345	Potato_moptop_virus_Virgaviridae:0.394152):0.168129	(Peanut_clump_virus_Virgaviridae:0.534430	(Gentian_ovary_ringspot_virus_Virgaviridae:0.448254	Barley_stripe_mosaic_virus_Virgaviridae:0.576847):0.172554):0.095167):0.382761	Tobacco_rattle_virus_Virgaviridae:0.792493):0.605228	Tobacco_mosaic_virus_Virgaviridae:1.051385):0.374718):0.555796	(((Ockelbo_virus:0.015236	Sindbis_virus:0.024416):0.226094	(Chikungunya_virus:0.141802	Semliki_Forest_virus:0.133282):0.083578):0.057908	(Eastern_equine_encephalitis_virus:0.157069	Rio_Negro_virus:0.151341):0.068910):2.210347):0.835598):0.761511	((Charavirus_Canada:0.192571	Charavirus_Namtso:0.244393):0.075888	Chara_australis_virus:0.288678):1.234359):0.340078	(((Wheat_stripe_mosaic_virus_Benyviridae:0.458484	Fern_benyvirus_Benyviridae:0.650728):0.260382	((((Beet_soilborne_mosaic_virus_Benyviridae:0.038705	Beet_necrotic_yellow_vein_virus_Benyviridae:0.040935):0.251053	Burdock_mottle_virus_Benyviridae:0.278839):0.189162	Rice_stripe_necrosis_virus_Benyviridae:0.457174):0.142685	Mangifera_indica_latent_virus_Benyviridae:0.480012):0.225583):0.393642	(((Dactylorhiza_hatagirea_benylike_virus_Benyviridae:0.411250	Red_clover_RNA_virus_1:0.321254):0.092584	Arceuthobium_sichuanense_virus_3:0.369454):0.540728	Goji_berry_chlorosis_virus:0.681380):0.265580):0.139769):0.123216):0.197716):0.099171	Pistacia_ribolike_virus:0.728805):0.165131);
(((((Charavirus_Namtso:0.244366	Charavirus_Canada:0.192557):0.075878	Chara_australis_virus:0.288655):1.234326	((((Wheat_stripe_mosaic_virus_Benyviridae:0.458448	Fern_benyvirus_Benyviridae:0.650672):0.260359	((((Beet_soilborne_mosaic_virus_Benyviridae:0.038700	Beet_necrotic_yellow_vein_virus_Benyviridae:0.040932):0.251029	Burdock_mottle_virus_Benyviridae:0.278816):0.189143	Rice_stripe_necrosis_virus_Benyviridae:0.457136):0.142670	Mangifera_indica_latent_virus_Benyviridae:0.479973):0.225564):0.393618	((Arceuthobium_sichuanense_virus_3:0.369415	(Red_clover_RNA_virus_1:0.321223	Dactylorhiza_hatagirea_benylike_virus_Benyviridae:0.411215):0.092577):0.540676	Goji_berry_chlorosis_virus:0.681320):0.265562):0.139773	(((Pogona_vitticeps:2.276898	(Rhinatrema_bivittatumC:0.291005	Protopterus_annectensA:0.829349):0.282670):0.561607	(((((((Rhinatrema_bivittatumD:0.000001	Rhinatrema_bivittatumE:0.004545):0.103719	(Rhinatrema_bivittatumF:0.234934	Rhinatrema_bivittatumA:0.882649):0.073086):0.457077	(Protopterus_annectensB:0.786408	Carcharodon_carchariasB:0.340201):0.142229):0.210132	((Podarcis_muralisC:0.478984	Python_bivittatus:0.542474):0.129015	(Microcaecilia_unicolorB:1.501807	(Microcaecilia_unicolorA:0.237177	(Rhinatrema_bivittatumH:0.592345	Carcharodon_carchariasA:0.250993):0.009924):0.453622):0.051195):0.285642):0.144072	(((Guiyang_benyvirus_2_Benyviridae:0.025445	Guiyang_benyvirus_1_Benyviridae:0.015298):0.306742	Diabrotica_undecimpunctata_virus_2:0.310656):0.088692	(Sanya_benyvirus_1_Benyviridae:0.303748	(Gekko_japonicus:0.122636	(Geotrypetes_seraphini:0.390015	(Rhinatrema_bivittatumG:0.459685	Rhinatrema_bivittatumB:0.057874):0.232648):0.123697):0.384603):0.051828):0.162569):0.074852	(Bemisia_tabaci_benylike_virus_6_Benyviridae:0.136091	(Hubei_Benylike_virus_1:0.064036	Sichuan_mosquito_Benylike_virus_Benyviridae:0.080347):0.099486):0.363969):0.165120	Pistacia_ribolike_virus:0.728755):0.099160):0.197730	((Erysiphe_necator_associated_benylike_virus_1:1.126357	((((Agaricus_bisporus_virus_8:0.508323	Sclerotium_rolfsii_benylike_virus_1_Benyviridae:0.428292):0.469397	((Bemisia_tabaci_benylike_virus_5_Benyviridae:0.239642	((Bemisia_tabaci_benylike_virus_1_Benyviridae:0.072896	Bemisia_tabaci_benylike_virus_2_Benyviridae:0.061641):0.198000	Bemisia_tabaci_benylike_virus_3_Benyviridae:0.175944):0.106767):0.225521	(Bemisia_tabaci_benylike_virus_4_Benyviridae:0.209951	Entomophthora_benyvirus_E_Benyviridae:0.159536):0.220218):0.353857):0.469202	Monilinia_benyvirus_C_Benyviridae:1.294400):0.344473	Rhizoctonia_solani_benylike_virus_6_Benyviridae:1.091062):0.571096):0.142141	(Agaricus_bisporus_virus_13:1.113748	(Monilinia_fructicola_benylike_virus_1_Benyviridae:0.394606	(Lentinula_edodes_ssRNA_mycovirus:0.097557	Lentinula_edodes_benylike_virus_1_Benyviridae:0.132059):0.407495):0.411255):0.978578):0.113624):0.123202):0.339992):0.761560	Tick_borne_tetraviruslike_virus:1.907097):0.835615	(((Ockelbo_virus:0.015234	Sindbis_virus:0.024414):0.226069	(Semliki_Forest_virus:0.133265	Chikungunya_virus:0.141788):0.083568):0.057905	(Eastern_equine_encephalitis_virus:0.157050	Rio_Negro_virus:0.151326):0.068898):2.210228	(((((Soilborne_wheat_mosaic_virus_Virgaviridae:0.339306	Potato_moptop_virus_Virgaviridae:0.394110):0.168110	(Peanut_clump_virus_Virgaviridae:0.534367	(Barley_stripe_mosaic_virus_Virgaviridae:0.576783	Gentian_ovary_ringspot_virus_Virgaviridae:0.448204):0.172548):0.095160):0.382739	Tobacco_rattle_virus_Virgaviridae:0.792395):0.605173	Tobacco_mosaic_virus_Virgaviridae:1.051280):0.374835	((Bombus_terrestris:1.050331	Drosophila_rhopaloa:1.257826):0.255507	((Hibiscus_green_spot_virus_2:0.786848	Citrus_leprosis_virus_C:0.802630):0.713623	(Aedes_aegypti:1.155792	Blueberry_necrotic_ring_blotch_virus:1.571326):0.207942):0.149348):0.217057):0.555695);
((((Guiyang_benyvirus_1_Benyviridae:0.015275	Guiyang_benyvirus_2_Benyviridae:0.025463):0.306909	Diabrotica_undecimpunctata_virus_2:0.310277):0.088626	(Sanya_benyvirus_1_Benyviridae:0.303627	(Gekko_japonicus:0.122656	(Geotrypetes_seraphini:0.389547	(Rhinatrema_bivittatumG:0.459495	Rhinatrema_bivittatumB:0.057883):0.232972):0.123196):0.384186):0.052133):0.162078	(((Protopterus_annectensB:0.784613	Carcharodon_carchariasB:0.339804):0.140668	((Rhinatrema_bivittatumD:0.000001	Rhinatrema_bivittatumE:0.004539):0.103284	(Rhinatrema_bivittatumA:0.881377	Rhinatrema_bivittatumF:0.234368):0.073252):0.458399):0.213210	((Podarcis_muralisC:0.479557	Python_bivittatus:0.543011):0.128996	(Microcaecilia_unicolorB:1.502773	((Rhinatrema_bivittatumH:0.482639	Microcaecilia_unicolorA:0.128017):0.110551	Carcharodon_carchariasA:0.254201):0.460327):0.052356):0.283487):0.144573	((((Pogona_vitticeps:2.270896	(Protopterus_annectensA:0.826721	Rhinatrema_bivittatumC:0.291994):0.286983):0.560063	(((((((((Bemisia_tabaci_benylike_virus_3_Benyviridae:0.175802	(Bemisia_tabaci_benylike_virus_2_Benyviridae:0.061649	Bemisia_tabaci_benylike_virus_1_Benyviridae:0.072886):0.198161):0.106789	Bemisia_tabaci_benylike_virus_5_Benyviridae:0.239630):0.226747	(Entomophthora_benyvirus_E_Benyviridae:0.159799	Bemisia_tabaci_benylike_virus_4_Benyviridae:0.209622):0.218880):0.351856	(Sclerotium_rolfsii_benylike_virus_1_Benyviridae:0.428829	Agaricus_bisporus_virus_8:0.507408):0.471116):0.470927	Monilinia_benyvirus_C_Benyviridae:1.290370):0.346166	Rhizoctonia_solani_benylike_virus_6_Benyviridae:1.083014):0.544893	((Monilinia_fructicola_benylike_virus_1_Benyviridae:0.393493	(Lentinula_edodes_benylike_virus_1_Benyviridae:0.131412	Lentinula_edodes_ssRNA_mycovirus:0.098228):0.408154):0.411929	Agaricus_bisporus_virus_13:1.108201):0.879551):0.148650	Erysiphe_necator_associated_benylike_virus_1:1.207884):0.127807	(((((((Aedes_aegypti:1.265686	((Citrus_leprosis_virus_C:0.812731	Hibiscus_green_spot_virus_2:0.778047):0.679819	Blueberry_necrotic_ring_blotch_virus:1.682697):0.115196):0.115024	(Drosophila_rhopaloa:1.264611	Bombus_terrestris:1.051073):0.285600):0.216535	((Tobacco_rattle_virus_Virgaviridae:0.790415	(((Barley_stripe_mosaic_virus_Virgaviridae:0.576883	Gentian_ovary_ringspot_virus_Virgaviridae:0.448481):0.173140	Peanut_clump_virus_Virgaviridae:0.533867):0.095288	(Potato_moptop_virus_Virgaviridae:0.393844	Soilborne_wheat_mosaic_virus_Virgaviridae:0.339417):0.168228):0.384125):0.607265	Tobacco_mosaic_virus_Virgaviridae:1.050268):0.363492):0.560475	(((Chikungunya_virus:0.141768	Semliki_Forest_virus:0.133363):0.083501	(Ockelbo_virus:0.015284	Sindbis_virus:0.024374):0.226171):0.057128	(Eastern_equine_encephalitis_virus:0.157096	Rio_Negro_virus:0.151382):0.069731):2.202361):0.842781	Tick_borne_tetraviruslike_virus:1.899820):0.767654	((Charavirus_Namtso:0.244239	Charavirus_Canada:0.192647):0.076787	Chara_australis_virus:0.287691):1.229786):0.340270	((Goji_berry_chlorosis_virus:0.682582	((Red_clover_RNA_virus_1:0.321047	Dactylorhiza_hatagirea_benylike_virus_Benyviridae:0.411540):0.093136	Arceuthobium_sichuanense_virus_3:0.368665):0.538543):0.270497	(((((Beet_necrotic_yellow_vein_virus_Benyviridae:0.040915	Beet_soilborne_mosaic_virus_Benyviridae:0.038721):0.251137	Burdock_mottle_virus_Benyviridae:0.278623):0.189134	Rice_stripe_necrosis_virus_Benyviridae:0.457085):0.142410	Mangifera_indica_latent_virus_Benyviridae:0.480294):0.223406	(Wheat_stripe_mosaic_virus_Benyviridae:0.458721	Fern_benyvirus_Benyviridae:0.650204):0.261392):0.387617):0.141439):0.130535):0.205744):0.087982	Pistacia_ribolike_virus:0.728775):0.166687	((Hubei_Benylike_virus_1:0.064033	Sichuan_mosquito_Benylike_virus_Benyviridae:0.080322):0.099114	Bemisia_tabaci_benylike_virus_6_Benyviridae:0.136411):0.364684):0.073949);
((Peanut_clump_virus_Virgaviridae:0.534922	(Barley_stripe_mosaic_virus_Virgaviridae:0.577365	Gentian_ovary_ringspot_virus_Virgaviridae:0.448571):0.172730):0.095191	((((((((((Mangifera_indica_latent_virus_Benyviridae:0.480743	(((Beet_soilborne_mosaic_virus_Benyviridae:0.038750	Beet_necrotic_yellow_vein_virus_Benyviridae:0.040965):0.251224	Burdock_mottle_virus_Benyviridae:0.279231):0.189355	Rice_stripe_necrosis_virus_Benyviridae:0.457553):0.142722):0.225885	(Wheat_stripe_mosaic_virus_Benyviridae:0.458735	Fern_benyvirus_Benyviridae:0.651406):0.260626):0.393833	((Arceuthobium_sichuanense_virus_3:0.369588	(Red_clover_RNA_virus_1:0.321623	Dactylorhiza_hatagirea_benylike_virus_Benyviridae:0.411597):0.092803):0.541478	Goji_berry_chlorosis_virus:0.681613):0.266716):0.140168	(((((Lentinula_edodes_ssRNA_mycovirus:0.097722	Lentinula_edodes_benylike_virus_1_Benyviridae:0.132115):0.407011	Monilinia_fructicola_benylike_virus_1_Benyviridae:0.395924):0.412353	Agaricus_bisporus_virus_13:1.114397):0.978700	((((((((Bemisia_tabaci_benylike_virus_1_Benyviridae:0.072980	Bemisia_tabaci_benylike_virus_2_Benyviridae:0.061689):0.198227	Bemisia_tabaci_benylike_virus_3_Benyviridae:0.176104):0.106841	Bemisia_tabaci_benylike_virus_5_Benyviridae:0.239900):0.225670	(Bemisia_tabaci_benylike_virus_4_Benyviridae:0.210178	Entomophthora_benyvirus_E_Benyviridae:0.159707):0.220506):0.354313	(Sclerotium_rolfsii_benylike_virus_1_Benyviridae:0.428744	Agaricus_bisporus_virus_8:0.508852):0.469867):0.470039	Monilinia_benyvirus_C_Benyviridae:1.294938):0.344868	Rhizoctonia_solani_benylike_virus_6_Benyviridae:1.091596):0.571400	Erysiphe_necator_associated_benylike_virus_1:1.127413):0.142305):0.113597	((((((((Rhinatrema_bivittatumE:0.004548	Rhinatrema_bivittatumD:0.000001):0.103780	(Rhinatrema_bivittatumA:0.882561	Rhinatrema_bivittatumF:0.235320):0.073096):0.457121	(Carcharodon_carchariasB:0.340595	Protopterus_annectensB:0.787661):0.142650):0.212389	(((((Carcharodon_carchariasA:0.257647	Microcaecilia_unicolorA:0.240434):0.001185	Rhinatrema_bivittatumH:0.580721):0.175809	Python_bivittatus:0.644152):0.359785	Podarcis_muralisC:0.602647):0.028654	Microcaecilia_unicolorB:1.546741):0.258952):0.139041	(((Geotrypetes_seraphini:0.390195	(Rhinatrema_bivittatumB:0.056081	Rhinatrema_bivittatumG:0.481409):0.235062):0.120672	Gekko_japonicus:0.123994):0.370842	(((Guiyang_benyvirus_2_Benyviridae:0.025397	Guiyang_benyvirus_1_Benyviridae:0.015370):0.307309	Diabrotica_undecimpunctata_virus_2:0.310574):0.090292	Sanya_benyvirus_1_Benyviridae:0.350630):0.040482):0.126680):0.075932	((Hubei_Benylike_virus_1:0.064167	Sichuan_mosquito_Benylike_virus_Benyviridae:0.080402):0.099020	Bemisia_tabaci_benylike_virus_6_Benyviridae:0.136750):0.364553):0.165089	Pistacia_ribolike_virus:0.726967):0.098154	(Pogona_vitticeps:2.283184	(Protopterus_annectensA:0.825677	Rhinatrema_bivittatumC:0.295277):0.278660):0.559319):0.201380):0.122917):0.339503	((Charavirus_Namtso:0.244665	Charavirus_Canada:0.192769):0.075801	Chara_australis_virus:0.289093):1.236303):0.762753	Tick_borne_tetraviruslike_virus:1.912147):0.835676	((Rio_Negro_virus:0.151473	Eastern_equine_encephalitis_virus:0.157190):0.068876	((Ockelbo_virus:0.015252	Sindbis_virus:0.024433):0.226340	(Semliki_Forest_virus:0.133395	Chikungunya_virus:0.141911):0.083639):0.058047):2.212925):0.556773	(((Blueberry_necrotic_ring_blotch_virus:1.573788	Aedes_aegypti:1.155347):0.208623	(Citrus_leprosis_virus_C:0.803159	Hibiscus_green_spot_virus_2:0.788180):0.714300):0.149585	(Bombus_terrestris:1.050894	Drosophila_rhopaloa:1.258637):0.255546):0.217422):0.375260	Tobacco_mosaic_virus_Virgaviridae:1.051993):0.605924	Tobacco_rattle_virus_Virgaviridae:0.793101):0.383346	(Potato_moptop_virus_Virgaviridae:0.394654	Soilborne_wheat_mosaic_virus_Virgaviridae:0.339732):0.168502);
(Pogona_vitticeps:2.285886	(Protopterus_annectensA:0.822004	Rhinatrema_bivittatumC:0.294180):0.275526	((((((Charavirus_Canada:0.192876	Charavirus_Namtso:0.244322):0.075228	Chara_australis_virus:0.289378):1.232623	((((Tobacco_mosaic_virus_Virgaviridae:1.048424	(((Soilborne_wheat_mosaic_virus_Virgaviridae:0.339883	Potato_moptop_virus_Virgaviridae:0.394461):0.168598	(Peanut_clump_virus_Virgaviridae:0.534452	(Barley_stripe_mosaic_virus_Virgaviridae:0.576525	Gentian_ovary_ringspot_virus_Virgaviridae:0.448415):0.172950):0.095385):0.384623	Tobacco_rattle_virus_Virgaviridae:0.790913):0.608665):0.363059	((((Hibiscus_green_spot_virus_2:0.779917	Citrus_leprosis_virus_C:0.812525):0.680847	Blueberry_necrotic_ring_blotch_virus:1.684385):0.114197	Aedes_aegypti:1.266097):0.116639	(Drosophila_rhopaloa:1.267262	Bombus_terrestris:1.051234):0.285609):0.216113):0.562712	(((Sindbis_virus:0.024366	Ockelbo_virus:0.015305):0.226285	(Chikungunya_virus:0.141803	Semliki_Forest_virus:0.133431):0.083606):0.057684	(Rio_Negro_virus:0.151420	Eastern_equine_encephalitis_virus:0.157099):0.069183):2.203512):0.840597	Tick_borne_tetraviruslike_virus:1.906688):0.767887):0.343476	((((Dactylorhiza_hatagirea_benylike_virus_Benyviridae:0.411337	Red_clover_RNA_virus_1:0.321488):0.093315	Arceuthobium_sichuanense_virus_3:0.368791):0.540624	Goji_berry_chlorosis_virus:0.681193):0.266746	(((((Beet_necrotic_yellow_vein_virus_Benyviridae:0.040960	Beet_soilborne_mosaic_virus_Benyviridae:0.038722):0.251155	Burdock_mottle_virus_Benyviridae:0.279145):0.189391	Rice_stripe_necrosis_virus_Benyviridae:0.457433):0.142431	Mangifera_indica_latent_virus_Benyviridae:0.480838):0.225833	(Wheat_stripe_mosaic_virus_Benyviridae:0.458448	Fern_benyvirus_Benyviridae:0.651107):0.260529):0.394632):0.139862):0.121909	(((Monilinia_fructicola_benylike_virus_1_Benyviridae:0.396926	(Lentinula_edodes_benylike_virus_1_Benyviridae:0.131964	Lentinula_edodes_ssRNA_mycovirus:0.097739):0.405580):0.412239	Agaricus_bisporus_virus_13:1.114030):0.974762	(Erysiphe_necator_associated_benylike_virus_1:1.126823	(((((((Bemisia_tabaci_benylike_virus_1_Benyviridae:0.072935	Bemisia_tabaci_benylike_virus_2_Benyviridae:0.061694):0.198197	Bemisia_tabaci_benylike_virus_3_Benyviridae:0.176005):0.106741	Bemisia_tabaci_benylike_virus_5_Benyviridae:0.239835):0.225229	(Entomophthora_benyvirus_E_Benyviridae:0.159579	Bemisia_tabaci_benylike_virus_4_Benyviridae:0.210207):0.220768):0.354537	(Agaricus_bisporus_virus_8:0.508307	Sclerotium_rolfsii_benylike_virus_1_Benyviridae:0.428930):0.469340):0.470453	Monilinia_benyvirus_C_Benyviridae:1.292942):0.344648	Rhizoctonia_solani_benylike_virus_6_Benyviridae:1.091291):0.570938):0.143725):0.114417):0.202705	((((((Protopterus_annectensB:0.867305	Carcharodon_carchariasB:0.346688):0.195330	(Gekko_japonicus:0.126904	((Geotrypetes_seraphini:0.187018	((Rhinatrema_bivittatumE:0.004543	Rhinatrema_bivittatumD:0.000001):0.104124	(Rhinatrema_bivittatumF:0.236519	Rhinatrema_bivittatumA:0.868798):0.069763):0.061230):0.202410	(Rhinatrema_bivittatumG:0.515414	Rhinatrema_bivittatumB:0.053425):0.275809):0.083968):0.147961):0.143810	((Microcaecilia_unicolorB:1.509462	(Python_bivittatus:0.645409	(Rhinatrema_bivittatumH:0.551272	(Carcharodon_carchariasA:0.227077	Microcaecilia_unicolorA:0.263293):0.051405):0.127980):0.382377):0.052951	Podarcis_muralisC:0.600436):0.310271):0.090574	(((Guiyang_benyvirus_1_Benyviridae:0.015092	Guiyang_benyvirus_2_Benyviridae:0.025640):0.307452	Diabrotica_undecimpunctata_virus_2:0.309766):0.090913	Sanya_benyvirus_1_Benyviridae:0.351278):0.138483):0.099818	(Bemisia_tabaci_benylike_virus_6_Benyviridae:0.136110	(Hubei_Benylike_virus_1:0.064246	Sichuan_mosquito_Benylike_virus_Benyviridae:0.080354):0.099370):0.365971):0.166551	Pistacia_ribolike_virus:0.728028):0.097383):0.560239);
((((((Charavirus_Namtso:0.244591	Charavirus_Canada:0.192731):0.075671	Chara_australis_virus:0.289197):1.232280	(((((Aedes_aegypti:1.266622	((Citrus_leprosis_virus_C:0.813732	Hibiscus_green_spot_virus_2:0.779036):0.680337	Blueberry_necrotic_ring_blotch_virus:1.683450):0.114814):0.115954	(Drosophila_rhopaloa:1.266580	Bombus_terrestris:1.050968):0.285811):0.216213	((((Soilborne_wheat_mosaic_virus_Virgaviridae:0.339835	Potato_moptop_virus_Virgaviridae:0.394386):0.168490	((Barley_stripe_mosaic_virus_Virgaviridae:0.576952	Gentian_ovary_ringspot_virus_Virgaviridae:0.448686):0.173168	Peanut_clump_virus_Virgaviridae:0.534528):0.095518):0.384891	Tobacco_rattle_virus_Virgaviridae:0.790905):0.609064	Tobacco_mosaic_virus_Virgaviridae:1.048855):0.363447):0.562256	((Eastern_equine_encephalitis_virus:0.157175	Rio_Negro_virus:0.151524):0.069293	((Chikungunya_virus:0.141853	Semliki_Forest_virus:0.133476):0.083639	(Sindbis_virus:0.024376	Ockelbo_virus:0.015310):0.226326):0.057647):2.203815):0.842842	Tick_borne_tetraviruslike_virus:1.901874):0.767258):0.343820	((Goji_berry_chlorosis_virus:0.681822	(Arceuthobium_sichuanense_virus_3:0.369603	(Red_clover_RNA_virus_1:0.321487	Dactylorhiza_hatagirea_benylike_virus_Benyviridae:0.411607):0.092756):0.541111):0.265729	(((((Beet_necrotic_yellow_vein_virus_Benyviridae:0.040965	Beet_soilborne_mosaic_virus_Benyviridae:0.038741):0.251219	Burdock_mottle_virus_Benyviridae:0.279147):0.189342	Rice_stripe_necrosis_virus_Benyviridae:0.457507):0.142800	Mangifera_indica_latent_virus_Benyviridae:0.480492):0.225800	(Wheat_stripe_mosaic_virus_Benyviridae:0.458776	Fern_benyvirus_Benyviridae:0.651278):0.260520):0.394295):0.139547):0.123577	(((((((Protopterus_annectensB:0.788490	Carcharodon_carchariasB:0.339810):0.142627	((Rhinatrema_bivittatumF:0.234720	Rhinatrema_bivittatumA:0.882303):0.073172	(Rhinatrema_bivittatumD:0.000001	Rhinatrema_bivittatumE:0.004545):0.103729):0.458043):0.212797	(Microcaecilia_unicolorB:1.549206	(((Rhinatrema_bivittatumH:0.577351	(Microcaecilia_unicolorA:0.240639	Carcharodon_carchariasA:0.255696):0.005403):0.150160	Python_bivittatus:0.648651):0.390732	Podarcis_muralisC:0.605234):0.022532):0.261485):0.140206	(((Guiyang_benyvirus_2_Benyviridae:0.025478	Guiyang_benyvirus_1_Benyviridae:0.015301):0.306970	Diabrotica_undecimpunctata_virus_2:0.310853):0.088538	(Sanya_benyvirus_1_Benyviridae:0.304354	(Gekko_japonicus:0.122748	(Geotrypetes_seraphini:0.390171	(Rhinatrema_bivittatumG:0.460192	Rhinatrema_bivittatumB:0.057914):0.233011):0.123767):0.385073):0.051989):0.162253):0.075354	(Bemisia_tabaci_benylike_virus_6_Benyviridae:0.136275	(Sichuan_mosquito_Benylike_virus_Benyviridae:0.080406	Hubei_Benylike_virus_1:0.064107):0.099529):0.364259):0.165323	Pistacia_ribolike_virus:0.729344):0.099468	(Pogona_vitticeps:2.280348	(Rhinatrema_bivittatumC:0.290745	Protopterus_annectensA:0.830455):0.283024):0.562830):0.197579):0.113845	(Erysiphe_necator_associated_benylike_virus_1:1.127128	((((Sclerotium_rolfsii_benylike_virus_1_Benyviridae:0.428669	Agaricus_bisporus_virus_8:0.508704):0.469780	((((Bemisia_tabaci_benylike_virus_2_Benyviridae:0.061695	Bemisia_tabaci_benylike_virus_1_Benyviridae:0.072956):0.198149	Bemisia_tabaci_benylike_virus_3_Benyviridae:0.176084):0.106807	Bemisia_tabaci_benylike_virus_5_Benyviridae:0.239870):0.225656	(Entomophthora_benyvirus_E_Benyviridae:0.159664	Bemisia_tabaci_benylike_virus_4_Benyviridae:0.210116):0.220357):0.354118):0.469539	Monilinia_benyvirus_C_Benyviridae:1.295677):0.344843	Rhizoctonia_solani_benylike_virus_6_Benyviridae:1.092093):0.571607):0.142606	((Monilinia_fructicola_benylike_virus_1_Benyviridae:0.394782	(Lentinula_edodes_benylike_virus_1_Benyviridae:0.132107	Lentinula_edodes_ssRNA_mycovirus:0.097680):0.407960):0.411678	Agaricus_bisporus_virus_13:1.114594):0.979545);
(((Charavirus_Canada:0.192502	Charavirus_Namtso:0.244321):0.075834	Chara_australis_virus:0.288616):1.233830	((((Erysiphe_necator_associated_benylike_virus_1:1.125778	(((((Bemisia_tabaci_benylike_virus_4_Benyviridae:0.209853	Entomophthora_benyvirus_E_Benyviridae:0.159494):0.220101	(((Bemisia_tabaci_benylike_virus_2_Benyviridae:0.061608	Bemisia_tabaci_benylike_virus_1_Benyviridae:0.072879):0.197912	Bemisia_tabaci_benylike_virus_3_Benyviridae:0.175884):0.106693	Bemisia_tabaci_benylike_virus_5_Benyviridae:0.239576):0.225439):0.353750	(Agaricus_bisporus_virus_8:0.508089	Sclerotium_rolfsii_benylike_virus_1_Benyviridae:0.428121):0.469126):0.468991	Monilinia_benyvirus_C_Benyviridae:1.293721):0.344392	Rhizoctonia_solani_benylike_virus_6_Benyviridae:1.090497):0.570831):0.142123	(Agaricus_bisporus_virus_13:1.113224	((Lentinula_edodes_ssRNA_mycovirus:0.097497	Lentinula_edodes_benylike_virus_1_Benyviridae:0.132029):0.407323	Monilinia_fructicola_benylike_virus_1_Benyviridae:0.394443):0.411035):0.978062):0.113657	(((((((Microcaecilia_unicolorB:1.501052	((Rhinatrema_bivittatumH:0.452938	Microcaecilia_unicolorA:0.098085):0.140565	Carcharodon_carchariasA:0.254742):0.460298):0.051130	(Python_bivittatus:0.542288	Podarcis_muralisC:0.478334):0.129765):0.284929	(((Rhinatrema_bivittatumE:0.004543	Rhinatrema_bivittatumD:0.000001):0.103661	(Rhinatrema_bivittatumA:0.882199	Rhinatrema_bivittatumF:0.234862):0.073057):0.456783	(Protopterus_annectensB:0.785933	Carcharodon_carchariasB:0.339978):0.142176):0.210100):0.144012	((Sanya_benyvirus_1_Benyviridae:0.303648	((Geotrypetes_seraphini:0.389843	(Rhinatrema_bivittatumG:0.459557	Rhinatrema_bivittatumB:0.057855):0.232531):0.123631	Gekko_japonicus:0.122600):0.384455):0.051784	((Guiyang_benyvirus_1_Benyviridae:0.015286	Guiyang_benyvirus_2_Benyviridae:0.025442):0.306627	Diabrotica_undecimpunctata_virus_2:0.310547):0.088656):0.162488):0.074829	((Hubei_Benylike_virus_1:0.064008	Sichuan_mosquito_Benylike_virus_Benyviridae:0.080324):0.099438	Bemisia_tabaci_benylike_virus_6_Benyviridae:0.136054):0.363844):0.165037	Pistacia_ribolike_virus:0.728472):0.099102	(Pogona_vitticeps:2.275462	(Rhinatrema_bivittatumC:0.290913	Protopterus_annectensA:0.829015):0.282201):0.561711):0.197670):0.123170	(((Wheat_stripe_mosaic_virus_Benyviridae:0.458303	Fern_benyvirus_Benyviridae:0.650420):0.260243	((((Beet_necrotic_yellow_vein_virus_Benyviridae:0.040909	Beet_soilborne_mosaic_virus_Benyviridae:0.038698):0.250932	Burdock_mottle_virus_Benyviridae:0.278727):0.189060	Rice_stripe_necrosis_virus_Benyviridae:0.456975):0.142608	Mangifera_indica_latent_virus_Benyviridae:0.479811):0.225478):0.393476	((Arceuthobium_sichuanense_virus_3:0.369267	(Red_clover_RNA_virus_1:0.321108	Dactylorhiza_hatagirea_benylike_virus_Benyviridae:0.411071):0.092539):0.540459	Goji_berry_chlorosis_virus:0.681032):0.265456):0.139723):0.339982	(((((Drosophila_rhopaloa:1.257331	Bombus_terrestris:1.049727):0.255650	((Hibiscus_green_spot_virus_2:0.786624	Citrus_leprosis_virus_C:0.802381):0.713570	(Aedes_aegypti:1.155180	Blueberry_necrotic_ring_blotch_virus:1.570566):0.208096):0.149396):0.217445	(Tobacco_mosaic_virus_Virgaviridae:1.051095	(((Potato_moptop_virus_Virgaviridae:0.394027	Soilborne_wheat_mosaic_virus_Virgaviridae:0.339217):0.168090	(Peanut_clump_virus_Virgaviridae:0.534202	(Barley_stripe_mosaic_virus_Virgaviridae:0.576607	Gentian_ovary_ringspot_virus_Virgaviridae:0.448066):0.172566):0.095182):0.382767	Tobacco_rattle_virus_Virgaviridae:0.792099):0.604789):0.374672):0.555973	(((Chikungunya_virus:0.141755	Semliki_Forest_virus:0.133246):0.083542	(Sindbis_virus:0.024404	Ockelbo_virus:0.015234):0.226030):0.057871	(Rio_Negro_virus:0.151289	Eastern_equine_encephalitis_virus:0.157026):0.068901):2.209142):0.835522	Tick_borne_tetraviruslike_virus:1.906048):0.761803);
((((Tobacco_rattle_virus_Virgaviridae:0.787734	((Potato_moptop_virus_Virgaviridae:0.394162	Soilborne_wheat_mosaic_virus_Virgaviridae:0.340026):0.167310	(Peanut_clump_virus_Virgaviridae:0.533014	(Barley_stripe_mosaic_virus_Virgaviridae:0.576814	Gentian_ovary_ringspot_virus_Virgaviridae:0.448767):0.173163):0.098926):0.386395):0.652849	Tobacco_mosaic_virus_Virgaviridae:1.024043):0.341453	((((Drosophila_rhopaloa:1.299314	Bombus_terrestris:1.009649):0.312019	(Hibiscus_green_spot_virus_2:0.784195	Citrus_leprosis_virus_C:0.808327):0.630468):0.120615	Aedes_aegypti:1.255155):0.140811	Blueberry_necrotic_ring_blotch_virus:1.655000):0.235769):0.559703	((((Charavirus_Canada:0.192904	Charavirus_Namtso:0.244665):0.075801	Chara_australis_virus:0.289136):1.233199	(((((Rice_stripe_necrosis_virus_Benyviridae:0.457757	((Beet_soilborne_mosaic_virus_Benyviridae:0.038762	Beet_necrotic_yellow_vein_virus_Benyviridae:0.040985):0.251422	Burdock_mottle_virus_Benyviridae:0.279206):0.189416):0.142949	Mangifera_indica_latent_virus_Benyviridae:0.480653):0.225582	(Fern_benyvirus_Benyviridae:0.651523	Wheat_stripe_mosaic_virus_Benyviridae:0.459174):0.260804):0.395356	(((Dactylorhiza_hatagirea_benylike_virus_Benyviridae:0.411761	Red_clover_RNA_virus_1:0.321684):0.093027	Arceuthobium_sichuanense_virus_3:0.369668):0.541480	Goji_berry_chlorosis_virus:0.681939):0.265266):0.139647	(((((Lentinula_edodes_benylike_virus_1_Benyviridae:0.132225	Lentinula_edodes_ssRNA_mycovirus:0.097733):0.408419	Monilinia_fructicola_benylike_virus_1_Benyviridae:0.394857):0.411789	Agaricus_bisporus_virus_13:1.115403):0.980370	(Erysiphe_necator_associated_benylike_virus_1:1.127444	((((Agaricus_bisporus_virus_8:0.508907	Sclerotium_rolfsii_benylike_virus_1_Benyviridae:0.429127):0.470278	((Entomophthora_benyvirus_E_Benyviridae:0.159776	Bemisia_tabaci_benylike_virus_4_Benyviridae:0.210247):0.220431	((Bemisia_tabaci_benylike_virus_3_Benyviridae:0.176199	(Bemisia_tabaci_benylike_virus_1_Benyviridae:0.073008	Bemisia_tabaci_benylike_virus_2_Benyviridae:0.061726):0.198302):0.106946	Bemisia_tabaci_benylike_virus_5_Benyviridae:0.239947):0.225907):0.354439):0.469940	Monilinia_benyvirus_C_Benyviridae:1.296829):0.344879	Rhizoctonia_solani_benylike_virus_6_Benyviridae:1.093093):0.571362):0.142423):0.113655	(((((((Guiyang_benyvirus_1_Benyviridae:0.015325	Guiyang_benyvirus_2_Benyviridae:0.025477):0.307206	Diabrotica_undecimpunctata_virus_2:0.311093):0.088860	(((Geotrypetes_seraphini:0.390464	(Rhinatrema_bivittatumB:0.057951	Rhinatrema_bivittatumG:0.460452):0.233058):0.123861	Gekko_japonicus:0.122825):0.385236	Sanya_benyvirus_1_Benyviridae:0.304074):0.051964):0.162956	((((Rhinatrema_bivittatumD:0.000001	Rhinatrema_bivittatumE:0.004550):0.103988	(Rhinatrema_bivittatumF:0.235348	Rhinatrema_bivittatumA:0.883567):0.072732):0.457675	(Protopterus_annectensB:0.788520	Carcharodon_carchariasB:0.340318):0.142573):0.210496	((Python_bivittatus:0.543309	Podarcis_muralisC:0.477034):0.132553	((Rhinatrema_bivittatumH:0.593346	(Microcaecilia_unicolorA:0.238727	Carcharodon_carchariasA:0.255724):0.000001):0.461211	Microcaecilia_unicolorB:1.503410):0.051358):0.285211):0.144137):0.074954	(Bemisia_tabaci_benylike_virus_6_Benyviridae:0.136321	(Sichuan_mosquito_Benylike_virus_Benyviridae:0.080485	Hubei_Benylike_virus_1:0.064119):0.099611):0.364431):0.165683	Pistacia_ribolike_virus:0.729610):0.099607	(Pogona_vitticeps:2.282427	(Rhinatrema_bivittatumC:0.291231	Protopterus_annectensA:0.830690):0.283361):0.562458):0.197672):0.123746):0.342381):0.757866	Tick_borne_tetraviruslike_virus:1.911470):0.838972	((Rio_Negro_virus:0.151701	Eastern_equine_encephalitis_virus:0.157172):0.069259	((Sindbis_virus:0.024317	Ockelbo_virus:0.015395):0.226455	(Chikungunya_virus:0.141896	Semliki_Forest_virus:0.133590):0.083659):0.057823):2.214403);
((Pistacia_ribolike_virus:0.728779	((Bemisia_tabaci_benylike_virus_6_Benyviridae:0.136403	(Sichuan_mosquito_Benylike_virus_Benyviridae:0.080318	Hubei_Benylike_virus_1:0.064036):0.099116):0.364668	(((Diabrotica_undecimpunctata_virus_2:0.310271	(Guiyang_benyvirus_1_Benyviridae:0.015275	Guiyang_benyvirus_2_Benyviridae:0.025462):0.306907):0.088624	(Sanya_benyvirus_1_Benyviridae:0.303628	(Gekko_japonicus:0.122653	(Geotrypetes_seraphini:0.389544	(Rhinatrema_bivittatumG:0.459490	Rhinatrema_bivittatumB:0.057882):0.232967):0.123195):0.384171):0.052136):0.162079	((((Rhinatrema_bivittatumE:0.004540	Rhinatrema_bivittatumD:0.000001):0.103295	(Rhinatrema_bivittatumA:0.881467	Rhinatrema_bivittatumF:0.234377):0.073269):0.458443	(Protopterus_annectensB:0.784688	Carcharodon_carchariasB:0.339821):0.140709):0.213231	((Python_bivittatus:0.542660	Podarcis_muralisC:0.479453):0.128909	(Microcaecilia_unicolorB:1.502930	((Rhinatrema_bivittatumH:0.591598	Carcharodon_carchariasA:0.250112):0.010384	Microcaecilia_unicolorA:0.236957):0.453473):0.052381):0.283977):0.144688):0.073951):0.166697):0.087992	(Pogona_vitticeps:2.270807	(Rhinatrema_bivittatumC:0.291992	Protopterus_annectensA:0.826704):0.286941):0.560089	((((((((Chikungunya_virus:0.141759	Semliki_Forest_virus:0.133358):0.083494	(Ockelbo_virus:0.015283	Sindbis_virus:0.024373):0.226160):0.057115	(Rio_Negro_virus:0.151369	Eastern_equine_encephalitis_virus:0.157093):0.069735):2.202402	(((((Potato_moptop_virus_Virgaviridae:0.393818	Soilborne_wheat_mosaic_virus_Virgaviridae:0.339400):0.168232	((Gentian_ovary_ringspot_virus_Virgaviridae:0.448461	Barley_stripe_mosaic_virus_Virgaviridae:0.576846):0.173119	Peanut_clump_virus_Virgaviridae:0.533839):0.095262):0.384161	Tobacco_rattle_virus_Virgaviridae:0.790312):0.607254	Tobacco_mosaic_virus_Virgaviridae:1.050196):0.363678	((Drosophila_rhopaloa:1.264573	Bombus_terrestris:1.051022):0.285660	(Aedes_aegypti:1.265679	((Hibiscus_green_spot_virus_2:0.778115	Citrus_leprosis_virus_C:0.812628):0.679792	Blueberry_necrotic_ring_blotch_virus:1.682699):0.115181):0.114965):0.216369):0.560257):0.842735	Tick_borne_tetraviruslike_virus:1.899746):0.767633	((Charavirus_Namtso:0.244230	Charavirus_Canada:0.192642):0.076780	Chara_australis_virus:0.287686):1.229735):0.340242	((((((Beet_necrotic_yellow_vein_virus_Benyviridae:0.040912	Beet_soilborne_mosaic_virus_Benyviridae:0.038720):0.251127	Burdock_mottle_virus_Benyviridae:0.278613):0.189123	Rice_stripe_necrosis_virus_Benyviridae:0.457070):0.142398	Mangifera_indica_latent_virus_Benyviridae:0.480279):0.223394	(Wheat_stripe_mosaic_virus_Benyviridae:0.458700	Fern_benyvirus_Benyviridae:0.650177):0.261378):0.387622	(((Red_clover_RNA_virus_1:0.321034	Dactylorhiza_hatagirea_benylike_virus_Benyviridae:0.411527):0.093128	Arceuthobium_sichuanense_virus_3:0.368654):0.538529	Goji_berry_chlorosis_virus:0.682543):0.270470):0.141432):0.130538	(Erysiphe_necator_associated_benylike_virus_1:1.207925	(((Monilinia_fructicola_benylike_virus_1_Benyviridae:0.393514	(Lentinula_edodes_benylike_virus_1_Benyviridae:0.131418	Lentinula_edodes_ssRNA_mycovirus:0.098231):0.408171):0.411953	Agaricus_bisporus_virus_13:1.108252):0.879596	(((((Bemisia_tabaci_benylike_virus_4_Benyviridae:0.209618	Entomophthora_benyvirus_E_Benyviridae:0.159819):0.218891	(((Bemisia_tabaci_benylike_virus_2_Benyviridae:0.061653	Bemisia_tabaci_benylike_virus_1_Benyviridae:0.072888):0.198162	Bemisia_tabaci_benylike_virus_3_Benyviridae:0.175815):0.106797	Bemisia_tabaci_benylike_virus_5_Benyviridae:0.239639):0.226763):0.351887	(Sclerotium_rolfsii_benylike_virus_1_Benyviridae:0.428859	Agaricus_bisporus_virus_8:0.507430):0.471143):0.470974	Monilinia_benyvirus_C_Benyviridae:1.290434):0.346210	Rhizoctonia_solani_benylike_virus_6_Benyviridae:1.083067):0.544926):0.148687):0.127830):0.205740);
((Goji_berry_chlorosis_virus:0.681344	((Dactylorhiza_hatagirea_benylike_virus_Benyviridae:0.411220	Red_clover_RNA_virus_1:0.321231):0.092574	Arceuthobium_sichuanense_virus_3:0.369431):0.540680):0.265578	((Wheat_stripe_mosaic_virus_Benyviridae:0.458435	Fern_benyvirus_Benyviridae:0.650655):0.260344	((((Beet_soilborne_mosaic_virus_Benyviridae:0.038698	Beet_necrotic_yellow_vein_virus_Benyviridae:0.040932):0.251021	Burdock_mottle_virus_Benyviridae:0.278810):0.189134	Rice_stripe_necrosis_virus_Benyviridae:0.457125):0.142662	Mangifera_indica_latent_virus_Benyviridae:0.479963):0.225559):0.393599	((((Agaricus_bisporus_virus_13:1.113666	((Lentinula_edodes_ssRNA_mycovirus:0.097548	Lentinula_edodes_benylike_virus_1_Benyviridae:0.132055):0.407472	Monilinia_fructicola_benylike_virus_1_Benyviridae:0.394580):0.411231):0.978502	((((((Bemisia_tabaci_benylike_virus_4_Benyviridae:0.209941	Entomophthora_benyvirus_E_Benyviridae:0.159531):0.220201	(((Bemisia_tabaci_benylike_virus_2_Benyviridae:0.061633	Bemisia_tabaci_benylike_virus_1_Benyviridae:0.072898):0.197989	Bemisia_tabaci_benylike_virus_3_Benyviridae:0.175936):0.106751	Bemisia_tabaci_benylike_virus_5_Benyviridae:0.239641):0.225514):0.353855	(Sclerotium_rolfsii_benylike_virus_1_Benyviridae:0.428263	Agaricus_bisporus_virus_8:0.508294):0.469349):0.469164	Monilinia_benyvirus_C_Benyviridae:1.294331):0.344441	Rhizoctonia_solani_benylike_virus_6_Benyviridae:1.090995):0.571059	Erysiphe_necator_associated_benylike_virus_1:1.126305):0.142117):0.113606	(((((((((Rhinatrema_bivittatumH:0.592310	Carcharodon_carchariasA:0.251010):0.009843	Microcaecilia_unicolorA:0.237210):0.453719	Microcaecilia_unicolorB:1.501763):0.051163	(Python_bivittatus:0.542494	Podarcis_muralisC:0.479019):0.128961):0.285605	((Protopterus_annectensB:0.786373	Carcharodon_carchariasB:0.340200):0.142221	((Rhinatrema_bivittatumE:0.004544	Rhinatrema_bivittatumD:0.000001):0.103712	(Rhinatrema_bivittatumA:0.882605	Rhinatrema_bivittatumF:0.234931):0.073079):0.457048):0.210118):0.144053	(((Guiyang_benyvirus_1_Benyviridae:0.015295	Guiyang_benyvirus_2_Benyviridae:0.025446):0.306731	Diabrotica_undecimpunctata_virus_2:0.310646):0.088686	(Sanya_benyvirus_1_Benyviridae:0.303746	((Geotrypetes_seraphini:0.390003	(Rhinatrema_bivittatumB:0.057871	Rhinatrema_bivittatumG:0.459685):0.232647):0.123682	Gekko_japonicus:0.122630):0.384579):0.051819):0.162561):0.074843	((Sichuan_mosquito_Benylike_virus_Benyviridae:0.080341	Hubei_Benylike_virus_1:0.064037):0.099475	Bemisia_tabaci_benylike_virus_6_Benyviridae:0.136095):0.363961):0.165110	Pistacia_ribolike_virus:0.728728):0.099164	(Pogona_vitticeps:2.276879	(Protopterus_annectensA:0.829322	Rhinatrema_bivittatumC:0.291001):0.282711):0.561504):0.197699):0.123202	(((((Tobacco_mosaic_virus_Virgaviridae:1.051362	(((Potato_moptop_virus_Virgaviridae:0.394119	Soilborne_wheat_mosaic_virus_Virgaviridae:0.339315):0.168115	(Peanut_clump_virus_Virgaviridae:0.534377	(Gentian_ovary_ringspot_virus_Virgaviridae:0.448218	Barley_stripe_mosaic_virus_Virgaviridae:0.576792):0.172556):0.095165):0.382755	Tobacco_rattle_virus_Virgaviridae:0.792406):0.605157):0.374872	((Drosophila_rhopaloa:1.257889	Bombus_terrestris:1.050313):0.255518	((Aedes_aegypti:1.155807	Blueberry_necrotic_ring_blotch_virus:1.571383):0.207985	(Citrus_leprosis_virus_C:0.802720	Hibiscus_green_spot_virus_2:0.786814):0.713557):0.149364):0.217063):0.555867	(((Sindbis_virus:0.024412	Ockelbo_virus:0.015236):0.226078	(Chikungunya_virus:0.141790	Semliki_Forest_virus:0.133273):0.083571):0.057899	(Rio_Negro_virus:0.151328	Eastern_equine_encephalitis_virus:0.157060):0.068908):2.210199):0.835636	Tick_borne_tetraviruslike_virus:1.906985):0.761604	((Charavirus_Canada:0.192554	Charavirus_Namtso:0.244376):0.075878	Chara_australis_virus:0.288662):1.234224):0.340133):0.139765);
(((((((Entomophthora_benyvirus_E_Benyviridae:0.159758	Bemisia_tabaci_benylike_virus_4_Benyviridae:0.210229):0.220408	(((Bemisia_tabaci_benylike_virus_1_Benyviridae:0.072998	Bemisia_tabaci_benylike_virus_2_Benyviridae:0.061721):0.198283	Bemisia_tabaci_benylike_virus_3_Benyviridae:0.176180):0.106928	Bemisia_tabaci_benylike_virus_5_Benyviridae:0.239927):0.225884):0.354403	(Sclerotium_rolfsii_benylike_virus_1_Benyviridae:0.429089	Agaricus_bisporus_virus_8:0.508862):0.470240):0.469915	Monilinia_benyvirus_C_Benyviridae:1.296702):0.344881	Rhizoctonia_solani_benylike_virus_6_Benyviridae:1.092978):0.571327	Erysiphe_necator_associated_benylike_virus_1:1.127341):0.142426	(((((((Burdock_mottle_virus_Benyviridae:0.279180	(Beet_necrotic_yellow_vein_virus_Benyviridae:0.040982	Beet_soilborne_mosaic_virus_Benyviridae:0.038756):0.251395):0.189396	Rice_stripe_necrosis_virus_Benyviridae:0.457713):0.142931	Mangifera_indica_latent_virus_Benyviridae:0.480611):0.225563	(Wheat_stripe_mosaic_virus_Benyviridae:0.459131	Fern_benyvirus_Benyviridae:0.651458):0.260776):0.395328	(((Dactylorhiza_hatagirea_benylike_virus_Benyviridae:0.411718	Red_clover_RNA_virus_1:0.321652):0.093011	Arceuthobium_sichuanense_virus_3:0.369636):0.541424	Goji_berry_chlorosis_virus:0.681873):0.265247):0.139644	(((Charavirus_Canada:0.192882	Charavirus_Namtso:0.244643):0.075784	Chara_australis_virus:0.289117):1.233112	((((Tobacco_mosaic_virus_Virgaviridae:1.023977	(((Soilborne_wheat_mosaic_virus_Virgaviridae:0.339998	Potato_moptop_virus_Virgaviridae:0.394131):0.167302	((Barley_stripe_mosaic_virus_Virgaviridae:0.576764	Gentian_ovary_ringspot_virus_Virgaviridae:0.448734):0.173167	Peanut_clump_virus_Virgaviridae:0.532964):0.098925):0.386362	Tobacco_rattle_virus_Virgaviridae:0.787688):0.652808):0.341564	((Aedes_aegypti:1.255062	((Drosophila_rhopaloa:1.299271	Bombus_terrestris:1.009577):0.312089	(Hibiscus_green_spot_virus_2:0.784169	Citrus_leprosis_virus_C:0.808266):0.630366):0.120713):0.140851	Blueberry_necrotic_ring_blotch_virus:1.654909):0.235785):0.559714	(((Ockelbo_virus:0.015394	Sindbis_virus:0.024314):0.226435	(Semliki_Forest_virus:0.133579	Chikungunya_virus:0.141882):0.083650):0.057818	(Eastern_equine_encephalitis_virus:0.157159	Rio_Negro_virus:0.151687):0.069249):2.214225):0.838924	Tick_borne_tetraviruslike_virus:1.911310):0.757911):0.342342):0.123730	((Pogona_vitticeps:2.282167	(Protopterus_annectensA:0.830619	Rhinatrema_bivittatumC:0.291197):0.283186):0.562602	(((((((Rhinatrema_bivittatumD:0.000001	Rhinatrema_bivittatumE:0.004549):0.103976	(Rhinatrema_bivittatumF:0.235332	Rhinatrema_bivittatumA:0.883496):0.072726):0.457615	(Protopterus_annectensB:0.788454	Carcharodon_carchariasB:0.340279):0.142580):0.210475	(((Microcaecilia_unicolorA:0.237259	(Carcharodon_carchariasA:0.252132	Rhinatrema_bivittatumH:0.591923):0.009121):0.454968	Microcaecilia_unicolorB:1.503290):0.051406	(Podarcis_muralisC:0.476861	Python_bivittatus:0.542907):0.132449):0.285629):0.144210	(((Guiyang_benyvirus_1_Benyviridae:0.015322	Guiyang_benyvirus_2_Benyviridae:0.025475):0.307177	Diabrotica_undecimpunctata_virus_2:0.311064):0.088848	(((Geotrypetes_seraphini:0.390433	(Rhinatrema_bivittatumG:0.460414	Rhinatrema_bivittatumB:0.057944):0.233022):0.123856	Gekko_japonicus:0.122812):0.385190	Sanya_benyvirus_1_Benyviridae:0.304051):0.051964):0.162944):0.074934	((Hubei_Benylike_virus_1:0.064114	Sichuan_mosquito_Benylike_virus_Benyviridae:0.080475):0.099602	Bemisia_tabaci_benylike_virus_6_Benyviridae:0.136305):0.364394):0.165666	Pistacia_ribolike_virus:0.729551):0.099602):0.197659):0.113676	(((Lentinula_edodes_ssRNA_mycovirus:0.097725	Lentinula_edodes_benylike_virus_1_Benyviridae:0.132209):0.408386	Monilinia_fructicola_benylike_virus_1_Benyviridae:0.394813):0.411759	Agaricus_bisporus_virus_13:1.115302):0.980298);
((((((((Lentinula_edodes_benylike_virus_1_Benyviridae:0.132077	Lentinula_edodes_ssRNA_mycovirus:0.097637):0.407842	Monilinia_fructicola_benylike_virus_1_Benyviridae:0.394644):0.411562	Agaricus_bisporus_virus_13:1.114198):0.979234	((((((Sichuan_mosquito_Benylike_virus_Benyviridae:0.080380	Hubei_Benylike_virus_1:0.064086):0.099435	Bemisia_tabaci_benylike_virus_6_Benyviridae:0.136289):0.364142	((((Guiyang_benyvirus_1_Benyviridae:0.015292	Guiyang_benyvirus_2_Benyviridae:0.025472):0.306883	Diabrotica_undecimpunctata_virus_2:0.310714):0.088456	(Sanya_benyvirus_1_Benyviridae:0.304088	((Geotrypetes_seraphini:0.390043	(Rhinatrema_bivittatumB:0.057896	Rhinatrema_bivittatumG:0.460031):0.232913):0.123725	Gekko_japonicus:0.122707):0.384929):0.052167):0.162288	(((((Carcharodon_carchariasA:0.261567	(Rhinatrema_bivittatumH:0.446218	Microcaecilia_unicolorA:0.112665):0.126053):0.186020	Python_bivittatus:0.643295):0.304572	Microcaecilia_unicolorB:1.500652):0.055253	Podarcis_muralisC:0.608834):0.276797	((Carcharodon_carchariasB:0.339438	Protopterus_annectensB:0.788531):0.142638	((Rhinatrema_bivittatumA:0.882045	Rhinatrema_bivittatumF:0.234708):0.073001	(Rhinatrema_bivittatumE:0.004543	Rhinatrema_bivittatumD:0.000001):0.103781):0.457897):0.212515):0.140522):0.075158):0.165235	Pistacia_ribolike_virus:0.729103):0.099405	(Pogona_vitticeps:2.279357	(Rhinatrema_bivittatumC:0.290634	Protopterus_annectensA:0.830129):0.282695):0.562962):0.197607	((((((Eastern_equine_encephalitis_virus:0.157123	Rio_Negro_virus:0.151475):0.069255	((Sindbis_virus:0.024369	Ockelbo_virus:0.015305):0.226245	(Chikungunya_virus:0.141810	Semliki_Forest_virus:0.133433):0.083616):0.057639):2.203604	((Tobacco_mosaic_virus_Virgaviridae:1.048706	(((Soilborne_wheat_mosaic_virus_Virgaviridae:0.339712	Potato_moptop_virus_Virgaviridae:0.394260):0.168414	(Peanut_clump_virus_Virgaviridae:0.534357	(Gentian_ovary_ringspot_virus_Virgaviridae:0.448595	Barley_stripe_mosaic_virus_Virgaviridae:0.576745):0.173068):0.095497):0.384764	Tobacco_rattle_virus_Virgaviridae:0.790654):0.608845):0.363401	((Drosophila_rhopaloa:1.266572	Bombus_terrestris:1.051026):0.285849	((Blueberry_necrotic_ring_blotch_virus:1.683221	(Hibiscus_green_spot_virus_2:0.778912	Citrus_leprosis_virus_C:0.813452):0.680201):0.114750	Aedes_aegypti:1.266478):0.115945):0.216068):0.561779):0.842871	Tick_borne_tetraviruslike_virus:1.901155):0.767011	((Charavirus_Namtso:0.244520	Charavirus_Canada:0.192685):0.075643	Chara_australis_virus:0.289122):1.232024):0.343676	((((((Beet_necrotic_yellow_vein_virus_Benyviridae:0.040959	Beet_soilborne_mosaic_virus_Benyviridae:0.038723):0.251163	Burdock_mottle_virus_Benyviridae:0.279051):0.189290	Rice_stripe_necrosis_virus_Benyviridae:0.457387):0.142757	Mangifera_indica_latent_virus_Benyviridae:0.480353):0.225721	(Fern_benyvirus_Benyviridae:0.651089	Wheat_stripe_mosaic_virus_Benyviridae:0.458647):0.260464):0.394217	(((Dactylorhiza_hatagirea_benylike_virus_Benyviridae:0.411504	Red_clover_RNA_virus_1:0.321383):0.092773	Arceuthobium_sichuanense_virus_3:0.369464):0.540988	Goji_berry_chlorosis_virus:0.681562):0.265608):0.139522):0.123590):0.113786):0.142543	Erysiphe_necator_associated_benylike_virus_1:1.126924):0.571436	Rhizoctonia_solani_benylike_virus_6_Benyviridae:1.091915):0.344745	Monilinia_benyvirus_C_Benyviridae:1.295440):0.469434	(Sclerotium_rolfsii_benylike_virus_1_Benyviridae:0.428548	Agaricus_bisporus_virus_8:0.508551):0.469682	(((Bemisia_tabaci_benylike_virus_3_Benyviridae:0.176027	(Bemisia_tabaci_benylike_virus_2_Benyviridae:0.061677	Bemisia_tabaci_benylike_virus_1_Benyviridae:0.072933):0.198092):0.106772	Bemisia_tabaci_benylike_virus_5_Benyviridae:0.239796):0.225593	(Entomophthora_benyvirus_E_Benyviridae:0.159612	Bemisia_tabaci_benylike_virus_4_Benyviridae:0.210052):0.220294):0.353997);
((((((Bombus_terrestris:1.050445	Drosophila_rhopaloa:1.257970):0.255472	((Blueberry_necrotic_ring_blotch_virus:1.571540	Aedes_aegypti:1.155904):0.207913	(Citrus_leprosis_virus_C:0.802741	Hibiscus_green_spot_virus_2:0.786878):0.713637):0.149368):0.217138	((((Potato_moptop_virus_Virgaviridae:0.394149	Soilborne_wheat_mosaic_virus_Virgaviridae:0.339341):0.168128	(Peanut_clump_virus_Virgaviridae:0.534423	(Gentian_ovary_ringspot_virus_Virgaviridae:0.448262	Barley_stripe_mosaic_virus_Virgaviridae:0.576846):0.172563):0.095170):0.382772	Tobacco_rattle_virus_Virgaviridae:0.792485):0.605244	Tobacco_mosaic_virus_Virgaviridae:1.051418):0.374736):0.555837	((Eastern_equine_encephalitis_virus:0.157065	Rio_Negro_virus:0.151338):0.068904	((Sindbis_virus:0.024414	Ockelbo_virus:0.015237):0.226090	(Semliki_Forest_virus:0.133277	Chikungunya_virus:0.141799):0.083576):0.057912):2.210442):0.835655	Tick_borne_tetraviruslike_virus:1.907224):0.761602	(Chara_australis_virus:0.288651	(Charavirus_Canada:0.192562	Charavirus_Namtso:0.244383):0.075895):1.234387	(((((Dactylorhiza_hatagirea_benylike_virus_Benyviridae:0.411233	Red_clover_RNA_virus_1:0.321241):0.092577	Arceuthobium_sichuanense_virus_3:0.369443):0.540706	Goji_berry_chlorosis_virus:0.681361):0.265576	(((Rice_stripe_necrosis_virus_Benyviridae:0.457156	((Beet_necrotic_yellow_vein_virus_Benyviridae:0.040930	Beet_soilborne_mosaic_virus_Benyviridae:0.038705):0.251042	Burdock_mottle_virus_Benyviridae:0.278828):0.189154):0.142677	Mangifera_indica_latent_virus_Benyviridae:0.479997):0.225578	(Fern_benyvirus_Benyviridae:0.650705	Wheat_stripe_mosaic_virus_Benyviridae:0.458464):0.260370):0.393624):0.139770	((((((((Gekko_japonicus:0.122641	(Geotrypetes_seraphini:0.390040	(Rhinatrema_bivittatumB:0.057875	Rhinatrema_bivittatumG:0.459710):0.232681):0.123683):0.384617	Sanya_benyvirus_1_Benyviridae:0.303767):0.051818	((Guiyang_benyvirus_2_Benyviridae:0.025446	Guiyang_benyvirus_1_Benyviridae:0.015298):0.306753	Diabrotica_undecimpunctata_virus_2:0.310666):0.088697):0.162578	(((Podarcis_muralisC:0.479058	Python_bivittatus:0.542529):0.128981	(Microcaecilia_unicolorB:1.501905	((Rhinatrema_bivittatumH:0.592373	Carcharodon_carchariasA:0.251015):0.009900	Microcaecilia_unicolorA:0.237221):0.453691):0.051168):0.285623	(((Rhinatrema_bivittatumE:0.004545	Rhinatrema_bivittatumD:0.000001):0.103722	(Rhinatrema_bivittatumA:0.882688	Rhinatrema_bivittatumF:0.234944):0.073085):0.457104	(Carcharodon_carchariasB:0.340244	Protopterus_annectensB:0.786468):0.142224):0.210126):0.144057):0.074851	((Hubei_Benylike_virus_1:0.064038	Sichuan_mosquito_Benylike_virus_Benyviridae:0.080349):0.099485	Bemisia_tabaci_benylike_virus_6_Benyviridae:0.136102):0.363985):0.165127	Pistacia_ribolike_virus:0.728784):0.099175	((Rhinatrema_bivittatumC:0.291025	Protopterus_annectensA:0.829395):0.282813	Pogona_vitticeps:2.277194):0.561461):0.197718	((((((((Bemisia_tabaci_benylike_virus_3_Benyviridae:0.175945	(Bemisia_tabaci_benylike_virus_1_Benyviridae:0.072900	Bemisia_tabaci_benylike_virus_2_Benyviridae:0.061641):0.198009):0.106766	Bemisia_tabaci_benylike_virus_5_Benyviridae:0.239654):0.225527	(Bemisia_tabaci_benylike_virus_4_Benyviridae:0.209960	Entomophthora_benyvirus_E_Benyviridae:0.159538):0.220226):0.353879	(Agaricus_bisporus_virus_8:0.508332	Sclerotium_rolfsii_benylike_virus_1_Benyviridae:0.428305):0.469400):0.469205	Monilinia_benyvirus_C_Benyviridae:1.294466):0.344452	Rhizoctonia_solani_benylike_virus_6_Benyviridae:1.091114):0.571109	Erysiphe_necator_associated_benylike_virus_1:1.126422):0.142122	(((Lentinula_edodes_ssRNA_mycovirus:0.097561	Lentinula_edodes_benylike_virus_1_Benyviridae:0.132060):0.407507	Monilinia_fructicola_benylike_virus_1_Benyviridae:0.394611):0.411294	Agaricus_bisporus_virus_13:1.113761):0.978607):0.113597):0.123209):0.340007);
((((((Dactylorhiza_hatagirea_benylike_virus_Benyviridae:0.411265	Red_clover_RNA_virus_1:0.321298):0.092528	Arceuthobium_sichuanense_virus_3:0.369537):0.540747	Goji_berry_chlorosis_virus:0.681479):0.265662	((((Burdock_mottle_virus_Benyviridae:0.278868	(Beet_soilborne_mosaic_virus_Benyviridae:0.038715	Beet_necrotic_yellow_vein_virus_Benyviridae:0.040932):0.251066):0.189176	Rice_stripe_necrosis_virus_Benyviridae:0.457198):0.142691	Mangifera_indica_latent_virus_Benyviridae:0.480055):0.225609	(Fern_benyvirus_Benyviridae:0.650778	Wheat_stripe_mosaic_virus_Benyviridae:0.458513):0.260390):0.393624):0.139794	(((((Lentinula_edodes_ssRNA_mycovirus:0.097581	Lentinula_edodes_benylike_virus_1_Benyviridae:0.132073):0.407544	Monilinia_fructicola_benylike_virus_1_Benyviridae:0.394681):0.411317	Agaricus_bisporus_virus_13:1.113899):0.978705	(Erysiphe_necator_associated_benylike_virus_1:1.126457	((((Sclerotium_rolfsii_benylike_virus_1_Benyviridae:0.428361	Agaricus_bisporus_virus_8:0.508393):0.469419	((((Bemisia_tabaci_benylike_virus_1_Benyviridae:0.072909	Bemisia_tabaci_benylike_virus_2_Benyviridae:0.061653):0.198035	Bemisia_tabaci_benylike_virus_3_Benyviridae:0.175975):0.106775	Bemisia_tabaci_benylike_virus_5_Benyviridae:0.239697):0.225547	(Entomophthora_benyvirus_E_Benyviridae:0.159557	Bemisia_tabaci_benylike_virus_4_Benyviridae:0.210000):0.220252):0.353928):0.469273	Monilinia_benyvirus_C_Benyviridae:1.294496):0.344542	Rhizoctonia_solani_benylike_virus_6_Benyviridae:1.091133):0.571167):0.142178):0.113709	((((((((Rhinatrema_bivittatumH:0.604498	(Carcharodon_carchariasA:0.251237	Microcaecilia_unicolorA:0.240479):0.000001):0.498571	(Python_bivittatus:0.542276	Podarcis_muralisC:0.473173):0.127200):0.034414	Microcaecilia_unicolorB:1.546203):0.264743	(((Rhinatrema_bivittatumE:0.004545	Rhinatrema_bivittatumD:0.000001):0.103643	(Rhinatrema_bivittatumA:0.882777	Rhinatrema_bivittatumF:0.234905):0.073266):0.457070	(Protopterus_annectensB:0.786204	Carcharodon_carchariasB:0.340576):0.142204):0.210305):0.143725	((Diabrotica_undecimpunctata_virus_2:0.310780	(Guiyang_benyvirus_1_Benyviridae:0.015303	Guiyang_benyvirus_2_Benyviridae:0.025448):0.306758):0.088799	(Sanya_benyvirus_1_Benyviridae:0.303939	((Geotrypetes_seraphini:0.390076	(Rhinatrema_bivittatumG:0.459781	Rhinatrema_bivittatumB:0.057884):0.232693):0.123708	Gekko_japonicus:0.122652):0.384678):0.051617):0.162535):0.075020	(Bemisia_tabaci_benylike_virus_6_Benyviridae:0.136025	(Hubei_Benylike_virus_1:0.064044	Sichuan_mosquito_Benylike_virus_Benyviridae:0.080367):0.099596):0.364058):0.165140	Pistacia_ribolike_virus:0.728882):0.099183	(Pogona_vitticeps:2.277114	(Protopterus_annectensA:0.829501	Rhinatrema_bivittatumC:0.291101):0.282755):0.561493):0.197681):0.123169):0.340128	((((((Citrus_leprosis_virus_C:0.802812	Hibiscus_green_spot_virus_2:0.786872):0.713660	(Aedes_aegypti:1.155688	Blueberry_necrotic_ring_blotch_virus:1.571359):0.207968):0.149417	(Drosophila_rhopaloa:1.257700	Bombus_terrestris:1.050120):0.255456):0.217214	(Tobacco_mosaic_virus_Virgaviridae:1.051461	(((Potato_moptop_virus_Virgaviridae:0.394196	Soilborne_wheat_mosaic_virus_Virgaviridae:0.339385):0.168174	(Peanut_clump_virus_Virgaviridae:0.534470	(Barley_stripe_mosaic_virus_Virgaviridae:0.576915	Gentian_ovary_ringspot_virus_Virgaviridae:0.448249):0.172643):0.095172):0.382834	Tobacco_rattle_virus_Virgaviridae:0.792528):0.605207):0.374881):0.556123	((Rio_Negro_virus:0.151357	Eastern_equine_encephalitis_virus:0.157090):0.068904	((Chikungunya_virus:0.141811	Semliki_Forest_virus:0.133299):0.083580	(Ockelbo_virus:0.015238	Sindbis_virus:0.024419):0.226126):0.057927):2.210036):0.835476	Tick_borne_tetraviruslike_virus:1.907344):0.761771	((Charavirus_Canada:0.192580	Charavirus_Namtso:0.244427):0.075888	Chara_australis_virus:0.288720):1.234305);
(((((((((Lentinula_edodes_benylike_virus_1_Benyviridae:0.132053	Lentinula_edodes_ssRNA_mycovirus:0.097566):0.407595	Monilinia_fructicola_benylike_virus_1_Benyviridae:0.394551):0.411181	Agaricus_bisporus_virus_13:1.114073):0.978620	((((Tick_borne_tetraviruslike_virus:1.900081	(((((Blueberry_necrotic_ring_blotch_virus:1.682280	(Hibiscus_green_spot_virus_2:0.778394	Citrus_leprosis_virus_C:0.813198):0.679932):0.114757	Aedes_aegypti:1.266136):0.116022	(Drosophila_rhopaloa:1.266123	Bombus_terrestris:1.050630):0.285730):0.216470	((Tobacco_rattle_virus_Virgaviridae:0.790598	((Potato_moptop_virus_Virgaviridae:0.394093	Soilborne_wheat_mosaic_virus_Virgaviridae:0.339567):0.168348	(Peanut_clump_virus_Virgaviridae:0.534116	(Gentian_ovary_ringspot_virus_Virgaviridae:0.448462	Barley_stripe_mosaic_virus_Virgaviridae:0.576545):0.173046):0.095467):0.384371):0.608264	Tobacco_mosaic_virus_Virgaviridae:1.048529):0.362741):0.561604	(((Semliki_Forest_virus:0.133371	Chikungunya_virus:0.141755):0.083571	(Sindbis_virus:0.024359	Ockelbo_virus:0.015298):0.226155):0.057587	(Eastern_equine_encephalitis_virus:0.157056	Rio_Negro_virus:0.151407):0.069246):2.202885):0.842556):0.766767	((Charavirus_Canada:0.192580	Charavirus_Namtso:0.244411):0.075566	Chara_australis_virus:0.289007):1.231213):0.343549	(((((Burdock_mottle_virus_Benyviridae:0.278877	(Beet_soilborne_mosaic_virus_Benyviridae:0.038705	Beet_necrotic_yellow_vein_virus_Benyviridae:0.040944):0.251101):0.189210	Rice_stripe_necrosis_virus_Benyviridae:0.457205):0.142717	Mangifera_indica_latent_virus_Benyviridae:0.480109):0.225496	(Fern_benyvirus_Benyviridae:0.650751	Wheat_stripe_mosaic_virus_Benyviridae:0.458520):0.260454):0.393902	((Arceuthobium_sichuanense_virus_3:0.369368	(Red_clover_RNA_virus_1:0.321268	Dactylorhiza_hatagirea_benylike_virus_Benyviridae:0.411282):0.092677):0.540751	Goji_berry_chlorosis_virus:0.681341):0.265493):0.139568):0.123688	(((((((Guiyang_benyvirus_1_Benyviridae:0.015303	Guiyang_benyvirus_2_Benyviridae:0.025444):0.306780	Diabrotica_undecimpunctata_virus_2:0.310708):0.088733	(Sanya_benyvirus_1_Benyviridae:0.303675	((Geotrypetes_seraphini:0.389880	(Rhinatrema_bivittatumG:0.459750	Rhinatrema_bivittatumB:0.057883):0.232712):0.123666	Gekko_japonicus:0.122668):0.384719):0.051911):0.162513	(((Python_bivittatus:0.542986	Podarcis_muralisC:0.479415):0.129305	(Microcaecilia_unicolorB:1.503285	((Rhinatrema_bivittatumH:0.480445	Microcaecilia_unicolorA:0.125049):0.113522	Carcharodon_carchariasA:0.255261):0.460153):0.051207):0.285280	((Protopterus_annectensB:0.786939	Carcharodon_carchariasB:0.339861):0.142349	((Rhinatrema_bivittatumF:0.234596	Rhinatrema_bivittatumA:0.882026):0.073038	(Rhinatrema_bivittatumD:0.000001	Rhinatrema_bivittatumE:0.004542):0.103744):0.457325):0.210384):0.144149):0.074930	((Hubei_Benylike_virus_1:0.064022	Sichuan_mosquito_Benylike_virus_Benyviridae:0.080389):0.099490	Bemisia_tabaci_benylike_virus_6_Benyviridae:0.136125):0.364109):0.165177	Pistacia_ribolike_virus:0.729048):0.099089	(Pogona_vitticeps:2.277212	(Rhinatrema_bivittatumC:0.290798	Protopterus_annectensA:0.829501):0.281910):0.562592):0.197583):0.113631):0.142358	Erysiphe_necator_associated_benylike_virus_1:1.126470):0.571035	Rhizoctonia_solani_benylike_virus_6_Benyviridae:1.091351):0.344680	Monilinia_benyvirus_C_Benyviridae:1.294604):0.469333	(Agaricus_bisporus_virus_8:0.508323	Sclerotium_rolfsii_benylike_virus_1_Benyviridae:0.428441):0.469466):0.353910	(Entomophthora_benyvirus_E_Benyviridae:0.159520	Bemisia_tabaci_benylike_virus_4_Benyviridae:0.209982):0.220189	(((Bemisia_tabaci_benylike_virus_1_Benyviridae:0.072887	Bemisia_tabaci_benylike_virus_2_Benyviridae:0.061657):0.197986	Bemisia_tabaci_benylike_virus_3_Benyviridae:0.175960):0.106708	Bemisia_tabaci_benylike_virus_5_Benyviridae:0.239692):0.225509);
((Erysiphe_necator_associated_benylike_virus_1:1.126547	((((Agaricus_bisporus_virus_8:0.508384	Sclerotium_rolfsii_benylike_virus_1_Benyviridae:0.428350):0.469451	((((Bemisia_tabaci_benylike_virus_1_Benyviridae:0.072908	Bemisia_tabaci_benylike_virus_2_Benyviridae:0.061646):0.198028	Bemisia_tabaci_benylike_virus_3_Benyviridae:0.175963):0.106780	Bemisia_tabaci_benylike_virus_5_Benyviridae:0.239676):0.225554	(Bemisia_tabaci_benylike_virus_4_Benyviridae:0.209985	Entomophthora_benyvirus_E_Benyviridae:0.159551):0.220248):0.353913):0.469246	Monilinia_benyvirus_C_Benyviridae:1.294621):0.344466	Rhizoctonia_solani_benylike_virus_6_Benyviridae:1.091246):0.571158):0.142122	(Agaricus_bisporus_virus_13:1.113889	((Lentinula_edodes_benylike_virus_1_Benyviridae:0.132069	Lentinula_edodes_ssRNA_mycovirus:0.097576):0.407539	Monilinia_fructicola_benylike_virus_1_Benyviridae:0.394663):0.411336):0.978705	((((((Sichuan_mosquito_Benylike_virus_Benyviridae:0.080357	Hubei_Benylike_virus_1:0.064046):0.099497	Bemisia_tabaci_benylike_virus_6_Benyviridae:0.136115):0.364032	((((Microcaecilia_unicolorB:1.502130	((Rhinatrema_bivittatumH:0.463647	Microcaecilia_unicolorA:0.108629):0.130203	Carcharodon_carchariasA:0.254884):0.460682):0.051056	(Python_bivittatus:0.542707	Podarcis_muralisC:0.478818):0.129703):0.284979	(((Rhinatrema_bivittatumE:0.004545	Rhinatrema_bivittatumD:0.000001):0.103735	(Rhinatrema_bivittatumF:0.234967	Rhinatrema_bivittatumA:0.882790):0.073089):0.457175	(Protopterus_annectensB:0.786557	Carcharodon_carchariasB:0.340294):0.142207):0.210153):0.144027	(((Guiyang_benyvirus_2_Benyviridae:0.025449	Guiyang_benyvirus_1_Benyviridae:0.015300):0.306787	Diabrotica_undecimpunctata_virus_2:0.310701):0.088707	(Sanya_benyvirus_1_Benyviridae:0.303802	((Geotrypetes_seraphini:0.390086	(Rhinatrema_bivittatumB:0.057883	Rhinatrema_bivittatumG:0.459762):0.232719):0.123691	Gekko_japonicus:0.122655):0.384670):0.051815):0.162594):0.074873):0.165150	Pistacia_ribolike_virus:0.728859):0.099184	(Pogona_vitticeps:2.277589	(Protopterus_annectensA:0.829498	Rhinatrema_bivittatumC:0.291077):0.282984):0.561357):0.197724	(((((((Sindbis_virus:0.024417	Ockelbo_virus:0.015238):0.226109	(Chikungunya_virus:0.141810	Semliki_Forest_virus:0.133289):0.083583):0.057910	(Rio_Negro_virus:0.151350	Eastern_equine_encephalitis_virus:0.157079):0.068916):2.210654	(((Drosophila_rhopaloa:1.258096	Bombus_terrestris:1.050553):0.255433	((Aedes_aegypti:1.156077	Blueberry_necrotic_ring_blotch_virus:1.571709):0.207828	(Citrus_leprosis_virus_C:0.802778	Hibiscus_green_spot_virus_2:0.786976):0.713724):0.149364):0.217067	((Tobacco_rattle_virus_Virgaviridae:0.792573	((Soilborne_wheat_mosaic_virus_Virgaviridae:0.339370	Potato_moptop_virus_Virgaviridae:0.394183):0.168139	((Gentian_ovary_ringspot_virus_Virgaviridae:0.448297	Barley_stripe_mosaic_virus_Virgaviridae:0.576905):0.172558	Peanut_clump_virus_Virgaviridae:0.534482):0.095166):0.382777):0.605307	Tobacco_mosaic_virus_Virgaviridae:1.051497):0.374745):0.555815):0.835682	Tick_borne_tetraviruslike_virus:1.907437):0.761539	((Charavirus_Namtso:0.244407	Charavirus_Canada:0.192583):0.075892	Chara_australis_virus:0.288696):1.234522):0.340060	((((Dactylorhiza_hatagirea_benylike_virus_Benyviridae:0.411278	Red_clover_RNA_virus_1:0.321275):0.092587	Arceuthobium_sichuanense_virus_3:0.369482):0.540770	Goji_berry_chlorosis_virus:0.681440):0.265596	((Mangifera_indica_latent_virus_Benyviridae:0.480045	(Rice_stripe_necrosis_virus_Benyviridae:0.457205	((Beet_soilborne_mosaic_virus_Benyviridae:0.038708	Beet_necrotic_yellow_vein_virus_Benyviridae:0.040936):0.251068	Burdock_mottle_virus_Benyviridae:0.278857):0.189176):0.142694):0.225600	(Fern_benyvirus_Benyviridae:0.650778	Wheat_stripe_mosaic_virus_Benyviridae:0.458512):0.260401):0.393669):0.139778):0.123228):0.113587);
(((Charavirus_Namtso:0.244567	Charavirus_Canada:0.192715):0.075669	Chara_australis_virus:0.289159):1.232367	(((((((Soilborne_wheat_mosaic_virus_Virgaviridae:0.339784	Potato_moptop_virus_Virgaviridae:0.394338):0.168444	((Barley_stripe_mosaic_virus_Virgaviridae:0.576880	Gentian_ovary_ringspot_virus_Virgaviridae:0.448696):0.173080	Peanut_clump_virus_Virgaviridae:0.534480):0.095504):0.384801	Tobacco_rattle_virus_Virgaviridae:0.790846):0.609019	Tobacco_mosaic_virus_Virgaviridae:1.048893):0.363272	(((Blueberry_necrotic_ring_blotch_virus:1.683518	(Hibiscus_green_spot_virus_2:0.779027	Citrus_leprosis_virus_C:0.813618):0.680375):0.114698	Aedes_aegypti:1.266775):0.115936	(Drosophila_rhopaloa:1.266820	Bombus_terrestris:1.051295):0.285774):0.216082):0.561896	((Eastern_equine_encephalitis_virus:0.157155	Rio_Negro_virus:0.151501):0.069281	((Chikungunya_virus:0.141840	Semliki_Forest_virus:0.133457):0.083634	(Sindbis_virus:0.024375	Ockelbo_virus:0.015307):0.226290):0.057642):2.204044):0.842925	Tick_borne_tetraviruslike_virus:1.901672):0.766962	((((((Burdock_mottle_virus_Benyviridae:0.279099	(Beet_necrotic_yellow_vein_virus_Benyviridae:0.040968	Beet_soilborne_mosaic_virus_Benyviridae:0.038728):0.251209):0.189326	Rice_stripe_necrosis_virus_Benyviridae:0.457466):0.142782	Mangifera_indica_latent_virus_Benyviridae:0.480436):0.225760	(Fern_benyvirus_Benyviridae:0.651208	Wheat_stripe_mosaic_virus_Benyviridae:0.458725):0.260512):0.394279	(Goji_berry_chlorosis_virus:0.681693	(Arceuthobium_sichuanense_virus_3:0.369527	(Dactylorhiza_hatagirea_benylike_virus_Benyviridae:0.411576	Red_clover_RNA_virus_1:0.321437):0.092792):0.541082):0.265643):0.139539	(((Agaricus_bisporus_virus_13:1.114488	((Lentinula_edodes_ssRNA_mycovirus:0.097655	Lentinula_edodes_benylike_virus_1_Benyviridae:0.132109):0.407935	Monilinia_fructicola_benylike_virus_1_Benyviridae:0.394736):0.411650):0.979465	(Erysiphe_necator_associated_benylike_virus_1:1.127124	(((((((Bemisia_tabaci_benylike_virus_1_Benyviridae:0.072946	Bemisia_tabaci_benylike_virus_2_Benyviridae:0.061693):0.198133	Bemisia_tabaci_benylike_virus_3_Benyviridae:0.176067):0.106807	Bemisia_tabaci_benylike_virus_5_Benyviridae:0.239839):0.225652	(Bemisia_tabaci_benylike_virus_4_Benyviridae:0.210093	Entomophthora_benyvirus_E_Benyviridae:0.159652):0.220345):0.354080	(Sclerotium_rolfsii_benylike_virus_1_Benyviridae:0.428646	Agaricus_bisporus_virus_8:0.508662):0.469800):0.469516	Monilinia_benyvirus_C_Benyviridae:1.295679):0.344794	Rhizoctonia_solani_benylike_virus_6_Benyviridae:1.092105):0.571568):0.142558):0.113814	(((((((Microcaecilia_unicolorB:1.501472	((Carcharodon_carchariasA:0.261712	(Rhinatrema_bivittatumH:0.454654	Microcaecilia_unicolorA:0.121971):0.116801):0.178331	Python_bivittatus:0.644511):0.314554):0.054577	Podarcis_muralisC:0.609413):0.276180	((Protopterus_annectensB:0.788772	Carcharodon_carchariasB:0.339547):0.142655	((Rhinatrema_bivittatumD:0.000001	Rhinatrema_bivittatumE:0.004544):0.103807	(Rhinatrema_bivittatumA:0.882263	Rhinatrema_bivittatumF:0.234751):0.073020):0.458050):0.212585):0.140481	(((Guiyang_benyvirus_2_Benyviridae:0.025476	Guiyang_benyvirus_1_Benyviridae:0.015297):0.306954	Diabrotica_undecimpunctata_virus_2:0.310781):0.088475	(Sanya_benyvirus_1_Benyviridae:0.304168	((Geotrypetes_seraphini:0.390140	(Rhinatrema_bivittatumG:0.460122	Rhinatrema_bivittatumB:0.057910):0.232988):0.123754	Gekko_japonicus:0.122731):0.385031):0.052176):0.162314):0.075189	((Sichuan_mosquito_Benylike_virus_Benyviridae:0.080398	Hubei_Benylike_virus_1:0.064099):0.099459	Bemisia_tabaci_benylike_virus_6_Benyviridae:0.136318):0.364221):0.165284	Pistacia_ribolike_virus:0.729263):0.099445	((Protopterus_annectensA:0.830338	Rhinatrema_bivittatumC:0.290692):0.282996	Pogona_vitticeps:2.280192):0.562851):0.197614):0.123608):0.343596);
((((((Dactylorhiza_hatagirea_benylike_virus_Benyviridae:0.411459	Red_clover_RNA_virus_1:0.321355):0.092682	Arceuthobium_sichuanense_virus_3:0.369523):0.540950	Goji_berry_chlorosis_virus:0.681580):0.265699	(((Rice_stripe_necrosis_virus_Benyviridae:0.457341	((Beet_necrotic_yellow_vein_virus_Benyviridae:0.040954	Beet_soilborne_mosaic_virus_Benyviridae:0.038714):0.251114	Burdock_mottle_virus_Benyviridae:0.278991):0.189231):0.142717	Mangifera_indica_latent_virus_Benyviridae:0.480243):0.225808	(Wheat_stripe_mosaic_virus_Benyviridae:0.458594	Fern_benyvirus_Benyviridae:0.651039):0.260374):0.393952):0.139723	(((((((Diabrotica_undecimpunctata_virus_2:0.310687	(Guiyang_benyvirus_1_Benyviridae:0.015285	Guiyang_benyvirus_2_Benyviridae:0.025478):0.306876):0.088419	(((Geotrypetes_seraphini:0.390224	(Rhinatrema_bivittatumG:0.460015	Rhinatrema_bivittatumB:0.057893):0.232899):0.123729	Gekko_japonicus:0.122688):0.384879	Sanya_benyvirus_1_Benyviridae:0.304225):0.052049):0.162340	(((Microcaecilia_unicolorB:1.500043	(((Carcharodon_carchariasA:0.258378	Microcaecilia_unicolorA:0.239562):0.004888	Rhinatrema_bivittatumH:0.571286):0.171357	Python_bivittatus:0.645137):0.321522):0.054095	Podarcis_muralisC:0.609237):0.275454	((Carcharodon_carchariasB:0.339785	Protopterus_annectensB:0.788067):0.142525	((Rhinatrema_bivittatumD:0.000001	Rhinatrema_bivittatumE:0.004546):0.103766	(Rhinatrema_bivittatumA:0.882768	Rhinatrema_bivittatumF:0.235066):0.073065):0.457743):0.212428):0.140264):0.075135	((Hubei_Benylike_virus_1:0.064102	Sichuan_mosquito_Benylike_virus_Benyviridae:0.080348):0.099434	Bemisia_tabaci_benylike_virus_6_Benyviridae:0.136277):0.364048):0.165210	Pistacia_ribolike_virus:0.728876):0.099493	(Pogona_vitticeps:2.279485	(Protopterus_annectensA:0.830121	Rhinatrema_bivittatumC:0.290856):0.283511):0.562113):0.197762	(((Monilinia_fructicola_benylike_virus_1_Benyviridae:0.394705	(Lentinula_edodes_ssRNA_mycovirus:0.097635	Lentinula_edodes_benylike_virus_1_Benyviridae:0.132074):0.407727):0.411683	Agaricus_bisporus_virus_13:1.113832):0.979195	(Erysiphe_necator_associated_benylike_virus_1:1.126902	(((((Entomophthora_benyvirus_E_Benyviridae:0.159620	Bemisia_tabaci_benylike_virus_4_Benyviridae:0.210033):0.220304	(Bemisia_tabaci_benylike_virus_5_Benyviridae:0.239753	(Bemisia_tabaci_benylike_virus_3_Benyviridae:0.176016	(Bemisia_tabaci_benylike_virus_1_Benyviridae:0.072934	Bemisia_tabaci_benylike_virus_2_Benyviridae:0.061667):0.198096):0.106820):0.225622):0.353994	(Agaricus_bisporus_virus_8:0.508619	Sclerotium_rolfsii_benylike_virus_1_Benyviridae:0.428452):0.469679):0.469304	Monilinia_benyvirus_C_Benyviridae:1.295367):0.344514	Rhizoctonia_solani_benylike_virus_6_Benyviridae:1.091740):0.571493):0.142308):0.113730):0.123118):0.340273	((((((Blueberry_necrotic_ring_blotch_virus:1.572324	Aedes_aegypti:1.156063):0.207977	(Hibiscus_green_spot_virus_2:0.787398	Citrus_leprosis_virus_C:0.802930):0.713904):0.149375	(Bombus_terrestris:1.050777	Drosophila_rhopaloa:1.258357):0.255490):0.216917	(Tobacco_mosaic_virus_Virgaviridae:1.051507	(((Potato_moptop_virus_Virgaviridae:0.394320	Soilborne_wheat_mosaic_virus_Virgaviridae:0.339489):0.168200	(Peanut_clump_virus_Virgaviridae:0.534666	(Barley_stripe_mosaic_virus_Virgaviridae:0.577036	Gentian_ovary_ringspot_virus_Virgaviridae:0.448380):0.172589):0.095204):0.383066	Tobacco_rattle_virus_Virgaviridae:0.792641):0.605808):0.375227):0.556206	(((Chikungunya_virus:0.141861	Semliki_Forest_virus:0.133336):0.083617	(Sindbis_virus:0.024424	Ockelbo_virus:0.015244):0.226187):0.057935	(Eastern_equine_encephalitis_virus:0.157132	Rio_Negro_virus:0.151407):0.068944):2.210922):0.835891	Tick_borne_tetraviruslike_virus:1.908154):0.761831	(Chara_australis_virus:0.288792	(Charavirus_Canada:0.192659	Charavirus_Namtso:0.244502):0.075951):1.235098);
((((Lentinula_edodes_benylike_virus_1_Benyviridae:0.132061	Lentinula_edodes_ssRNA_mycovirus:0.097568):0.407520	Monilinia_fructicola_benylike_virus_1_Benyviridae:0.394626):0.411311	Agaricus_bisporus_virus_13:1.113787):0.978638	(Erysiphe_necator_associated_benylike_virus_1:1.126423	(Rhizoctonia_solani_benylike_virus_6_Benyviridae:1.091134	(((((Bemisia_tabaci_benylike_virus_3_Benyviridae:0.175948	(Bemisia_tabaci_benylike_virus_1_Benyviridae:0.072901	Bemisia_tabaci_benylike_virus_2_Benyviridae:0.061642):0.198012):0.106769	Bemisia_tabaci_benylike_virus_5_Benyviridae:0.239657):0.225533	(Entomophthora_benyvirus_E_Benyviridae:0.159537	Bemisia_tabaci_benylike_virus_4_Benyviridae:0.209969):0.220227):0.353884	(Agaricus_bisporus_virus_8:0.508338	Sclerotium_rolfsii_benylike_virus_1_Benyviridae:0.428311):0.469401):0.469205	Monilinia_benyvirus_C_Benyviridae:1.294476):0.344444):0.571104):0.142128	((((((((Semliki_Forest_virus:0.133278	Chikungunya_virus:0.141799):0.083575	(Ockelbo_virus:0.015236	Sindbis_virus:0.024415):0.226090):0.057906	(Rio_Negro_virus:0.151337	Eastern_equine_encephalitis_virus:0.157066):0.068909):2.210413	(((Bombus_terrestris:1.050429	Drosophila_rhopaloa:1.257947):0.255449	((Hibiscus_green_spot_virus_2:0.786904	Citrus_leprosis_virus_C:0.802706):0.713674	(Blueberry_necrotic_ring_blotch_virus:1.571518	Aedes_aegypti:1.155915):0.207862):0.149360):0.217105	((((Potato_moptop_virus_Virgaviridae:0.394151	Soilborne_wheat_mosaic_virus_Virgaviridae:0.339341):0.168128	(Peanut_clump_virus_Virgaviridae:0.534426	(Gentian_ovary_ringspot_virus_Virgaviridae:0.448254	Barley_stripe_mosaic_virus_Virgaviridae:0.576846):0.172555):0.095167):0.382760	Tobacco_rattle_virus_Virgaviridae:0.792492):0.605239	Tobacco_mosaic_virus_Virgaviridae:1.051388):0.374718):0.555755):0.835626	Tick_borne_tetraviruslike_virus:1.907199):0.761527	((Charavirus_Canada:0.192568	Charavirus_Namtso:0.244390):0.075883	Chara_australis_virus:0.288678):1.234369):0.340080	(((Fern_benyvirus_Benyviridae:0.650726	Wheat_stripe_mosaic_virus_Benyviridae:0.458478):0.260382	((((Beet_soilborne_mosaic_virus_Benyviridae:0.038705	Beet_necrotic_yellow_vein_virus_Benyviridae:0.040934):0.251050	Burdock_mottle_virus_Benyviridae:0.278836):0.189161	Rice_stripe_necrosis_virus_Benyviridae:0.457170):0.142684	Mangifera_indica_latent_virus_Benyviridae:0.480010):0.225582):0.393642	(Goji_berry_chlorosis_virus:0.681382	((Red_clover_RNA_virus_1:0.321251	Dactylorhiza_hatagirea_benylike_virus_Benyviridae:0.411247):0.092584	Arceuthobium_sichuanense_virus_3:0.369451):0.540724):0.265581):0.139771):0.123218	(((((((Protopterus_annectensB:0.786466	Carcharodon_carchariasB:0.340238):0.142215	((Rhinatrema_bivittatumE:0.004545	Rhinatrema_bivittatumD:0.000001):0.103727	(Rhinatrema_bivittatumA:0.882709	Rhinatrema_bivittatumF:0.234948):0.073087):0.457131):0.210161	((Podarcis_muralisC:0.479205	Python_bivittatus:0.542924):0.129095	(((Rhinatrema_bivittatumH:0.481959	Microcaecilia_unicolorA:0.126908):0.111881	Carcharodon_carchariasA:0.254870):0.460501	Microcaecilia_unicolorB:1.501952):0.051116):0.285165):0.143988	(((Guiyang_benyvirus_2_Benyviridae:0.025447	Guiyang_benyvirus_1_Benyviridae:0.015299):0.306764	Diabrotica_undecimpunctata_virus_2:0.310678):0.088703	(Sanya_benyvirus_1_Benyviridae:0.303786	((Geotrypetes_seraphini:0.390049	(Rhinatrema_bivittatumB:0.057878	Rhinatrema_bivittatumG:0.459726):0.232694):0.123679	Gekko_japonicus:0.122645):0.384646):0.051802):0.162580):0.074869	((Hubei_Benylike_virus_1:0.064041	Sichuan_mosquito_Benylike_virus_Benyviridae:0.080352):0.099491	Bemisia_tabaci_benylike_virus_6_Benyviridae:0.136105):0.364005):0.165137	Pistacia_ribolike_virus:0.728800):0.099182	(Pogona_vitticeps:2.277527	(Rhinatrema_bivittatumC:0.291090	Protopterus_annectensA:0.829419):0.283108):0.561054):0.197714):0.113571);
((((((((Bombus_terrestris:1.050179	Drosophila_rhopaloa:1.257640):0.255541	((Citrus_leprosis_virus_C:0.802672	Hibiscus_green_spot_virus_2:0.786682):0.713641	(Aedes_aegypti:1.155607	Blueberry_necrotic_ring_blotch_virus:1.571108):0.207963):0.149380):0.217262	((Tobacco_rattle_virus_Virgaviridae:0.792406	((Soilborne_wheat_mosaic_virus_Virgaviridae:0.339292	Potato_moptop_virus_Virgaviridae:0.394089):0.168112	(Peanut_clump_virus_Virgaviridae:0.534330	(Barley_stripe_mosaic_virus_Virgaviridae:0.576743	Gentian_ovary_ringspot_virus_Virgaviridae:0.448170):0.172561):0.095171):0.382672):0.605096	Tobacco_mosaic_virus_Virgaviridae:1.051197):0.374701):0.555903	((Rio_Negro_virus:0.151317	Eastern_equine_encephalitis_virus:0.157049):0.068880	((Sindbis_virus:0.024410	Ockelbo_virus:0.015235):0.226060	(Semliki_Forest_virus:0.133259	Chikungunya_virus:0.141784):0.083565):0.057915):2.209853):0.835607	Tick_borne_tetraviruslike_virus:1.906684):0.761629	((Charavirus_Namtso:0.244350	Charavirus_Canada:0.192547):0.075860	Chara_australis_virus:0.288652):1.234046):0.340200	((((Red_clover_RNA_virus_1:0.321207	Dactylorhiza_hatagirea_benylike_virus_Benyviridae:0.411192):0.092569	Arceuthobium_sichuanense_virus_3:0.369401):0.540654	Goji_berry_chlorosis_virus:0.681269):0.265573	((Fern_benyvirus_Benyviridae:0.650636	Wheat_stripe_mosaic_virus_Benyviridae:0.458419):0.260353	((Rice_stripe_necrosis_virus_Benyviridae:0.457111	(Burdock_mottle_virus_Benyviridae:0.278795	(Beet_soilborne_mosaic_virus_Benyviridae:0.038696	Beet_necrotic_yellow_vein_virus_Benyviridae:0.040932):0.251023):0.189134):0.142669	Mangifera_indica_latent_virus_Benyviridae:0.479944):0.225548):0.393576):0.139758):0.123197	((Erysiphe_necator_associated_benylike_virus_1:1.126141	(((((((Bemisia_tabaci_benylike_virus_2_Benyviridae:0.061626	Bemisia_tabaci_benylike_virus_1_Benyviridae:0.072893):0.197966	Bemisia_tabaci_benylike_virus_3_Benyviridae:0.175920):0.106734	Bemisia_tabaci_benylike_virus_5_Benyviridae:0.239621):0.225478	(Bemisia_tabaci_benylike_virus_4_Benyviridae:0.209911	Entomophthora_benyvirus_E_Benyviridae:0.159517):0.220181):0.353822	(Sclerotium_rolfsii_benylike_virus_1_Benyviridae:0.428211	Agaricus_bisporus_virus_8:0.508234):0.469278):0.469110	Monilinia_benyvirus_C_Benyviridae:1.294139):0.344423	Rhizoctonia_solani_benylike_virus_6_Benyviridae:1.090844):0.570979):0.142119	(Agaricus_bisporus_virus_13:1.113523	((Lentinula_edodes_ssRNA_mycovirus:0.097532	Lentinula_edodes_benylike_virus_1_Benyviridae:0.132047):0.407420	Monilinia_fructicola_benylike_virus_1_Benyviridae:0.394541):0.411176):0.978359):0.113617	(((Rhinatrema_bivittatumC:0.290987	Protopterus_annectensA:0.829228):0.282590	Pogona_vitticeps:2.276475):0.561485	((((((Guiyang_benyvirus_1_Benyviridae:0.015292	Guiyang_benyvirus_2_Benyviridae:0.025445):0.306697	Diabrotica_undecimpunctata_virus_2:0.310612):0.088674	(Sanya_benyvirus_1_Benyviridae:0.303715	((Geotrypetes_seraphini:0.389951	(Rhinatrema_bivittatumB:0.057865	Rhinatrema_bivittatumG:0.459647):0.232617):0.123660	Gekko_japonicus:0.122621):0.384551):0.051801):0.162544	(((Protopterus_annectensB:0.786220	Carcharodon_carchariasB:0.340120):0.142187	((Rhinatrema_bivittatumA:0.882471	Rhinatrema_bivittatumF:0.234908):0.073068	(Rhinatrema_bivittatumD:0.000001	Rhinatrema_bivittatumE:0.004544):0.103699):0.456977):0.210128	((Podarcis_muralisC:0.479052	Python_bivittatus:0.542786):0.129078	((Rhinatrema_bivittatumH:0.593695	(Microcaecilia_unicolorA:0.238715	Carcharodon_carchariasA:0.254823):0.000001):0.460352	Microcaecilia_unicolorB:1.501539):0.051138):0.285144):0.143978):0.074849	(Bemisia_tabaci_benylike_virus_6_Benyviridae:0.136066	(Hubei_Benylike_virus_1:0.064025	Sichuan_mosquito_Benylike_virus_Benyviridae:0.080339):0.099477):0.363927):0.165088	Pistacia_ribolike_virus:0.728646):0.099135):0.197692);
((Peanut_clump_virus_Virgaviridae:0.534386	(Gentian_ovary_ringspot_virus_Virgaviridae:0.448227	Barley_stripe_mosaic_virus_Virgaviridae:0.576801):0.172564):0.095173	((((((((Charavirus_Namtso:0.244361	Charavirus_Canada:0.192554):0.075864	Chara_australis_virus:0.288661):1.234292	((((Arceuthobium_sichuanense_virus_3:0.369407	(Dactylorhiza_hatagirea_benylike_virus_Benyviridae:0.411204	Red_clover_RNA_virus_1:0.321222):0.092574):0.540666	Goji_berry_chlorosis_virus:0.681304):0.265556	(((Rice_stripe_necrosis_virus_Benyviridae:0.457123	((Beet_necrotic_yellow_vein_virus_Benyviridae:0.040926	Beet_soilborne_mosaic_virus_Benyviridae:0.038704):0.251021	Burdock_mottle_virus_Benyviridae:0.278812):0.189139):0.142664	Mangifera_indica_latent_virus_Benyviridae:0.479964):0.225560	(Fern_benyvirus_Benyviridae:0.650651	Wheat_stripe_mosaic_virus_Benyviridae:0.458434):0.260346):0.393594):0.139766	(((((Lentinula_edodes_ssRNA_mycovirus:0.097548	Lentinula_edodes_benylike_virus_1_Benyviridae:0.132056):0.407472	Monilinia_fructicola_benylike_virus_1_Benyviridae:0.394584):0.411272	Agaricus_bisporus_virus_13:1.113647):0.978508	(Erysiphe_necator_associated_benylike_virus_1:1.126311	(((((((Bemisia_tabaci_benylike_virus_2_Benyviridae:0.061634	Bemisia_tabaci_benylike_virus_1_Benyviridae:0.072899):0.197992	Bemisia_tabaci_benylike_virus_3_Benyviridae:0.175938):0.106754	Bemisia_tabaci_benylike_virus_5_Benyviridae:0.239643):0.225512	(Bemisia_tabaci_benylike_virus_4_Benyviridae:0.209942	Entomophthora_benyvirus_E_Benyviridae:0.159531):0.220208):0.353867	(Sclerotium_rolfsii_benylike_virus_1_Benyviridae:0.428272	Agaricus_bisporus_virus_8:0.508297):0.469353):0.469179	Monilinia_benyvirus_C_Benyviridae:1.294347):0.344457	Rhizoctonia_solani_benylike_virus_6_Benyviridae:1.091018):0.571070):0.142128):0.113612	(((((Sichuan_mosquito_Benylike_virus_Benyviridae:0.080342	Hubei_Benylike_virus_1:0.064037):0.099477	Bemisia_tabaci_benylike_virus_6_Benyviridae:0.136094):0.363965	((((Podarcis_muralisC:0.479133	Python_bivittatus:0.542860):0.129092	(Microcaecilia_unicolorB:1.501773	((Rhinatrema_bivittatumH:0.500265	Microcaecilia_unicolorA:0.145233):0.093518	Carcharodon_carchariasA:0.254846):0.460434):0.051128):0.285159	((Protopterus_annectensB:0.786359	Carcharodon_carchariasB:0.340184):0.142211	((Rhinatrema_bivittatumD:0.000001	Rhinatrema_bivittatumE:0.004544):0.103713	(Rhinatrema_bivittatumA:0.882610	Rhinatrema_bivittatumF:0.234931):0.073079):0.457062):0.210156):0.143987	(((Guiyang_benyvirus_1_Benyviridae:0.015295	Guiyang_benyvirus_2_Benyviridae:0.025446):0.306734	Diabrotica_undecimpunctata_virus_2:0.310651):0.088691	(Sanya_benyvirus_1_Benyviridae:0.303760	(Gekko_japonicus:0.122641	((Rhinatrema_bivittatumG:0.459689	Rhinatrema_bivittatumB:0.057873):0.232663	Geotrypetes_seraphini:0.390009):0.123669):0.384603):0.051796):0.162561):0.074863):0.165115	Pistacia_ribolike_virus:0.728732):0.099155	((Rhinatrema_bivittatumC:0.290994	Protopterus_annectensA:0.829355):0.282602	Pogona_vitticeps:2.276851):0.561669):0.197713):0.123202):0.340001):0.761532	Tick_borne_tetraviruslike_virus:1.906976):0.835535	(((Semliki_Forest_virus:0.133267	Chikungunya_virus:0.141791):0.083567	(Ockelbo_virus:0.015234	Sindbis_virus:0.024414):0.226076):0.057901	(Eastern_equine_encephalitis_virus:0.157052	Rio_Negro_virus:0.151329):0.068904):2.210110):0.556017	((Bombus_terrestris:1.050346	Drosophila_rhopaloa:1.257829):0.255530	((Citrus_leprosis_virus_C:0.802722	Hibiscus_green_spot_virus_2:0.786802):0.713662	(Blueberry_necrotic_ring_blotch_virus:1.571380	Aedes_aegypti:1.155788):0.207952):0.149357):0.217080):0.374741	Tobacco_mosaic_virus_Virgaviridae:1.051291):0.605270	Tobacco_rattle_virus_Virgaviridae:0.792430):0.382755	(Potato_moptop_virus_Virgaviridae:0.394131	Soilborne_wheat_mosaic_virus_Virgaviridae:0.339320):0.168121);
((((((((Rice_stripe_necrosis_virus_Benyviridae:0.457363	((Beet_necrotic_yellow_vein_virus_Benyviridae:0.040956	Beet_soilborne_mosaic_virus_Benyviridae:0.038717):0.251124	Burdock_mottle_virus_Benyviridae:0.279008):0.189239):0.142723	Mangifera_indica_latent_virus_Benyviridae:0.480268):0.225826	(Fern_benyvirus_Benyviridae:0.651066	Wheat_stripe_mosaic_virus_Benyviridae:0.458615):0.260375):0.393975	(((Red_clover_RNA_virus_1:0.321371	Dactylorhiza_hatagirea_benylike_virus_Benyviridae:0.411479):0.092687	Arceuthobium_sichuanense_virus_3:0.369539):0.540969	Goji_berry_chlorosis_virus:0.681612):0.265710):0.139723	(((((Lentinula_edodes_ssRNA_mycovirus:0.097640	Lentinula_edodes_benylike_virus_1_Benyviridae:0.132080):0.407743	Monilinia_fructicola_benylike_virus_1_Benyviridae:0.394725):0.411712	Agaricus_bisporus_virus_13:1.113862):0.979237	(Erysiphe_necator_associated_benylike_virus_1:1.126930	(((((Bemisia_tabaci_benylike_virus_5_Benyviridae:0.239765	((Bemisia_tabaci_benylike_virus_1_Benyviridae:0.072938	Bemisia_tabaci_benylike_virus_2_Benyviridae:0.061670):0.198106	Bemisia_tabaci_benylike_virus_3_Benyviridae:0.176025):0.106826):0.225632	(Entomophthora_benyvirus_E_Benyviridae:0.159629	Bemisia_tabaci_benylike_virus_4_Benyviridae:0.210042):0.220313):0.354008	(Sclerotium_rolfsii_benylike_virus_1_Benyviridae:0.428468	Agaricus_bisporus_virus_8:0.508645):0.469696):0.469312	Monilinia_benyvirus_C_Benyviridae:1.295427):0.344524	Rhizoctonia_solani_benylike_virus_6_Benyviridae:1.091784):0.571518):0.142317):0.113736	(((((((Guiyang_benyvirus_2_Benyviridae:0.025481	Guiyang_benyvirus_1_Benyviridae:0.015285):0.306893	Diabrotica_undecimpunctata_virus_2:0.310696):0.088408	((Gekko_japonicus:0.122699	(Geotrypetes_seraphini:0.390235	(Rhinatrema_bivittatumB:0.057895	Rhinatrema_bivittatumG:0.460048):0.232923):0.123722):0.384895	Sanya_benyvirus_1_Benyviridae:0.304271):0.052040):0.162322	(((Protopterus_annectensB:0.788075	Carcharodon_carchariasB:0.339784):0.142523	((Rhinatrema_bivittatumD:0.000001	Rhinatrema_bivittatumE:0.004546):0.103765	(Rhinatrema_bivittatumF:0.235079	Rhinatrema_bivittatumA:0.882762):0.073069):0.457767):0.212534	((Microcaecilia_unicolorB:1.500974	(Python_bivittatus:0.648215	(Rhinatrema_bivittatumH:0.569550	(Microcaecilia_unicolorA:0.239952	Carcharodon_carchariasA:0.256992):0.007694):0.152156):0.344542):0.052676	Podarcis_muralisC:0.610248):0.273881):0.140135):0.075166	((Hubei_Benylike_virus_1:0.064107	Sichuan_mosquito_Benylike_virus_Benyviridae:0.080350):0.099435	Bemisia_tabaci_benylike_virus_6_Benyviridae:0.136288):0.364059):0.165224	Pistacia_ribolike_virus:0.728903):0.099512	(Pogona_vitticeps:2.279623	(Protopterus_annectensA:0.830173	Rhinatrema_bivittatumC:0.290854):0.283559):0.562130):0.197758):0.123113):0.340299	(Chara_australis_virus:0.288802	(Charavirus_Canada:0.192669	Charavirus_Namtso:0.244515):0.075959):1.235125):0.761843	Tick_borne_tetraviruslike_virus:1.908176):0.835894	(((((Potato_moptop_virus_Virgaviridae:0.394338	Soilborne_wheat_mosaic_virus_Virgaviridae:0.339507):0.168206	(Peanut_clump_virus_Virgaviridae:0.534695	(Gentian_ovary_ringspot_virus_Virgaviridae:0.448390	Barley_stripe_mosaic_virus_Virgaviridae:0.577056):0.172591):0.095207):0.383083	Tobacco_rattle_virus_Virgaviridae:0.792671):0.605825	Tobacco_mosaic_virus_Virgaviridae:1.051507):0.375251	((Bombus_terrestris:1.050768	Drosophila_rhopaloa:1.258349):0.255493	((Aedes_aegypti:1.156084	Blueberry_necrotic_ring_blotch_virus:1.572354):0.207960	(Citrus_leprosis_virus_C:0.802956	Hibiscus_green_spot_virus_2:0.787432):0.713929):0.149377):0.216908):0.556225	(((Ockelbo_virus:0.015245	Sindbis_virus:0.024425):0.226199	(Semliki_Forest_virus:0.133344	Chikungunya_virus:0.141869):0.083621):0.057933	(Rio_Negro_virus:0.151416	Eastern_equine_encephalitis_virus:0.157140):0.068952):2.210922);
((Peanut_clump_virus_Virgaviridae:0.534573	(((((((Eastern_equine_encephalitis_virus:0.157086	Rio_Negro_virus:0.151373):0.068791	((Ockelbo_virus:0.015239	Sindbis_virus:0.024421):0.226188	(Semliki_Forest_virus:0.133306	Chikungunya_virus:0.141825):0.083583):0.058032):2.212187	((((((Mangifera_indica_latent_virus_Benyviridae:0.480411	(Rice_stripe_necrosis_virus_Benyviridae:0.457307	((Beet_necrotic_yellow_vein_virus_Benyviridae:0.040939	Beet_soilborne_mosaic_virus_Benyviridae:0.038728):0.251118	Burdock_mottle_virus_Benyviridae:0.279013):0.189242):0.142659):0.225631	(Fern_benyvirus_Benyviridae:0.650963	Wheat_stripe_mosaic_virus_Benyviridae:0.458541):0.260559):0.393476	(((Red_clover_RNA_virus_1:0.321437	Dactylorhiza_hatagirea_benylike_virus_Benyviridae:0.411326):0.092726	Arceuthobium_sichuanense_virus_3:0.369406):0.541137	Goji_berry_chlorosis_virus:0.681263):0.266500):0.140192	((((((((Geotrypetes_seraphini:0.389948	(Rhinatrema_bivittatumB:0.056047	Rhinatrema_bivittatumG:0.481118):0.234876):0.120581	Gekko_japonicus:0.123927):0.370511	(((Guiyang_benyvirus_1_Benyviridae:0.015382	Guiyang_benyvirus_2_Benyviridae:0.025356):0.307182	Diabrotica_undecimpunctata_virus_2:0.310418):0.090466	Sanya_benyvirus_1_Benyviridae:0.349911):0.040519):0.126850	(((Python_bivittatus:0.540630	Podarcis_muralisC:0.478686):0.129968	((Rhinatrema_bivittatumH:0.594448	(Microcaecilia_unicolorA:0.238914	Carcharodon_carchariasA:0.255430):0.000001):0.459886	Microcaecilia_unicolorB:1.502011):0.050399):0.285423	(((Rhinatrema_bivittatumA:0.882320	Rhinatrema_bivittatumF:0.235232):0.072941	(Rhinatrema_bivittatumD:0.000001	Rhinatrema_bivittatumE:0.004546):0.103809):0.456502	(Protopterus_annectensB:0.786157	Carcharodon_carchariasB:0.340680):0.142321):0.210073):0.142804):0.075602	((Sichuan_mosquito_Benylike_virus_Benyviridae:0.080385	Hubei_Benylike_virus_1:0.064098):0.098982	Bemisia_tabaci_benylike_virus_6_Benyviridae:0.136619):0.364516):0.164834	Pistacia_ribolike_virus:0.726796):0.097816	(Pogona_vitticeps:2.280432	(Protopterus_annectensA:0.824850	Rhinatrema_bivittatumC:0.295352):0.277863):0.558805):0.201384	((((Lentinula_edodes_benylike_virus_1_Benyviridae:0.132077	Lentinula_edodes_ssRNA_mycovirus:0.097628):0.406727	Monilinia_fructicola_benylike_virus_1_Benyviridae:0.395744):0.411918	Agaricus_bisporus_virus_13:1.114070):0.977970	(Erysiphe_necator_associated_benylike_virus_1:1.126775	((((((Bemisia_tabaci_benylike_virus_3_Benyviridae:0.176001	(Bemisia_tabaci_benylike_virus_1_Benyviridae:0.072931	Bemisia_tabaci_benylike_virus_2_Benyviridae:0.061654):0.198107):0.106767	Bemisia_tabaci_benylike_virus_5_Benyviridae:0.239760):0.225554	(Entomophthora_benyvirus_E_Benyviridae:0.159586	Bemisia_tabaci_benylike_virus_4_Benyviridae:0.210078):0.220386):0.354140	(Sclerotium_rolfsii_benylike_virus_1_Benyviridae:0.428529	Agaricus_bisporus_virus_8:0.508495):0.469553):0.469874	Monilinia_benyvirus_C_Benyviridae:1.293951):0.344767	Rhizoctonia_solani_benylike_virus_6_Benyviridae:1.090887):0.570957):0.142101):0.113432):0.123031):0.339235	(Chara_australis_virus:0.288875	(Charavirus_Canada:0.192641	Charavirus_Namtso:0.244499):0.075749):1.235404):0.762288	Tick_borne_tetraviruslike_virus:1.910604):0.835492):0.556285	((Drosophila_rhopaloa:1.258358	Bombus_terrestris:1.050649):0.255581	((Citrus_leprosis_virus_C:0.802830	Hibiscus_green_spot_virus_2:0.787559):0.714107	(Aedes_aegypti:1.155270	Blueberry_necrotic_ring_blotch_virus:1.572815):0.208493):0.149547):0.217550):0.374649	Tobacco_mosaic_virus_Virgaviridae:1.051733):0.605323	Tobacco_rattle_virus_Virgaviridae:0.792783):0.383003	(Potato_moptop_virus_Virgaviridae:0.394407	Soilborne_wheat_mosaic_virus_Virgaviridae:0.339510):0.168366):0.095135):0.172587	Gentian_ovary_ringspot_virus_Virgaviridae:0.448370	Barley_stripe_mosaic_virus_Virgaviridae:0.577019);
((((((Diabrotica_undecimpunctata_virus_2:0.310659	(Guiyang_benyvirus_2_Benyviridae:0.025477	Guiyang_benyvirus_1_Benyviridae:0.015284):0.306851):0.088406	(Sanya_benyvirus_1_Benyviridae:0.304206	((Geotrypetes_seraphini:0.390178	(Rhinatrema_bivittatumB:0.057888	Rhinatrema_bivittatumG:0.459976):0.232853):0.123733	Gekko_japonicus:0.122677):0.384858):0.052046):0.162319	(((Microcaecilia_unicolorB:1.500155	(Python_bivittatus:0.645946	((Microcaecilia_unicolorA:0.239628	Carcharodon_carchariasA:0.257934):0.005757	Rhinatrema_bivittatumH:0.570637):0.164854):0.329250):0.053636	Podarcis_muralisC:0.609474):0.274946	(((Rhinatrema_bivittatumE:0.004545	Rhinatrema_bivittatumD:0.000001):0.103754	(Rhinatrema_bivittatumA:0.882665	Rhinatrema_bivittatumF:0.235048):0.073065):0.457682	(Protopterus_annectensB:0.787944	Carcharodon_carchariasB:0.339706):0.142533):0.212474):0.140238):0.075144	((Sichuan_mosquito_Benylike_virus_Benyviridae:0.080341	Hubei_Benylike_virus_1:0.064099):0.099425	Bemisia_tabaci_benylike_virus_6_Benyviridae:0.136269):0.364014):0.165200	Pistacia_ribolike_virus:0.728811):0.099481	((((((((((Potato_moptop_virus_Virgaviridae:0.394272	Soilborne_wheat_mosaic_virus_Virgaviridae:0.339444):0.168179	(Peanut_clump_virus_Virgaviridae:0.534586	(Barley_stripe_mosaic_virus_Virgaviridae:0.576943	Gentian_ovary_ringspot_virus_Virgaviridae:0.448302):0.172579):0.095201):0.383046	Tobacco_rattle_virus_Virgaviridae:0.792504):0.605701	Tobacco_mosaic_virus_Virgaviridae:1.051314):0.375327	(((Citrus_leprosis_virus_C:0.802871	Hibiscus_green_spot_virus_2:0.787262):0.713838	(Blueberry_necrotic_ring_blotch_virus:1.572024	Aedes_aegypti:1.155808):0.208051):0.149392	(Bombus_terrestris:1.050602	Drosophila_rhopaloa:1.258121):0.255516):0.216894):0.556245	(((Ockelbo_virus:0.015242	Sindbis_virus:0.024423):0.226164	(Chikungunya_virus:0.141846	Semliki_Forest_virus:0.133325):0.083608):0.057922	(Rio_Negro_virus:0.151391	Eastern_equine_encephalitis_virus:0.157118):0.068941):2.210469):0.835828	Tick_borne_tetraviruslike_virus:1.907752):0.761859	(Chara_australis_virus:0.288755	(Charavirus_Canada:0.192638	Charavirus_Namtso:0.244480):0.075947):1.234850):0.340334	((((((Beet_soilborne_mosaic_virus_Benyviridae:0.038708	Beet_necrotic_yellow_vein_virus_Benyviridae:0.040952):0.251085	Burdock_mottle_virus_Benyviridae:0.278964):0.189207	Rice_stripe_necrosis_virus_Benyviridae:0.457292):0.142701	Mangifera_indica_latent_virus_Benyviridae:0.480193):0.225788	(Wheat_stripe_mosaic_virus_Benyviridae:0.458550	Fern_benyvirus_Benyviridae:0.650960):0.260337):0.393919	(Goji_berry_chlorosis_virus:0.681504	(Arceuthobium_sichuanense_virus_3:0.369479	(Dactylorhiza_hatagirea_benylike_virus_Benyviridae:0.411414	Red_clover_RNA_virus_1:0.321323):0.092674):0.540877):0.265675):0.139710):0.123104	((Erysiphe_necator_associated_benylike_virus_1:1.126735	(((((Entomophthora_benyvirus_E_Benyviridae:0.159604	Bemisia_tabaci_benylike_virus_4_Benyviridae:0.210015):0.220278	(((Bemisia_tabaci_benylike_virus_1_Benyviridae:0.072925	Bemisia_tabaci_benylike_virus_2_Benyviridae:0.061663):0.198074	Bemisia_tabaci_benylike_virus_3_Benyviridae:0.176001):0.106803	Bemisia_tabaci_benylike_virus_5_Benyviridae:0.239735):0.225600):0.353974	(Sclerotium_rolfsii_benylike_virus_1_Benyviridae:0.428410	Agaricus_bisporus_virus_8:0.508564):0.469614):0.469267	Monilinia_benyvirus_C_Benyviridae:1.295188):0.344521	Rhizoctonia_solani_benylike_virus_6_Benyviridae:1.091597):0.571443):0.142327	(((Lentinula_edodes_benylike_virus_1_Benyviridae:0.132061	Lentinula_edodes_ssRNA_mycovirus:0.097628):0.407697	Monilinia_fructicola_benylike_virus_1_Benyviridae:0.394660):0.411663	Agaricus_bisporus_virus_13:1.113689):0.979088):0.113765):0.197752	(Pogona_vitticeps:2.279048	(Rhinatrema_bivittatumC:0.290818	Protopterus_annectensA:0.830046):0.283286):0.562309);
((Goji_berry_chlorosis_virus:0.681511	(Arceuthobium_sichuanense_virus_3:0.369473	(Red_clover_RNA_virus_1:0.321586	Dactylorhiza_hatagirea_benylike_virus_Benyviridae:0.411519):0.092870):0.541390):0.266488	((((((((((Guiyang_benyvirus_2_Benyviridae:0.025358	Guiyang_benyvirus_1_Benyviridae:0.015399):0.307332	Diabrotica_undecimpunctata_virus_2:0.310581):0.090557	Sanya_benyvirus_1_Benyviridae:0.350042):0.040483	(Gekko_japonicus:0.123991	(Geotrypetes_seraphini:0.389950	(Rhinatrema_bivittatumB:0.056078	Rhinatrema_bivittatumG:0.481313):0.235062):0.120629):0.370801):0.126899	(((Protopterus_annectensB:0.787064	Carcharodon_carchariasB:0.340557):0.142464	((Rhinatrema_bivittatumD:0.000001	Rhinatrema_bivittatumE:0.004545):0.103876	(Rhinatrema_bivittatumA:0.882013	Rhinatrema_bivittatumF:0.234958):0.072911):0.456954):0.210280	((Python_bivittatus:0.541066	Podarcis_muralisC:0.479423):0.129887	(Microcaecilia_unicolorB:1.504076	(Carcharodon_carchariasA:0.255950	(Rhinatrema_bivittatumH:0.469853	Microcaecilia_unicolorA:0.113855):0.124996):0.459794):0.050413):0.285614):0.142930):0.075700	(Bemisia_tabaci_benylike_virus_6_Benyviridae:0.136691	(Sichuan_mosquito_Benylike_virus_Benyviridae:0.080456	Hubei_Benylike_virus_1:0.064105):0.099030):0.364762):0.164949	Pistacia_ribolike_virus:0.727330):0.097792	(Pogona_vitticeps:2.281889	(Protopterus_annectensA:0.825262	Rhinatrema_bivittatumC:0.295259):0.277671):0.559388):0.201250	((((((((Bemisia_tabaci_benylike_virus_3_Benyviridae:0.176091	(Bemisia_tabaci_benylike_virus_2_Benyviridae:0.061691	Bemisia_tabaci_benylike_virus_1_Benyviridae:0.072960):0.198183):0.106791	Bemisia_tabaci_benylike_virus_5_Benyviridae:0.239887):0.225640	(Bemisia_tabaci_benylike_virus_4_Benyviridae:0.210180	Entomophthora_benyvirus_E_Benyviridae:0.159655):0.220472):0.354279	(Sclerotium_rolfsii_benylike_virus_1_Benyviridae:0.428815	Agaricus_bisporus_virus_8:0.508645):0.469790):0.470158	Monilinia_benyvirus_C_Benyviridae:1.294570):0.345048	Rhizoctonia_solani_benylike_virus_6_Benyviridae:1.091509):0.571124	Erysiphe_necator_associated_benylike_virus_1:1.127260):0.142342	(((Lentinula_edodes_benylike_virus_1_Benyviridae:0.132147	Lentinula_edodes_ssRNA_mycovirus:0.097664):0.407007	Monilinia_fructicola_benylike_virus_1_Benyviridae:0.395874):0.411952	Agaricus_bisporus_virus_13:1.114989):0.978434):0.113479):0.123547	(((Charavirus_Namtso:0.244612	Charavirus_Canada:0.192738):0.075482	Chara_australis_virus:0.289306):1.233039	(((((((Potato_moptop_virus_Virgaviridae:0.394483	Soilborne_wheat_mosaic_virus_Virgaviridae:0.339867):0.168632	(Peanut_clump_virus_Virgaviridae:0.534516	(Barley_stripe_mosaic_virus_Virgaviridae:0.577005	Gentian_ovary_ringspot_virus_Virgaviridae:0.448798):0.173100):0.095446):0.384721	Tobacco_rattle_virus_Virgaviridae:0.791181):0.608590	Tobacco_mosaic_virus_Virgaviridae:1.049312):0.362579	((Drosophila_rhopaloa:1.267019	Bombus_terrestris:1.051429):0.285727	((Blueberry_necrotic_ring_blotch_virus:1.684514	(Hibiscus_green_spot_virus_2:0.779344	Citrus_leprosis_virus_C:0.813597):0.680689):0.114654	Aedes_aegypti:1.266497):0.116141):0.216710):0.561695	((Eastern_equine_encephalitis_virus:0.157143	Rio_Negro_virus:0.151493):0.069169	((Semliki_Forest_virus:0.133456	Chikungunya_virus:0.141828):0.083619	(Ockelbo_virus:0.015307	Sindbis_virus:0.024374):0.226336):0.057732):2.205878):0.842635	Tick_borne_tetraviruslike_virus:1.904636):0.767313):0.342470):0.140010	((Wheat_stripe_mosaic_virus_Benyviridae:0.458755	Fern_benyvirus_Benyviridae:0.651269):0.260751	(Mangifera_indica_latent_virus_Benyviridae:0.480700	(Rice_stripe_necrosis_virus_Benyviridae:0.457522	(Burdock_mottle_virus_Benyviridae:0.279172	(Beet_necrotic_yellow_vein_virus_Benyviridae:0.040967	Beet_soilborne_mosaic_virus_Benyviridae:0.038746):0.251266):0.189377):0.142755):0.225628):0.393866);
(((Sanya_benyvirus_1_Benyviridae:0.304133	((((((Pogona_vitticeps:2.279882	(Protopterus_annectensA:0.830251	Rhinatrema_bivittatumC:0.290666):0.282876):0.562889	((((((((((Soilborne_wheat_mosaic_virus_Virgaviridae:0.339751	Potato_moptop_virus_Virgaviridae:0.394304):0.168431	((Barley_stripe_mosaic_virus_Virgaviridae:0.576818	Gentian_ovary_ringspot_virus_Virgaviridae:0.448643):0.173077	Peanut_clump_virus_Virgaviridae:0.534426):0.095501):0.384795	Tobacco_rattle_virus_Virgaviridae:0.790756):0.608960	Tobacco_mosaic_virus_Virgaviridae:1.048770):0.363395	((Drosophila_rhopaloa:1.266702	Bombus_terrestris:1.051159):0.285832	(Aedes_aegypti:1.266658	((Hibiscus_green_spot_virus_2:0.778983	Citrus_leprosis_virus_C:0.813550):0.680342	Blueberry_necrotic_ring_blotch_virus:1.683360):0.114728):0.115951):0.216075):0.561982	((Rio_Negro_virus:0.151489	Eastern_equine_encephalitis_virus:0.157145):0.069269	((Sindbis_virus:0.024372	Ockelbo_virus:0.015306):0.226273	(Chikungunya_virus:0.141828	Semliki_Forest_virus:0.133449):0.083627):0.057642):2.203796):0.842941	Tick_borne_tetraviruslike_virus:1.901429):0.767048	((Charavirus_Namtso:0.244545	Charavirus_Canada:0.192703):0.075646	Chara_australis_virus:0.289153):1.232205):0.343673	((((Red_clover_RNA_virus_1:0.321413	Dactylorhiza_hatagirea_benylike_virus_Benyviridae:0.411547):0.092781	Arceuthobium_sichuanense_virus_3:0.369502):0.541043	Goji_berry_chlorosis_virus:0.681640):0.265638	((Wheat_stripe_mosaic_virus_Benyviridae:0.458698	Fern_benyvirus_Benyviridae:0.651160):0.260491	(((Burdock_mottle_virus_Benyviridae:0.279075	(Beet_soilborne_mosaic_virus_Benyviridae:0.038722	Beet_necrotic_yellow_vein_virus_Benyviridae:0.040967):0.251192):0.189309	Rice_stripe_necrosis_virus_Benyviridae:0.457435):0.142771	Mangifera_indica_latent_virus_Benyviridae:0.480403):0.225745):0.394252):0.139532):0.123599	((((Lentinula_edodes_benylike_virus_1_Benyviridae:0.132097	Lentinula_edodes_ssRNA_mycovirus:0.097650):0.407913	Monilinia_fructicola_benylike_virus_1_Benyviridae:0.394703):0.411646	Agaricus_bisporus_virus_13:1.114397):0.979417	(((((Sclerotium_rolfsii_benylike_virus_1_Benyviridae:0.428622	Agaricus_bisporus_virus_8:0.508632):0.469777	((((Bemisia_tabaci_benylike_virus_2_Benyviridae:0.061687	Bemisia_tabaci_benylike_virus_1_Benyviridae:0.072943):0.198118	Bemisia_tabaci_benylike_virus_3_Benyviridae:0.176057):0.106794	Bemisia_tabaci_benylike_virus_5_Benyviridae:0.239828):0.225636	(Bemisia_tabaci_benylike_virus_4_Benyviridae:0.210072	Entomophthora_benyvirus_E_Benyviridae:0.159645):0.220328):0.354056):0.469509	Monilinia_benyvirus_C_Benyviridae:1.295584):0.344821	Rhizoctonia_solani_benylike_virus_6_Benyviridae:1.092023):0.571566	Erysiphe_necator_associated_benylike_virus_1:1.127025):0.142581):0.113852):0.197605):0.099435	Pistacia_ribolike_virus:0.729224):0.165270	((Hubei_Benylike_virus_1:0.064094	Sichuan_mosquito_Benylike_virus_Benyviridae:0.080393):0.099449	Bemisia_tabaci_benylike_virus_6_Benyviridae:0.136313):0.364202):0.075187	((((Rhinatrema_bivittatumD:0.000001	Rhinatrema_bivittatumE:0.004544):0.103798	(Rhinatrema_bivittatumF:0.234738	Rhinatrema_bivittatumA:0.882205):0.073019):0.458019	(Protopterus_annectensB:0.788701	Carcharodon_carchariasB:0.339489):0.142656):0.212640	(Podarcis_muralisC:0.609693	(Microcaecilia_unicolorB:1.501723	(((Microcaecilia_unicolorA:0.238723	Rhinatrema_bivittatumH:0.570604):0.000001	Carcharodon_carchariasA:0.261773):0.171820	Python_bivittatus:0.645409):0.322828):0.054056):0.275664):0.140466):0.162289	(Diabrotica_undecimpunctata_virus_2:0.310764	(Guiyang_benyvirus_1_Benyviridae:0.015294	Guiyang_benyvirus_2_Benyviridae:0.025476):0.306939):0.088466):0.052184):0.384975	Gekko_japonicus:0.122728):0.123760	(Rhinatrema_bivittatumG:0.460089	Rhinatrema_bivittatumB:0.057904):0.232952	Geotrypetes_seraphini:0.390099);
((((((((Rhinatrema_bivittatumE:0.004544	Rhinatrema_bivittatumD:0.000001):0.103779	(Rhinatrema_bivittatumA:0.882325	Rhinatrema_bivittatumF:0.234653):0.073044):0.457529	(Protopterus_annectensB:0.787319	Carcharodon_carchariasB:0.340051):0.142342):0.210386	((Podarcis_muralisC:0.479734	Python_bivittatus:0.543266):0.129220	(((Rhinatrema_bivittatumH:0.476340	Microcaecilia_unicolorA:0.120858):0.117817	Carcharodon_carchariasA:0.255361):0.460390	Microcaecilia_unicolorB:1.503905):0.051150):0.285280):0.144132	(((Guiyang_benyvirus_1_Benyviridae:0.015310	Guiyang_benyvirus_2_Benyviridae:0.025447):0.306869	Diabrotica_undecimpunctata_virus_2:0.310798):0.088764	(Sanya_benyvirus_1_Benyviridae:0.303765	((Geotrypetes_seraphini:0.390029	(Rhinatrema_bivittatumG:0.459875	Rhinatrema_bivittatumB:0.057900):0.232832):0.123701	Gekko_japonicus:0.122699):0.384845):0.051921):0.162561):0.074949	(Bemisia_tabaci_benylike_virus_6_Benyviridae:0.136158	(Hubei_Benylike_virus_1:0.064042	Sichuan_mosquito_Benylike_virus_Benyviridae:0.080406):0.099520):0.364212):0.165233	Pistacia_ribolike_virus:0.729263):0.099136	((Rhinatrema_bivittatumC:0.290900	Protopterus_annectensA:0.829772):0.282411	Pogona_vitticeps:2.278499):0.562296	(((Erysiphe_necator_associated_benylike_virus_1:1.126834	(((((((Bemisia_tabaci_benylike_virus_2_Benyviridae:0.061671	Bemisia_tabaci_benylike_virus_1_Benyviridae:0.072920):0.198067	Bemisia_tabaci_benylike_virus_3_Benyviridae:0.176014):0.106768	Bemisia_tabaci_benylike_virus_5_Benyviridae:0.239762):0.225592	(Entomophthora_benyvirus_E_Benyviridae:0.159582	Bemisia_tabaci_benylike_virus_4_Benyviridae:0.210047):0.220292):0.354010	(Agaricus_bisporus_virus_8:0.508442	Sclerotium_rolfsii_benylike_virus_1_Benyviridae:0.428555):0.469600):0.469499	Monilinia_benyvirus_C_Benyviridae:1.295019):0.344768	Rhizoctonia_solani_benylike_virus_6_Benyviridae:1.091678):0.571278):0.142380	(((Lentinula_edodes_benylike_virus_1_Benyviridae:0.132104	Lentinula_edodes_ssRNA_mycovirus:0.097594):0.407753	Monilinia_fructicola_benylike_virus_1_Benyviridae:0.394707):0.411333	Agaricus_bisporus_virus_13:1.114612):0.979054):0.113675	(((((((Beet_necrotic_yellow_vein_virus_Benyviridae:0.040950	Beet_soilborne_mosaic_virus_Benyviridae:0.038721):0.251165	Burdock_mottle_virus_Benyviridae:0.278967):0.189274	Rice_stripe_necrosis_virus_Benyviridae:0.457340):0.142761	Mangifera_indica_latent_virus_Benyviridae:0.480251):0.225562	(Fern_benyvirus_Benyviridae:0.650968	Wheat_stripe_mosaic_virus_Benyviridae:0.458654):0.260547):0.394011	((Arceuthobium_sichuanense_virus_3:0.369489	(Red_clover_RNA_virus_1:0.321363	Dactylorhiza_hatagirea_benylike_virus_Benyviridae:0.411401):0.092702):0.540928	Goji_berry_chlorosis_virus:0.681580):0.265560):0.139599	((((((((Potato_moptop_virus_Virgaviridae:0.394208	Soilborne_wheat_mosaic_virus_Virgaviridae:0.339678):0.168390	(Peanut_clump_virus_Virgaviridae:0.534315	(Barley_stripe_mosaic_virus_Virgaviridae:0.576773	Gentian_ovary_ringspot_virus_Virgaviridae:0.448629):0.173059):0.095471):0.384512	Tobacco_rattle_virus_Virgaviridae:0.790840):0.608590	Tobacco_mosaic_virus_Virgaviridae:1.048944):0.362822	((((Citrus_leprosis_virus_C:0.813499	Hibiscus_green_spot_virus_2:0.778649):0.680263	Blueberry_necrotic_ring_blotch_virus:1.683016):0.114678	Aedes_aegypti:1.266827):0.115922	(Bombus_terrestris:1.051164	Drosophila_rhopaloa:1.266679):0.285727):0.216272):0.561559	((Eastern_equine_encephalitis_virus:0.157101	Rio_Negro_virus:0.151443):0.069247	((Chikungunya_virus:0.141787	Semliki_Forest_virus:0.133408):0.083600	(Sindbis_virus:0.024367	Ockelbo_virus:0.015300):0.226211):0.057625):2.204045):0.842831	Tick_borne_tetraviruslike_virus:1.901165):0.766757	((Charavirus_Namtso:0.244473	Charavirus_Canada:0.192638):0.075615	Chara_australis_virus:0.289061):1.231868):0.343427):0.123719):0.197592);
((Bemisia_tabaci_benylike_virus_6_Benyviridae:0.136141	(Sichuan_mosquito_Benylike_virus_Benyviridae:0.080397	Hubei_Benylike_virus_1:0.064037):0.099512):0.364165	(((Pogona_vitticeps:2.277753	(Protopterus_annectensA:0.829578	Rhinatrema_bivittatumC:0.290855):0.282230):0.562247	(((((((Eastern_equine_encephalitis_virus:0.157076	Rio_Negro_virus:0.151424):0.069224	((Sindbis_virus:0.024362	Ockelbo_virus:0.015299):0.226177	(Chikungunya_virus:0.141765	Semliki_Forest_virus:0.133392):0.083586):0.057624):2.203534	((((Blueberry_necrotic_ring_blotch_virus:1.682648	(Citrus_leprosis_virus_C:0.813406	Hibiscus_green_spot_virus_2:0.778465):0.680078):0.114714	Aedes_aegypti:1.266462):0.115978	(Drosophila_rhopaloa:1.266399	Bombus_terrestris:1.050874):0.285743):0.216389	(Tobacco_mosaic_virus_Virgaviridae:1.048780	(((Soilborne_wheat_mosaic_virus_Virgaviridae:0.339622	Potato_moptop_virus_Virgaviridae:0.394149):0.168368	(Peanut_clump_virus_Virgaviridae:0.534219	(Gentian_ovary_ringspot_virus_Virgaviridae:0.448552	Barley_stripe_mosaic_virus_Virgaviridae:0.576661):0.173054):0.095469):0.384497	Tobacco_rattle_virus_Virgaviridae:0.790668):0.608387):0.362781):0.561429):0.842729	Tick_borne_tetraviruslike_virus:1.900608):0.766787	((Charavirus_Namtso:0.244436	Charavirus_Canada:0.192618):0.075587	Chara_australis_virus:0.289040):1.231525):0.343496	((((Dactylorhiza_hatagirea_benylike_virus_Benyviridae:0.411342	Red_clover_RNA_virus_1:0.321321):0.092681	Arceuthobium_sichuanense_virus_3:0.369443):0.540838	Goji_berry_chlorosis_virus:0.681468):0.265534	((((Burdock_mottle_virus_Benyviridae:0.278925	(Beet_soilborne_mosaic_virus_Benyviridae:0.038713	Beet_necrotic_yellow_vein_virus_Benyviridae:0.040948):0.251137):0.189243	Rice_stripe_necrosis_virus_Benyviridae:0.457279):0.142741	Mangifera_indica_latent_virus_Benyviridae:0.480184):0.225533	(Fern_benyvirus_Benyviridae:0.650865	Wheat_stripe_mosaic_virus_Benyviridae:0.458592):0.260503):0.393947):0.139584):0.123704	(((Monilinia_fructicola_benylike_virus_1_Benyviridae:0.394641	(Lentinula_edodes_ssRNA_mycovirus:0.097573	Lentinula_edodes_benylike_virus_1_Benyviridae:0.132097):0.407709):0.411284	Agaricus_bisporus_virus_13:1.114403):0.978889	(Erysiphe_necator_associated_benylike_virus_1:1.126620	(((((Entomophthora_benyvirus_E_Benyviridae:0.159563	Bemisia_tabaci_benylike_virus_4_Benyviridae:0.210026):0.220262	((Bemisia_tabaci_benylike_virus_3_Benyviridae:0.175993	(Bemisia_tabaci_benylike_virus_1_Benyviridae:0.072908	Bemisia_tabaci_benylike_virus_2_Benyviridae:0.061667):0.198045):0.106747	Bemisia_tabaci_benylike_virus_5_Benyviridae:0.239741):0.225562):0.353987	(Sclerotium_rolfsii_benylike_virus_1_Benyviridae:0.428501	Agaricus_bisporus_virus_8:0.508375):0.469515):0.469453	Monilinia_benyvirus_C_Benyviridae:1.294775):0.344785	Rhizoctonia_solani_benylike_virus_6_Benyviridae:1.091476):0.571217):0.142398):0.113724):0.197563):0.099123	Pistacia_ribolike_virus:0.729183):0.165196	((((Guiyang_benyvirus_2_Benyviridae:0.025444	Guiyang_benyvirus_1_Benyviridae:0.015309):0.306835	Diabrotica_undecimpunctata_virus_2:0.310761):0.088750	((Gekko_japonicus:0.122692	(Geotrypetes_seraphini:0.389963	(Rhinatrema_bivittatumG:0.459819	Rhinatrema_bivittatumB:0.057894):0.232764):0.123705):0.384793	Sanya_benyvirus_1_Benyviridae:0.303716):0.051941):0.162545	(((Python_bivittatus:0.542561	Podarcis_muralisC:0.479056):0.129785	(Microcaecilia_unicolorB:1.503711	(Microcaecilia_unicolorA:0.237320	(Rhinatrema_bivittatumH:0.592548	Carcharodon_carchariasA:0.251843):0.008688):0.454873):0.051085):0.285417	(((Rhinatrema_bivittatumF:0.234629	Rhinatrema_bivittatumA:0.882198):0.073049	(Rhinatrema_bivittatumD:0.000001	Rhinatrema_bivittatumE:0.004543):0.103762):0.457423	(Protopterus_annectensB:0.787154	Carcharodon_carchariasB:0.339969):0.142360):0.210370):0.144257):0.074938);
((((((((Python_bivittatus:0.542965	Podarcis_muralisC:0.479259):0.129063	(Microcaecilia_unicolorB:1.502005	((Rhinatrema_bivittatumH:0.475924	Microcaecilia_unicolorA:0.120869):0.117935	Carcharodon_carchariasA:0.254889):0.460536):0.051098):0.285162	(((Rhinatrema_bivittatumE:0.004545	Rhinatrema_bivittatumD:0.000001):0.103731	(Rhinatrema_bivittatumF:0.234958	Rhinatrema_bivittatumA:0.882735):0.073088):0.457146	(Protopterus_annectensB:0.786505	Carcharodon_carchariasB:0.340269):0.142211):0.210151):0.143979	(((Guiyang_benyvirus_2_Benyviridae:0.025448	Guiyang_benyvirus_1_Benyviridae:0.015299):0.306777	Diabrotica_undecimpunctata_virus_2:0.310692):0.088707	(Sanya_benyvirus_1_Benyviridae:0.303800	(((Rhinatrema_bivittatumB:0.057881	Rhinatrema_bivittatumG:0.459748):0.232714	Geotrypetes_seraphini:0.390062):0.123678	Gekko_japonicus:0.122652):0.384659):0.051803):0.162589):0.074873	((Hubei_Benylike_virus_1:0.064045	Sichuan_mosquito_Benylike_virus_Benyviridae:0.080356):0.099496	Bemisia_tabaci_benylike_virus_6_Benyviridae:0.136111):0.364017):0.165141	Pistacia_ribolike_virus:0.728831):0.099176	(Pogona_vitticeps:2.277280	(Protopterus_annectensA:0.829462	Rhinatrema_bivittatumC:0.291047):0.282854):0.561488):0.197724	(((((((((Soilborne_wheat_mosaic_virus_Virgaviridae:0.339359	Potato_moptop_virus_Virgaviridae:0.394169):0.168133	(Peanut_clump_virus_Virgaviridae:0.534457	(Gentian_ovary_ringspot_virus_Virgaviridae:0.448275	Barley_stripe_mosaic_virus_Virgaviridae:0.576877):0.172553):0.095165):0.382758	Tobacco_rattle_virus_Virgaviridae:0.792538):0.605262	Tobacco_mosaic_virus_Virgaviridae:1.051434):0.374723	(((Blueberry_necrotic_ring_blotch_virus:1.571598	Aedes_aegypti:1.155993):0.207812	(Hibiscus_green_spot_virus_2:0.786932	Citrus_leprosis_virus_C:0.802748):0.713678):0.149355	(Bombus_terrestris:1.050471	Drosophila_rhopaloa:1.258002):0.255422):0.217054):0.555766	(((Semliki_Forest_virus:0.133287	Chikungunya_virus:0.141808):0.083582	(Ockelbo_virus:0.015237	Sindbis_virus:0.024416):0.226104):0.057914	(Rio_Negro_virus:0.151347	Eastern_equine_encephalitis_virus:0.157076):0.068910):2.210466):0.835610	Tick_borne_tetraviruslike_virus:1.907287):0.761478	(Chara_australis_virus:0.288682	(Charavirus_Namtso:0.244402	Charavirus_Canada:0.192580):0.075898):1.234441):0.340045	(((Mangifera_indica_latent_virus_Benyviridae:0.480031	(Rice_stripe_necrosis_virus_Benyviridae:0.457192	((Beet_soilborne_mosaic_virus_Benyviridae:0.038708	Beet_necrotic_yellow_vein_virus_Benyviridae:0.040936):0.251064	Burdock_mottle_virus_Benyviridae:0.278850):0.189170):0.142691):0.225593	(Fern_benyvirus_Benyviridae:0.650755	Wheat_stripe_mosaic_virus_Benyviridae:0.458499):0.260391):0.393653	(((Red_clover_RNA_virus_1:0.321267	Dactylorhiza_hatagirea_benylike_virus_Benyviridae:0.411266):0.092588	Arceuthobium_sichuanense_virus_3:0.369469):0.540748	Goji_berry_chlorosis_virus:0.681410):0.265585):0.139772):0.123222	((Erysiphe_necator_associated_benylike_virus_1:1.126491	(((((Bemisia_tabaci_benylike_virus_4_Benyviridae:0.209982	Entomophthora_benyvirus_E_Benyviridae:0.159549):0.220241	(Bemisia_tabaci_benylike_virus_5_Benyviridae:0.239671	(Bemisia_tabaci_benylike_virus_3_Benyviridae:0.175961	(Bemisia_tabaci_benylike_virus_1_Benyviridae:0.072908	Bemisia_tabaci_benylike_virus_2_Benyviridae:0.061645):0.198025):0.106779):0.225549):0.353900	(Agaricus_bisporus_virus_8:0.508371	Sclerotium_rolfsii_benylike_virus_1_Benyviridae:0.428336):0.469433):0.469222	Monilinia_benyvirus_C_Benyviridae:1.294555):0.344453	Rhizoctonia_solani_benylike_virus_6_Benyviridae:1.091194):0.571129):0.142120	(Agaricus_bisporus_virus_13:1.113822	((Lentinula_edodes_benylike_virus_1_Benyviridae:0.132068	Lentinula_edodes_ssRNA_mycovirus:0.097573):0.407530	Monilinia_fructicola_benylike_virus_1_Benyviridae:0.394645):0.411313):0.978640):0.113583);
(((Pogona_vitticeps:2.278937	(Protopterus_annectensA:0.830011	Rhinatrema_bivittatumC:0.290808):0.283265):0.562286	((((((Guiyang_benyvirus_2_Benyviridae:0.025476	Guiyang_benyvirus_1_Benyviridae:0.015284):0.306844	Diabrotica_undecimpunctata_virus_2:0.310654):0.088409	(Sanya_benyvirus_1_Benyviridae:0.304191	((Geotrypetes_seraphini:0.390169	(Rhinatrema_bivittatumB:0.057887	Rhinatrema_bivittatumG:0.459962):0.232842):0.123732	Gekko_japonicus:0.122673):0.384843):0.052052):0.162325	(((Microcaecilia_unicolorB:1.499844	(Python_bivittatus:0.644992	(Carcharodon_carchariasA:0.261247	(Rhinatrema_bivittatumH:0.452105	Microcaecilia_unicolorA:0.120524):0.118322):0.173128):0.321457):0.054094	Podarcis_muralisC:0.609055):0.275612	((Protopterus_annectensB:0.787926	Carcharodon_carchariasB:0.339710):0.142543	((Rhinatrema_bivittatumF:0.235042	Rhinatrema_bivittatumA:0.882662):0.073068	(Rhinatrema_bivittatumD:0.000001	Rhinatrema_bivittatumE:0.004545):0.103753):0.457665):0.212429):0.140312):0.075128	((Sichuan_mosquito_Benylike_virus_Benyviridae:0.080340	Hubei_Benylike_virus_1:0.064098):0.099424	Bemisia_tabaci_benylike_virus_6_Benyviridae:0.136266):0.364006):0.165193	Pistacia_ribolike_virus:0.728797):0.099474):0.197755	(((((((((Potato_moptop_virus_Virgaviridae:0.394262	Soilborne_wheat_mosaic_virus_Virgaviridae:0.339435):0.168174	(Peanut_clump_virus_Virgaviridae:0.534570	(Gentian_ovary_ringspot_virus_Virgaviridae:0.448298	Barley_stripe_mosaic_virus_Virgaviridae:0.576926):0.172578):0.095199):0.383038	Tobacco_rattle_virus_Virgaviridae:0.792480):0.605678	Tobacco_mosaic_virus_Virgaviridae:1.051302):0.375320	((Bombus_terrestris:1.050561	Drosophila_rhopaloa:1.258087):0.255549	((Hibiscus_green_spot_virus_2:0.787289	Citrus_leprosis_virus_C:0.802801):0.713827	(Aedes_aegypti:1.155796	Blueberry_necrotic_ring_blotch_virus:1.571976):0.208050):0.149369):0.216892):0.556228	(((Ockelbo_virus:0.015241	Sindbis_virus:0.024422):0.226160	(Semliki_Forest_virus:0.133320	Chikungunya_virus:0.141846):0.083606):0.057925	(Rio_Negro_virus:0.151388	Eastern_equine_encephalitis_virus:0.157115):0.068937):2.210414):0.835804	Tick_borne_tetraviruslike_virus:1.907686):0.761844	(Chara_australis_virus:0.288748	(Charavirus_Canada:0.192634	Charavirus_Namtso:0.244474):0.075945):1.234809):0.340320	(((((Burdock_mottle_virus_Benyviridae:0.278952	(Beet_soilborne_mosaic_virus_Benyviridae:0.038707	Beet_necrotic_yellow_vein_virus_Benyviridae:0.040951):0.251085):0.189204	Rice_stripe_necrosis_virus_Benyviridae:0.457282):0.142698	Mangifera_indica_latent_virus_Benyviridae:0.480181):0.225780	(Fern_benyvirus_Benyviridae:0.650945	Wheat_stripe_mosaic_virus_Benyviridae:0.458535):0.260333):0.393907	(((Dactylorhiza_hatagirea_benylike_virus_Benyviridae:0.411404	Red_clover_RNA_virus_1:0.321315):0.092668	Arceuthobium_sichuanense_virus_3:0.369476):0.540870	Goji_berry_chlorosis_virus:0.681478):0.265668):0.139709):0.123103	((Erysiphe_necator_associated_benylike_virus_1:1.126713	(((((Bemisia_tabaci_benylike_virus_5_Benyviridae:0.239724	((Bemisia_tabaci_benylike_virus_1_Benyviridae:0.072923	Bemisia_tabaci_benylike_virus_2_Benyviridae:0.061663):0.198070	Bemisia_tabaci_benylike_virus_3_Benyviridae:0.175999):0.106807):0.225592	(Bemisia_tabaci_benylike_virus_4_Benyviridae:0.210002	Entomophthora_benyvirus_E_Benyviridae:0.159607):0.220275):0.353965	(Sclerotium_rolfsii_benylike_virus_1_Benyviridae:0.428401	Agaricus_bisporus_virus_8:0.508552):0.469603):0.469257	Monilinia_benyvirus_C_Benyviridae:1.295146):0.344514	Rhizoctonia_solani_benylike_virus_6_Benyviridae:1.091563):0.571428):0.142322	((Monilinia_fructicola_benylike_virus_1_Benyviridae:0.394657	(Lentinula_edodes_benylike_virus_1_Benyviridae:0.132059	Lentinula_edodes_ssRNA_mycovirus:0.097625):0.407681):0.411646	Agaricus_bisporus_virus_13:1.113663):0.979059):0.113764);
(((((Hubei_Benylike_virus_1:0.064086	Sichuan_mosquito_Benylike_virus_Benyviridae:0.080381):0.098973	Bemisia_tabaci_benylike_virus_6_Benyviridae:0.136602):0.364469	((((Geotrypetes_seraphini:0.389881	(Rhinatrema_bivittatumB:0.056042	Rhinatrema_bivittatumG:0.481043):0.234788):0.120613	Gekko_japonicus:0.123906):0.370510	(Sanya_benyvirus_1_Benyviridae:0.349867	((Guiyang_benyvirus_2_Benyviridae:0.025351	Guiyang_benyvirus_1_Benyviridae:0.015384):0.307150	Diabrotica_undecimpunctata_virus_2:0.310382):0.090462):0.040513):0.126844	((((Rhinatrema_bivittatumD:0.000001	Rhinatrema_bivittatumE:0.004546):0.103797	(Rhinatrema_bivittatumA:0.882198	Rhinatrema_bivittatumF:0.235198):0.072951):0.456429	(Protopterus_annectensB:0.785965	Carcharodon_carchariasB:0.340535):0.142359):0.210117	((Python_bivittatus:0.540614	Podarcis_muralisC:0.478683):0.129776	(Microcaecilia_unicolorB:1.501720	((Rhinatrema_bivittatumH:0.509605	Microcaecilia_unicolorA:0.154074):0.084789	Carcharodon_carchariasA:0.255362):0.459704):0.050509):0.285592):0.142839):0.075612):0.164832	Pistacia_ribolike_virus:0.726707):0.097810	(Pogona_vitticeps:2.279264	(Rhinatrema_bivittatumC:0.295271	Protopterus_annectensA:0.824593):0.277505):0.558925	((((Tick_borne_tetraviruslike_virus:1.909834	((((((Potato_moptop_virus_Virgaviridae:0.394307	Soilborne_wheat_mosaic_virus_Virgaviridae:0.339418):0.168328	(Peanut_clump_virus_Virgaviridae:0.534427	(Barley_stripe_mosaic_virus_Virgaviridae:0.576858	Gentian_ovary_ringspot_virus_Virgaviridae:0.448239):0.172589):0.095141):0.382955	Tobacco_rattle_virus_Virgaviridae:0.792509):0.605031	Tobacco_mosaic_virus_Virgaviridae:1.051389):0.374924	((Bombus_terrestris:1.050336	Drosophila_rhopaloa:1.257874):0.255661	((Citrus_leprosis_virus_C:0.802730	Hibiscus_green_spot_virus_2:0.787299):0.714000	(Blueberry_necrotic_ring_blotch_virus:1.572291	Aedes_aegypti:1.154776):0.208600):0.149543):0.217499):0.556167	(((Ockelbo_virus:0.015236	Sindbis_virus:0.024418):0.226153	(Semliki_Forest_virus:0.133285	Chikungunya_virus:0.141806):0.083568):0.057984	(Rio_Negro_virus:0.151344	Eastern_equine_encephalitis_virus:0.157069):0.068819):2.211498):0.835399):0.762360	((Charavirus_Namtso:0.244444	Charavirus_Canada:0.192618):0.075700	Chara_australis_virus:0.288867):1.234956):0.339365	((((((Beet_necrotic_yellow_vein_virus_Benyviridae:0.040931	Beet_soilborne_mosaic_virus_Benyviridae:0.038724):0.251076	Burdock_mottle_virus_Benyviridae:0.278966):0.189204	Rice_stripe_necrosis_virus_Benyviridae:0.457231):0.142637	Mangifera_indica_latent_virus_Benyviridae:0.480331):0.225601	(Wheat_stripe_mosaic_virus_Benyviridae:0.458475	Fern_benyvirus_Benyviridae:0.650840):0.260508):0.393426	(Goji_berry_chlorosis_virus:0.681150	(Arceuthobium_sichuanense_virus_3:0.369323	(Dactylorhiza_hatagirea_benylike_virus_Benyviridae:0.411252	Red_clover_RNA_virus_1:0.321391):0.092728):0.541017):0.266471):0.140168):0.123016	((((((Sclerotium_rolfsii_benylike_virus_1_Benyviridae:0.428477	Agaricus_bisporus_virus_8:0.508407):0.469498	((Entomophthora_benyvirus_E_Benyviridae:0.159565	Bemisia_tabaci_benylike_virus_4_Benyviridae:0.210049):0.220342	(((Bemisia_tabaci_benylike_virus_1_Benyviridae:0.072916	Bemisia_tabaci_benylike_virus_2_Benyviridae:0.061649):0.198066	Bemisia_tabaci_benylike_virus_3_Benyviridae:0.175983):0.106743	Bemisia_tabaci_benylike_virus_5_Benyviridae:0.239729):0.225523):0.354055):0.469821	Monilinia_benyvirus_C_Benyviridae:1.293651):0.344785	Rhizoctonia_solani_benylike_virus_6_Benyviridae:1.090655):0.570892	Erysiphe_necator_associated_benylike_virus_1:1.126494):0.142151	(((Lentinula_edodes_benylike_virus_1_Benyviridae:0.132062	Lentinula_edodes_ssRNA_mycovirus:0.097616):0.406705	Monilinia_fructicola_benylike_virus_1_Benyviridae:0.395667):0.411896	Agaricus_bisporus_virus_13:1.113862):0.977816):0.113505):0.201332);
((((((Bemisia_tabaci_benylike_virus_6_Benyviridae:0.136278	(Sichuan_mosquito_Benylike_virus_Benyviridae:0.080349	Hubei_Benylike_virus_1:0.064104):0.099434):0.364043	(((((Rhinatrema_bivittatumF:0.235065	Rhinatrema_bivittatumA:0.882728):0.073066	(Rhinatrema_bivittatumD:0.000001	Rhinatrema_bivittatumE:0.004546):0.103763):0.457723	(Protopterus_annectensB:0.788025	Carcharodon_carchariasB:0.339774):0.142522):0.212440	(Podarcis_muralisC:0.609463	(Microcaecilia_unicolorB:1.500215	(Python_bivittatus:0.645722	((Microcaecilia_unicolorA:0.239620	Carcharodon_carchariasA:0.258075):0.005510	Rhinatrema_bivittatumH:0.570815):0.166597):0.327279):0.053713):0.275054):0.140226	((Diabrotica_undecimpunctata_virus_2:0.310685	(Guiyang_benyvirus_2_Benyviridae:0.025479	Guiyang_benyvirus_1_Benyviridae:0.015285):0.306876):0.088415	(((Geotrypetes_seraphini:0.390209	(Rhinatrema_bivittatumB:0.057893	Rhinatrema_bivittatumG:0.460017):0.232898):0.123723	Gekko_japonicus:0.122690):0.384872	Sanya_benyvirus_1_Benyviridae:0.304231):0.052048):0.162332):0.075141):0.165207	Pistacia_ribolike_virus:0.728867):0.099493	(Pogona_vitticeps:2.279333	(Protopterus_annectensA:0.830104	Rhinatrema_bivittatumC:0.290849):0.283492):0.562107):0.197759	((((((((Aedes_aegypti:1.155999	Blueberry_necrotic_ring_blotch_virus:1.572239):0.207949	(Citrus_leprosis_virus_C:0.802912	Hibiscus_green_spot_virus_2:0.787376):0.713872):0.149367	(Bombus_terrestris:1.050703	Drosophila_rhopaloa:1.258271):0.255481):0.216897	((((Potato_moptop_virus_Virgaviridae:0.394317	Soilborne_wheat_mosaic_virus_Virgaviridae:0.339485):0.168196	(Peanut_clump_virus_Virgaviridae:0.534658	(Gentian_ovary_ringspot_virus_Virgaviridae:0.448367	Barley_stripe_mosaic_virus_Virgaviridae:0.577021):0.172584):0.095203):0.383059	Tobacco_rattle_virus_Virgaviridae:0.792618):0.605769	Tobacco_mosaic_virus_Virgaviridae:1.051455):0.375217):0.556169	((Rio_Negro_virus:0.151409	Eastern_equine_encephalitis_virus:0.157133):0.068942	((Semliki_Forest_virus:0.133338	Chikungunya_virus:0.141863):0.083618	(Sindbis_virus:0.024425	Ockelbo_virus:0.015244):0.226189):0.057938):2.210748):0.835822	Tick_borne_tetraviruslike_virus:1.908029):0.761777	((Charavirus_Canada:0.192661	Charavirus_Namtso:0.244504):0.075952	Chara_australis_virus:0.288793):1.235045):0.340263	(((Arceuthobium_sichuanense_virus_3:0.369521	(Red_clover_RNA_virus_1:0.321355	Dactylorhiza_hatagirea_benylike_virus_Benyviridae:0.411457):0.092683):0.540937	Goji_berry_chlorosis_virus:0.681569):0.265691	((Wheat_stripe_mosaic_virus_Benyviridae:0.458592	Fern_benyvirus_Benyviridae:0.651029):0.260366	((Rice_stripe_necrosis_virus_Benyviridae:0.457339	((Beet_necrotic_yellow_vein_virus_Benyviridae:0.040954	Beet_soilborne_mosaic_virus_Benyviridae:0.038715):0.251114	Burdock_mottle_virus_Benyviridae:0.278992):0.189229):0.142717	Mangifera_indica_latent_virus_Benyviridae:0.480240):0.225807):0.393947):0.139719):0.123113):0.113729	(Erysiphe_necator_associated_benylike_virus_1:1.126865	((((((Bemisia_tabaci_benylike_virus_3_Benyviridae:0.176017	(Bemisia_tabaci_benylike_virus_2_Benyviridae:0.061668	Bemisia_tabaci_benylike_virus_1_Benyviridae:0.072935):0.198097):0.106821	Bemisia_tabaci_benylike_virus_5_Benyviridae:0.239755):0.225620	(Entomophthora_benyvirus_E_Benyviridae:0.159623	Bemisia_tabaci_benylike_virus_4_Benyviridae:0.210033):0.220302):0.353989	(Agaricus_bisporus_virus_8:0.508616	Sclerotium_rolfsii_benylike_virus_1_Benyviridae:0.428448):0.469667):0.469284	Monilinia_benyvirus_C_Benyviridae:1.295327):0.344505	Rhizoctonia_solani_benylike_virus_6_Benyviridae:1.091709):0.571473):0.142306	(((Lentinula_edodes_ssRNA_mycovirus:0.097636	Lentinula_edodes_benylike_virus_1_Benyviridae:0.132075):0.407724	Monilinia_fructicola_benylike_virus_1_Benyviridae:0.394701):0.411674	Agaricus_bisporus_virus_13:1.113791):0.979152);
((((((((Mangifera_indica_latent_virus_Benyviridae:0.479899	(((Beet_soilborne_mosaic_virus_Benyviridae:0.038692	Beet_necrotic_yellow_vein_virus_Benyviridae:0.040929):0.250991	Burdock_mottle_virus_Benyviridae:0.278782):0.189109	Rice_stripe_necrosis_virus_Benyviridae:0.457074):0.142647):0.225533	(Fern_benyvirus_Benyviridae:0.650562	Wheat_stripe_mosaic_virus_Benyviridae:0.458385):0.260305):0.393557	((Arceuthobium_sichuanense_virus_3:0.369355	(Red_clover_RNA_virus_1:0.321176	Dactylorhiza_hatagirea_benylike_virus_Benyviridae:0.411159):0.092561):0.540582	Goji_berry_chlorosis_virus:0.681210):0.265508):0.139757	((((((((Soilborne_wheat_mosaic_virus_Virgaviridae:0.339269	Potato_moptop_virus_Virgaviridae:0.394071):0.168092	(Peanut_clump_virus_Virgaviridae:0.534305	(Barley_stripe_mosaic_virus_Virgaviridae:0.576714	Gentian_ovary_ringspot_virus_Virgaviridae:0.448148):0.172545):0.095159):0.382724	Tobacco_rattle_virus_Virgaviridae:0.792287):0.605088	Tobacco_mosaic_virus_Virgaviridae:1.051150):0.374920	(((Blueberry_necrotic_ring_blotch_virus:1.571132	Aedes_aegypti:1.155565):0.208053	(Hibiscus_green_spot_virus_2:0.786791	Citrus_leprosis_virus_C:0.802535):0.713413):0.149395	(Drosophila_rhopaloa:1.257727	Bombus_terrestris:1.050169):0.255483):0.217036):0.555869	(((Semliki_Forest_virus:0.133257	Chikungunya_virus:0.141781):0.083558	(Ockelbo_virus:0.015232	Sindbis_virus:0.024413):0.226060):0.057883	(Rio_Negro_virus:0.151313	Eastern_equine_encephalitis_virus:0.157046):0.068909):2.209799):0.835552	Tick_borne_tetraviruslike_virus:1.906628):0.761590	(Chara_australis_virus:0.288608	(Charavirus_Namtso:0.244342	Charavirus_Canada:0.192544):0.075885):1.234005):0.340147):0.123200	((Agaricus_bisporus_virus_13:1.113602	(Monilinia_fructicola_benylike_virus_1_Benyviridae:0.394551	(Lentinula_edodes_ssRNA_mycovirus:0.097539	Lentinula_edodes_benylike_virus_1_Benyviridae:0.132051):0.407455):0.411192):0.978441	(Erysiphe_necator_associated_benylike_virus_1:1.126215	(Rhizoctonia_solani_benylike_virus_6_Benyviridae:1.090979	((((Bemisia_tabaci_benylike_virus_4_Benyviridae:0.209929	Entomophthora_benyvirus_E_Benyviridae:0.159526):0.220193	(Bemisia_tabaci_benylike_virus_5_Benyviridae:0.239618	((Bemisia_tabaci_benylike_virus_2_Benyviridae:0.061630	Bemisia_tabaci_benylike_virus_1_Benyviridae:0.072896):0.197978	Bemisia_tabaci_benylike_virus_3_Benyviridae:0.175930):0.106756):0.225502):0.353863	(Sclerotium_rolfsii_benylike_virus_1_Benyviridae:0.428253	Agaricus_bisporus_virus_8:0.508266):0.469318):0.469166	Monilinia_benyvirus_C_Benyviridae:1.294245):0.344443):0.571052):0.142145):0.113644):0.197694	(Pogona_vitticeps:2.276634	(Rhinatrema_bivittatumC:0.290984	Protopterus_annectensA:0.829287):0.282556):0.561650):0.099161	Pistacia_ribolike_virus:0.728703):0.165092	((((Guiyang_benyvirus_1_Benyviridae:0.015292	Guiyang_benyvirus_2_Benyviridae:0.025444):0.306695	Diabrotica_undecimpunctata_virus_2:0.310608):0.088671	(((Geotrypetes_seraphini:0.389951	(Rhinatrema_bivittatumB:0.057864	Rhinatrema_bivittatumG:0.459643):0.232610):0.123663	Gekko_japonicus:0.122619):0.384523	Sanya_benyvirus_1_Benyviridae:0.303715):0.051809):0.162545	(((Microcaecilia_unicolorB:1.501488	((Rhinatrema_bivittatumH:0.592292	Carcharodon_carchariasA:0.250951):0.009993	Microcaecilia_unicolorA:0.237154):0.453365):0.051219	(Podarcis_muralisC:0.478872	Python_bivittatus:0.542372):0.128999):0.285628	(((Rhinatrema_bivittatumA:0.882472	Rhinatrema_bivittatumF:0.234909):0.073071	(Rhinatrema_bivittatumD:0.000001	Rhinatrema_bivittatumE:0.004544):0.103698):0.456958	(Protopterus_annectensB:0.786245	Carcharodon_carchariasB:0.340136):0.142205):0.210096):0.144048):0.074831	((Sichuan_mosquito_Benylike_virus_Benyviridae:0.080332	Hubei_Benylike_virus_1:0.064031):0.099463	Bemisia_tabaci_benylike_virus_6_Benyviridae:0.136082):0.363920);
((((Dactylorhiza_hatagirea_benylike_virus_Benyviridae:0.411194	Red_clover_RNA_virus_1:0.321213):0.092572	Arceuthobium_sichuanense_virus_3:0.369404):0.540661	Goji_berry_chlorosis_virus:0.681280):0.265563	((((((((((Bemisia_tabaci_benylike_virus_3_Benyviridae:0.175915	(Bemisia_tabaci_benylike_virus_1_Benyviridae:0.072885	Bemisia_tabaci_benylike_virus_2_Benyviridae:0.061635):0.197980):0.106738	Bemisia_tabaci_benylike_virus_5_Benyviridae:0.239623):0.225484	(Bemisia_tabaci_benylike_virus_4_Benyviridae:0.209916	Entomophthora_benyvirus_E_Benyviridae:0.159519):0.220184):0.353828	(Agaricus_bisporus_virus_8:0.508235	Sclerotium_rolfsii_benylike_virus_1_Benyviridae:0.428232):0.469290):0.469119	Monilinia_benyvirus_C_Benyviridae:1.294171):0.344424	Rhizoctonia_solani_benylike_virus_6_Benyviridae:1.090873):0.571000	Erysiphe_necator_associated_benylike_virus_1:1.126159):0.142119	(((Lentinula_edodes_ssRNA_mycovirus:0.097535	Lentinula_edodes_benylike_virus_1_Benyviridae:0.132048):0.407432	Monilinia_fructicola_benylike_virus_1_Benyviridae:0.394546):0.411231	Agaricus_bisporus_virus_13:1.113511):0.978390):0.113614	((Pistacia_ribolike_virus:0.728666	((((((Rhinatrema_bivittatumE:0.004544	Rhinatrema_bivittatumD:0.000001):0.103698	(Rhinatrema_bivittatumA:0.882493	Rhinatrema_bivittatumF:0.234911):0.073072):0.456989	(Protopterus_annectensB:0.786253	Carcharodon_carchariasB:0.340129):0.142191):0.210131	((Python_bivittatus:0.542765	Podarcis_muralisC:0.479011):0.129152	(Microcaecilia_unicolorB:1.501572	(Carcharodon_carchariasA:0.254820	(Rhinatrema_bivittatumH:0.517686	Microcaecilia_unicolorA:0.162699):0.076040):0.460364):0.051144):0.285135):0.143977	((Diabrotica_undecimpunctata_virus_2:0.310616	(Guiyang_benyvirus_2_Benyviridae:0.025442	Guiyang_benyvirus_1_Benyviridae:0.015296):0.306709):0.088677	(Sanya_benyvirus_1_Benyviridae:0.303718	(((Rhinatrema_bivittatumB:0.057866	Rhinatrema_bivittatumG:0.459651):0.232621	Geotrypetes_seraphini:0.389961):0.123671	Gekko_japonicus:0.122623):0.384558):0.051810):0.162541):0.074850	(Bemisia_tabaci_benylike_virus_6_Benyviridae:0.136069	(Sichuan_mosquito_Benylike_virus_Benyviridae:0.080335	Hubei_Benylike_virus_1:0.064032):0.099478):0.363936):0.165091):0.099143	((Rhinatrema_bivittatumC:0.290982	Protopterus_annectensA:0.829247):0.282594	Pogona_vitticeps:2.276547):0.561523):0.197694):0.123193	((((((Semliki_Forest_virus:0.133256	Chikungunya_virus:0.141780):0.083558	(Ockelbo_virus:0.015232	Sindbis_virus:0.024413):0.226059):0.057886	(Eastern_equine_encephalitis_virus:0.157039	Rio_Negro_virus:0.151318):0.068906):2.210053	(((Tobacco_rattle_virus_Virgaviridae:0.792390	((Potato_moptop_virus_Virgaviridae:0.394091	Soilborne_wheat_mosaic_virus_Virgaviridae:0.339285):0.168106	((Barley_stripe_mosaic_virus_Virgaviridae:0.576734	Gentian_ovary_ringspot_virus_Virgaviridae:0.448160):0.172553	Peanut_clump_virus_Virgaviridae:0.534319):0.095162):0.382666):0.605134	Tobacco_mosaic_virus_Virgaviridae:1.051165):0.374925	((Drosophila_rhopaloa:1.257757	Bombus_terrestris:1.050179):0.255558	((Hibiscus_green_spot_virus_2:0.786824	Citrus_leprosis_virus_C:0.802576):0.713623	(Blueberry_necrotic_ring_blotch_virus:1.571219	Aedes_aegypti:1.155644):0.208006):0.149355):0.217056):0.555666):0.835612	Tick_borne_tetraviruslike_virus:1.906753):0.761618	((Charavirus_Namtso:0.244354	Charavirus_Canada:0.192549):0.075867	Chara_australis_virus:0.288650):1.234079):0.340186):0.139763	(((((Beet_soilborne_mosaic_virus_Benyviridae:0.038697	Beet_necrotic_yellow_vein_virus_Benyviridae:0.040931):0.251016	Burdock_mottle_virus_Benyviridae:0.278803):0.189135	Rice_stripe_necrosis_virus_Benyviridae:0.457112):0.142668	Mangifera_indica_latent_virus_Benyviridae:0.479948):0.225562	(Wheat_stripe_mosaic_virus_Benyviridae:0.458431	Fern_benyvirus_Benyviridae:0.650636):0.260342):0.393591);
((((((((Potato_moptop_virus_Virgaviridae:0.394316	Soilborne_wheat_mosaic_virus_Virgaviridae:0.339759):0.168433	(Peanut_clump_virus_Virgaviridae:0.534439	(Barley_stripe_mosaic_virus_Virgaviridae:0.576840	Gentian_ovary_ringspot_virus_Virgaviridae:0.448667):0.173069):0.095498):0.384768	Tobacco_rattle_virus_Virgaviridae:0.790787):0.608939	Tobacco_mosaic_virus_Virgaviridae:1.048821):0.363228	((Bombus_terrestris:1.051200	Drosophila_rhopaloa:1.266704):0.285748	(Aedes_aegypti:1.266647	(Blueberry_necrotic_ring_blotch_virus:1.683349	(Hibiscus_green_spot_virus_2:0.778963	Citrus_leprosis_virus_C:0.813559):0.680307):0.114682):0.115930):0.216063):0.561815	(((((Goji_berry_chlorosis_virus:0.681643	((Red_clover_RNA_virus_1:0.321421	Dactylorhiza_hatagirea_benylike_virus_Benyviridae:0.411554):0.092786	Arceuthobium_sichuanense_virus_3:0.369509):0.541043):0.265617	(((((Beet_soilborne_mosaic_virus_Benyviridae:0.038726	Beet_necrotic_yellow_vein_virus_Benyviridae:0.040967):0.251200	Burdock_mottle_virus_Benyviridae:0.279082):0.189317	Rice_stripe_necrosis_virus_Benyviridae:0.457441):0.142776	Mangifera_indica_latent_virus_Benyviridae:0.480406):0.225736	(Fern_benyvirus_Benyviridae:0.651166	Wheat_stripe_mosaic_virus_Benyviridae:0.458701):0.260502):0.394245):0.139534	(((Erysiphe_necator_associated_benylike_virus_1:1.127039	((((Sclerotium_rolfsii_benylike_virus_1_Benyviridae:0.428623	Agaricus_bisporus_virus_8:0.508629):0.469764	((Bemisia_tabaci_benylike_virus_5_Benyviridae:0.239830	((Bemisia_tabaci_benylike_virus_1_Benyviridae:0.072943	Bemisia_tabaci_benylike_virus_2_Benyviridae:0.061691):0.198124	Bemisia_tabaci_benylike_virus_3_Benyviridae:0.176060):0.106802):0.225639	(Bemisia_tabaci_benylike_virus_4_Benyviridae:0.210085	Entomophthora_benyvirus_E_Benyviridae:0.159645):0.220334):0.354056):0.469479	Monilinia_benyvirus_C_Benyviridae:1.295548):0.344769	Rhizoctonia_solani_benylike_virus_6_Benyviridae:1.092009):0.571508):0.142543	(((Lentinula_edodes_benylike_virus_1_Benyviridae:0.132105	Lentinula_edodes_ssRNA_mycovirus:0.097650):0.407912	Monilinia_fructicola_benylike_virus_1_Benyviridae:0.394711):0.411600	Agaricus_bisporus_virus_13:1.114398):0.979350):0.113805	((Pistacia_ribolike_virus:0.729222	((Bemisia_tabaci_benylike_virus_6_Benyviridae:0.136304	(Sichuan_mosquito_Benylike_virus_Benyviridae:0.080398	Hubei_Benylike_virus_1:0.064094):0.099460):0.364208	(((((((Rhinatrema_bivittatumH:0.450917	Microcaecilia_unicolorA:0.116074):0.122725	Carcharodon_carchariasA:0.261524):0.196592	Python_bivittatus:0.642079):0.291263	Microcaecilia_unicolorB:1.500361):0.056125	Podarcis_muralisC:0.608420):0.277663	(((Rhinatrema_bivittatumD:0.000001	Rhinatrema_bivittatumE:0.004544):0.103803	(Rhinatrema_bivittatumA:0.882213	Rhinatrema_bivittatumF:0.234736):0.073015):0.457990	(Protopterus_annectensB:0.788695	Carcharodon_carchariasB:0.339532):0.142648):0.212463):0.140596	(((Guiyang_benyvirus_1_Benyviridae:0.015297	Guiyang_benyvirus_2_Benyviridae:0.025475):0.306936	Diabrotica_undecimpunctata_virus_2:0.310769):0.088481	(Sanya_benyvirus_1_Benyviridae:0.304106	(Gekko_japonicus:0.122725	((Rhinatrema_bivittatumB:0.057908	Rhinatrema_bivittatumG:0.460088):0.232952	Geotrypetes_seraphini:0.390105):0.123764):0.384999):0.052202):0.162325):0.075160):0.165262):0.099420	(Pogona_vitticeps:2.279890	(Protopterus_annectensA:0.830244	Rhinatrema_bivittatumC:0.290709):0.283025):0.562640):0.197615):0.123610):0.343552	(Chara_australis_virus:0.289150	(Charavirus_Namtso:0.244556	Charavirus_Canada:0.192707):0.075661):1.232253):0.766860	Tick_borne_tetraviruslike_virus:1.901460):0.842820):2.203781	(Eastern_equine_encephalitis_virus:0.157149	Rio_Negro_virus:0.151496):0.069281):0.057639	(Ockelbo_virus:0.015306	Sindbis_virus:0.024374):0.226280	(Semliki_Forest_virus:0.133452	Chikungunya_virus:0.141834):0.083630);
(((((Python_bivittatus:0.646013	(Rhinatrema_bivittatumH:0.570666	(Microcaecilia_unicolorA:0.239651	Carcharodon_carchariasA:0.257930):0.005792):0.164733):0.329432	Microcaecilia_unicolorB:1.500285):0.053606	Podarcis_muralisC:0.609541):0.274920	((((Hubei_Benylike_virus_1:0.064100	Sichuan_mosquito_Benylike_virus_Benyviridae:0.080345):0.099427	Bemisia_tabaci_benylike_virus_6_Benyviridae:0.136274):0.364034	(Pistacia_ribolike_virus:0.728848	(((Protopterus_annectensA:0.830091	Rhinatrema_bivittatumC:0.290843):0.283438	Pogona_vitticeps:2.279383):0.562164	(((((Lentinula_edodes_ssRNA_mycovirus:0.097628	Lentinula_edodes_benylike_virus_1_Benyviridae:0.132071):0.407710	Monilinia_fructicola_benylike_virus_1_Benyviridae:0.394691):0.411679	Agaricus_bisporus_virus_13:1.113781):0.979165	(((((((Bemisia_tabaci_benylike_virus_3_Benyviridae:0.176008	(Bemisia_tabaci_benylike_virus_1_Benyviridae:0.072930	Bemisia_tabaci_benylike_virus_2_Benyviridae:0.061665):0.198089):0.106812	Bemisia_tabaci_benylike_virus_5_Benyviridae:0.239746):0.225611	(Entomophthora_benyvirus_E_Benyviridae:0.159612	Bemisia_tabaci_benylike_virus_4_Benyviridae:0.210026):0.220295):0.353985	(Sclerotium_rolfsii_benylike_virus_1_Benyviridae:0.428434	Agaricus_bisporus_virus_8:0.508601):0.469657):0.469291	Monilinia_benyvirus_C_Benyviridae:1.295316):0.344517	Rhizoctonia_solani_benylike_virus_6_Benyviridae:1.091693):0.571481	Erysiphe_necator_associated_benylike_virus_1:1.126849):0.142312):0.113741	(((((((((Soilborne_wheat_mosaic_virus_Virgaviridae:0.339479	Potato_moptop_virus_Virgaviridae:0.394309):0.168197	(Peanut_clump_virus_Virgaviridae:0.534648	(Gentian_ovary_ringspot_virus_Virgaviridae:0.448361	Barley_stripe_mosaic_virus_Virgaviridae:0.577012):0.172590):0.095206):0.383072	Tobacco_rattle_virus_Virgaviridae:0.792607):0.605794	Tobacco_mosaic_virus_Virgaviridae:1.051458):0.375291	((Drosophila_rhopaloa:1.258318	Bombus_terrestris:1.050724):0.255526	((Blueberry_necrotic_ring_blotch_virus:1.572271	Aedes_aegypti:1.156003):0.208037	(Citrus_leprosis_virus_C:0.802932	Hibiscus_green_spot_virus_2:0.787371):0.713875):0.149379):0.216917):0.556255	((Rio_Negro_virus:0.151403	Eastern_equine_encephalitis_virus:0.157129):0.068934	((Chikungunya_virus:0.141857	Semliki_Forest_virus:0.133334):0.083614	(Sindbis_virus:0.024423	Ockelbo_virus:0.015244):0.226183):0.057940):2.210845):0.835913	Tick_borne_tetraviruslike_virus:1.908073):0.761886	((Charavirus_Canada:0.192654	Charavirus_Namtso:0.244498):0.075944	Chara_australis_virus:0.288792):1.235045):0.340319	(((Arceuthobium_sichuanense_virus_3:0.369514	(Dactylorhiza_hatagirea_benylike_virus_Benyviridae:0.411450	Red_clover_RNA_virus_1:0.321349):0.092681):0.540941	Goji_berry_chlorosis_virus:0.681565):0.265704	((Mangifera_indica_latent_virus_Benyviridae:0.480235	(Rice_stripe_necrosis_virus_Benyviridae:0.457332	(Burdock_mottle_virus_Benyviridae:0.278985	(Beet_necrotic_yellow_vein_virus_Benyviridae:0.040952	Beet_soilborne_mosaic_virus_Benyviridae:0.038714):0.251108):0.189226):0.142714):0.225809	(Fern_benyvirus_Benyviridae:0.651027	Wheat_stripe_mosaic_virus_Benyviridae:0.458585):0.260365):0.393946):0.139721):0.123112):0.197762):0.099487):0.165207):0.075140	(((Guiyang_benyvirus_1_Benyviridae:0.015284	Guiyang_benyvirus_2_Benyviridae:0.025479):0.306871	Diabrotica_undecimpunctata_virus_2:0.310679):0.088413	(Sanya_benyvirus_1_Benyviridae:0.304230	(Gekko_japonicus:0.122689	(Geotrypetes_seraphini:0.390216	(Rhinatrema_bivittatumB:0.057891	Rhinatrema_bivittatumG:0.460006):0.232885):0.123735):0.384877):0.052045):0.162331):0.140209):0.212458	((Rhinatrema_bivittatumE:0.004546	Rhinatrema_bivittatumD:0.000001):0.103759	(Rhinatrema_bivittatumA:0.882718	Rhinatrema_bivittatumF:0.235061):0.073061):0.457719	(Protopterus_annectensB:0.788022	Carcharodon_carchariasB:0.339758):0.142515);
(Semliki_Forest_virus:0.133450	((((((((Potato_moptop_virus_Virgaviridae:0.394292	Soilborne_wheat_mosaic_virus_Virgaviridae:0.339743):0.168426	(Peanut_clump_virus_Virgaviridae:0.534409	(Barley_stripe_mosaic_virus_Virgaviridae:0.576796	Gentian_ovary_ringspot_virus_Virgaviridae:0.448623):0.173073):0.095499):0.384788	Tobacco_rattle_virus_Virgaviridae:0.790724):0.608934	Tobacco_mosaic_virus_Virgaviridae:1.048715):0.363396	((((Citrus_leprosis_virus_C:0.813567	Hibiscus_green_spot_virus_2:0.778916):0.680305	Blueberry_necrotic_ring_blotch_virus:1.683285):0.114727	Aedes_aegypti:1.266597):0.115970	(Drosophila_rhopaloa:1.266663	Bombus_terrestris:1.051124):0.285827):0.216086):0.562033	((((Charavirus_Canada:0.192693	Charavirus_Namtso:0.244547):0.075648	Chara_australis_virus:0.289146):1.232277	((((Arceuthobium_sichuanense_virus_3:0.369484	(Red_clover_RNA_virus_1:0.321407	Dactylorhiza_hatagirea_benylike_virus_Benyviridae:0.411539):0.092786):0.541028	Goji_berry_chlorosis_virus:0.681623):0.265636	(((Rice_stripe_necrosis_virus_Benyviridae:0.457424	(Burdock_mottle_virus_Benyviridae:0.279070	(Beet_soilborne_mosaic_virus_Benyviridae:0.038721	Beet_necrotic_yellow_vein_virus_Benyviridae:0.040967):0.251187):0.189305):0.142767	Mangifera_indica_latent_virus_Benyviridae:0.480394):0.225748	(Wheat_stripe_mosaic_virus_Benyviridae:0.458688	Fern_benyvirus_Benyviridae:0.651143):0.260477):0.394247):0.139541	((((Monilinia_fructicola_benylike_virus_1_Benyviridae:0.394696	(Lentinula_edodes_benylike_virus_1_Benyviridae:0.132094	Lentinula_edodes_ssRNA_mycovirus:0.097649):0.407904):0.411645	Agaricus_bisporus_virus_13:1.114361):0.979399	((Rhizoctonia_solani_benylike_virus_6_Benyviridae:1.092025	(((Agaricus_bisporus_virus_8:0.508629	Sclerotium_rolfsii_benylike_virus_1_Benyviridae:0.428612):0.469768	((Bemisia_tabaci_benylike_virus_5_Benyviridae:0.239817	((Bemisia_tabaci_benylike_virus_1_Benyviridae:0.072937	Bemisia_tabaci_benylike_virus_2_Benyviridae:0.061690):0.198114	Bemisia_tabaci_benylike_virus_3_Benyviridae:0.176055):0.106798):0.225631	(Entomophthora_benyvirus_E_Benyviridae:0.159637	Bemisia_tabaci_benylike_virus_4_Benyviridae:0.210077):0.220324):0.354051):0.469497	Monilinia_benyvirus_C_Benyviridae:1.295561):0.344802):0.571558	Erysiphe_necator_associated_benylike_virus_1:1.126990):0.142585):0.113860	(((((((Guiyang_benyvirus_1_Benyviridae:0.015293	Guiyang_benyvirus_2_Benyviridae:0.025477):0.306932	Diabrotica_undecimpunctata_virus_2:0.310754):0.088457	(Sanya_benyvirus_1_Benyviridae:0.304164	((Geotrypetes_seraphini:0.390107	(Rhinatrema_bivittatumG:0.460093	Rhinatrema_bivittatumB:0.057905):0.232954):0.123747	Gekko_japonicus:0.122722):0.385011):0.052169):0.162289	(((Carcharodon_carchariasB:0.339474	Protopterus_annectensB:0.788662):0.142665	((Rhinatrema_bivittatumD:0.000001	Rhinatrema_bivittatumE:0.004544):0.103795	(Rhinatrema_bivittatumF:0.234736	Rhinatrema_bivittatumA:0.882180):0.073020):0.458012):0.212681	(Podarcis_muralisC:0.610048	(Microcaecilia_unicolorB:1.502054	(Python_bivittatus:0.646445	((Rhinatrema_bivittatumH:0.569726	Carcharodon_carchariasA:0.261819):0.000001	Microcaecilia_unicolorA:0.238717):0.165230):0.331336):0.053485):0.275087):0.140419):0.075205	(Bemisia_tabaci_benylike_virus_6_Benyviridae:0.136309	(Hubei_Benylike_virus_1:0.064094	Sichuan_mosquito_Benylike_virus_Benyviridae:0.080392):0.099450):0.364191):0.165282	Pistacia_ribolike_virus:0.729208):0.099445	(Pogona_vitticeps:2.279947	(Protopterus_annectensA:0.830300	Rhinatrema_bivittatumC:0.290640):0.282809):0.563081):0.197607):0.123587):0.343572):0.767050	Tick_borne_tetraviruslike_virus:1.901495):0.842865):2.203812	(Eastern_equine_encephalitis_virus:0.157144	Rio_Negro_virus:0.151495):0.069290):0.057626	(Ockelbo_virus:0.015305	Sindbis_virus:0.024374):0.226280):0.083617	Chikungunya_virus:0.141835);
(((((((((Lentinula_edodes_ssRNA_mycovirus:0.097505	Lentinula_edodes_benylike_virus_1_Benyviridae:0.132034):0.407341	Monilinia_fructicola_benylike_virus_1_Benyviridae:0.394467):0.411145	Agaricus_bisporus_virus_13:1.113219):0.978139	((((((((Bemisia_tabaci_benylike_virus_1_Benyviridae:0.072867	Bemisia_tabaci_benylike_virus_2_Benyviridae:0.061629):0.197928	Bemisia_tabaci_benylike_virus_3_Benyviridae:0.175896):0.106705	Bemisia_tabaci_benylike_virus_5_Benyviridae:0.239587):0.225429	(Bemisia_tabaci_benylike_virus_4_Benyviridae:0.209865	Entomophthora_benyvirus_E_Benyviridae:0.159497):0.220140):0.353766	(Sclerotium_rolfsii_benylike_virus_1_Benyviridae:0.428124	Agaricus_bisporus_virus_8:0.508142):0.469167):0.469019	Monilinia_benyvirus_C_Benyviridae:1.293841):0.344398	Rhizoctonia_solani_benylike_virus_6_Benyviridae:1.090589):0.570884	Erysiphe_necator_associated_benylike_virus_1:1.125872):0.142106):0.113628	((((((Diabrotica_undecimpunctata_virus_2:0.310545	(Guiyang_benyvirus_2_Benyviridae:0.025436	Guiyang_benyvirus_1_Benyviridae:0.015294):0.306648):0.088650	(Sanya_benyvirus_1_Benyviridae:0.303669	(Gekko_japonicus:0.122609	(Geotrypetes_seraphini:0.389863	(Rhinatrema_bivittatumG:0.459568	Rhinatrema_bivittatumB:0.057856):0.232556):0.123641):0.384448):0.051783):0.162508	((((Rhinatrema_bivittatumA:0.882260	Rhinatrema_bivittatumF:0.234874):0.073054	(Rhinatrema_bivittatumD:0.000001	Rhinatrema_bivittatumE:0.004543):0.103672):0.456833	(Protopterus_annectensB:0.786005	Carcharodon_carchariasB:0.340022):0.142155):0.210087	((Python_bivittatus:0.542351	Podarcis_muralisC:0.478426):0.129738	(Microcaecilia_unicolorB:1.501192	(Carcharodon_carchariasA:0.254760	(Microcaecilia_unicolorA:0.222000	Rhinatrema_bivittatumH:0.576849):0.016689):0.460375):0.051105):0.284909):0.144000):0.074826	((Sichuan_mosquito_Benylike_virus_Benyviridae:0.080317	Hubei_Benylike_virus_1:0.064022):0.099442	Bemisia_tabaci_benylike_virus_6_Benyviridae:0.136061):0.363866):0.165044	Pistacia_ribolike_virus:0.728509):0.099110	(Pogona_vitticeps:2.275759	(Protopterus_annectensA:0.829044	Rhinatrema_bivittatumC:0.290925):0.282355):0.561568):0.197667):0.123169	((((((Drosophila_rhopaloa:1.257433	Bombus_terrestris:1.049849):0.255596	((Aedes_aegypti:1.155301	Blueberry_necrotic_ring_blotch_virus:1.570745):0.208140	(Citrus_leprosis_virus_C:0.802582	Hibiscus_green_spot_virus_2:0.786528):0.713322):0.149381):0.217360	(((((Gentian_ovary_ringspot_virus_Virgaviridae:0.448093	Barley_stripe_mosaic_virus_Virgaviridae:0.576623):0.172558	Peanut_clump_virus_Virgaviridae:0.534228):0.095192	(Potato_moptop_virus_Virgaviridae:0.394041	Soilborne_wheat_mosaic_virus_Virgaviridae:0.339231):0.168050):0.382744	Tobacco_rattle_virus_Virgaviridae:0.792160):0.604958	Tobacco_mosaic_virus_Virgaviridae:1.050991):0.374698):0.555934	((Rio_Negro_virus:0.151295	Eastern_equine_encephalitis_virus:0.157030):0.068856	((Chikungunya_virus:0.141758	Semliki_Forest_virus:0.133249):0.083546	(Sindbis_virus:0.024406	Ockelbo_virus:0.015234):0.226036):0.057917):2.209320):0.835531	Tick_borne_tetraviruslike_virus:1.906179):0.761647	((Charavirus_Canada:0.192509	Charavirus_Namtso:0.244329):0.075835	Chara_australis_virus:0.288627):1.233737):0.340253):0.139754	(Goji_berry_chlorosis_virus:0.681185	((Dactylorhiza_hatagirea_benylike_virus_Benyviridae:0.411127	Red_clover_RNA_virus_1:0.321163):0.092547	Arceuthobium_sichuanense_virus_3:0.369353):0.540540):0.265533):0.393493	(Wheat_stripe_mosaic_virus_Benyviridae:0.458371	Fern_benyvirus_Benyviridae:0.650527):0.260310):0.225503	((Burdock_mottle_virus_Benyviridae:0.278711	(Beet_necrotic_yellow_vein_virus_Benyviridae:0.040911	Beet_soilborne_mosaic_virus_Benyviridae:0.038698):0.250967):0.189063	Rice_stripe_necrosis_virus_Benyviridae:0.456995):0.142607	Mangifera_indica_latent_virus_Benyviridae:0.479828);
((((((Entomophthora_benyvirus_E_Benyviridae:0.159573	Bemisia_tabaci_benylike_virus_4_Benyviridae:0.210037):0.220276	(((Bemisia_tabaci_benylike_virus_1_Benyviridae:0.072914	Bemisia_tabaci_benylike_virus_2_Benyviridae:0.061669):0.198054	Bemisia_tabaci_benylike_virus_3_Benyviridae:0.176006):0.106758	Bemisia_tabaci_benylike_virus_5_Benyviridae:0.239752):0.225578):0.354002	(Sclerotium_rolfsii_benylike_virus_1_Benyviridae:0.428529	Agaricus_bisporus_virus_8:0.508408):0.469555):0.469479	Monilinia_benyvirus_C_Benyviridae:1.294891):0.344783	Rhizoctonia_solani_benylike_virus_6_Benyviridae:1.091575):0.571259	(((((Tick_borne_tetraviruslike_virus:1.900844	((((((Potato_moptop_virus_Virgaviridae:0.394174	Soilborne_wheat_mosaic_virus_Virgaviridae:0.339646):0.168375	((Barley_stripe_mosaic_virus_Virgaviridae:0.576707	Gentian_ovary_ringspot_virus_Virgaviridae:0.448574):0.173051	Peanut_clump_virus_Virgaviridae:0.534258):0.095466):0.384495	Tobacco_rattle_virus_Virgaviridae:0.790743):0.608497	Tobacco_mosaic_virus_Virgaviridae:1.048810):0.362899	((((Hibiscus_green_spot_virus_2:0.778579	Citrus_leprosis_virus_C:0.813423):0.680200	Blueberry_necrotic_ring_blotch_virus:1.682787):0.114699	Aedes_aegypti:1.266640):0.115950	(Drosophila_rhopaloa:1.266521	Bombus_terrestris:1.051013):0.285740):0.216256):0.561576	((Rio_Negro_virus:0.151433	Eastern_equine_encephalitis_virus:0.157093):0.069236	((Ockelbo_virus:0.015298	Sindbis_virus:0.024366):0.226196	(Semliki_Forest_virus:0.133399	Chikungunya_virus:0.141780):0.083594):0.057624):2.203691):0.842750):0.766762	(Chara_australis_virus:0.289030	(Charavirus_Namtso:0.244453	Charavirus_Canada:0.192628):0.075615):1.231673):0.343468	((((((Beet_soilborne_mosaic_virus_Benyviridae:0.038717	Beet_necrotic_yellow_vein_virus_Benyviridae:0.040949):0.251145	Burdock_mottle_virus_Benyviridae:0.278949):0.189256	Rice_stripe_necrosis_virus_Benyviridae:0.457306):0.142749	Mangifera_indica_latent_virus_Benyviridae:0.480214):0.225545	(Fern_benyvirus_Benyviridae:0.650910	Wheat_stripe_mosaic_virus_Benyviridae:0.458620):0.260521):0.393984	((Arceuthobium_sichuanense_virus_3:0.369458	(Red_clover_RNA_virus_1:0.321338	Dactylorhiza_hatagirea_benylike_virus_Benyviridae:0.411371):0.092695):0.540879	Goji_berry_chlorosis_virus:0.681516):0.265540):0.139590):0.123713	((Pistacia_ribolike_virus:0.729214	((Bemisia_tabaci_benylike_virus_6_Benyviridae:0.136144	(Sichuan_mosquito_Benylike_virus_Benyviridae:0.080400	Hubei_Benylike_virus_1:0.064038):0.099516):0.364186	((((Guiyang_benyvirus_2_Benyviridae:0.025445	Guiyang_benyvirus_1_Benyviridae:0.015309):0.306846	Diabrotica_undecimpunctata_virus_2:0.310775):0.088753	(Sanya_benyvirus_1_Benyviridae:0.303732	(Gekko_japonicus:0.122695	(Geotrypetes_seraphini:0.389987	(Rhinatrema_bivittatumB:0.057895	Rhinatrema_bivittatumG:0.459843):0.232791):0.123702):0.384805):0.051932):0.162546	(((Python_bivittatus:0.542898	Podarcis_muralisC:0.479169):0.129888	(Microcaecilia_unicolorB:1.503748	((Carcharodon_carchariasA:0.255329	Microcaecilia_unicolorA:0.238664):0.000001	Rhinatrema_bivittatumH:0.594050):0.460465):0.051125):0.285081	(((Rhinatrema_bivittatumD:0.000001	Rhinatrema_bivittatumE:0.004543):0.103768	(Rhinatrema_bivittatumA:0.882239	Rhinatrema_bivittatumF:0.234640):0.073042):0.457464	(Carcharodon_carchariasB:0.340002	Protopterus_annectensB:0.787208):0.142338):0.210375):0.144179):0.074942):0.165215):0.099126	(Pogona_vitticeps:2.278201	(Protopterus_annectensA:0.829691	Rhinatrema_bivittatumC:0.290883):0.282365):0.562234):0.197584):0.113680	(((Lentinula_edodes_ssRNA_mycovirus:0.097583	Lentinula_edodes_benylike_virus_1_Benyviridae:0.132101):0.407732	Monilinia_fructicola_benylike_virus_1_Benyviridae:0.394674):0.411312	Agaricus_bisporus_virus_13:1.114500):0.978976):0.142378	Erysiphe_necator_associated_benylike_virus_1:1.126727);
(Microcaecilia_unicolorB:1.549135	(Podarcis_muralisC:0.604104	(Python_bivittatus:0.646691	((Rhinatrema_bivittatumH:0.569118	Microcaecilia_unicolorA:0.230758):0.009130	Carcharodon_carchariasA:0.258572):0.165431):0.374583):0.024682	(((Protopterus_annectensB:0.788490	Carcharodon_carchariasB:0.339853):0.142617	((Rhinatrema_bivittatumE:0.004545	Rhinatrema_bivittatumD:0.000001):0.103725	(Rhinatrema_bivittatumA:0.882301	Rhinatrema_bivittatumF:0.234713):0.073172):0.458008):0.212701	((((Guiyang_benyvirus_1_Benyviridae:0.015300	Guiyang_benyvirus_2_Benyviridae:0.025478):0.306958	Diabrotica_undecimpunctata_virus_2:0.310853):0.088547	(Sanya_benyvirus_1_Benyviridae:0.304338	((Geotrypetes_seraphini:0.390166	(Rhinatrema_bivittatumG:0.460184	Rhinatrema_bivittatumB:0.057913):0.233009):0.123762	Gekko_japonicus:0.122738):0.385048):0.051983):0.162266	(((Hubei_Benylike_virus_1:0.064102	Sichuan_mosquito_Benylike_virus_Benyviridae:0.080407):0.099529	Bemisia_tabaci_benylike_virus_6_Benyviridae:0.136270):0.364257	(Pistacia_ribolike_virus:0.729337	(((Protopterus_annectensA:0.830409	Rhinatrema_bivittatumC:0.290740):0.282962	Pogona_vitticeps:2.280152):0.562835	((((((((((Potato_moptop_virus_Virgaviridae:0.394388	Soilborne_wheat_mosaic_virus_Virgaviridae:0.339836):0.168489	(Peanut_clump_virus_Virgaviridae:0.534534	(Barley_stripe_mosaic_virus_Virgaviridae:0.576960	Gentian_ovary_ringspot_virus_Virgaviridae:0.448695):0.173165):0.095512):0.384875	Tobacco_rattle_virus_Virgaviridae:0.790918):0.609082	Tobacco_mosaic_virus_Virgaviridae:1.048893):0.363539	((((Hibiscus_green_spot_virus_2:0.779093	Citrus_leprosis_virus_C:0.813703):0.680342	Blueberry_necrotic_ring_blotch_virus:1.683517):0.114810	Aedes_aegypti:1.266654):0.115935	(Drosophila_rhopaloa:1.266638	Bombus_terrestris:1.051027):0.285817):0.216108):0.562220	(((Ockelbo_virus:0.015309	Sindbis_virus:0.024378):0.226326	(Semliki_Forest_virus:0.133475	Chikungunya_virus:0.141857):0.083642):0.057634	(Eastern_equine_encephalitis_virus:0.157177	Rio_Negro_virus:0.151525):0.069311):2.203885):0.842823	Tick_borne_tetraviruslike_virus:1.901938):0.767223	((Charavirus_Namtso:0.244602	Charavirus_Canada:0.192736):0.075687	Chara_australis_virus:0.289196):1.232362):0.343782	((((Rice_stripe_necrosis_virus_Benyviridae:0.457510	(Burdock_mottle_virus_Benyviridae:0.279143	(Beet_soilborne_mosaic_virus_Benyviridae:0.038739	Beet_necrotic_yellow_vein_virus_Benyviridae:0.040968):0.251227):0.189347):0.142800	Mangifera_indica_latent_virus_Benyviridae:0.480495):0.225795	(Wheat_stripe_mosaic_virus_Benyviridae:0.458778	Fern_benyvirus_Benyviridae:0.651286):0.260531):0.394302	(((Red_clover_RNA_virus_1:0.321490	Dactylorhiza_hatagirea_benylike_virus_Benyviridae:0.411609):0.092752	Arceuthobium_sichuanense_virus_3:0.369616):0.541122	Goji_berry_chlorosis_virus:0.681824):0.265721):0.139548):0.123579	((((Lentinula_edodes_benylike_virus_1_Benyviridae:0.132115	Lentinula_edodes_ssRNA_mycovirus:0.097682):0.407979	Monilinia_fructicola_benylike_virus_1_Benyviridae:0.394805):0.411687	Agaricus_bisporus_virus_13:1.114665):0.979600	(Erysiphe_necator_associated_benylike_virus_1:1.127198	(((((((Bemisia_tabaci_benylike_virus_1_Benyviridae:0.072955	Bemisia_tabaci_benylike_virus_2_Benyviridae:0.061702):0.198160	Bemisia_tabaci_benylike_virus_3_Benyviridae:0.176092):0.106817	Bemisia_tabaci_benylike_virus_5_Benyviridae:0.239878):0.225672	(Bemisia_tabaci_benylike_virus_4_Benyviridae:0.210119	Entomophthora_benyvirus_E_Benyviridae:0.159679):0.220370):0.354152	(Agaricus_bisporus_virus_8:0.508726	Sclerotium_rolfsii_benylike_virus_1_Benyviridae:0.428695):0.469804):0.469581	Monilinia_benyvirus_C_Benyviridae:1.295745):0.344869	Rhizoctonia_solani_benylike_virus_6_Benyviridae:1.092156):0.571649):0.142610):0.113896):0.197568):0.099458):0.165308):0.075330):0.140298):0.261000);
((((Rhinatrema_bivittatumC:0.291192	Protopterus_annectensA:0.830577):0.283229	Pogona_vitticeps:2.282021):0.562483	((((((Python_bivittatus:0.542852	Podarcis_muralisC:0.476774):0.132565	((Microcaecilia_unicolorA:0.237316	(Rhinatrema_bivittatumH:0.591815	Carcharodon_carchariasA:0.252160):0.008919):0.455329	Microcaecilia_unicolorB:1.503239):0.051332):0.285519	((Protopterus_annectensB:0.788394	Carcharodon_carchariasB:0.340257):0.142582	((Rhinatrema_bivittatumE:0.004549	Rhinatrema_bivittatumD:0.000001):0.103972	(Rhinatrema_bivittatumA:0.883446	Rhinatrema_bivittatumF:0.235324):0.072727):0.457586):0.210460):0.144208	((Diabrotica_undecimpunctata_virus_2:0.311056	(Guiyang_benyvirus_1_Benyviridae:0.015322	Guiyang_benyvirus_2_Benyviridae:0.025475):0.307170):0.088844	(Sanya_benyvirus_1_Benyviridae:0.304022	((Geotrypetes_seraphini:0.390408	(Rhinatrema_bivittatumG:0.460393	Rhinatrema_bivittatumB:0.057943):0.232986):0.123890	Gekko_japonicus:0.122806):0.385174):0.051987):0.162938):0.074933	((Hubei_Benylike_virus_1:0.064113	Sichuan_mosquito_Benylike_virus_Benyviridae:0.080475):0.099601	Bemisia_tabaci_benylike_virus_6_Benyviridae:0.136302):0.364383):0.165660	Pistacia_ribolike_virus:0.729528):0.099595):0.197656	((((Lentinula_edodes_benylike_virus_1_Benyviridae:0.132207	Lentinula_edodes_ssRNA_mycovirus:0.097722):0.408377	Monilinia_fructicola_benylike_virus_1_Benyviridae:0.394795):0.411738	Agaricus_bisporus_virus_13:1.115232):0.980229	(((Monilinia_benyvirus_C_Benyviridae:1.296627	((Agaricus_bisporus_virus_8:0.508846	Sclerotium_rolfsii_benylike_virus_1_Benyviridae:0.429074):0.470218	((((Bemisia_tabaci_benylike_virus_2_Benyviridae:0.061721	Bemisia_tabaci_benylike_virus_1_Benyviridae:0.072997):0.198279	Bemisia_tabaci_benylike_virus_3_Benyviridae:0.176177):0.106927	Bemisia_tabaci_benylike_virus_5_Benyviridae:0.239922):0.225878	(Entomophthora_benyvirus_E_Benyviridae:0.159757	Bemisia_tabaci_benylike_virus_4_Benyviridae:0.210224):0.220400):0.354388):0.469885):0.344866	Rhizoctonia_solani_benylike_virus_6_Benyviridae:1.092919):0.571294	Erysiphe_necator_associated_benylike_virus_1:1.127277):0.142420):0.113673	(((((((Sindbis_virus:0.024314	Ockelbo_virus:0.015394):0.226431	(Semliki_Forest_virus:0.133577	Chikungunya_virus:0.141880):0.083649):0.057823	(Rio_Negro_virus:0.151684	Eastern_equine_encephalitis_virus:0.157157):0.069244):2.214014	((Tobacco_mosaic_virus_Virgaviridae:1.023912	(((Soilborne_wheat_mosaic_virus_Virgaviridae:0.339986	Potato_moptop_virus_Virgaviridae:0.394118):0.167295	(Peanut_clump_virus_Virgaviridae:0.532939	(Barley_stripe_mosaic_virus_Virgaviridae:0.576735	Gentian_ovary_ringspot_virus_Virgaviridae:0.448710):0.173161):0.098923):0.386348	Tobacco_rattle_virus_Virgaviridae:0.787645):0.652749):0.341550	(Blueberry_necrotic_ring_blotch_virus:1.654781	(((Bombus_terrestris:1.009492	Drosophila_rhopaloa:1.299170):0.312066	(Citrus_leprosis_virus_C:0.808233	Hibiscus_green_spot_virus_2:0.784125):0.630313):0.120715	Aedes_aegypti:1.254958):0.140841):0.235766):0.559665):0.838842	Tick_borne_tetraviruslike_virus:1.911147):0.757843	((Charavirus_Namtso:0.244638	Charavirus_Canada:0.192879):0.075790	Chara_australis_virus:0.289104):1.233021):0.342328	((Goji_berry_chlorosis_virus:0.681845	(Arceuthobium_sichuanense_virus_3:0.369626	(Red_clover_RNA_virus_1:0.321645	Dactylorhiza_hatagirea_benylike_virus_Benyviridae:0.411707):0.093008):0.541399):0.265234	((Fern_benyvirus_Benyviridae:0.651434	Wheat_stripe_mosaic_virus_Benyviridae:0.459118):0.260767	((((Beet_soilborne_mosaic_virus_Benyviridae:0.038756	Beet_necrotic_yellow_vein_virus_Benyviridae:0.040982):0.251390	Burdock_mottle_virus_Benyviridae:0.279174):0.189391	Rice_stripe_necrosis_virus_Benyviridae:0.457699):0.142929	Mangifera_indica_latent_virus_Benyviridae:0.480595):0.225554):0.395312):0.139638):0.123725);
(Microcaecilia_unicolorB:1.503188	(((((Rhinatrema_bivittatumD:0.000001	Rhinatrema_bivittatumE:0.004549):0.103960	(Rhinatrema_bivittatumA:0.883388	Rhinatrema_bivittatumF:0.235311):0.072715):0.457543	(Protopterus_annectensB:0.788353	Carcharodon_carchariasB:0.340216):0.142564):0.210478	(((((Pogona_vitticeps:2.281915	(Protopterus_annectensA:0.830519	Rhinatrema_bivittatumC:0.291171):0.283110):0.562573	(((Erysiphe_necator_associated_benylike_virus_1:1.127209	(((((Bemisia_tabaci_benylike_virus_5_Benyviridae:0.239895	(Bemisia_tabaci_benylike_virus_3_Benyviridae:0.176158	(Bemisia_tabaci_benylike_virus_2_Benyviridae:0.061711	Bemisia_tabaci_benylike_virus_1_Benyviridae:0.072991):0.198261):0.106915):0.225854	(Bemisia_tabaci_benylike_virus_4_Benyviridae:0.210197	Entomophthora_benyvirus_E_Benyviridae:0.159742):0.220382):0.354373	(Agaricus_bisporus_virus_8:0.508800	Sclerotium_rolfsii_benylike_virus_1_Benyviridae:0.429042):0.470180):0.469880	Monilinia_benyvirus_C_Benyviridae:1.296547):0.344879	Rhizoctonia_solani_benylike_virus_6_Benyviridae:1.092845):0.571277):0.142429	((Monilinia_fructicola_benylike_virus_1_Benyviridae:0.394762	(Lentinula_edodes_ssRNA_mycovirus:0.097706	Lentinula_edodes_benylike_virus_1_Benyviridae:0.132199):0.408345):0.411731	Agaricus_bisporus_virus_13:1.115176):0.980209):0.113696	((((((Tobacco_mosaic_virus_Virgaviridae:1.023915	(((Soilborne_wheat_mosaic_virus_Virgaviridae:0.339966	Potato_moptop_virus_Virgaviridae:0.394093):0.167292	((Barley_stripe_mosaic_virus_Virgaviridae:0.576704	Gentian_ovary_ringspot_virus_Virgaviridae:0.448685):0.173171	Peanut_clump_virus_Virgaviridae:0.532903):0.098925):0.386360	Tobacco_rattle_virus_Virgaviridae:0.787597):0.652739):0.341688	((((Drosophila_rhopaloa:1.299201	Bombus_terrestris:1.009481):0.312153	(Citrus_leprosis_virus_C:0.808252	Hibiscus_green_spot_virus_2:0.784079):0.630257):0.120827	Aedes_aegypti:1.254931):0.140899	Blueberry_necrotic_ring_blotch_virus:1.654773):0.235797):0.559814	(((Chikungunya_virus:0.141868	Semliki_Forest_virus:0.133568):0.083640	(Ockelbo_virus:0.015391	Sindbis_virus:0.024312):0.226416):0.057805	(Eastern_equine_encephalitis_virus:0.157144	Rio_Negro_virus:0.151674):0.069248):2.214049):0.838964	Tick_borne_tetraviruslike_virus:1.911118):0.758018	((Charavirus_Canada:0.192864	Charavirus_Namtso:0.244623):0.075767	Chara_australis_virus:0.289103):1.232965):0.342428	((((Red_clover_RNA_virus_1:0.321626	Dactylorhiza_hatagirea_benylike_virus_Benyviridae:0.411686):0.093003	Arceuthobium_sichuanense_virus_3:0.369607):0.541391	Goji_berry_chlorosis_virus:0.681818):0.265249	((((Burdock_mottle_virus_Benyviridae:0.279155	(Beet_necrotic_yellow_vein_virus_Benyviridae:0.040977	Beet_soilborne_mosaic_virus_Benyviridae:0.038754):0.251376):0.189381	Rice_stripe_necrosis_virus_Benyviridae:0.457678):0.142923	Mangifera_indica_latent_virus_Benyviridae:0.480575):0.225553	(Fern_benyvirus_Benyviridae:0.651412	Wheat_stripe_mosaic_virus_Benyviridae:0.459096):0.260757):0.395298):0.139640):0.123720):0.197650):0.099590	Pistacia_ribolike_virus:0.729504):0.165648	((Sichuan_mosquito_Benylike_virus_Benyviridae:0.080467	Hubei_Benylike_virus_1:0.064109):0.099592	Bemisia_tabaci_benylike_virus_6_Benyviridae:0.136296):0.364371):0.074922	((Diabrotica_undecimpunctata_virus_2:0.311041	(Guiyang_benyvirus_2_Benyviridae:0.025473	Guiyang_benyvirus_1_Benyviridae:0.015321):0.307154):0.088840	(Sanya_benyvirus_1_Benyviridae:0.304015	(Gekko_japonicus:0.122805	(Geotrypetes_seraphini:0.390408	(Rhinatrema_bivittatumG:0.460369	Rhinatrema_bivittatumB:0.057940):0.232974):0.123876):0.385175):0.051977):0.162935):0.144193):0.285679	(Podarcis_muralisC:0.476815	Python_bivittatus:0.542863):0.132428):0.051442	(Microcaecilia_unicolorA:0.237198	(Carcharodon_carchariasA:0.252081	Rhinatrema_bivittatumH:0.591908):0.009248):0.454750);
((((((((Chikungunya_virus:0.141785	Semliki_Forest_virus:0.133269):0.083565	(Ockelbo_virus:0.015234	Sindbis_virus:0.024414):0.226073):0.057896	(Rio_Negro_virus:0.151322	Eastern_equine_encephalitis_virus:0.157054):0.068906):2.210245	((((Aedes_aegypti:1.155770	Blueberry_necrotic_ring_blotch_virus:1.571318):0.207986	(Hibiscus_green_spot_virus_2:0.786863	Citrus_leprosis_virus_C:0.802624):0.713543):0.149395	(Bombus_terrestris:1.050339	Drosophila_rhopaloa:1.257822):0.255459):0.217200	((((Soilborne_wheat_mosaic_virus_Virgaviridae:0.339316	Potato_moptop_virus_Virgaviridae:0.394119):0.168120	(Peanut_clump_virus_Virgaviridae:0.534378	(Barley_stripe_mosaic_virus_Virgaviridae:0.576796	Gentian_ovary_ringspot_virus_Virgaviridae:0.448213):0.172558):0.095171):0.382764	Tobacco_rattle_virus_Virgaviridae:0.792412):0.605182	Tobacco_mosaic_virus_Virgaviridae:1.051289):0.374722):0.555713):0.835641	Tick_borne_tetraviruslike_virus:1.906963):0.761604	((Charavirus_Canada:0.192553	Charavirus_Namtso:0.244375):0.075875	Chara_australis_virus:0.288662):1.234209):0.340153	((((((Beet_soilborne_mosaic_virus_Benyviridae:0.038700	Beet_necrotic_yellow_vein_virus_Benyviridae:0.040933):0.251031	Burdock_mottle_virus_Benyviridae:0.278818):0.189146	Rice_stripe_necrosis_virus_Benyviridae:0.457139):0.142675	Mangifera_indica_latent_virus_Benyviridae:0.479976):0.225573	(Wheat_stripe_mosaic_virus_Benyviridae:0.458454	Fern_benyvirus_Benyviridae:0.650678):0.260359):0.393623	((Arceuthobium_sichuanense_virus_3:0.369422	(Dactylorhiza_hatagirea_benylike_virus_Benyviridae:0.411218	Red_clover_RNA_virus_1:0.321230):0.092579):0.540693	Goji_berry_chlorosis_virus:0.681326):0.265573):0.139764):0.123207	((Erysiphe_necator_associated_benylike_virus_1:1.126284	(((((Bemisia_tabaci_benylike_virus_5_Benyviridae:0.239627	((Bemisia_tabaci_benylike_virus_1_Benyviridae:0.072891	Bemisia_tabaci_benylike_virus_2_Benyviridae:0.061639):0.197987	Bemisia_tabaci_benylike_virus_3_Benyviridae:0.175935):0.106760):0.225505	(Bemisia_tabaci_benylike_virus_4_Benyviridae:0.209936	Entomophthora_benyvirus_E_Benyviridae:0.159528):0.220203):0.353853	(Sclerotium_rolfsii_benylike_virus_1_Benyviridae:0.428259	Agaricus_bisporus_virus_8:0.508286):0.469340):0.469160	Monilinia_benyvirus_C_Benyviridae:1.294310):0.344439	Rhizoctonia_solani_benylike_virus_6_Benyviridae:1.090986):0.571044):0.142122	(((Lentinula_edodes_ssRNA_mycovirus:0.097546	Lentinula_edodes_benylike_virus_1_Benyviridae:0.132054):0.407463	Monilinia_fructicola_benylike_virus_1_Benyviridae:0.394579):0.411262	Agaricus_bisporus_virus_13:1.113622):0.978483):0.113606	(((((((Guiyang_benyvirus_1_Benyviridae:0.015295	Guiyang_benyvirus_2_Benyviridae:0.025446):0.306726	Diabrotica_undecimpunctata_virus_2:0.310640):0.088685	(Sanya_benyvirus_1_Benyviridae:0.303739	(((Rhinatrema_bivittatumB:0.057870	Rhinatrema_bivittatumG:0.459680):0.232646	Geotrypetes_seraphini:0.389997):0.123680	Gekko_japonicus:0.122631):0.384587):0.051811):0.162560	((((Rhinatrema_bivittatumE:0.004544	Rhinatrema_bivittatumD:0.000001):0.103709	(Rhinatrema_bivittatumA:0.882578	Rhinatrema_bivittatumF:0.234926):0.073076):0.457044	(Protopterus_annectensB:0.786343	Carcharodon_carchariasB:0.340173):0.142199):0.210140	((Python_bivittatus:0.542850	Podarcis_muralisC:0.479121):0.129092	(Microcaecilia_unicolorB:1.501732	(Carcharodon_carchariasA:0.254841	(Rhinatrema_bivittatumH:0.474375	Microcaecilia_unicolorA:0.119361):0.119397):0.460427):0.051124):0.285146):0.143980):0.074856	((Sichuan_mosquito_Benylike_virus_Benyviridae:0.080341	Hubei_Benylike_virus_1:0.064036):0.099476	Bemisia_tabaci_benylike_virus_6_Benyviridae:0.136092):0.363962):0.165109	Pistacia_ribolike_virus:0.728715):0.099155	(Pogona_vitticeps:2.276853	(Protopterus_annectensA:0.829322	Rhinatrema_bivittatumC:0.291002):0.282713):0.561496):0.197704);
(((Drosophila_rhopaloa:1.257814	Bombus_terrestris:1.050232):0.255562	((Hibiscus_green_spot_virus_2:0.786850	Citrus_leprosis_virus_C:0.802613):0.713655	(Aedes_aegypti:1.155740	Blueberry_necrotic_ring_blotch_virus:1.571254):0.207998):0.149362):0.217116	(((((Barley_stripe_mosaic_virus_Virgaviridae:0.576737	Gentian_ovary_ringspot_virus_Virgaviridae:0.448158):0.172538	Peanut_clump_virus_Virgaviridae:0.534330):0.095159	(Potato_moptop_virus_Virgaviridae:0.394087	Soilborne_wheat_mosaic_virus_Virgaviridae:0.339285):0.168091):0.382719	Tobacco_rattle_virus_Virgaviridae:0.792334):0.605102	Tobacco_mosaic_virus_Virgaviridae:1.051176):0.374741	(((((Charavirus_Namtso:0.244349	Charavirus_Canada:0.192546):0.075850	Chara_australis_virus:0.288657):1.234227	(((((((Beet_soilborne_mosaic_virus_Benyviridae:0.038696	Beet_necrotic_yellow_vein_virus_Benyviridae:0.040931):0.251009	Burdock_mottle_virus_Benyviridae:0.278799):0.189125	Rice_stripe_necrosis_virus_Benyviridae:0.457105):0.142656	Mangifera_indica_latent_virus_Benyviridae:0.479943):0.225550	(Fern_benyvirus_Benyviridae:0.650616	Wheat_stripe_mosaic_virus_Benyviridae:0.458413):0.260330):0.393591	(Goji_berry_chlorosis_virus:0.681276	((Red_clover_RNA_virus_1:0.321201	Dactylorhiza_hatagirea_benylike_virus_Benyviridae:0.411188):0.092558	Arceuthobium_sichuanense_virus_3:0.369403):0.540625):0.265536):0.139767	((((Monilinia_fructicola_benylike_virus_1_Benyviridae:0.394556	(Lentinula_edodes_benylike_virus_1_Benyviridae:0.132038	Lentinula_edodes_ssRNA_mycovirus:0.097557):0.407460):0.411254	Agaricus_bisporus_virus_13:1.113579):0.978452	(Erysiphe_necator_associated_benylike_virus_1:1.126242	((Monilinia_benyvirus_C_Benyviridae:1.294330	(((Entomophthora_benyvirus_E_Benyviridae:0.159516	Bemisia_tabaci_benylike_virus_4_Benyviridae:0.209949):0.220193	(((Bemisia_tabaci_benylike_virus_2_Benyviridae:0.061631	Bemisia_tabaci_benylike_virus_1_Benyviridae:0.072897):0.197982	Bemisia_tabaci_benylike_virus_3_Benyviridae:0.175931):0.106747	Bemisia_tabaci_benylike_virus_5_Benyviridae:0.239636):0.225509):0.353857	(Sclerotium_rolfsii_benylike_virus_1_Benyviridae:0.428255	Agaricus_bisporus_virus_8:0.508275):0.469328):0.469121):0.344456	Rhizoctonia_solani_benylike_virus_6_Benyviridae:1.090958):0.571046):0.142132):0.113624	(((((((Podarcis_muralisC:0.479100	Python_bivittatus:0.542828):0.129088	(Microcaecilia_unicolorB:1.501687	(Rhinatrema_bivittatumH:0.593761	(Microcaecilia_unicolorA:0.238738	Carcharodon_carchariasA:0.254829):0.000001):0.460393):0.051139):0.285166	(((Rhinatrema_bivittatumF:0.234920	Rhinatrema_bivittatumA:0.882564):0.073080	(Rhinatrema_bivittatumD:0.000001	Rhinatrema_bivittatumE:0.004544):0.103708):0.457032	(Protopterus_annectensB:0.786315	Carcharodon_carchariasB:0.340154):0.142207):0.210161):0.143995	(((Guiyang_benyvirus_2_Benyviridae:0.025444	Guiyang_benyvirus_1_Benyviridae:0.015297):0.306723	Diabrotica_undecimpunctata_virus_2:0.310639):0.088686	(Sanya_benyvirus_1_Benyviridae:0.303734	(Gekko_japonicus:0.122638	((Rhinatrema_bivittatumB:0.057869	Rhinatrema_bivittatumG:0.459669):0.232637	Geotrypetes_seraphini:0.389987):0.123678):0.384591):0.051813):0.162552):0.074860	(Bemisia_tabaci_benylike_virus_6_Benyviridae:0.136079	(Hubei_Benylike_virus_1:0.064031	Sichuan_mosquito_Benylike_virus_Benyviridae:0.080344):0.099482):0.363956):0.165108	Pistacia_ribolike_virus:0.728703):0.099152	(Pogona_vitticeps:2.276783	(Protopterus_annectensA:0.829312	Rhinatrema_bivittatumC:0.290993):0.282667):0.561532):0.197707):0.123193):0.339983):0.761520	Tick_borne_tetraviruslike_virus:1.906862):0.835472	(((Sindbis_virus:0.024411	Ockelbo_virus:0.015236):0.226066	(Semliki_Forest_virus:0.133263	Chikungunya_virus:0.141787):0.083566):0.057884	(Rio_Negro_virus:0.151320	Eastern_equine_encephalitis_virus:0.157052):0.068914):2.209947):0.556003);
(((((((Eastern_equine_encephalitis_virus:0.157161	Rio_Negro_virus:0.151508):0.069287	((Sindbis_virus:0.024376	Ockelbo_virus:0.015308):0.226298	(Chikungunya_virus:0.141845	Semliki_Forest_virus:0.133462):0.083637):0.057642):2.203946	(((((Soilborne_wheat_mosaic_virus_Virgaviridae:0.339792	Potato_moptop_virus_Virgaviridae:0.394349):0.168446	((Gentian_ovary_ringspot_virus_Virgaviridae:0.448690	Barley_stripe_mosaic_virus_Virgaviridae:0.576883):0.173078	Peanut_clump_virus_Virgaviridae:0.534493):0.095506):0.384810	Tobacco_rattle_virus_Virgaviridae:0.790852):0.609012	Tobacco_mosaic_virus_Virgaviridae:1.048852):0.363286	((Drosophila_rhopaloa:1.266762	Bombus_terrestris:1.051246):0.285762	(Aedes_aegypti:1.266741	((Citrus_leprosis_virus_C:0.813627	Hibiscus_green_spot_virus_2:0.779036):0.680374	Blueberry_necrotic_ring_blotch_virus:1.683468):0.114696):0.115934):0.216064):0.561895):0.842892	Tick_borne_tetraviruslike_virus:1.901635):0.766938	(Chara_australis_virus:0.289166	(Charavirus_Canada:0.192722	Charavirus_Namtso:0.244576):0.075675):1.232360):0.343614	((Goji_berry_chlorosis_virus:0.681706	((Dactylorhiza_hatagirea_benylike_virus_Benyviridae:0.411588	Red_clover_RNA_virus_1:0.321447):0.092797	Arceuthobium_sichuanense_virus_3:0.369534):0.541090):0.265647	(((((Beet_necrotic_yellow_vein_virus_Benyviridae:0.040970	Beet_soilborne_mosaic_virus_Benyviridae:0.038729):0.251214	Burdock_mottle_virus_Benyviridae:0.279110):0.189329	Rice_stripe_necrosis_virus_Benyviridae:0.457479):0.142786	Mangifera_indica_latent_virus_Benyviridae:0.480450):0.225772	(Fern_benyvirus_Benyviridae:0.651220	Wheat_stripe_mosaic_virus_Benyviridae:0.458737):0.260507):0.394292):0.139535):0.123602	((Erysiphe_necator_associated_benylike_virus_1:1.127117	(((((Entomophthora_benyvirus_E_Benyviridae:0.159660	Bemisia_tabaci_benylike_virus_4_Benyviridae:0.210099):0.220348	((Bemisia_tabaci_benylike_virus_3_Benyviridae:0.176073	(Bemisia_tabaci_benylike_virus_1_Benyviridae:0.072949	Bemisia_tabaci_benylike_virus_2_Benyviridae:0.061695):0.198140):0.106811	Bemisia_tabaci_benylike_virus_5_Benyviridae:0.239849):0.225660):0.354089	(Agaricus_bisporus_virus_8:0.508679	Sclerotium_rolfsii_benylike_virus_1_Benyviridae:0.428656):0.469805):0.469512	Monilinia_benyvirus_C_Benyviridae:1.295705):0.344798	Rhizoctonia_solani_benylike_virus_6_Benyviridae:1.092124):0.571577):0.142567	(((Lentinula_edodes_benylike_virus_1_Benyviridae:0.132113	Lentinula_edodes_ssRNA_mycovirus:0.097660):0.407944	Monilinia_fructicola_benylike_virus_1_Benyviridae:0.394748):0.411672	Agaricus_bisporus_virus_13:1.114483):0.979476):0.113818	((Pogona_vitticeps:2.280216	(Protopterus_annectensA:0.830376	Rhinatrema_bivittatumC:0.290682):0.283005):0.562900	(((Bemisia_tabaci_benylike_virus_6_Benyviridae:0.136328	(Hubei_Benylike_virus_1:0.064103	Sichuan_mosquito_Benylike_virus_Benyviridae:0.080399):0.099459):0.364227	((((Microcaecilia_unicolorB:1.502346	(Python_bivittatus:0.647243	(Rhinatrema_bivittatumH:0.570440	(Microcaecilia_unicolorA:0.239779	Carcharodon_carchariasA:0.257560):0.007456):0.157309):0.337739):0.053149	Podarcis_muralisC:0.610475):0.274468	(((Rhinatrema_bivittatumD:0.000001	Rhinatrema_bivittatumE:0.004544):0.103804	(Rhinatrema_bivittatumA:0.882230	Rhinatrema_bivittatumF:0.234758):0.073023):0.458061	(Protopterus_annectensB:0.788746	Carcharodon_carchariasB:0.339529):0.142648):0.212689):0.140317	(((Guiyang_benyvirus_1_Benyviridae:0.015296	Guiyang_benyvirus_2_Benyviridae:0.025479):0.306965	Diabrotica_undecimpunctata_virus_2:0.310785):0.088464	((((Rhinatrema_bivittatumB:0.057911	Rhinatrema_bivittatumG:0.460147):0.233010	Geotrypetes_seraphini:0.390140):0.123736	Gekko_japonicus:0.122740):0.385046	Sanya_benyvirus_1_Benyviridae:0.304198):0.052168):0.162295):0.075222):0.165295	Pistacia_ribolike_virus:0.729275):0.099459):0.197607);
((((Pogona_vitticeps:2.276867	(Rhinatrema_bivittatumC:0.291006	Protopterus_annectensA:0.829322):0.282716):0.561495	(((Erysiphe_necator_associated_benylike_virus_1:1.126320	(Rhizoctonia_solani_benylike_virus_6_Benyviridae:1.091036	(((Agaricus_bisporus_virus_8:0.508300	Sclerotium_rolfsii_benylike_virus_1_Benyviridae:0.428278):0.469368	((Bemisia_tabaci_benylike_virus_4_Benyviridae:0.209943	Entomophthora_benyvirus_E_Benyviridae:0.159532):0.220205	(((Bemisia_tabaci_benylike_virus_1_Benyviridae:0.072893	Bemisia_tabaci_benylike_virus_2_Benyviridae:0.061639):0.197991	Bemisia_tabaci_benylike_virus_3_Benyviridae:0.175938):0.106754	Bemisia_tabaci_benylike_virus_5_Benyviridae:0.239641):0.225515):0.353846):0.469168	Monilinia_benyvirus_C_Benyviridae:1.294348):0.344430):0.571057):0.142122	(((Lentinula_edodes_ssRNA_mycovirus:0.097550	Lentinula_edodes_benylike_virus_1_Benyviridae:0.132055):0.407477	Monilinia_fructicola_benylike_virus_1_Benyviridae:0.394583):0.411267	Agaricus_bisporus_virus_13:1.113654):0.978516):0.113608	(((((((Bombus_terrestris:1.050343	Drosophila_rhopaloa:1.257846):0.255504	((Citrus_leprosis_virus_C:0.802720	Hibiscus_green_spot_virus_2:0.786797):0.713672	(Blueberry_necrotic_ring_blotch_virus:1.571387	Aedes_aegypti:1.155769):0.207923):0.149374):0.217192	((((Soilborne_wheat_mosaic_virus_Virgaviridae:0.339324	Potato_moptop_virus_Virgaviridae:0.394124):0.168123	(Peanut_clump_virus_Virgaviridae:0.534388	(Gentian_ovary_ringspot_virus_Virgaviridae:0.448233	Barley_stripe_mosaic_virus_Virgaviridae:0.576805):0.172564):0.095173):0.382775	Tobacco_rattle_virus_Virgaviridae:0.792420):0.605186	Tobacco_mosaic_virus_Virgaviridae:1.051339):0.374721):0.555871	(((Chikungunya_virus:0.141791	Semliki_Forest_virus:0.133275):0.083570	(Ockelbo_virus:0.015235	Sindbis_virus:0.024415):0.226082):0.057901	(Rio_Negro_virus:0.151329	Eastern_equine_encephalitis_virus:0.157061):0.068908):2.210214):0.835642	Tick_borne_tetraviruslike_virus:1.907009):0.761608	((Charavirus_Canada:0.192557	Charavirus_Namtso:0.244378):0.075881	Chara_australis_virus:0.288662):1.234236):0.340138	((((Dactylorhiza_hatagirea_benylike_virus_Benyviridae:0.411225	Red_clover_RNA_virus_1:0.321234):0.092579	Arceuthobium_sichuanense_virus_3:0.369432):0.540699	Goji_berry_chlorosis_virus:0.681340):0.265587	((Wheat_stripe_mosaic_virus_Benyviridae:0.458464	Fern_benyvirus_Benyviridae:0.650693):0.260375	((((Beet_necrotic_yellow_vein_virus_Benyviridae:0.040929	Beet_soilborne_mosaic_virus_Benyviridae:0.038705):0.251038	Burdock_mottle_virus_Benyviridae:0.278824):0.189153	Rice_stripe_necrosis_virus_Benyviridae:0.457149):0.142680	Mangifera_indica_latent_virus_Benyviridae:0.479986):0.225571):0.393615):0.139766):0.123206):0.197701):0.099174	Pistacia_ribolike_virus:0.728775):0.165115	((Sichuan_mosquito_Benylike_virus_Benyviridae:0.080341	Hubei_Benylike_virus_1:0.064037):0.099475	Bemisia_tabaci_benylike_virus_6_Benyviridae:0.136094):0.363954	((((Microcaecilia_unicolorB:1.501752	((Rhinatrema_bivittatumH:0.592313	Carcharodon_carchariasA:0.251008):0.009849	Microcaecilia_unicolorA:0.237207):0.453710):0.051162	(Podarcis_muralisC:0.479019	Python_bivittatus:0.542492):0.128957):0.285603	(((Rhinatrema_bivittatumE:0.004544	Rhinatrema_bivittatumD:0.000001):0.103711	(Rhinatrema_bivittatumF:0.234929	Rhinatrema_bivittatumA:0.882600):0.073079):0.457044	(Protopterus_annectensB:0.786376	Carcharodon_carchariasB:0.340200):0.142216):0.210116):0.144050	((Diabrotica_undecimpunctata_virus_2:0.310641	(Guiyang_benyvirus_2_Benyviridae:0.025444	Guiyang_benyvirus_1_Benyviridae:0.015298):0.306734):0.088686	((Gekko_japonicus:0.122633	(Geotrypetes_seraphini:0.390004	(Rhinatrema_bivittatumG:0.459679	Rhinatrema_bivittatumB:0.057872):0.232648):0.123684):0.384577	Sanya_benyvirus_1_Benyviridae:0.303745):0.051819):0.162562):0.074845);
((((((((((((Guiyang_benyvirus_2_Benyviridae:0.025476	Guiyang_benyvirus_1_Benyviridae:0.015297):0.306952	Diabrotica_undecimpunctata_virus_2:0.310779):0.088475	(Sanya_benyvirus_1_Benyviridae:0.304162	(Gekko_japonicus:0.122733	(Geotrypetes_seraphini:0.390129	(Rhinatrema_bivittatumG:0.460119	Rhinatrema_bivittatumB:0.057910):0.232982):0.123753):0.385024):0.052179):0.162313	(((((Carcharodon_carchariasA:0.261722	(Microcaecilia_unicolorA:0.233503	Rhinatrema_bivittatumH:0.566060):0.005264):0.177399	Python_bivittatus:0.644627):0.315738	Microcaecilia_unicolorB:1.501481):0.054495	Podarcis_muralisC:0.609447):0.276099	(((Rhinatrema_bivittatumF:0.234749	Rhinatrema_bivittatumA:0.882239):0.073020	(Rhinatrema_bivittatumE:0.004544	Rhinatrema_bivittatumD:0.000001):0.103805):0.458036	(Protopterus_annectensB:0.788746	Carcharodon_carchariasB:0.339539):0.142655):0.212582):0.140472):0.075189	(Bemisia_tabaci_benylike_virus_6_Benyviridae:0.136318	(Hubei_Benylike_virus_1:0.064099	Sichuan_mosquito_Benylike_virus_Benyviridae:0.080398):0.099458):0.364217):0.165281	Pistacia_ribolike_virus:0.729255):0.099443	(Pogona_vitticeps:2.280075	(Protopterus_annectensA:0.830323	Rhinatrema_bivittatumC:0.290687):0.282973):0.562858):0.197612	((((Lentinula_edodes_ssRNA_mycovirus:0.097656	Lentinula_edodes_benylike_virus_1_Benyviridae:0.132109):0.407933	Monilinia_fructicola_benylike_virus_1_Benyviridae:0.394731):0.411644	Agaricus_bisporus_virus_13:1.114461):0.979440	((((((Entomophthora_benyvirus_E_Benyviridae:0.159653	Bemisia_tabaci_benylike_virus_4_Benyviridae:0.210092):0.220344	((Bemisia_tabaci_benylike_virus_3_Benyviridae:0.176067	(Bemisia_tabaci_benylike_virus_2_Benyviridae:0.061693	Bemisia_tabaci_benylike_virus_1_Benyviridae:0.072946):0.198133):0.106807	Bemisia_tabaci_benylike_virus_5_Benyviridae:0.239840):0.225650):0.354076	(Agaricus_bisporus_virus_8:0.508660	Sclerotium_rolfsii_benylike_virus_1_Benyviridae:0.428642):0.469792):0.469504	Monilinia_benyvirus_C_Benyviridae:1.295653):0.344789	Rhizoctonia_solani_benylike_virus_6_Benyviridae:1.092084):0.571557	Erysiphe_necator_associated_benylike_virus_1:1.127100):0.142557):0.113813):0.123605	(((((Burdock_mottle_virus_Benyviridae:0.279099	(Beet_necrotic_yellow_vein_virus_Benyviridae:0.040969	Beet_soilborne_mosaic_virus_Benyviridae:0.038728):0.251208):0.189325	Rice_stripe_necrosis_virus_Benyviridae:0.457464):0.142782	Mangifera_indica_latent_virus_Benyviridae:0.480433):0.225759	(Fern_benyvirus_Benyviridae:0.651202	Wheat_stripe_mosaic_virus_Benyviridae:0.458723):0.260508):0.394276	(Goji_berry_chlorosis_virus:0.681686	(Arceuthobium_sichuanense_virus_3:0.369525	(Red_clover_RNA_virus_1:0.321437	Dactylorhiza_hatagirea_benylike_virus_Benyviridae:0.411574):0.092793):0.541074):0.265638):0.139537):0.343588	((Charavirus_Namtso:0.244567	Charavirus_Canada:0.192715):0.075671	Chara_australis_virus:0.289157):1.232332):0.766927	Tick_borne_tetraviruslike_virus:1.901606):0.842884	((Eastern_equine_encephalitis_virus:0.157155	Rio_Negro_virus:0.151502):0.069283	((Chikungunya_virus:0.141840	Semliki_Forest_virus:0.133457):0.083634	(Ockelbo_virus:0.015307	Sindbis_virus:0.024375):0.226290):0.057640):2.203942	(((Tobacco_rattle_virus_Virgaviridae:0.790832	((Soilborne_wheat_mosaic_virus_Virgaviridae:0.339780	Potato_moptop_virus_Virgaviridae:0.394335):0.168441	(Peanut_clump_virus_Virgaviridae:0.534472	(Barley_stripe_mosaic_virus_Virgaviridae:0.576870	Gentian_ovary_ringspot_virus_Virgaviridae:0.448688):0.173078):0.095503):0.384794):0.608994	Tobacco_mosaic_virus_Virgaviridae:1.048864):0.363265	((((Citrus_leprosis_virus_C:0.813607	Hibiscus_green_spot_virus_2:0.779010):0.680356	Blueberry_necrotic_ring_blotch_virus:1.683457):0.114692	Aedes_aegypti:1.266727):0.115934	(Drosophila_rhopaloa:1.266772	Bombus_terrestris:1.051254):0.285764):0.216072):0.561872);
((((((Red_clover_RNA_virus_1:0.321321	Dactylorhiza_hatagirea_benylike_virus_Benyviridae:0.411417):0.092670	Arceuthobium_sichuanense_virus_3:0.369486):0.540883	Goji_berry_chlorosis_virus:0.681498):0.265683	((((Burdock_mottle_virus_Benyviridae:0.278960	(Beet_soilborne_mosaic_virus_Benyviridae:0.038708	Beet_necrotic_yellow_vein_virus_Benyviridae:0.040952):0.251091):0.189208	Rice_stripe_necrosis_virus_Benyviridae:0.457295):0.142702	Mangifera_indica_latent_virus_Benyviridae:0.480194):0.225789	(Wheat_stripe_mosaic_virus_Benyviridae:0.458551	Fern_benyvirus_Benyviridae:0.650963):0.260338):0.393908):0.139721	(((((Lentinula_edodes_ssRNA_mycovirus:0.097619	Lentinula_edodes_benylike_virus_1_Benyviridae:0.132067):0.407696	Monilinia_fructicola_benylike_virus_1_Benyviridae:0.394655):0.411654	Agaricus_bisporus_virus_13:1.113678):0.979082	(Erysiphe_necator_associated_benylike_virus_1:1.126750	(((((Bemisia_tabaci_benylike_virus_4_Benyviridae:0.210008	Entomophthora_benyvirus_E_Benyviridae:0.159611):0.220281	(((Bemisia_tabaci_benylike_virus_2_Benyviridae:0.061660	Bemisia_tabaci_benylike_virus_1_Benyviridae:0.072929):0.198075	Bemisia_tabaci_benylike_virus_3_Benyviridae:0.176002):0.106804	Bemisia_tabaci_benylike_virus_5_Benyviridae:0.239736):0.225599):0.353976	(Agaricus_bisporus_virus_8:0.508573	Sclerotium_rolfsii_benylike_virus_1_Benyviridae:0.428411):0.469617):0.469271	Monilinia_benyvirus_C_Benyviridae:1.295198):0.344525	Rhizoctonia_solani_benylike_virus_6_Benyviridae:1.091597):0.571451):0.142323):0.113766	(((((((Microcaecilia_unicolorB:1.500190	(Python_bivittatus:0.645984	((Rhinatrema_bivittatumH:0.454961	Microcaecilia_unicolorA:0.124073):0.114759	Carcharodon_carchariasA:0.261306):0.167585):0.328614):0.053609	Podarcis_muralisC:0.609377):0.275128	(((Rhinatrema_bivittatumF:0.235048	Rhinatrema_bivittatumA:0.882670):0.073069	(Rhinatrema_bivittatumD:0.000001	Rhinatrema_bivittatumE:0.004546):0.103753):0.457680	(Protopterus_annectensB:0.787952	Carcharodon_carchariasB:0.339716):0.142543):0.212459):0.140274	((Diabrotica_undecimpunctata_virus_2:0.310660	(Guiyang_benyvirus_1_Benyviridae:0.015283	Guiyang_benyvirus_2_Benyviridae:0.025478):0.306853):0.088404	(((Geotrypetes_seraphini:0.390178	(Rhinatrema_bivittatumB:0.057888	Rhinatrema_bivittatumG:0.459971):0.232836):0.123755	Gekko_japonicus:0.122675):0.384844	Sanya_benyvirus_1_Benyviridae:0.304192):0.052072):0.162314):0.075133	((Sichuan_mosquito_Benylike_virus_Benyviridae:0.080341	Hubei_Benylike_virus_1:0.064099):0.099424	Bemisia_tabaci_benylike_virus_6_Benyviridae:0.136270):0.364014):0.165199	Pistacia_ribolike_virus:0.728810):0.099488	((Protopterus_annectensA:0.830040	Rhinatrema_bivittatumC:0.290813):0.283381	Pogona_vitticeps:2.279158):0.562170):0.197753):0.123098):0.340238	(((((Ockelbo_virus:0.015241	Sindbis_virus:0.024423):0.226161	(Semliki_Forest_virus:0.133320	Chikungunya_virus:0.141847):0.083606):0.057921	(Rio_Negro_virus:0.151389	Eastern_equine_encephalitis_virus:0.157116):0.068940):2.210562	(((Drosophila_rhopaloa:1.258145	Bombus_terrestris:1.050549):0.255543	((Hibiscus_green_spot_virus_2:0.787303	Citrus_leprosis_virus_C:0.802819):0.713848	(Aedes_aegypti:1.155817	Blueberry_necrotic_ring_blotch_virus:1.572015):0.208045):0.149375):0.217004	(Tobacco_mosaic_virus_Virgaviridae:1.051387	(((Soilborne_wheat_mosaic_virus_Virgaviridae:0.339449	Potato_moptop_virus_Virgaviridae:0.394275):0.168184	(Peanut_clump_virus_Virgaviridae:0.534594	(Barley_stripe_mosaic_virus_Virgaviridae:0.576956	Gentian_ovary_ringspot_virus_Virgaviridae:0.448319):0.172587):0.095205):0.383059	Tobacco_rattle_virus_Virgaviridae:0.792514):0.605669):0.375203):0.556120):0.835828	Tick_borne_tetraviruslike_virus:1.907766):0.761865	((Charavirus_Namtso:0.244475	Charavirus_Canada:0.192644):0.075936	Chara_australis_virus:0.288772):1.234851);
(((((((((Bemisia_tabaci_benylike_virus_2_Benyviridae:0.061680	Bemisia_tabaci_benylike_virus_1_Benyviridae:0.072926):0.198089	Bemisia_tabaci_benylike_virus_3_Benyviridae:0.176030):0.106785	Bemisia_tabaci_benylike_virus_5_Benyviridae:0.239782):0.225608	(Entomophthora_benyvirus_E_Benyviridae:0.159602	Bemisia_tabaci_benylike_virus_4_Benyviridae:0.210064):0.220311):0.354007	(Sclerotium_rolfsii_benylike_virus_1_Benyviridae:0.428577	Agaricus_bisporus_virus_8:0.508482):0.469627):0.469470	Monilinia_benyvirus_C_Benyviridae:1.295067):0.344720	Rhizoctonia_solani_benylike_virus_6_Benyviridae:1.091721):0.571246	Erysiphe_necator_associated_benylike_virus_1:1.126883):0.142335	((((((((Guiyang_benyvirus_1_Benyviridae:0.015314	Guiyang_benyvirus_2_Benyviridae:0.025450):0.306911	Diabrotica_undecimpunctata_virus_2:0.310839):0.088781	(Sanya_benyvirus_1_Benyviridae:0.303795	((Geotrypetes_seraphini:0.390055	(Rhinatrema_bivittatumG:0.459927	Rhinatrema_bivittatumB:0.057908):0.232865):0.123719	Gekko_japonicus:0.122716):0.384889):0.051937):0.162581	(((Protopterus_annectensB:0.787398	Carcharodon_carchariasB:0.340114):0.142353	((Rhinatrema_bivittatumE:0.004544	Rhinatrema_bivittatumD:0.000001):0.103794	(Rhinatrema_bivittatumF:0.234677	Rhinatrema_bivittatumA:0.882404):0.073057):0.457578):0.210374	((Python_bivittatus:0.543333	Podarcis_muralisC:0.479821):0.129195	(Microcaecilia_unicolorB:1.504029	(Rhinatrema_bivittatumH:0.594204	(Carcharodon_carchariasA:0.255403	Microcaecilia_unicolorA:0.238714):0.000001):0.460469):0.051120):0.285287):0.144125):0.074962	(Bemisia_tabaci_benylike_virus_6_Benyviridae:0.136183	(Hubei_Benylike_virus_1:0.064054	Sichuan_mosquito_Benylike_virus_Benyviridae:0.080417):0.099532):0.364254):0.165253	Pistacia_ribolike_virus:0.729346):0.099152	(Pogona_vitticeps:2.278642	(Rhinatrema_bivittatumC:0.290926	Protopterus_annectensA:0.829852):0.282567):0.562177):0.197584	(((((((((Potato_moptop_virus_Virgaviridae:0.394246	Soilborne_wheat_mosaic_virus_Virgaviridae:0.339710):0.168400	((Gentian_ovary_ringspot_virus_Virgaviridae:0.448670	Barley_stripe_mosaic_virus_Virgaviridae:0.576831):0.173050	Peanut_clump_virus_Virgaviridae:0.534374):0.095469):0.384505	Tobacco_rattle_virus_Virgaviridae:0.790919):0.608591	Tobacco_mosaic_virus_Virgaviridae:1.049006):0.362659	((((Hibiscus_green_spot_virus_2:0.778665	Citrus_leprosis_virus_C:0.813561):0.680252	Blueberry_necrotic_ring_blotch_virus:1.683043):0.114612	Aedes_aegypti:1.266863):0.115871	(Bombus_terrestris:1.051142	Drosophila_rhopaloa:1.266699):0.285652):0.216245):0.561395	(((Ockelbo_virus:0.015303	Sindbis_virus:0.024369):0.226236	(Semliki_Forest_virus:0.133425	Chikungunya_virus:0.141803):0.083611):0.057638	(Eastern_equine_encephalitis_virus:0.157121	Rio_Negro_virus:0.151459):0.069253):2.204043):0.842690	Tick_borne_tetraviruslike_virus:1.901245):0.766554	((Charavirus_Namtso:0.244503	Charavirus_Canada:0.192658):0.075637	Chara_australis_virus:0.289076):1.231973):0.343313	(((Wheat_stripe_mosaic_virus_Benyviridae:0.458684	Fern_benyvirus_Benyviridae:0.651016):0.260560	((((Beet_soilborne_mosaic_virus_Benyviridae:0.038729	Beet_necrotic_yellow_vein_virus_Benyviridae:0.040953):0.251193	Burdock_mottle_virus_Benyviridae:0.278993):0.189291	Rice_stripe_necrosis_virus_Benyviridae:0.457378):0.142774	Mangifera_indica_latent_virus_Benyviridae:0.480288):0.225580):0.394022	(((Dactylorhiza_hatagirea_benylike_virus_Benyviridae:0.411438	Red_clover_RNA_virus_1:0.321391):0.092712	Arceuthobium_sichuanense_virus_3:0.369522):0.540954	Goji_berry_chlorosis_virus:0.681629):0.265558):0.139601):0.123727):0.113663	(((Lentinula_edodes_ssRNA_mycovirus:0.097611	Lentinula_edodes_benylike_virus_1_Benyviridae:0.132114):0.407775	Monilinia_fructicola_benylike_virus_1_Benyviridae:0.394740):0.411322	Agaricus_bisporus_virus_13:1.114654):0.979028);
(((((Fern_benyvirus_Benyviridae:0.650705	Wheat_stripe_mosaic_virus_Benyviridae:0.458466):0.260373	((((Beet_necrotic_yellow_vein_virus_Benyviridae:0.040930	Beet_soilborne_mosaic_virus_Benyviridae:0.038706):0.251040	Burdock_mottle_virus_Benyviridae:0.278829):0.189152	Rice_stripe_necrosis_virus_Benyviridae:0.457158):0.142678	Mangifera_indica_latent_virus_Benyviridae:0.479996):0.225575):0.393635	(((Red_clover_RNA_virus_1:0.321240	Dactylorhiza_hatagirea_benylike_virus_Benyviridae:0.411235):0.092577	Arceuthobium_sichuanense_virus_3:0.369442):0.540711	Goji_berry_chlorosis_virus:0.681357):0.265575):0.139776	(((((Bemisia_tabaci_benylike_virus_6_Benyviridae:0.136095	(Hubei_Benylike_virus_1:0.064038	Sichuan_mosquito_Benylike_virus_Benyviridae:0.080350):0.099490):0.363990	((((Guiyang_benyvirus_1_Benyviridae:0.015297	Guiyang_benyvirus_2_Benyviridae:0.025447):0.306752	Diabrotica_undecimpunctata_virus_2:0.310667):0.088698	(Sanya_benyvirus_1_Benyviridae:0.303779	(Gekko_japonicus:0.122647	(Geotrypetes_seraphini:0.390039	(Rhinatrema_bivittatumB:0.057875	Rhinatrema_bivittatumG:0.459715):0.232685):0.123671):0.384628):0.051797):0.162577	(((Python_bivittatus:0.542846	Podarcis_muralisC:0.479086):0.129224	(((Rhinatrema_bivittatumH:0.471342	Microcaecilia_unicolorA:0.116305):0.122468	Carcharodon_carchariasA:0.254859):0.460504	Microcaecilia_unicolorB:1.501909):0.051114):0.285128	((Protopterus_annectensB:0.786437	Carcharodon_carchariasB:0.340219):0.142218	((Rhinatrema_bivittatumD:0.000001	Rhinatrema_bivittatumE:0.004545):0.103724	(Rhinatrema_bivittatumA:0.882690	Rhinatrema_bivittatumF:0.234944):0.073085):0.457112):0.210166):0.144002):0.074866):0.165129	Pistacia_ribolike_virus:0.728782):0.099163	(Pogona_vitticeps:2.277069	(Rhinatrema_bivittatumC:0.291019	Protopterus_annectensA:0.829409):0.282690):0.561657):0.197737	((Erysiphe_necator_associated_benylike_virus_1:1.126414	(((((Bemisia_tabaci_benylike_virus_5_Benyviridae:0.239652	((Bemisia_tabaci_benylike_virus_2_Benyviridae:0.061639	Bemisia_tabaci_benylike_virus_1_Benyviridae:0.072903):0.198008	Bemisia_tabaci_benylike_virus_3_Benyviridae:0.175949):0.106771):0.225534	(Entomophthora_benyvirus_E_Benyviridae:0.159535	Bemisia_tabaci_benylike_virus_4_Benyviridae:0.209969):0.220225):0.353896	(Agaricus_bisporus_virus_8:0.508340	Sclerotium_rolfsii_benylike_virus_1_Benyviridae:0.428311):0.469401):0.469224	Monilinia_benyvirus_C_Benyviridae:1.294474):0.344479	Rhizoctonia_solani_benylike_virus_6_Benyviridae:1.091128):0.571121):0.142141	(Agaricus_bisporus_virus_13:1.113796	(Monilinia_fructicola_benylike_virus_1_Benyviridae:0.394626	(Lentinula_edodes_benylike_virus_1_Benyviridae:0.132057	Lentinula_edodes_ssRNA_mycovirus:0.097568):0.407508):0.411286):0.978622):0.113615):0.123213):0.340037	(((((((Soilborne_wheat_mosaic_virus_Virgaviridae:0.339327	Potato_moptop_virus_Virgaviridae:0.394135):0.168120	(Peanut_clump_virus_Virgaviridae:0.534406	(Gentian_ovary_ringspot_virus_Virgaviridae:0.448231	Barley_stripe_mosaic_virus_Virgaviridae:0.576819):0.172552):0.095164):0.382753	Tobacco_rattle_virus_Virgaviridae:0.792456):0.605223	Tobacco_mosaic_virus_Virgaviridae:1.051340):0.374829	((Drosophila_rhopaloa:1.257931	Bombus_terrestris:1.050377):0.255487	((Hibiscus_green_spot_virus_2:0.786892	Citrus_leprosis_virus_C:0.802685):0.713676	(Aedes_aegypti:1.155882	Blueberry_necrotic_ring_blotch_virus:1.571453):0.207908):0.149362):0.217058):0.555850	((Eastern_equine_encephalitis_virus:0.157061	Rio_Negro_virus:0.151336):0.068885	((Chikungunya_virus:0.141794	Semliki_Forest_virus:0.133277):0.083572	(Ockelbo_virus:0.015235	Sindbis_virus:0.024415):0.226087):0.057924):2.210314):0.835650	Tick_borne_tetraviruslike_virus:1.907105):0.761580	((Charavirus_Canada:0.192560	Charavirus_Namtso:0.244384):0.075877	Chara_australis_virus:0.288673):1.234308);
((Microcaecilia_unicolorB:1.503475	(Rhinatrema_bivittatumH:0.593936	(Microcaecilia_unicolorA:0.238635	Carcharodon_carchariasA:0.255305):0.000001):0.460386):0.051233	(Python_bivittatus:0.542779	Podarcis_muralisC:0.479061):0.129855	((((Rhinatrema_bivittatumA:0.882003	Rhinatrema_bivittatumF:0.234607):0.073019	(Rhinatrema_bivittatumD:0.000001	Rhinatrema_bivittatumE:0.004542):0.103744):0.457305	(Protopterus_annectensB:0.786991	Carcharodon_carchariasB:0.339908):0.142297):0.210366	((((((((((((((Potato_moptop_virus_Virgaviridae:0.394114	Soilborne_wheat_mosaic_virus_Virgaviridae:0.339592):0.168349	((Barley_stripe_mosaic_virus_Virgaviridae:0.576598	Gentian_ovary_ringspot_virus_Virgaviridae:0.448484):0.173044	Peanut_clump_virus_Virgaviridae:0.534158):0.095461):0.384467	Tobacco_rattle_virus_Virgaviridae:0.790579):0.608359	Tobacco_mosaic_virus_Virgaviridae:1.048589):0.363037	((((Citrus_leprosis_virus_C:0.813381	Hibiscus_green_spot_virus_2:0.778384):0.680100	Blueberry_necrotic_ring_blotch_virus:1.682429):0.114739	Aedes_aegypti:1.266342):0.116001	(Drosophila_rhopaloa:1.266288	Bombus_terrestris:1.050779):0.285771):0.216227):0.561632	(((Semliki_Forest_virus:0.133383	Chikungunya_virus:0.141767):0.083578	(Ockelbo_virus:0.015296	Sindbis_virus:0.024365):0.226174):0.057585	(Eastern_equine_encephalitis_virus:0.157069	Rio_Negro_virus:0.151420):0.069257):2.203112):0.842701	Tick_borne_tetraviruslike_virus:1.900344):0.766800	(Chara_australis_virus:0.288988	(Charavirus_Canada:0.192598	Charavirus_Namtso:0.244432):0.075607):1.231368):0.343539	((Goji_berry_chlorosis_virus:0.681433	((Dactylorhiza_hatagirea_benylike_virus_Benyviridae:0.411317	Red_clover_RNA_virus_1:0.321303):0.092672	Arceuthobium_sichuanense_virus_3:0.369422):0.540790):0.265520	((Mangifera_indica_latent_virus_Benyviridae:0.480150	((Burdock_mottle_virus_Benyviridae:0.278906	(Beet_soilborne_mosaic_virus_Benyviridae:0.038709	Beet_necrotic_yellow_vein_virus_Benyviridae:0.040947):0.251123):0.189229	Rice_stripe_necrosis_virus_Benyviridae:0.457251):0.142732):0.225520	(Fern_benyvirus_Benyviridae:0.650818	Wheat_stripe_mosaic_virus_Benyviridae:0.458564):0.260481):0.393920):0.139577):0.123699	((Erysiphe_necator_associated_benylike_virus_1:1.126507	((((Sclerotium_rolfsii_benylike_virus_1_Benyviridae:0.428478	Agaricus_bisporus_virus_8:0.508344):0.469505	((Bemisia_tabaci_benylike_virus_4_Benyviridae:0.209998	Entomophthora_benyvirus_E_Benyviridae:0.159566):0.220242	(((Bemisia_tabaci_benylike_virus_1_Benyviridae:0.072902	Bemisia_tabaci_benylike_virus_2_Benyviridae:0.061666):0.198026	Bemisia_tabaci_benylike_virus_3_Benyviridae:0.175988):0.106737	Bemisia_tabaci_benylike_virus_5_Benyviridae:0.239729):0.225549):0.353935):0.469430	Monilinia_benyvirus_C_Benyviridae:1.294656):0.344787	Rhizoctonia_solani_benylike_virus_6_Benyviridae:1.091390):0.571178):0.142416	(Agaricus_bisporus_virus_13:1.114394	((Lentinula_edodes_benylike_virus_1_Benyviridae:0.132080	Lentinula_edodes_ssRNA_mycovirus:0.097582):0.407698	Monilinia_fructicola_benylike_virus_1_Benyviridae:0.394624):0.411216):0.978831):0.113749):0.197568	((Rhinatrema_bivittatumC:0.290848	Protopterus_annectensA:0.829597):0.282108	Pogona_vitticeps:2.277702):0.562399):0.099105	Pistacia_ribolike_virus:0.729146):0.165178	(Bemisia_tabaci_benylike_virus_6_Benyviridae:0.136128	(Sichuan_mosquito_Benylike_virus_Benyviridae:0.080392	Hubei_Benylike_virus_1:0.064034):0.099510):0.364160):0.074920	((Diabrotica_undecimpunctata_virus_2:0.310749	(Guiyang_benyvirus_2_Benyviridae:0.025443	Guiyang_benyvirus_1_Benyviridae:0.015308):0.306819):0.088747	(((Geotrypetes_seraphini:0.389936	(Rhinatrema_bivittatumG:0.459799	Rhinatrema_bivittatumB:0.057892):0.232742):0.123694	Gekko_japonicus:0.122681):0.384794	Sanya_benyvirus_1_Benyviridae:0.303696):0.051937):0.162538):0.144067):0.285089);
(Carcharodon_carchariasB:0.340185	(((Rhinatrema_bivittatumD:0.000001	Rhinatrema_bivittatumE:0.004544):0.103685	(Rhinatrema_bivittatumA:0.882376	Rhinatrema_bivittatumF:0.234893):0.073060):0.456953	(((Python_bivittatus:0.542730	Podarcis_muralisC:0.478998):0.129066	(((Rhinatrema_bivittatumH:0.507470	Microcaecilia_unicolorA:0.152525):0.086166	Carcharodon_carchariasA:0.254805):0.460303	Microcaecilia_unicolorB:1.501380):0.051143):0.285170	(((((((Erysiphe_necator_associated_benylike_virus_1:1.126057	((Monilinia_benyvirus_C_Benyviridae:1.294125	(((Entomophthora_benyvirus_E_Benyviridae:0.159494	Bemisia_tabaci_benylike_virus_4_Benyviridae:0.209926):0.220156	(((Bemisia_tabaci_benylike_virus_2_Benyviridae:0.061622	Bemisia_tabaci_benylike_virus_1_Benyviridae:0.072889):0.197955	Bemisia_tabaci_benylike_virus_3_Benyviridae:0.175912):0.106726	Bemisia_tabaci_benylike_virus_5_Benyviridae:0.239611):0.225480):0.353807	(Agaricus_bisporus_virus_8:0.508199	Sclerotium_rolfsii_benylike_virus_1_Benyviridae:0.428201):0.469248):0.469032):0.344419	Rhizoctonia_solani_benylike_virus_6_Benyviridae:1.090769):0.570943):0.142122	(((Lentinula_edodes_benylike_virus_1_Benyviridae:0.132021	Lentinula_edodes_ssRNA_mycovirus:0.097547):0.407402	Monilinia_fructicola_benylike_virus_1_Benyviridae:0.394513):0.411205	Agaricus_bisporus_virus_13:1.113403):0.978297):0.113627	(((((((Drosophila_rhopaloa:1.257607	Bombus_terrestris:1.050027):0.255564	((Citrus_leprosis_virus_C:0.802648	Hibiscus_green_spot_virus_2:0.786617):0.713621	(Aedes_aegypti:1.155502	Blueberry_necrotic_ring_blotch_virus:1.570972):0.207992):0.149381):0.217302	((((Soilborne_wheat_mosaic_virus_Virgaviridae:0.339275	Potato_moptop_virus_Virgaviridae:0.394068):0.168106	(Peanut_clump_virus_Virgaviridae:0.534296	(Gentian_ovary_ringspot_virus_Virgaviridae:0.448153	Barley_stripe_mosaic_virus_Virgaviridae:0.576698):0.172562):0.095177):0.382767	Tobacco_rattle_virus_Virgaviridae:0.792262):0.605049	Tobacco_mosaic_virus_Virgaviridae:1.051132):0.374691):0.555919	((Eastern_equine_encephalitis_virus:0.157038	Rio_Negro_virus:0.151317):0.068876	((Chikungunya_virus:0.141773	Semliki_Forest_virus:0.133260):0.083557	(Ockelbo_virus:0.015232	Sindbis_virus:0.024413):0.226056):0.057914):2.209662):0.835577	Tick_borne_tetraviruslike_virus:1.906521):0.761638	((Charavirus_Namtso:0.244340	Charavirus_Canada:0.192541):0.075856	Chara_australis_virus:0.288642):1.233944):0.340226	((Goji_berry_chlorosis_virus:0.681260	((Red_clover_RNA_virus_1:0.321196	Dactylorhiza_hatagirea_benylike_virus_Benyviridae:0.411176):0.092567	Arceuthobium_sichuanense_virus_3:0.369386):0.540610):0.265571	(((((Beet_necrotic_yellow_vein_virus_Benyviridae:0.040923	Beet_soilborne_mosaic_virus_Benyviridae:0.038703):0.251006	Burdock_mottle_virus_Benyviridae:0.278792):0.189127	Rice_stripe_necrosis_virus_Benyviridae:0.457091):0.142666	Mangifera_indica_latent_virus_Benyviridae:0.479925):0.225557	(Wheat_stripe_mosaic_virus_Benyviridae:0.458417	Fern_benyvirus_Benyviridae:0.650603):0.260329):0.393559):0.139757):0.123186):0.197693	((Rhinatrema_bivittatumC:0.290975	Protopterus_annectensA:0.829268):0.282483	Pogona_vitticeps:2.276507):0.561684):0.099148	Pistacia_ribolike_virus:0.728689):0.165082	((Sichuan_mosquito_Benylike_virus_Benyviridae:0.080337	Hubei_Benylike_virus_1:0.064034):0.099474	Bemisia_tabaci_benylike_virus_6_Benyviridae:0.136085):0.363949):0.074838	((Sanya_benyvirus_1_Benyviridae:0.303710	((Geotrypetes_seraphini:0.389964	(Rhinatrema_bivittatumG:0.459640	Rhinatrema_bivittatumB:0.057870):0.232601):0.123686	Gekko_japonicus:0.122623):0.384603):0.051826	(Diabrotica_undecimpunctata_virus_2:0.310629	(Guiyang_benyvirus_1_Benyviridae:0.015293	Guiyang_benyvirus_2_Benyviridae:0.025446):0.306715):0.088686):0.162562):0.143899):0.210060):0.142226	Protopterus_annectensB:0.786322);
((Tobacco_mosaic_virus_Virgaviridae:1.051427	(((Soilborne_wheat_mosaic_virus_Virgaviridae:0.339370	Potato_moptop_virus_Virgaviridae:0.394169):0.168181	((Gentian_ovary_ringspot_virus_Virgaviridae:0.448226	Barley_stripe_mosaic_virus_Virgaviridae:0.576860):0.172666	Peanut_clump_virus_Virgaviridae:0.534412):0.095185):0.382865	Tobacco_rattle_virus_Virgaviridae:0.792449):0.605146):0.374947	((Drosophila_rhopaloa:1.257473	Bombus_terrestris:1.049892):0.255511	((Aedes_aegypti:1.155497	Blueberry_necrotic_ring_blotch_virus:1.571053):0.208078	(Citrus_leprosis_virus_C:0.802712	Hibiscus_green_spot_virus_2:0.786772):0.713382):0.149365):0.217197	((((Chara_australis_virus:0.288645	(Charavirus_Canada:0.192557	Charavirus_Namtso:0.244401):0.075911):1.234281	(((((Rice_stripe_necrosis_virus_Benyviridae:0.457136	((Beet_soilborne_mosaic_virus_Benyviridae:0.038710	Beet_necrotic_yellow_vein_virus_Benyviridae:0.040928):0.251025	Burdock_mottle_virus_Benyviridae:0.278846):0.189155):0.142668	Mangifera_indica_latent_virus_Benyviridae:0.480000):0.225580	(Wheat_stripe_mosaic_virus_Benyviridae:0.458463	Fern_benyvirus_Benyviridae:0.650694):0.260352):0.393591	(((Red_clover_RNA_virus_1:0.321256	Dactylorhiza_hatagirea_benylike_virus_Benyviridae:0.411219):0.092512	Arceuthobium_sichuanense_virus_3:0.369493):0.540665	Goji_berry_chlorosis_virus:0.681390):0.265619):0.139785	(((((Lentinula_edodes_benylike_virus_1_Benyviridae:0.132044	Lentinula_edodes_ssRNA_mycovirus:0.097586):0.407496	Monilinia_fructicola_benylike_virus_1_Benyviridae:0.394627):0.411269	Agaricus_bisporus_virus_13:1.113738):0.978571	(Erysiphe_necator_associated_benylike_virus_1:1.126288	(((((((Bemisia_tabaci_benylike_virus_2_Benyviridae:0.061639	Bemisia_tabaci_benylike_virus_1_Benyviridae:0.072909):0.198011	Bemisia_tabaci_benylike_virus_3_Benyviridae:0.175957):0.106757	Bemisia_tabaci_benylike_virus_5_Benyviridae:0.239674):0.225517	(Entomophthora_benyvirus_E_Benyviridae:0.159538	Bemisia_tabaci_benylike_virus_4_Benyviridae:0.209978):0.220224):0.353922	(Agaricus_bisporus_virus_8:0.508327	Sclerotium_rolfsii_benylike_virus_1_Benyviridae:0.428308):0.469320):0.469217	Monilinia_benyvirus_C_Benyviridae:1.294302):0.344525	Rhizoctonia_solani_benylike_virus_6_Benyviridae:1.090966):0.571096):0.142168):0.113717	(((Rhinatrema_bivittatumC:0.291079	Protopterus_annectensA:0.829381):0.282614	Pogona_vitticeps:2.276645):0.561486	(((((((Geotrypetes_seraphini:0.390020	(Rhinatrema_bivittatumB:0.057876	Rhinatrema_bivittatumG:0.459734):0.232655):0.123700	Gekko_japonicus:0.122637):0.384635	Sanya_benyvirus_1_Benyviridae:0.303903):0.051603	((Guiyang_benyvirus_1_Benyviridae:0.015301	Guiyang_benyvirus_2_Benyviridae:0.025446):0.306717	Diabrotica_undecimpunctata_virus_2:0.310748):0.088791):0.162525	(((Carcharodon_carchariasB:0.340530	Protopterus_annectensB:0.786021):0.142174	((Rhinatrema_bivittatumD:0.000001	Rhinatrema_bivittatumE:0.004545):0.103621	(Rhinatrema_bivittatumF:0.234875	Rhinatrema_bivittatumA:0.882664):0.073270):0.456993):0.210245	(((Carcharodon_carchariasA:0.251203	(Rhinatrema_bivittatumH:0.508381	Microcaecilia_unicolorA:0.144295):0.096172):0.498398	(Python_bivittatus:0.542342	Podarcis_muralisC:0.473215):0.126911):0.037007	Microcaecilia_unicolorB:1.545906):0.261920):0.143883):0.075017	((Sichuan_mosquito_Benylike_virus_Benyviridae:0.080355	Hubei_Benylike_virus_1:0.064041):0.099584	Bemisia_tabaci_benylike_virus_6_Benyviridae:0.136016):0.364017):0.165113	Pistacia_ribolike_virus:0.728808):0.099162):0.197653):0.123142):0.340065):0.761686	Tick_borne_tetraviruslike_virus:1.907208):0.835247	((Eastern_equine_encephalitis_virus:0.157075	Rio_Negro_virus:0.151353):0.068901	((Sindbis_virus:0.024414	Ockelbo_virus:0.015240):0.226108	(Chikungunya_virus:0.141802	Semliki_Forest_virus:0.133290):0.083578):0.057922):2.209783):0.556329);
(((((((Sanya_benyvirus_1_Benyviridae:0.303760	((Geotrypetes_seraphini:0.390042	(Rhinatrema_bivittatumB:0.057877	Rhinatrema_bivittatumG:0.459711):0.232668):0.123701	Gekko_japonicus:0.122640):0.384635):0.051822	(Diabrotica_undecimpunctata_virus_2:0.310669	(Guiyang_benyvirus_1_Benyviridae:0.015297	Guiyang_benyvirus_2_Benyviridae:0.025447):0.306757):0.088698):0.162578	(((Protopterus_annectensB:0.786445	Carcharodon_carchariasB:0.340218):0.142223	((Rhinatrema_bivittatumE:0.004545	Rhinatrema_bivittatumD:0.000001):0.103724	(Rhinatrema_bivittatumA:0.882699	Rhinatrema_bivittatumF:0.234944):0.073087):0.457123):0.210167	((Podarcis_muralisC:0.479162	Python_bivittatus:0.542900):0.129130	(((Rhinatrema_bivittatumH:0.513017	Microcaecilia_unicolorA:0.157969):0.080810	Carcharodon_carchariasA:0.254859):0.460490	Microcaecilia_unicolorB:1.501930):0.051126):0.285166):0.143997):0.074869	((Sichuan_mosquito_Benylike_virus_Benyviridae:0.080349	Hubei_Benylike_virus_1:0.064040):0.099488	Bemisia_tabaci_benylike_virus_6_Benyviridae:0.136102):0.363995):0.165134	Pistacia_ribolike_virus:0.728786):0.099167	(Pogona_vitticeps:2.277216	(Protopterus_annectensA:0.829420	Rhinatrema_bivittatumC:0.291025):0.282804):0.561514):0.197725	(((((((((Bemisia_tabaci_benylike_virus_1_Benyviridae:0.072897	Bemisia_tabaci_benylike_virus_2_Benyviridae:0.061641):0.198002	Bemisia_tabaci_benylike_virus_3_Benyviridae:0.175944):0.106762	Bemisia_tabaci_benylike_virus_5_Benyviridae:0.239650):0.225524	(Entomophthora_benyvirus_E_Benyviridae:0.159529	Bemisia_tabaci_benylike_virus_4_Benyviridae:0.209963):0.220219):0.353875	(Agaricus_bisporus_virus_8:0.508318	Sclerotium_rolfsii_benylike_virus_1_Benyviridae:0.428297):0.469382):0.469193	Monilinia_benyvirus_C_Benyviridae:1.294428):0.344449	Rhizoctonia_solani_benylike_virus_6_Benyviridae:1.091084):0.571091	Erysiphe_necator_associated_benylike_virus_1:1.126378):0.142123	(Agaricus_bisporus_virus_13:1.113739	((Lentinula_edodes_ssRNA_mycovirus:0.097557	Lentinula_edodes_benylike_virus_1_Benyviridae:0.132058):0.407493	Monilinia_fructicola_benylike_virus_1_Benyviridae:0.394607):0.411270):0.978570):0.113598	((((((Eastern_equine_encephalitis_virus:0.157059	Rio_Negro_virus:0.151334):0.068899	((Ockelbo_virus:0.015235	Sindbis_virus:0.024415):0.226081	(Chikungunya_virus:0.141793	Semliki_Forest_virus:0.133275):0.083573):0.057912):2.210403	(((Bombus_terrestris:1.050404	Drosophila_rhopaloa:1.257917):0.255476	((Aedes_aegypti:1.155884	Blueberry_necrotic_ring_blotch_virus:1.571469):0.207929	(Hibiscus_green_spot_virus_2:0.786902	Citrus_leprosis_virus_C:0.802681):0.713618):0.149366):0.217149	((((Potato_moptop_virus_Virgaviridae:0.394142	Soilborne_wheat_mosaic_virus_Virgaviridae:0.339333):0.168126	((Gentian_ovary_ringspot_virus_Virgaviridae:0.448243	Barley_stripe_mosaic_virus_Virgaviridae:0.576829):0.172559	Peanut_clump_virus_Virgaviridae:0.534410):0.095170):0.382765	Tobacco_rattle_virus_Virgaviridae:0.792471):0.605231	Tobacco_mosaic_virus_Virgaviridae:1.051363):0.374731):0.555751):0.835656	Tick_borne_tetraviruslike_virus:1.907145):0.761578	(Chara_australis_virus:0.288658	(Charavirus_Canada:0.192563	Charavirus_Namtso:0.244385):0.075892):1.234323):0.340116	((((Rice_stripe_necrosis_virus_Benyviridae:0.457160	((Beet_soilborne_mosaic_virus_Benyviridae:0.038702	Beet_necrotic_yellow_vein_virus_Benyviridae:0.040933):0.251043	Burdock_mottle_virus_Benyviridae:0.278830):0.189155):0.142680	Mangifera_indica_latent_virus_Benyviridae:0.479999):0.225582	(Wheat_stripe_mosaic_virus_Benyviridae:0.458471	Fern_benyvirus_Benyviridae:0.650711):0.260373):0.393636	((Arceuthobium_sichuanense_virus_3:0.369439	(Dactylorhiza_hatagirea_benylike_virus_Benyviridae:0.411236	Red_clover_RNA_virus_1:0.321244):0.092582):0.540718	Goji_berry_chlorosis_virus:0.681363):0.265581):0.139768):0.123213);
((((((Peanut_clump_virus_Virgaviridae:0.534458	(Barley_stripe_mosaic_virus_Virgaviridae:0.576878	Gentian_ovary_ringspot_virus_Virgaviridae:0.448275):0.172553):0.095165	(Potato_moptop_virus_Virgaviridae:0.394170	Soilborne_wheat_mosaic_virus_Virgaviridae:0.339360):0.168133):0.382758	Tobacco_rattle_virus_Virgaviridae:0.792539):0.605258	Tobacco_mosaic_virus_Virgaviridae:1.051432):0.374722	((Bombus_terrestris:1.050466	Drosophila_rhopaloa:1.257995):0.255421	((Hibiscus_green_spot_virus_2:0.786931	Citrus_leprosis_virus_C:0.802749):0.713676	(Aedes_aegypti:1.155989	Blueberry_necrotic_ring_blotch_virus:1.571593):0.207808):0.149355):0.217051):0.555762	((((((Fern_benyvirus_Benyviridae:0.650758	Wheat_stripe_mosaic_virus_Benyviridae:0.458502):0.260392	(Mangifera_indica_latent_virus_Benyviridae:0.480033	(Rice_stripe_necrosis_virus_Benyviridae:0.457194	((Beet_necrotic_yellow_vein_virus_Benyviridae:0.040936	Beet_soilborne_mosaic_virus_Benyviridae:0.038708):0.251065	Burdock_mottle_virus_Benyviridae:0.278852):0.189171):0.142692):0.225594):0.393655	(Goji_berry_chlorosis_virus:0.681413	(Arceuthobium_sichuanense_virus_3:0.369470	(Red_clover_RNA_virus_1:0.321269	Dactylorhiza_hatagirea_benylike_virus_Benyviridae:0.411269):0.092589):0.540750):0.265585):0.139773	(((Agaricus_bisporus_virus_13:1.113823	((Lentinula_edodes_benylike_virus_1_Benyviridae:0.132068	Lentinula_edodes_ssRNA_mycovirus:0.097574):0.407530	Monilinia_fructicola_benylike_virus_1_Benyviridae:0.394647):0.411314):0.978639	((Rhizoctonia_solani_benylike_virus_6_Benyviridae:1.091196	(Monilinia_benyvirus_C_Benyviridae:1.294557	(((Entomophthora_benyvirus_E_Benyviridae:0.159550	Bemisia_tabaci_benylike_virus_4_Benyviridae:0.209983):0.220242	(((Bemisia_tabaci_benylike_virus_2_Benyviridae:0.061646	Bemisia_tabaci_benylike_virus_1_Benyviridae:0.072908):0.198026	Bemisia_tabaci_benylike_virus_3_Benyviridae:0.175962):0.106780	Bemisia_tabaci_benylike_virus_5_Benyviridae:0.239673):0.225550):0.353901	(Sclerotium_rolfsii_benylike_virus_1_Benyviridae:0.428337	Agaricus_bisporus_virus_8:0.508373):0.469434):0.469222):0.344453):0.571128	Erysiphe_necator_associated_benylike_virus_1:1.126493):0.142119):0.113582	((((Bemisia_tabaci_benylike_virus_6_Benyviridae:0.136111	(Sichuan_mosquito_Benylike_virus_Benyviridae:0.080356	Hubei_Benylike_virus_1:0.064045):0.099497):0.364019	((((Protopterus_annectensB:0.786505	Carcharodon_carchariasB:0.340272):0.142209	((Rhinatrema_bivittatumF:0.234959	Rhinatrema_bivittatumA:0.882735):0.073088	(Rhinatrema_bivittatumE:0.004545	Rhinatrema_bivittatumD:0.000001):0.103731):0.457145):0.210150	((Python_bivittatus:0.542957	Podarcis_muralisC:0.479246):0.129080	(((Rhinatrema_bivittatumH:0.483089	Microcaecilia_unicolorA:0.128035):0.110770	Carcharodon_carchariasA:0.254891):0.460538	Microcaecilia_unicolorB:1.502004):0.051097):0.285157):0.143979	(((Guiyang_benyvirus_1_Benyviridae:0.015299	Guiyang_benyvirus_2_Benyviridae:0.025449):0.306779	Diabrotica_undecimpunctata_virus_2:0.310693):0.088707	(Sanya_benyvirus_1_Benyviridae:0.303802	((Geotrypetes_seraphini:0.390062	(Rhinatrema_bivittatumG:0.459752	Rhinatrema_bivittatumB:0.057882):0.232714):0.123679	Gekko_japonicus:0.122653):0.384657):0.051802):0.162589):0.074873):0.165140	Pistacia_ribolike_virus:0.728833):0.099176	(Pogona_vitticeps:2.277261	(Rhinatrema_bivittatumC:0.291047	Protopterus_annectensA:0.829462):0.282846):0.561498):0.197723):0.123222):0.340045	((Charavirus_Canada:0.192580	Charavirus_Namtso:0.244404):0.075894	Chara_australis_virus:0.288688):1.234441):0.761476	Tick_borne_tetraviruslike_virus:1.907277):0.835606	(((Ockelbo_virus:0.015237	Sindbis_virus:0.024416):0.226105	(Semliki_Forest_virus:0.133287	Chikungunya_virus:0.141809):0.083582):0.057913	(Rio_Negro_virus:0.151348	Eastern_equine_encephalitis_virus:0.157077):0.068912):2.210451);
(Podarcis_muralisC:0.478953	((((Microcaecilia_unicolorA:0.238705	Carcharodon_carchariasA:0.255831):0.000001	Rhinatrema_bivittatumH:0.594619):0.459266	Microcaecilia_unicolorB:1.503161):0.050569	(((Protopterus_annectensB:0.786562	Carcharodon_carchariasB:0.340268):0.142463	((Rhinatrema_bivittatumE:0.004543	Rhinatrema_bivittatumD:0.000001):0.103817	(Rhinatrema_bivittatumF:0.234862	Rhinatrema_bivittatumA:0.881534):0.072875):0.456657):0.210283	(((((Pogona_vitticeps:2.280271	(Protopterus_annectensA:0.824851	Rhinatrema_bivittatumC:0.295087):0.277081):0.559673	(((((Lentinula_edodes_ssRNA_mycovirus:0.097605	Lentinula_edodes_benylike_virus_1_Benyviridae:0.132103):0.406843	Monilinia_fructicola_benylike_virus_1_Benyviridae:0.395682):0.411811	Agaricus_bisporus_virus_13:1.114408):0.977977	(((((Sclerotium_rolfsii_benylike_virus_1_Benyviridae:0.428630	Agaricus_bisporus_virus_8:0.508423):0.469571	((((Bemisia_tabaci_benylike_virus_2_Benyviridae:0.061660	Bemisia_tabaci_benylike_virus_1_Benyviridae:0.072934):0.198090	Bemisia_tabaci_benylike_virus_3_Benyviridae:0.176020):0.106723	Bemisia_tabaci_benylike_virus_5_Benyviridae:0.239798):0.225532	(Bemisia_tabaci_benylike_virus_4_Benyviridae:0.210068	Entomophthora_benyvirus_E_Benyviridae:0.159599):0.220368):0.354122):0.469984	Monilinia_benyvirus_C_Benyviridae:1.293900):0.345016	Rhizoctonia_solani_benylike_virus_6_Benyviridae:1.090939):0.570908	Erysiphe_necator_associated_benylike_virus_1:1.126672):0.142345):0.113536	(((((((((Potato_moptop_virus_Virgaviridae:0.394343	Soilborne_wheat_mosaic_virus_Virgaviridae:0.339729):0.168582	(Peanut_clump_virus_Virgaviridae:0.534268	(Barley_stripe_mosaic_virus_Virgaviridae:0.576740	Gentian_ovary_ringspot_virus_Virgaviridae:0.448585):0.173099):0.095456):0.384705	Tobacco_rattle_virus_Virgaviridae:0.790781):0.608333	Tobacco_mosaic_virus_Virgaviridae:1.048840):0.362962	((((Citrus_leprosis_virus_C:0.813459	Hibiscus_green_spot_virus_2:0.778983):0.680497	Blueberry_necrotic_ring_blotch_virus:1.683855):0.114795	Aedes_aegypti:1.265909):0.116254	(Drosophila_rhopaloa:1.266594	Bombus_terrestris:1.050966):0.285862):0.216684):0.561917	(((Semliki_Forest_virus:0.133410	Chikungunya_virus:0.141786):0.083585	(Sindbis_virus:0.024365	Ockelbo_virus:0.015302):0.226267):0.057703	(Eastern_equine_encephalitis_virus:0.157089	Rio_Negro_virus:0.151449):0.069152):2.204870):0.842622	Tick_borne_tetraviruslike_virus:1.903653):0.767537	(Chara_australis_virus:0.289209	(Charavirus_Namtso:0.244522	Charavirus_Canada:0.192680):0.075453):1.232351):0.342727	((((Red_clover_RNA_virus_1:0.321489	Dactylorhiza_hatagirea_benylike_virus_Benyviridae:0.411392):0.092850	Arceuthobium_sichuanense_virus_3:0.369349):0.541231	Goji_berry_chlorosis_virus:0.681277):0.266469	(((Rice_stripe_necrosis_virus_Benyviridae:0.457386	(Burdock_mottle_virus_Benyviridae:0.279081	(Beet_necrotic_yellow_vein_virus_Benyviridae:0.040950	Beet_soilborne_mosaic_virus_Benyviridae:0.038738):0.251194):0.189316):0.142723	Mangifera_indica_latent_virus_Benyviridae:0.480551):0.225576	(Fern_benyvirus_Benyviridae:0.651073	Wheat_stripe_mosaic_virus_Benyviridae:0.458619):0.260672):0.393742):0.139985):0.123499):0.201194):0.097760	Pistacia_ribolike_virus:0.727113):0.164859	((Sichuan_mosquito_Benylike_virus_Benyviridae:0.080427	Hubei_Benylike_virus_1:0.064087):0.098998	Bemisia_tabaci_benylike_virus_6_Benyviridae:0.136646):0.364660):0.075653	((Sanya_benyvirus_1_Benyviridae:0.349931	((Guiyang_benyvirus_1_Benyviridae:0.015391	Guiyang_benyvirus_2_Benyviridae:0.025353):0.307233	Diabrotica_undecimpunctata_virus_2:0.310483):0.090527):0.040478	(((Rhinatrema_bivittatumB:0.056057	Rhinatrema_bivittatumG:0.481153):0.234916	Geotrypetes_seraphini:0.389811):0.120636	Gekko_japonicus:0.123947):0.370708):0.126863):0.142824):0.285689):0.130128	Python_bivittatus:0.540740);
((Lentinula_edodes_benylike_virus_1_Benyviridae:0.132091	Lentinula_edodes_ssRNA_mycovirus:0.097587):0.407720	Monilinia_fructicola_benylike_virus_1_Benyviridae:0.394650	(((Erysiphe_necator_associated_benylike_virus_1:1.126620	((((Sclerotium_rolfsii_benylike_virus_1_Benyviridae:0.428487	Agaricus_bisporus_virus_8:0.508372):0.469513	((((Bemisia_tabaci_benylike_virus_1_Benyviridae:0.072907	Bemisia_tabaci_benylike_virus_2_Benyviridae:0.061666):0.198037	Bemisia_tabaci_benylike_virus_3_Benyviridae:0.175994):0.106744	Bemisia_tabaci_benylike_virus_5_Benyviridae:0.239737):0.225551	(Bemisia_tabaci_benylike_virus_4_Benyviridae:0.210009	Entomophthora_benyvirus_E_Benyviridae:0.159568):0.220260):0.353955):0.469421	Monilinia_benyvirus_C_Benyviridae:1.294761):0.344747	Rhizoctonia_solani_benylike_virus_6_Benyviridae:1.091459):0.571184):0.142386	((((((((Chikungunya_virus:0.141769	Semliki_Forest_virus:0.133395):0.083585	(Sindbis_virus:0.024363	Ockelbo_virus:0.015299):0.226185):0.057598	(Rio_Negro_virus:0.151422	Eastern_equine_encephalitis_virus:0.157084):0.069254):2.203616	(((((Potato_moptop_virus_Virgaviridae:0.394154	Soilborne_wheat_mosaic_virus_Virgaviridae:0.339628):0.168367	(Peanut_clump_virus_Virgaviridae:0.534228	(Barley_stripe_mosaic_virus_Virgaviridae:0.576673	Gentian_ovary_ringspot_virus_Virgaviridae:0.448547):0.173046):0.095464):0.384483	Tobacco_rattle_virus_Virgaviridae:0.790695):0.608463	Tobacco_mosaic_virus_Virgaviridae:1.048734):0.362921	((((Citrus_leprosis_virus_C:0.813426	Hibiscus_green_spot_virus_2:0.778503):0.680165	Blueberry_necrotic_ring_blotch_virus:1.682693):0.114704	Aedes_aegypti:1.266563):0.115957	(Drosophila_rhopaloa:1.266456	Bombus_terrestris:1.050943):0.285750):0.216251):0.561457):0.842747	Tick_borne_tetraviruslike_virus:1.900717):0.766767	((Charavirus_Namtso:0.244443	Charavirus_Canada:0.192621):0.075592	Chara_australis_virus:0.289043):1.231595):0.343484	((((((Beet_soilborne_mosaic_virus_Benyviridae:0.038715	Beet_necrotic_yellow_vein_virus_Benyviridae:0.040948):0.251135	Burdock_mottle_virus_Benyviridae:0.278938):0.189248	Rice_stripe_necrosis_virus_Benyviridae:0.457287):0.142744	Mangifera_indica_latent_virus_Benyviridae:0.480195):0.225537	(Wheat_stripe_mosaic_virus_Benyviridae:0.458606	Fern_benyvirus_Benyviridae:0.650883):0.260510):0.393971	(Goji_berry_chlorosis_virus:0.681494	((Dactylorhiza_hatagirea_benylike_virus_Benyviridae:0.411352	Red_clover_RNA_virus_1:0.321328):0.092686	Arceuthobium_sichuanense_virus_3:0.369450):0.540850):0.265531):0.139587):0.123708	(((((((Guiyang_benyvirus_1_Benyviridae:0.015307	Guiyang_benyvirus_2_Benyviridae:0.025446):0.306835	Diabrotica_undecimpunctata_virus_2:0.310763):0.088750	(Sanya_benyvirus_1_Benyviridae:0.303718	((Geotrypetes_seraphini:0.389968	(Rhinatrema_bivittatumB:0.057893	Rhinatrema_bivittatumG:0.459826):0.232775):0.123697	Gekko_japonicus:0.122687):0.384793):0.051932):0.162541	((((Rhinatrema_bivittatumH:0.594034	(Microcaecilia_unicolorA:0.238653	Carcharodon_carchariasA:0.255309):0.000001):0.460409	Microcaecilia_unicolorB:1.503676):0.051137	(Python_bivittatus:0.542869	Podarcis_muralisC:0.479134):0.129881):0.285101	((Carcharodon_carchariasB:0.339979	Protopterus_annectensB:0.787156):0.142342	((Rhinatrema_bivittatumA:0.882205	Rhinatrema_bivittatumF:0.234633):0.073043	(Rhinatrema_bivittatumD:0.000001	Rhinatrema_bivittatumE:0.004543):0.103764):0.457443):0.210377):0.144182):0.074941	((Hubei_Benylike_virus_1:0.064034	Sichuan_mosquito_Benylike_virus_Benyviridae:0.080400):0.099509	Bemisia_tabaci_benylike_virus_6_Benyviridae:0.136146):0.364174):0.165212	Pistacia_ribolike_virus:0.729180):0.099120	(Pogona_vitticeps:2.278063	(Rhinatrema_bivittatumC:0.290875	Protopterus_annectensA:0.829660):0.282314):0.562261):0.197582):0.113647):0.978824	Agaricus_bisporus_virus_13:1.114448):0.411324);
(Drosophila_rhopaloa:1.266710	Bombus_terrestris:1.051182	((((Citrus_leprosis_virus_C:0.813562	Hibiscus_green_spot_virus_2:0.778916):0.680356	Blueberry_necrotic_ring_blotch_virus:1.683238):0.114757	Aedes_aegypti:1.266576):0.116069	((Tobacco_mosaic_virus_Virgaviridae:1.048784	(((Potato_moptop_virus_Virgaviridae:0.394301	Soilborne_wheat_mosaic_virus_Virgaviridae:0.339750):0.168432	((Gentian_ovary_ringspot_virus_Virgaviridae:0.448634	Barley_stripe_mosaic_virus_Virgaviridae:0.576807):0.173078	Peanut_clump_virus_Virgaviridae:0.534419):0.095502):0.384799	Tobacco_rattle_virus_Virgaviridae:0.790741):0.608904):0.363314	((((Sindbis_virus:0.024371	Ockelbo_virus:0.015306):0.226268	(Semliki_Forest_virus:0.133443	Chikungunya_virus:0.141828):0.083624):0.057612	(Eastern_equine_encephalitis_virus:0.157138	Rio_Negro_virus:0.151489):0.069296):2.203694	((((Charavirus_Namtso:0.244541	Charavirus_Canada:0.192700):0.075644	Chara_australis_virus:0.289150):1.232289	((((((Lentinula_edodes_benylike_virus_1_Benyviridae:0.132094	Lentinula_edodes_ssRNA_mycovirus:0.097649):0.407903	Monilinia_fructicola_benylike_virus_1_Benyviridae:0.394699):0.411650	Agaricus_bisporus_virus_13:1.114365):0.979402	((((((((Bemisia_tabaci_benylike_virus_1_Benyviridae:0.072937	Bemisia_tabaci_benylike_virus_2_Benyviridae:0.061690):0.198113	Bemisia_tabaci_benylike_virus_3_Benyviridae:0.176054):0.106791	Bemisia_tabaci_benylike_virus_5_Benyviridae:0.239824):0.225632	(Entomophthora_benyvirus_E_Benyviridae:0.159636	Bemisia_tabaci_benylike_virus_4_Benyviridae:0.210077):0.220321):0.354071	(Sclerotium_rolfsii_benylike_virus_1_Benyviridae:0.428611	Agaricus_bisporus_virus_8:0.508620):0.469748):0.469498	Monilinia_benyvirus_C_Benyviridae:1.295566):0.344817	Rhizoctonia_solani_benylike_virus_6_Benyviridae:1.092008):0.571558	Erysiphe_necator_associated_benylike_virus_1:1.126988):0.142585):0.113854	((((((((Geotrypetes_seraphini:0.390109	(Rhinatrema_bivittatumG:0.460099	Rhinatrema_bivittatumB:0.057906):0.232977):0.123715	Gekko_japonicus:0.122727):0.385024	Sanya_benyvirus_1_Benyviridae:0.304166):0.052162	(Diabrotica_undecimpunctata_virus_2:0.310752	(Guiyang_benyvirus_1_Benyviridae:0.015293	Guiyang_benyvirus_2_Benyviridae:0.025477):0.306933):0.088454):0.162282	((((Python_bivittatus:0.646920	(Rhinatrema_bivittatumH:0.570581	(Microcaecilia_unicolorA:0.239729	Carcharodon_carchariasA:0.257613):0.007295):0.158739):0.335796	Microcaecilia_unicolorB:1.502127):0.053329	Podarcis_muralisC:0.610311):0.274630	(((Rhinatrema_bivittatumA:0.882170	Rhinatrema_bivittatumF:0.234738):0.073021	(Rhinatrema_bivittatumD:0.000001	Rhinatrema_bivittatumE:0.004544):0.103793):0.458018	(Protopterus_annectensB:0.788669	Carcharodon_carchariasB:0.339462):0.142652):0.212710):0.140350):0.075216	((Hubei_Benylike_virus_1:0.064094	Sichuan_mosquito_Benylike_virus_Benyviridae:0.080392):0.099446	Bemisia_tabaci_benylike_virus_6_Benyviridae:0.136314):0.364194):0.165283	Pistacia_ribolike_virus:0.729206):0.099445	(Pogona_vitticeps:2.280082	(Rhinatrema_bivittatumC:0.290663	Protopterus_annectensA:0.830307):0.282919):0.562932):0.197605):0.123604	(((Wheat_stripe_mosaic_virus_Benyviridae:0.458706	Fern_benyvirus_Benyviridae:0.651164):0.260494	(((Burdock_mottle_virus_Benyviridae:0.279081	(Beet_soilborne_mosaic_virus_Benyviridae:0.038723	Beet_necrotic_yellow_vein_virus_Benyviridae:0.040968):0.251193):0.189314	Rice_stripe_necrosis_virus_Benyviridae:0.457438):0.142776	Mangifera_indica_latent_virus_Benyviridae:0.480408):0.225751):0.394277	(((Dactylorhiza_hatagirea_benylike_virus_Benyviridae:0.411552	Red_clover_RNA_virus_1:0.321420):0.092791	Arceuthobium_sichuanense_virus_3:0.369500):0.541059	Goji_berry_chlorosis_virus:0.681647):0.265642):0.139530):0.343587):0.767038	Tick_borne_tetraviruslike_virus:1.901527):0.842849):0.562117):0.216035):0.285745);
(((Erysiphe_necator_associated_benylike_virus_1:1.126369	(((((((Bemisia_tabaci_benylike_virus_1_Benyviridae:0.072898	Bemisia_tabaci_benylike_virus_2_Benyviridae:0.061641):0.198003	Bemisia_tabaci_benylike_virus_3_Benyviridae:0.175945):0.106764	Bemisia_tabaci_benylike_virus_5_Benyviridae:0.239650):0.225530	(Entomophthora_benyvirus_E_Benyviridae:0.159532	Bemisia_tabaci_benylike_virus_4_Benyviridae:0.209963):0.220217):0.353891	(Sclerotium_rolfsii_benylike_virus_1_Benyviridae:0.428304	Agaricus_bisporus_virus_8:0.508320):0.469384):0.469215	Monilinia_benyvirus_C_Benyviridae:1.294427):0.344477	Rhizoctonia_solani_benylike_virus_6_Benyviridae:1.091093):0.571105):0.142146	((Monilinia_fructicola_benylike_virus_1_Benyviridae:0.394619	(Lentinula_edodes_benylike_virus_1_Benyviridae:0.132055	Lentinula_edodes_ssRNA_mycovirus:0.097564):0.407496):0.411310	Agaricus_bisporus_virus_13:1.113731):0.978593):0.113621	(((((((Drosophila_rhopaloa:1.257859	Bombus_terrestris:1.050308):0.255478	((Aedes_aegypti:1.155792	Blueberry_necrotic_ring_blotch_virus:1.571351):0.207943	(Hibiscus_green_spot_virus_2:0.786864	Citrus_leprosis_virus_C:0.802636):0.713576):0.149367):0.217164	(Tobacco_mosaic_virus_Virgaviridae:1.051355	(((Potato_moptop_virus_Virgaviridae:0.394125	Soilborne_wheat_mosaic_virus_Virgaviridae:0.339316):0.168119	((Barley_stripe_mosaic_virus_Virgaviridae:0.576801	Gentian_ovary_ringspot_virus_Virgaviridae:0.448215):0.172559	Peanut_clump_virus_Virgaviridae:0.534377):0.095171):0.382759	Tobacco_rattle_virus_Virgaviridae:0.792418):0.605154):0.374719):0.555842	((Eastern_equine_encephalitis_virus:0.157055	Rio_Negro_virus:0.151330):0.068890	((Ockelbo_virus:0.015235	Sindbis_virus:0.024414):0.226076	(Chikungunya_virus:0.141789	Semliki_Forest_virus:0.133272):0.083571):0.057916):2.210186):0.835612	Tick_borne_tetraviruslike_virus:1.906998):0.761562	(Chara_australis_virus:0.288645	(Charavirus_Canada:0.192555	Charavirus_Namtso:0.244375):0.075888):1.234233):0.340120	((((((Beet_necrotic_yellow_vein_virus_Benyviridae:0.040929	Beet_soilborne_mosaic_virus_Benyviridae:0.038704):0.251032	Burdock_mottle_virus_Benyviridae:0.278818):0.189147	Rice_stripe_necrosis_virus_Benyviridae:0.457139):0.142675	Mangifera_indica_latent_virus_Benyviridae:0.479977):0.225573	(Wheat_stripe_mosaic_virus_Benyviridae:0.458453	Fern_benyvirus_Benyviridae:0.650679):0.260360):0.393620	((Arceuthobium_sichuanense_virus_3:0.369422	(Red_clover_RNA_virus_1:0.321230	Dactylorhiza_hatagirea_benylike_virus_Benyviridae:0.411220):0.092579):0.540692	Goji_berry_chlorosis_virus:0.681328):0.265569):0.139764):0.123211	((((((Diabrotica_undecimpunctata_virus_2:0.310656	(Guiyang_benyvirus_1_Benyviridae:0.015296	Guiyang_benyvirus_2_Benyviridae:0.025447):0.306743):0.088693	(Sanya_benyvirus_1_Benyviridae:0.303745	((Geotrypetes_seraphini:0.390023	(Rhinatrema_bivittatumG:0.459689	Rhinatrema_bivittatumB:0.057875):0.232675):0.123656	Gekko_japonicus:0.122638):0.384637):0.051822):0.162570	((((Rhinatrema_bivittatumH:0.593941	(Microcaecilia_unicolorA:0.238720	Carcharodon_carchariasA:0.254906):0.000001):0.459937	Microcaecilia_unicolorB:1.501659):0.051409	(Python_bivittatus:0.542849	Podarcis_muralisC:0.479041):0.129113):0.285362	(((Rhinatrema_bivittatumD:0.000001	Rhinatrema_bivittatumE:0.004545):0.103721	(Rhinatrema_bivittatumF:0.234934	Rhinatrema_bivittatumA:0.882654):0.073084):0.457094	(Protopterus_annectensB:0.786412	Carcharodon_carchariasB:0.340188):0.142229):0.210174):0.143967):0.074866	((Hubei_Benylike_virus_1:0.064036	Sichuan_mosquito_Benylike_virus_Benyviridae:0.080348):0.099485	Bemisia_tabaci_benylike_virus_6_Benyviridae:0.136096):0.363980):0.165123	Pistacia_ribolike_virus:0.728756):0.099157	(Pogona_vitticeps:2.276986	(Protopterus_annectensA:0.829379	Rhinatrema_bivittatumC:0.291002):0.282691):0.561618):0.197736);
((((Pogona_vitticeps:2.282260	(Protopterus_annectensA:0.830689	Rhinatrema_bivittatumC:0.291298):0.283324):0.562362	(((Erysiphe_necator_associated_benylike_virus_1:1.127400	((Monilinia_benyvirus_C_Benyviridae:1.296784	(((Bemisia_tabaci_benylike_virus_5_Benyviridae:0.239958	(Bemisia_tabaci_benylike_virus_3_Benyviridae:0.176201	(Bemisia_tabaci_benylike_virus_1_Benyviridae:0.073006	Bemisia_tabaci_benylike_virus_2_Benyviridae:0.061729):0.198311):0.106939):0.225899	(Entomophthora_benyvirus_E_Benyviridae:0.159776	Bemisia_tabaci_benylike_virus_4_Benyviridae:0.210258):0.220432):0.354468	(Agaricus_bisporus_virus_8:0.508911	Sclerotium_rolfsii_benylike_virus_1_Benyviridae:0.429139):0.470239):0.469965):0.344951	Rhizoctonia_solani_benylike_virus_6_Benyviridae:1.093014):0.571380):0.142460	((Monilinia_fructicola_benylike_virus_1_Benyviridae:0.394880	(Lentinula_edodes_ssRNA_mycovirus:0.097747	Lentinula_edodes_benylike_virus_1_Benyviridae:0.132216):0.408422):0.411789	Agaricus_bisporus_virus_13:1.115492):0.980442):0.113762	((((((Eastern_equine_encephalitis_virus:0.157181	Rio_Negro_virus:0.151710):0.069261	((Ockelbo_virus:0.015396	Sindbis_virus:0.024317):0.226470	(Semliki_Forest_virus:0.133596	Chikungunya_virus:0.141898):0.083659):0.057826):2.214220	(((((Hibiscus_green_spot_virus_2:0.784251	Citrus_leprosis_virus_C:0.808372):0.630394	(Bombus_terrestris:1.009533	Drosophila_rhopaloa:1.299170):0.312074):0.120862	Aedes_aegypti:1.255014):0.140656	Blueberry_necrotic_ring_blotch_virus:1.655034):0.235975	((((Soilborne_wheat_mosaic_virus_Virgaviridae:0.340059	Potato_moptop_virus_Virgaviridae:0.394195):0.167361	(Peanut_clump_virus_Virgaviridae:0.533037	(Barley_stripe_mosaic_virus_Virgaviridae:0.576869	Gentian_ovary_ringspot_virus_Virgaviridae:0.448763):0.173264):0.098934):0.386459	Tobacco_rattle_virus_Virgaviridae:0.787780):0.652876	Tobacco_mosaic_virus_Virgaviridae:1.024078):0.341766):0.559930):0.838840	Tick_borne_tetraviruslike_virus:1.911708):0.758163	(Chara_australis_virus:0.289153	(Charavirus_Namtso:0.244686	Charavirus_Canada:0.192906):0.075811):1.233180):0.342543	((((Rice_stripe_necrosis_virus_Benyviridae:0.457760	(Burdock_mottle_virus_Benyviridae:0.279230	(Beet_soilborne_mosaic_virus_Benyviridae:0.038770	Beet_necrotic_yellow_vein_virus_Benyviridae:0.040980):0.251416):0.189427):0.142948	Mangifera_indica_latent_virus_Benyviridae:0.480681):0.225601	(Wheat_stripe_mosaic_virus_Benyviridae:0.459193	Fern_benyvirus_Benyviridae:0.651553):0.260809):0.395342	((Arceuthobium_sichuanense_virus_3:0.369737	(Dactylorhiza_hatagirea_benylike_virus_Benyviridae:0.411759	Red_clover_RNA_virus_1:0.321716):0.092966):0.541486	Goji_berry_chlorosis_virus:0.682024):0.265347):0.139664):0.123687):0.197600):0.099626	Pistacia_ribolike_virus:0.729669):0.165671	((((Guiyang_benyvirus_1_Benyviridae:0.015328	Guiyang_benyvirus_2_Benyviridae:0.025474):0.307165	Diabrotica_undecimpunctata_virus_2:0.311168):0.088945	(Sanya_benyvirus_1_Benyviridae:0.304205	(Gekko_japonicus:0.122818	(Geotrypetes_seraphini:0.390469	(Rhinatrema_bivittatumG:0.460463	Rhinatrema_bivittatumB:0.057950):0.233022):0.123906):0.385223):0.051764):0.162900	((((Python_bivittatus:0.542790	Podarcis_muralisC:0.471404):0.130401	(Rhinatrema_bivittatumH:0.603935	(Microcaecilia_unicolorA:0.240401	Carcharodon_carchariasA:0.252101):0.000001):0.499622):0.036377	Microcaecilia_unicolorB:1.547825):0.261997	(((Rhinatrema_bivittatumA:0.883574	Rhinatrema_bivittatumF:0.235283):0.072917	(Rhinatrema_bivittatumD:0.000001	Rhinatrema_bivittatumE:0.004550):0.103880):0.457561	(Protopterus_annectensB:0.788138	Carcharodon_carchariasB:0.340634):0.142526):0.210557):0.144125):0.075092	(Bemisia_tabaci_benylike_virus_6_Benyviridae:0.136223	(Sichuan_mosquito_Benylike_virus_Benyviridae:0.080487	Hubei_Benylike_virus_1:0.064117):0.099708):0.364459);
((((((((Beet_necrotic_yellow_vein_virus_Benyviridae:0.040948	Beet_soilborne_mosaic_virus_Benyviridae:0.038712):0.251085	Burdock_mottle_virus_Benyviridae:0.278963):0.189207	Rice_stripe_necrosis_virus_Benyviridae:0.457291):0.142700	Mangifera_indica_latent_virus_Benyviridae:0.480191):0.225785	(Wheat_stripe_mosaic_virus_Benyviridae:0.458549	Fern_benyvirus_Benyviridae:0.650959):0.260338):0.393918	(Goji_berry_chlorosis_virus:0.681502	((Red_clover_RNA_virus_1:0.321320	Dactylorhiza_hatagirea_benylike_virus_Benyviridae:0.411415):0.092669	Arceuthobium_sichuanense_virus_3:0.369485):0.540873):0.265673):0.139721	(((((Lentinula_edodes_ssRNA_mycovirus:0.097619	Lentinula_edodes_benylike_virus_1_Benyviridae:0.132067):0.407693	Monilinia_fructicola_benylike_virus_1_Benyviridae:0.394654):0.411649	Agaricus_bisporus_virus_13:1.113673):0.979072	(Erysiphe_necator_associated_benylike_virus_1:1.126747	(Rhizoctonia_solani_benylike_virus_6_Benyviridae:1.091616	((((((Bemisia_tabaci_benylike_virus_1_Benyviridae:0.072926	Bemisia_tabaci_benylike_virus_2_Benyviridae:0.061664):0.198075	Bemisia_tabaci_benylike_virus_3_Benyviridae:0.176002):0.106805	Bemisia_tabaci_benylike_virus_5_Benyviridae:0.239735):0.225598	(Bemisia_tabaci_benylike_virus_4_Benyviridae:0.210007	Entomophthora_benyvirus_E_Benyviridae:0.159610):0.220281):0.353976	(Sclerotium_rolfsii_benylike_virus_1_Benyviridae:0.428412	Agaricus_bisporus_virus_8:0.508567):0.469616):0.469268	Monilinia_benyvirus_C_Benyviridae:1.295194):0.344507):0.571446):0.142321):0.113763	((((((Podarcis_muralisC:0.609195	(Microcaecilia_unicolorB:1.500006	((Microcaecilia_unicolorA:0.238838	(Carcharodon_carchariasA:0.261277	Rhinatrema_bivittatumH:0.570144):0.000001):0.170834	Python_bivittatus:0.645493):0.324421):0.053888):0.275412	(((Rhinatrema_bivittatumD:0.000001	Rhinatrema_bivittatumE:0.004545):0.103754	(Rhinatrema_bivittatumA:0.882671	Rhinatrema_bivittatumF:0.235048):0.073065):0.457676	(Carcharodon_carchariasB:0.339723	Protopterus_annectensB:0.787951):0.142538):0.212442):0.140294	(((Guiyang_benyvirus_2_Benyviridae:0.025477	Guiyang_benyvirus_1_Benyviridae:0.015284):0.306851	Diabrotica_undecimpunctata_virus_2:0.310660):0.088409	(Sanya_benyvirus_1_Benyviridae:0.304203	(Gekko_japonicus:0.122684	(Geotrypetes_seraphini:0.390178	(Rhinatrema_bivittatumB:0.057887	Rhinatrema_bivittatumG:0.459973):0.232851):0.123733):0.384845):0.052052):0.162319):0.075130	((Hubei_Benylike_virus_1:0.064097	Sichuan_mosquito_Benylike_virus_Benyviridae:0.080343):0.099424	Bemisia_tabaci_benylike_virus_6_Benyviridae:0.136268):0.364013):0.165195	Pistacia_ribolike_virus:0.728809):0.099482	(Pogona_vitticeps:2.279050	(Rhinatrema_bivittatumC:0.290817	Protopterus_annectensA:0.830038):0.283304):0.562285):0.197757):0.123100):0.340235	(Tick_borne_tetraviruslike_virus:1.907742	((((((Soilborne_wheat_mosaic_virus_Virgaviridae:0.339443	Potato_moptop_virus_Virgaviridae:0.394271):0.168180	((Barley_stripe_mosaic_virus_Virgaviridae:0.576945	Gentian_ovary_ringspot_virus_Virgaviridae:0.448308):0.172583	Peanut_clump_virus_Virgaviridae:0.534583):0.095201):0.383048	Tobacco_rattle_virus_Virgaviridae:0.792503):0.605697	Tobacco_mosaic_virus_Virgaviridae:1.051336):0.375320	((Drosophila_rhopaloa:1.258155	Bombus_terrestris:1.050565):0.255549	((Citrus_leprosis_virus_C:0.802877	Hibiscus_green_spot_virus_2:0.787260):0.713846	(Aedes_aegypti:1.155836	Blueberry_necrotic_ring_blotch_virus:1.572026):0.208046):0.149371):0.216900):0.556233	(((Sindbis_virus:0.024421	Ockelbo_virus:0.015243):0.226165	(Semliki_Forest_virus:0.133323	Chikungunya_virus:0.141849):0.083608):0.057922	(Rio_Negro_virus:0.151392	Eastern_equine_encephalitis_virus:0.157118):0.068942):2.210495):0.835791):0.761853	((Charavirus_Namtso:0.244474	Charavirus_Canada:0.192642):0.075932	Chara_australis_virus:0.288774):1.234851);
((Carcharodon_carchariasB:0.341166	Protopterus_annectensB:0.788107):0.142692	(((((Geotrypetes_seraphini:0.390446	(Rhinatrema_bivittatumG:0.481903	Rhinatrema_bivittatumB:0.056138):0.235245):0.120825	Gekko_japonicus:0.124129):0.371151	(Sanya_benyvirus_1_Benyviridae:0.350352	(Diabrotica_undecimpunctata_virus_2:0.310985	(Guiyang_benyvirus_2_Benyviridae:0.025386	Guiyang_benyvirus_1_Benyviridae:0.015418):0.307652):0.090749):0.040572):0.127170	((((((Agaricus_bisporus_virus_13:1.116040	((Lentinula_edodes_benylike_virus_1_Benyviridae:0.132262	Lentinula_edodes_ssRNA_mycovirus:0.097830):0.407717	Monilinia_fructicola_benylike_virus_1_Benyviridae:0.396088):0.412464):0.979993	((Rhizoctonia_solani_benylike_virus_6_Benyviridae:1.093001	((((Bemisia_tabaci_benylike_virus_5_Benyviridae:0.240105	((Bemisia_tabaci_benylike_virus_2_Benyviridae:0.061750	Bemisia_tabaci_benylike_virus_1_Benyviridae:0.073053):0.198441	Bemisia_tabaci_benylike_virus_3_Benyviridae:0.176289):0.106965):0.225969	(Bemisia_tabaci_benylike_virus_4_Benyviridae:0.210402	Entomophthora_benyvirus_E_Benyviridae:0.159862):0.220634):0.354775	(Sclerotium_rolfsii_benylike_virus_1_Benyviridae:0.429441	Agaricus_bisporus_virus_8:0.509163):0.470490):0.470705	Monilinia_benyvirus_C_Benyviridae:1.296505):0.345268):0.571308	Erysiphe_necator_associated_benylike_virus_1:1.127990):0.142438):0.113572	((((Charavirus_Canada:0.193015	Charavirus_Namtso:0.244837):0.075675	Chara_australis_virus:0.289425):1.234542	((((Tobacco_mosaic_virus_Virgaviridae:1.024591	((((Gentian_ovary_ringspot_virus_Virgaviridae:0.448985	Barley_stripe_mosaic_virus_Virgaviridae:0.577164):0.173322	Peanut_clump_virus_Virgaviridae:0.533293):0.098915	(Potato_moptop_virus_Virgaviridae:0.394510	Soilborne_wheat_mosaic_virus_Virgaviridae:0.340278):0.167620):0.386715	Tobacco_rattle_virus_Virgaviridae:0.788201):0.653009):0.341641	((((Drosophila_rhopaloa:1.299782	Bombus_terrestris:1.009959):0.312176	(Hibiscus_green_spot_virus_2:0.785051	Citrus_leprosis_virus_C:0.808580):0.630955):0.120964	Aedes_aegypti:1.254914):0.140751	Blueberry_necrotic_ring_blotch_virus:1.656787):0.236351):0.560251	((Rio_Negro_virus:0.151770	Eastern_equine_encephalitis_virus:0.157235):0.069194	((Sindbis_virus:0.024325	Ockelbo_virus:0.015404):0.226613	(Semliki_Forest_virus:0.133653	Chikungunya_virus:0.141948):0.083684):0.057934):2.216472):0.838860	Tick_borne_tetraviruslike_virus:1.915562):0.758869):0.341602	((((Red_clover_RNA_virus_1:0.321965	Dactylorhiza_hatagirea_benylike_virus_Benyviridae:0.411913):0.093139	Arceuthobium_sichuanense_virus_3:0.369755):0.542004	Goji_berry_chlorosis_virus:0.682037):0.266306	((Wheat_stripe_mosaic_virus_Benyviridae:0.459334	Fern_benyvirus_Benyviridae:0.651921):0.261044	((((Beet_necrotic_yellow_vein_virus_Benyviridae:0.040996	Beet_soilborne_mosaic_virus_Benyviridae:0.038799):0.251536	Burdock_mottle_virus_Benyviridae:0.279456):0.189547	Rice_stripe_necrosis_virus_Benyviridae:0.457983):0.142951	Mangifera_indica_latent_virus_Benyviridae:0.481175):0.225688):0.395244):0.140099):0.123517):0.201285	(Pogona_vitticeps:2.286046	(Protopterus_annectensA:0.826310	Rhinatrema_bivittatumC:0.295651):0.278537):0.559745):0.098281	Pistacia_ribolike_virus:0.727789):0.165413	(Bemisia_tabaci_benylike_virus_6_Benyviridae:0.136770	(Sichuan_mosquito_Benylike_virus_Benyviridae:0.080542	Hubei_Benylike_virus_1:0.064185):0.099222):0.365038):0.075859):0.142713	(Microcaecilia_unicolorB:1.547545	(((Microcaecilia_unicolorA:0.240591	Carcharodon_carchariasA:0.252673):0.000001	Rhinatrema_bivittatumH:0.605161):0.497665	(Python_bivittatus:0.540796	Podarcis_muralisC:0.470862):0.130648):0.037662):0.262320):0.210578	((Rhinatrema_bivittatumD:0.000001	Rhinatrema_bivittatumE:0.004552):0.103991	(Rhinatrema_bivittatumF:0.235601	Rhinatrema_bivittatumA:0.883378):0.072788):0.457067);
((((Bombus_terrestris:1.050657	Drosophila_rhopaloa:1.258222):0.255478	((Hibiscus_green_spot_virus_2:0.787359	Citrus_leprosis_virus_C:0.802900):0.713847	(Aedes_aegypti:1.155953	Blueberry_necrotic_ring_blotch_virus:1.572189):0.207934):0.149362):0.216887	(((((Gentian_ovary_ringspot_virus_Virgaviridae:0.448363	Barley_stripe_mosaic_virus_Virgaviridae:0.577013):0.172584	Peanut_clump_virus_Virgaviridae:0.534651):0.095203	(Potato_moptop_virus_Virgaviridae:0.394315	Soilborne_wheat_mosaic_virus_Virgaviridae:0.339482):0.168193):0.383057	Tobacco_rattle_virus_Virgaviridae:0.792600):0.605740	Tobacco_mosaic_virus_Virgaviridae:1.051434):0.375210):0.556140	((((Charavirus_Canada:0.192663	Charavirus_Namtso:0.244504):0.075961	Chara_australis_virus:0.288785):1.235001	((((Erysiphe_necator_associated_benylike_virus_1:1.126843	((((Sclerotium_rolfsii_benylike_virus_1_Benyviridae:0.428445	Agaricus_bisporus_virus_8:0.508613):0.469660	((((Bemisia_tabaci_benylike_virus_1_Benyviridae:0.072936	Bemisia_tabaci_benylike_virus_2_Benyviridae:0.061668):0.198097	Bemisia_tabaci_benylike_virus_3_Benyviridae:0.176018):0.106821	Bemisia_tabaci_benylike_virus_5_Benyviridae:0.239756):0.225618	(Bemisia_tabaci_benylike_virus_4_Benyviridae:0.210034	Entomophthora_benyvirus_E_Benyviridae:0.159624):0.220302):0.353984):0.469269	Monilinia_benyvirus_C_Benyviridae:1.295298):0.344498	Rhizoctonia_solani_benylike_virus_6_Benyviridae:1.091683):0.571461):0.142303	(Agaricus_bisporus_virus_13:1.113765	((Lentinula_edodes_ssRNA_mycovirus:0.097636	Lentinula_edodes_benylike_virus_1_Benyviridae:0.132076):0.407725	Monilinia_fructicola_benylike_virus_1_Benyviridae:0.394695):0.411665):0.979125):0.113729	((((((((Rhinatrema_bivittatumD:0.000001	Rhinatrema_bivittatumE:0.004546):0.103761	(Rhinatrema_bivittatumA:0.882707	Rhinatrema_bivittatumF:0.235065):0.073068):0.457706	(Carcharodon_carchariasB:0.339773	Protopterus_annectensB:0.788007):0.142534):0.212430	(Podarcis_muralisC:0.609453	(Microcaecilia_unicolorB:1.500295	((Carcharodon_carchariasA:0.261344	(Rhinatrema_bivittatumH:0.475752	Microcaecilia_unicolorA:0.144915):0.093951):0.167300	Python_bivittatus:0.646068):0.329063):0.053543):0.275076):0.140246	((Diabrotica_undecimpunctata_virus_2:0.310683	(Guiyang_benyvirus_2_Benyviridae:0.025479	Guiyang_benyvirus_1_Benyviridae:0.015285):0.306876):0.088413	(Sanya_benyvirus_1_Benyviridae:0.304231	(Gekko_japonicus:0.122687	(Geotrypetes_seraphini:0.390197	(Rhinatrema_bivittatumB:0.057893	Rhinatrema_bivittatumG:0.460012):0.232876):0.123749):0.384858):0.052055):0.162330):0.075137	((Sichuan_mosquito_Benylike_virus_Benyviridae:0.080349	Hubei_Benylike_virus_1:0.064104):0.099434	Bemisia_tabaci_benylike_virus_6_Benyviridae:0.136280):0.364037):0.165204	Pistacia_ribolike_virus:0.728863):0.099494	((Protopterus_annectensA:0.830093	Rhinatrema_bivittatumC:0.290822):0.283367	Pogona_vitticeps:2.279123):0.562268):0.197756):0.123109	((((((Beet_necrotic_yellow_vein_virus_Benyviridae:0.040955	Beet_soilborne_mosaic_virus_Benyviridae:0.038715):0.251115	Burdock_mottle_virus_Benyviridae:0.278992):0.189229	Rice_stripe_necrosis_virus_Benyviridae:0.457337):0.142717	Mangifera_indica_latent_virus_Benyviridae:0.480237):0.225806	(Fern_benyvirus_Benyviridae:0.651023	Wheat_stripe_mosaic_virus_Benyviridae:0.458589):0.260363):0.393943	(((Red_clover_RNA_virus_1:0.321354	Dactylorhiza_hatagirea_benylike_virus_Benyviridae:0.411456):0.092684	Arceuthobium_sichuanense_virus_3:0.369519):0.540926	Goji_berry_chlorosis_virus:0.681562):0.265687):0.139716):0.340249):0.761743	Tick_borne_tetraviruslike_virus:1.907945):0.835774	((Rio_Negro_virus:0.151410	Eastern_equine_encephalitis_virus:0.157134):0.068941	((Chikungunya_virus:0.141864	Semliki_Forest_virus:0.133339):0.083618	(Ockelbo_virus:0.015244	Sindbis_virus:0.024425):0.226190):0.057938):2.210644);
(((((((Guiyang_benyvirus_1_Benyviridae:0.015283	Guiyang_benyvirus_2_Benyviridae:0.025478):0.306851	Diabrotica_undecimpunctata_virus_2:0.310662):0.088411	(Sanya_benyvirus_1_Benyviridae:0.304201	((Geotrypetes_seraphini:0.390182	(Rhinatrema_bivittatumB:0.057888	Rhinatrema_bivittatumG:0.459978):0.232857):0.123730	Gekko_japonicus:0.122678):0.384851):0.052047):0.162327	((Podarcis_muralisC:0.609170	(((Rhinatrema_bivittatumH:0.571198	(Microcaecilia_unicolorA:0.239507	Carcharodon_carchariasA:0.258363):0.004896):0.170962	Python_bivittatus:0.645125):0.321941	Microcaecilia_unicolorB:1.499898):0.054075):0.275437	(((Rhinatrema_bivittatumE:0.004546	Rhinatrema_bivittatumD:0.000001):0.103756	(Rhinatrema_bivittatumA:0.882682	Rhinatrema_bivittatumF:0.235050):0.073063):0.457684	(Protopterus_annectensB:0.787962	Carcharodon_carchariasB:0.339724):0.142529):0.212436):0.140274):0.075132	(Bemisia_tabaci_benylike_virus_6_Benyviridae:0.136264	(Hubei_Benylike_virus_1:0.064097	Sichuan_mosquito_Benylike_virus_Benyviridae:0.080344):0.099429):0.364018):0.165196	Pistacia_ribolike_virus:0.728816):0.099481	((Protopterus_annectensA:0.830004	Rhinatrema_bivittatumC:0.290821):0.283305	Pogona_vitticeps:2.278974):0.562199	(((((((Agaricus_bisporus_virus_8:0.508559	Sclerotium_rolfsii_benylike_virus_1_Benyviridae:0.428405):0.469615	((Entomophthora_benyvirus_E_Benyviridae:0.159601	Bemisia_tabaci_benylike_virus_4_Benyviridae:0.210014):0.220273	((Bemisia_tabaci_benylike_virus_3_Benyviridae:0.175996	(Bemisia_tabaci_benylike_virus_2_Benyviridae:0.061658	Bemisia_tabaci_benylike_virus_1_Benyviridae:0.072929):0.198076):0.106801	Bemisia_tabaci_benylike_virus_5_Benyviridae:0.239733):0.225597):0.353950):0.469246	Monilinia_benyvirus_C_Benyviridae:1.295171):0.344497	Rhizoctonia_solani_benylike_virus_6_Benyviridae:1.091576):0.571422	Erysiphe_necator_associated_benylike_virus_1:1.126732):0.142306	((Monilinia_fructicola_benylike_virus_1_Benyviridae:0.394653	(Lentinula_edodes_benylike_virus_1_Benyviridae:0.132058	Lentinula_edodes_ssRNA_mycovirus:0.097627):0.407684):0.411640	Agaricus_bisporus_virus_13:1.113671):0.979054):0.113744	(((((((((Soilborne_wheat_mosaic_virus_Virgaviridae:0.339452	Potato_moptop_virus_Virgaviridae:0.394280):0.168184	(Peanut_clump_virus_Virgaviridae:0.534601	(Barley_stripe_mosaic_virus_Virgaviridae:0.576961	Gentian_ovary_ringspot_virus_Virgaviridae:0.448319):0.172582):0.095203):0.383053	Tobacco_rattle_virus_Virgaviridae:0.792530):0.605722	Tobacco_mosaic_virus_Virgaviridae:1.051357):0.375313	((Bombus_terrestris:1.050622	Drosophila_rhopaloa:1.258165):0.255542	((Aedes_aegypti:1.155878	Blueberry_necrotic_ring_blotch_virus:1.572088):0.208067	(Citrus_leprosis_virus_C:0.802891	Hibiscus_green_spot_virus_2:0.787295):0.713794):0.149374):0.216902):0.556239	(((Semliki_Forest_virus:0.133325	Chikungunya_virus:0.141851):0.083608	(Ockelbo_virus:0.015242	Sindbis_virus:0.024423):0.226171):0.057927	(Eastern_equine_encephalitis_virus:0.157118	Rio_Negro_virus:0.151397):0.068940):2.210575):0.835851	Tick_borne_tetraviruslike_virus:1.907829):0.761861	(Chara_australis_virus:0.288764	(Charavirus_Canada:0.192643	Charavirus_Namtso:0.244484):0.075947):1.234899):0.340329	((Goji_berry_chlorosis_virus:0.681521	((Dactylorhiza_hatagirea_benylike_virus_Benyviridae:0.411424	Red_clover_RNA_virus_1:0.321329):0.092673	Arceuthobium_sichuanense_virus_3:0.369494):0.540894):0.265688	(((((Beet_necrotic_yellow_vein_virus_Benyviridae:0.040949	Beet_soilborne_mosaic_virus_Benyviridae:0.038713):0.251092	Burdock_mottle_virus_Benyviridae:0.278970):0.189214	Rice_stripe_necrosis_virus_Benyviridae:0.457303):0.142707	Mangifera_indica_latent_virus_Benyviridae:0.480203):0.225791	(Wheat_stripe_mosaic_virus_Benyviridae:0.458562	Fern_benyvirus_Benyviridae:0.650980):0.260348):0.393914):0.139714):0.123105):0.197755);
((((((Bemisia_tabaci_benylike_virus_5_Benyviridae:0.239958	(Bemisia_tabaci_benylike_virus_3_Benyviridae:0.176136	(Bemisia_tabaci_benylike_virus_1_Benyviridae:0.072985	Bemisia_tabaci_benylike_virus_2_Benyviridae:0.061709):0.198243):0.106821):0.225688	(Entomophthora_benyvirus_E_Benyviridae:0.159721	Bemisia_tabaci_benylike_virus_4_Benyviridae:0.210215):0.220522):0.354344	(Sclerotium_rolfsii_benylike_virus_1_Benyviridae:0.428894	Agaricus_bisporus_virus_8:0.508852):0.469983):0.470189	Monilinia_benyvirus_C_Benyviridae:1.295189):0.345089	Rhizoctonia_solani_benylike_virus_6_Benyviridae:1.091923):0.571411	Erysiphe_necator_associated_benylike_virus_1:1.127533	(((Monilinia_fructicola_benylike_virus_1_Benyviridae:0.395900	(Lentinula_edodes_benylike_virus_1_Benyviridae:0.132146	Lentinula_edodes_ssRNA_mycovirus:0.097722):0.407176):0.412315	Agaricus_bisporus_virus_13:1.114842):0.978830	((((((((Protopterus_annectensB:0.788500	Carcharodon_carchariasB:0.340011):0.142787	((Rhinatrema_bivittatumE:0.004546	Rhinatrema_bivittatumD:0.000001):0.103898	(Rhinatrema_bivittatumA:0.881916	Rhinatrema_bivittatumF:0.235049):0.072883):0.457457):0.212561	(Podarcis_muralisC:0.610467	(Microcaecilia_unicolorB:1.502075	((Rhinatrema_bivittatumH:0.571988	(Carcharodon_carchariasA:0.258552	Microcaecilia_unicolorA:0.239814):0.006490):0.166703	Python_bivittatus:0.644927):0.325833):0.053045):0.275372):0.139178	((Gekko_japonicus:0.124026	(Geotrypetes_seraphini:0.390065	(Rhinatrema_bivittatumB:0.056087	Rhinatrema_bivittatumG:0.481530):0.235188):0.120666):0.371037	(((Guiyang_benyvirus_2_Benyviridae:0.025397	Guiyang_benyvirus_1_Benyviridae:0.015375):0.307388	Diabrotica_undecimpunctata_virus_2:0.310578):0.090265	Sanya_benyvirus_1_Benyviridae:0.350728):0.040438):0.126724):0.075879	((Hubei_Benylike_virus_1:0.064162	Sichuan_mosquito_Benylike_virus_Benyviridae:0.080441):0.098955	Bemisia_tabaci_benylike_virus_6_Benyviridae:0.136858):0.364678):0.165141	Pistacia_ribolike_virus:0.727250):0.098088	(Pogona_vitticeps:2.283863	(Protopterus_annectensA:0.825803	Rhinatrema_bivittatumC:0.295064):0.278161):0.560046):0.201300	((((((Eastern_equine_encephalitis_virus:0.157193	Rio_Negro_virus:0.151549):0.069206	((Sindbis_virus:0.024382	Ockelbo_virus:0.015312):0.226412	(Semliki_Forest_virus:0.133501	Chikungunya_virus:0.141877):0.083649):0.057745):2.205974	(((Aedes_aegypti:1.266433	((Hibiscus_green_spot_virus_2:0.779733	Citrus_leprosis_virus_C:0.813726):0.680808	Blueberry_necrotic_ring_blotch_virus:1.685066):0.114710):0.116170	(Bombus_terrestris:1.051553	Drosophila_rhopaloa:1.267176):0.285828):0.216540	(Tobacco_mosaic_virus_Virgaviridae:1.049241	(((Potato_moptop_virus_Virgaviridae:0.394611	Soilborne_wheat_mosaic_virus_Virgaviridae:0.339970):0.168690	(Peanut_clump_virus_Virgaviridae:0.534672	(Barley_stripe_mosaic_virus_Virgaviridae:0.577102	Gentian_ovary_ringspot_virus_Virgaviridae:0.448851):0.173128):0.095483):0.385016	Tobacco_rattle_virus_Virgaviridae:0.791186):0.609027):0.363111):0.562121):0.842804	Tick_borne_tetraviruslike_virus:1.905225):0.767645	((Charavirus_Namtso:0.244698	Charavirus_Canada:0.192808):0.075498	Chara_australis_virus:0.289432):1.233502):0.342692	((Goji_berry_chlorosis_virus:0.681592	((Dactylorhiza_hatagirea_benylike_virus_Benyviridae:0.411690	Red_clover_RNA_virus_1:0.321659):0.092961	Arceuthobium_sichuanense_virus_3:0.369503):0.541581):0.266586	(((((Beet_necrotic_yellow_vein_virus_Benyviridae:0.040983	Beet_soilborne_mosaic_virus_Benyviridae:0.038752):0.251305	Burdock_mottle_virus_Benyviridae:0.279302):0.189429	Rice_stripe_necrosis_virus_Benyviridae:0.457643):0.142773	Mangifera_indica_latent_virus_Benyviridae:0.480888):0.225812	(Wheat_stripe_mosaic_virus_Benyviridae:0.458825	Fern_benyvirus_Benyviridae:0.651501):0.260734):0.394151):0.139962):0.123440):0.113614):0.142529);
((Rhinatrema_bivittatumH:0.583319	Microcaecilia_unicolorA:0.227709):0.011281	(Microcaecilia_unicolorB:1.502474	((Python_bivittatus:0.541001	Podarcis_muralisC:0.479186):0.129566	((((Rhinatrema_bivittatumA:0.882608	Rhinatrema_bivittatumF:0.235288):0.072965	(Rhinatrema_bivittatumE:0.004547	Rhinatrema_bivittatumD:0.000001):0.103847):0.456695	(Protopterus_annectensB:0.786452	Carcharodon_carchariasB:0.340849):0.142355):0.210067	(((((Pogona_vitticeps:2.281372	(Protopterus_annectensA:0.825108	Rhinatrema_bivittatumC:0.295444):0.278300):0.558564	(((((((Sclerotium_rolfsii_benylike_virus_1_Benyviridae:0.428654	Agaricus_bisporus_virus_8:0.508639):0.469701	((((Bemisia_tabaci_benylike_virus_1_Benyviridae:0.072960	Bemisia_tabaci_benylike_virus_2_Benyviridae:0.061667):0.198167	Bemisia_tabaci_benylike_virus_3_Benyviridae:0.176052):0.106819	Bemisia_tabaci_benylike_virus_5_Benyviridae:0.239818):0.225630	(Bemisia_tabaci_benylike_virus_4_Benyviridae:0.210144	Entomophthora_benyvirus_E_Benyviridae:0.159635):0.220452):0.354225):0.469964	Monilinia_benyvirus_C_Benyviridae:1.294369):0.344764	Rhizoctonia_solani_benylike_virus_6_Benyviridae:1.091240):0.571075	Erysiphe_necator_associated_benylike_virus_1:1.127141):0.142085	(((Lentinula_edodes_benylike_virus_1_Benyviridae:0.132124	Lentinula_edodes_ssRNA_mycovirus:0.097651):0.406842	Monilinia_fructicola_benylike_virus_1_Benyviridae:0.395862):0.411995	Agaricus_bisporus_virus_13:1.114414):0.978222):0.113376	(((((((((Soilborne_wheat_mosaic_virus_Virgaviridae:0.339591	Potato_moptop_virus_Virgaviridae:0.394497):0.168397	(Peanut_clump_virus_Virgaviridae:0.534740	(Barley_stripe_mosaic_virus_Virgaviridae:0.577205	Gentian_ovary_ringspot_virus_Virgaviridae:0.448522):0.172605):0.095143):0.382994	Tobacco_rattle_virus_Virgaviridae:0.793026):0.605376	Tobacco_mosaic_virus_Virgaviridae:1.052027):0.374456	((Drosophila_rhopaloa:1.258612	Bombus_terrestris:1.050976):0.255370	((Aedes_aegypti:1.155621	Blueberry_necrotic_ring_blotch_virus:1.573275):0.208174	(Citrus_leprosis_virus_C:0.802876	Hibiscus_green_spot_virus_2:0.787804):0.714234):0.149535):0.217522):0.555912	(((Semliki_Forest_virus:0.133345	Chikungunya_virus:0.141857):0.083609	(Sindbis_virus:0.024426	Ockelbo_virus:0.015244):0.226245):0.058037	(Rio_Negro_virus:0.151410	Eastern_equine_encephalitis_virus:0.157128):0.068829):2.212864):0.835554	Tick_borne_tetraviruslike_virus:1.911238):0.762086	((Charavirus_Canada:0.192695	Charavirus_Namtso:0.244554):0.075772	Chara_australis_virus:0.288947):1.235852):0.339061	((((Dactylorhiza_hatagirea_benylike_virus_Benyviridae:0.411425	Red_clover_RNA_virus_1:0.321520):0.092763	Arceuthobium_sichuanense_virus_3:0.369490):0.541266	Goji_berry_chlorosis_virus:0.681440):0.266533	(((((Beet_necrotic_yellow_vein_virus_Benyviridae:0.040955	Beet_soilborne_mosaic_virus_Benyviridae:0.038734):0.251188	Burdock_mottle_virus_Benyviridae:0.279077):0.189290	Rice_stripe_necrosis_virus_Benyviridae:0.457420):0.142693	Mangifera_indica_latent_virus_Benyviridae:0.480530):0.225678	(Wheat_stripe_mosaic_virus_Benyviridae:0.458637	Fern_benyvirus_Benyviridae:0.651130):0.260628):0.393563):0.140205):0.123061):0.201398):0.097850	Pistacia_ribolike_virus:0.726956):0.164892	(Bemisia_tabaci_benylike_virus_6_Benyviridae:0.136653	(Hubei_Benylike_virus_1:0.064114	Sichuan_mosquito_Benylike_virus_Benyviridae:0.080407):0.099011):0.364590):0.075635	((((Guiyang_benyvirus_2_Benyviridae:0.025361	Guiyang_benyvirus_1_Benyviridae:0.015388):0.307259	Diabrotica_undecimpunctata_virus_2:0.310492):0.090494	Sanya_benyvirus_1_Benyviridae:0.349993):0.040520	(Gekko_japonicus:0.123945	(Geotrypetes_seraphini:0.390037	(Rhinatrema_bivittatumG:0.481214	Rhinatrema_bivittatumB:0.056063):0.234961):0.120622):0.370603):0.126889):0.142812):0.285598):0.050410):0.459969	Carcharodon_carchariasA:0.255479);
(Rhizoctonia_solani_benylike_virus_6_Benyviridae:1.090907	(((((Lentinula_edodes_benylike_virus_1_Benyviridae:0.132069	Lentinula_edodes_ssRNA_mycovirus:0.097622):0.406697	Monilinia_fructicola_benylike_virus_1_Benyviridae:0.395717):0.411886	Agaricus_bisporus_virus_13:1.113972):0.977901	(((((((((Guiyang_benyvirus_2_Benyviridae:0.025352	Guiyang_benyvirus_1_Benyviridae:0.015385):0.307165	Diabrotica_undecimpunctata_virus_2:0.310400):0.090461	Sanya_benyvirus_1_Benyviridae:0.349891):0.040518	((Geotrypetes_seraphini:0.389920	(Rhinatrema_bivittatumG:0.481087	Rhinatrema_bivittatumB:0.056046):0.234849):0.120589	Gekko_japonicus:0.123917):0.370494):0.126841	((((Rhinatrema_bivittatumA:0.882247	Rhinatrema_bivittatumF:0.235218):0.072937	(Rhinatrema_bivittatumD:0.000001	Rhinatrema_bivittatumE:0.004546):0.103801):0.456460	(Protopterus_annectensB:0.786085	Carcharodon_carchariasB:0.340641):0.142318):0.210061	((Python_bivittatus:0.540732	Podarcis_muralisC:0.478868):0.129656	(Microcaecilia_unicolorB:1.501874	((Rhinatrema_bivittatumH:0.480473	Microcaecilia_unicolorA:0.124924):0.113968	Carcharodon_carchariasA:0.255416):0.459780):0.050429):0.285518):0.142777):0.075600	((Sichuan_mosquito_Benylike_virus_Benyviridae:0.080381	Hubei_Benylike_virus_1:0.064095):0.098977	Bemisia_tabaci_benylike_virus_6_Benyviridae:0.136612):0.364492):0.164823	Pistacia_ribolike_virus:0.726751):0.097811	(Pogona_vitticeps:2.280188	(Rhinatrema_bivittatumC:0.295334	Protopterus_annectensA:0.824800):0.277808):0.558817):0.201377	(((((((Bombus_terrestris:1.050598	Drosophila_rhopaloa:1.258219):0.255568	((Citrus_leprosis_virus_C:0.802805	Hibiscus_green_spot_virus_2:0.787497):0.714102	(Aedes_aegypti:1.155153	Blueberry_necrotic_ring_blotch_virus:1.572682):0.208482):0.149567):0.217699	((((Potato_moptop_virus_Virgaviridae:0.394391	Soilborne_wheat_mosaic_virus_Virgaviridae:0.339494):0.168367	((Barley_stripe_mosaic_virus_Virgaviridae:0.577016	Gentian_ovary_ringspot_virus_Virgaviridae:0.448372):0.172619	Peanut_clump_virus_Virgaviridae:0.534557):0.095154):0.383007	Tobacco_rattle_virus_Virgaviridae:0.792730):0.605192	Tobacco_mosaic_virus_Virgaviridae:1.051697):0.374604):0.556149	((Eastern_equine_encephalitis_virus:0.157087	Rio_Negro_virus:0.151373):0.068802	((Ockelbo_virus:0.015239	Sindbis_virus:0.024421):0.226188	(Chikungunya_virus:0.141820	Semliki_Forest_virus:0.133311):0.083583):0.058024):2.212148):0.835616	Tick_borne_tetraviruslike_virus:1.910490):0.762356	(Chara_australis_virus:0.288877	(Charavirus_Canada:0.192641	Charavirus_Namtso:0.244497):0.075746):1.235340):0.339301	((((Rice_stripe_necrosis_virus_Benyviridae:0.457311	((Beet_soilborne_mosaic_virus_Benyviridae:0.038722	Beet_necrotic_yellow_vein_virus_Benyviridae:0.040946):0.251122	Burdock_mottle_virus_Benyviridae:0.279011):0.189243):0.142665	Mangifera_indica_latent_virus_Benyviridae:0.480415):0.225642	(Wheat_stripe_mosaic_virus_Benyviridae:0.458549	Fern_benyvirus_Benyviridae:0.650970):0.260565):0.393485	(((Red_clover_RNA_virus_1:0.321444	Dactylorhiza_hatagirea_benylike_virus_Benyviridae:0.411328):0.092743	Arceuthobium_sichuanense_virus_3:0.369398):0.541153	Goji_berry_chlorosis_virus:0.681262):0.266520):0.140188):0.123032):0.113380):0.142091	Erysiphe_necator_associated_benylike_virus_1:1.126791):0.570898	((((((Bemisia_tabaci_benylike_virus_2_Benyviridae:0.061650	Bemisia_tabaci_benylike_virus_1_Benyviridae:0.072937):0.198103	Bemisia_tabaci_benylike_virus_3_Benyviridae:0.176006):0.106770	Bemisia_tabaci_benylike_virus_5_Benyviridae:0.239761):0.225562	(Entomophthora_benyvirus_E_Benyviridae:0.159590	Bemisia_tabaci_benylike_virus_4_Benyviridae:0.210078):0.220384):0.354160	(Sclerotium_rolfsii_benylike_virus_1_Benyviridae:0.428543	Agaricus_bisporus_virus_8:0.508493):0.469552):0.469895	Monilinia_benyvirus_C_Benyviridae:1.293953):0.344797);
(((((((((((Charavirus_Canada:0.192480	Charavirus_Namtso:0.244301):0.075806	Chara_australis_virus:0.288604):1.233830	((((((Burdock_mottle_virus_Benyviridae:0.278703	(Beet_soilborne_mosaic_virus_Benyviridae:0.038681	Beet_necrotic_yellow_vein_virus_Benyviridae:0.040925):0.250959):0.189062	Rice_stripe_necrosis_virus_Benyviridae:0.456979):0.142609	Mangifera_indica_latent_virus_Benyviridae:0.479811):0.225482	(Fern_benyvirus_Benyviridae:0.650408	Wheat_stripe_mosaic_virus_Benyviridae:0.458289):0.260239):0.393487	(((Red_clover_RNA_virus_1:0.321108	Dactylorhiza_hatagirea_benylike_virus_Benyviridae:0.411074):0.092518	Arceuthobium_sichuanense_virus_3:0.369304):0.540455	Goji_berry_chlorosis_virus:0.681042):0.265453):0.139745	((((Rhinatrema_bivittatumC:0.290898	Protopterus_annectensA:0.829024):0.282081	Pogona_vitticeps:2.275424):0.561855	(Pistacia_ribolike_virus:0.728513	((((Diabrotica_undecimpunctata_virus_2:0.310540	(Guiyang_benyvirus_2_Benyviridae:0.025436	Guiyang_benyvirus_1_Benyviridae:0.015294):0.306639):0.088652	(Sanya_benyvirus_1_Benyviridae:0.303663	(((Rhinatrema_bivittatumG:0.459555	Rhinatrema_bivittatumB:0.057854):0.232546	Geotrypetes_seraphini:0.389846):0.123625	Gekko_japonicus:0.122599):0.384462):0.051776):0.162510	((((Rhinatrema_bivittatumA:0.882234	Rhinatrema_bivittatumF:0.234866):0.073061	(Rhinatrema_bivittatumD:0.000001	Rhinatrema_bivittatumE:0.004543):0.103670):0.456816	(Protopterus_annectensB:0.785968	Carcharodon_carchariasB:0.339976):0.142174):0.210112	((Python_bivittatus:0.542588	Podarcis_muralisC:0.478817):0.129146	(Microcaecilia_unicolorB:1.501098	((Rhinatrema_bivittatumH:0.479811	Microcaecilia_unicolorA:0.124895):0.113744	Carcharodon_carchariasA:0.254755):0.460203):0.051177):0.285136):0.143977):0.074834	((Sichuan_mosquito_Benylike_virus_Benyviridae:0.080316	Hubei_Benylike_virus_1:0.064021):0.099443	Bemisia_tabaci_benylike_virus_6_Benyviridae:0.136057):0.363848):0.165031):0.099086):0.197736	((((Lentinula_edodes_benylike_virus_1_Benyviridae:0.132003	Lentinula_edodes_ssRNA_mycovirus:0.097537):0.407363	Monilinia_fructicola_benylike_virus_1_Benyviridae:0.394446):0.411169	Agaricus_bisporus_virus_13:1.113210):0.978151	(Erysiphe_necator_associated_benylike_virus_1:1.125877	(((((((Bemisia_tabaci_benylike_virus_1_Benyviridae:0.072868	Bemisia_tabaci_benylike_virus_2_Benyviridae:0.061629):0.197931	Bemisia_tabaci_benylike_virus_3_Benyviridae:0.175897):0.106709	Bemisia_tabaci_benylike_virus_5_Benyviridae:0.239588):0.225441	(Bemisia_tabaci_benylike_virus_4_Benyviridae:0.209868	Entomophthora_benyvirus_E_Benyviridae:0.159499):0.220138):0.353798	(Agaricus_bisporus_virus_8:0.508146	Sclerotium_rolfsii_benylike_virus_1_Benyviridae:0.428151):0.469172):0.469060	Monilinia_benyvirus_C_Benyviridae:1.293847):0.344455	Rhizoctonia_solani_benylike_virus_6_Benyviridae:1.090607):0.570912):0.142140):0.113662):0.123153):0.339871):0.761472	Tick_borne_tetraviruslike_virus:1.906048):0.835203	((Eastern_equine_encephalitis_virus:0.157010	Rio_Negro_virus:0.151296):0.068845	((Chikungunya_virus:0.141749	Semliki_Forest_virus:0.133240):0.083539	(Ockelbo_virus:0.015228	Sindbis_virus:0.024410):0.226021):0.057917):2.208986):0.556377	((Drosophila_rhopaloa:1.257406	Bombus_terrestris:1.049816):0.255713	((Citrus_leprosis_virus_C:0.802617	Hibiscus_green_spot_virus_2:0.786475):0.713540	(Aedes_aegypti:1.155309	Blueberry_necrotic_ring_blotch_virus:1.570666):0.208163):0.149339):0.217094):0.374723	Tobacco_mosaic_virus_Virgaviridae:1.050897):0.605171	Tobacco_rattle_virus_Virgaviridae:0.792159):0.382713	(Soilborne_wheat_mosaic_virus_Virgaviridae:0.339238	Potato_moptop_virus_Virgaviridae:0.394022):0.168088):0.095135	Peanut_clump_virus_Virgaviridae:0.534240):0.172476	Gentian_ovary_ringspot_virus_Virgaviridae:0.447982	Barley_stripe_mosaic_virus_Virgaviridae:0.576509);
((((Monilinia_fructicola_benylike_virus_1_Benyviridae:0.394680	(Lentinula_edodes_benylike_virus_1_Benyviridae:0.132066	Lentinula_edodes_ssRNA_mycovirus:0.097631):0.407710):0.411679	Agaricus_bisporus_virus_13:1.113741):0.979144	((((((((Bemisia_tabaci_benylike_virus_2_Benyviridae:0.061663	Bemisia_tabaci_benylike_virus_1_Benyviridae:0.072932):0.198085	Bemisia_tabaci_benylike_virus_3_Benyviridae:0.176009):0.106810	Bemisia_tabaci_benylike_virus_5_Benyviridae:0.239746):0.225609	(Entomophthora_benyvirus_E_Benyviridae:0.159612	Bemisia_tabaci_benylike_virus_4_Benyviridae:0.210024):0.220291):0.353991	(Agaricus_bisporus_virus_8:0.508598	Sclerotium_rolfsii_benylike_virus_1_Benyviridae:0.428430):0.469644):0.469292	Monilinia_benyvirus_C_Benyviridae:1.295276):0.344536	Rhizoctonia_solani_benylike_virus_6_Benyviridae:1.091661):0.571489	Erysiphe_necator_associated_benylike_virus_1:1.126811):0.142329):0.113765	((Pogona_vitticeps:2.279212	(Protopterus_annectensA:0.830042	Rhinatrema_bivittatumC:0.290823):0.283458):0.562089	(((((((Python_bivittatus:0.646951	(Microcaecilia_unicolorA:0.238822	(Rhinatrema_bivittatumH:0.569019	Carcharodon_carchariasA:0.261364):0.000001):0.162390):0.335366	Microcaecilia_unicolorB:1.500487):0.053139	Podarcis_muralisC:0.609677):0.274646	(((Rhinatrema_bivittatumE:0.004545	Rhinatrema_bivittatumD:0.000001):0.103751	(Rhinatrema_bivittatumA:0.882652	Rhinatrema_bivittatumF:0.235052):0.073061):0.457674	(Protopterus_annectensB:0.787960	Carcharodon_carchariasB:0.339727):0.142529):0.212469):0.140221	((Sanya_benyvirus_1_Benyviridae:0.304207	(((Rhinatrema_bivittatumG:0.459981	Rhinatrema_bivittatumB:0.057888):0.232850	Geotrypetes_seraphini:0.390181):0.123748	Gekko_japonicus:0.122676):0.384835):0.052060	((Guiyang_benyvirus_2_Benyviridae:0.025477	Guiyang_benyvirus_1_Benyviridae:0.015284):0.306852	Diabrotica_undecimpunctata_virus_2:0.310658):0.088399):0.162308):0.075135	((Sichuan_mosquito_Benylike_virus_Benyviridae:0.080339	Hubei_Benylike_virus_1:0.064100):0.099420	Bemisia_tabaci_benylike_virus_6_Benyviridae:0.136272):0.364011):0.165195	Pistacia_ribolike_virus:0.728813):0.099493):0.197754	(((((((Drosophila_rhopaloa:1.258213	Bombus_terrestris:1.050612):0.255542	((Aedes_aegypti:1.155889	Blueberry_necrotic_ring_blotch_virus:1.572122):0.208063	(Citrus_leprosis_virus_C:0.802907	Hibiscus_green_spot_virus_2:0.787310):0.713822):0.149383):0.216997	(Tobacco_mosaic_virus_Virgaviridae:1.051442	(((Soilborne_wheat_mosaic_virus_Virgaviridae:0.339467	Potato_moptop_virus_Virgaviridae:0.394294):0.168192	((Barley_stripe_mosaic_virus_Virgaviridae:0.576987	Gentian_ovary_ringspot_virus_Virgaviridae:0.448342):0.172597	Peanut_clump_virus_Virgaviridae:0.534621):0.095210):0.383078	Tobacco_rattle_virus_Virgaviridae:0.792556):0.605713):0.375237):0.556264	((Eastern_equine_encephalitis_virus:0.157123	Rio_Negro_virus:0.151401):0.068935	((Sindbis_virus:0.024422	Ockelbo_virus:0.015244):0.226175	(Chikungunya_virus:0.141852	Semliki_Forest_virus:0.133331):0.083612):0.057935):2.210634):0.835871	Tick_borne_tetraviruslike_virus:1.907889):0.761892	((Charavirus_Namtso:0.244486	Charavirus_Canada:0.192652):0.075942	Chara_australis_virus:0.288782):1.234930):0.340339	(((((Burdock_mottle_virus_Benyviridae:0.278973	(Beet_soilborne_mosaic_virus_Benyviridae:0.038710	Beet_necrotic_yellow_vein_virus_Benyviridae:0.040953):0.251101):0.189217	Rice_stripe_necrosis_virus_Benyviridae:0.457315):0.142709	Mangifera_indica_latent_virus_Benyviridae:0.480216):0.225803	(Fern_benyvirus_Benyviridae:0.650996	Wheat_stripe_mosaic_virus_Benyviridae:0.458567):0.260350):0.393941	(((Red_clover_RNA_virus_1:0.321337	Dactylorhiza_hatagirea_benylike_virus_Benyviridae:0.411436):0.092677	Arceuthobium_sichuanense_virus_3:0.369501):0.540912	Goji_berry_chlorosis_virus:0.681535):0.265691):0.139715):0.123103);
((((((((((Beet_soilborne_mosaic_virus_Benyviridae:0.038729	Beet_necrotic_yellow_vein_virus_Benyviridae:0.040970):0.251211	Burdock_mottle_virus_Benyviridae:0.279105):0.189328	Rice_stripe_necrosis_virus_Benyviridae:0.457473):0.142784	Mangifera_indica_latent_virus_Benyviridae:0.480444):0.225767	(Fern_benyvirus_Benyviridae:0.651215	Wheat_stripe_mosaic_virus_Benyviridae:0.458732):0.260508):0.394287	((Arceuthobium_sichuanense_virus_3:0.369530	(Dactylorhiza_hatagirea_benylike_virus_Benyviridae:0.411583	Red_clover_RNA_virus_1:0.321443):0.092796):0.541087	Goji_berry_chlorosis_virus:0.681700):0.265645):0.139537	(((((((((Rhinatrema_bivittatumE:0.004544	Rhinatrema_bivittatumD:0.000001):0.103805	(Rhinatrema_bivittatumA:0.882240	Rhinatrema_bivittatumF:0.234754):0.073021):0.458058	(Protopterus_annectensB:0.788752	Carcharodon_carchariasB:0.339532):0.142649):0.212652	(Podarcis_muralisC:0.610090	(Microcaecilia_unicolorB:1.502008	((Rhinatrema_bivittatumH:0.571114	(Microcaecilia_unicolorA:0.239617	Carcharodon_carchariasA:0.258105):0.006356):0.164735	Python_bivittatus:0.646030):0.328861):0.053690):0.275074):0.140368	(((Guiyang_benyvirus_2_Benyviridae:0.025478	Guiyang_benyvirus_1_Benyviridae:0.015296):0.306960	Diabrotica_undecimpunctata_virus_2:0.310783):0.088469	(Sanya_benyvirus_1_Benyviridae:0.304185	(((Rhinatrema_bivittatumB:0.057911	Rhinatrema_bivittatumG:0.460134):0.232996	Geotrypetes_seraphini:0.390139):0.123752	Gekko_japonicus:0.122735):0.385042):0.052170):0.162302):0.075211	((Hubei_Benylike_virus_1:0.064101	Sichuan_mosquito_Benylike_virus_Benyviridae:0.080399):0.099459	Bemisia_tabaci_benylike_virus_6_Benyviridae:0.136323):0.364225):0.165291	Pistacia_ribolike_virus:0.729269):0.099452	(Pogona_vitticeps:2.280227	(Protopterus_annectensA:0.830360	Rhinatrema_bivittatumC:0.290688):0.283028):0.562845):0.197610	((Erysiphe_necator_associated_benylike_virus_1:1.127117	(((((Bemisia_tabaci_benylike_virus_5_Benyviridae:0.239844	((Bemisia_tabaci_benylike_virus_1_Benyviridae:0.072948	Bemisia_tabaci_benylike_virus_2_Benyviridae:0.061694):0.198137	Bemisia_tabaci_benylike_virus_3_Benyviridae:0.176070):0.106809):0.225656	(Entomophthora_benyvirus_E_Benyviridae:0.159656	Bemisia_tabaci_benylike_virus_4_Benyviridae:0.210096):0.220346):0.354085	(Agaricus_bisporus_virus_8:0.508671	Sclerotium_rolfsii_benylike_virus_1_Benyviridae:0.428651):0.469802):0.469514	Monilinia_benyvirus_C_Benyviridae:1.295694):0.344797	Rhizoctonia_solani_benylike_virus_6_Benyviridae:1.092116):0.571573):0.142564	(((Lentinula_edodes_benylike_virus_1_Benyviridae:0.132111	Lentinula_edodes_ssRNA_mycovirus:0.097658):0.407939	Monilinia_fructicola_benylike_virus_1_Benyviridae:0.394743):0.411664	Agaricus_bisporus_virus_13:1.114483):0.979471):0.113816):0.123604):0.343610	((Charavirus_Namtso:0.244572	Charavirus_Canada:0.192719):0.075672	Chara_australis_virus:0.289164):1.232363):0.766947	Tick_borne_tetraviruslike_virus:1.901653):0.842907	(((Semliki_Forest_virus:0.133460	Chikungunya_virus:0.141843):0.083635	(Ockelbo_virus:0.015307	Sindbis_virus:0.024375):0.226294):0.057640	(Rio_Negro_virus:0.151505	Eastern_equine_encephalitis_virus:0.157158):0.069287):2.203983	(((((Hibiscus_green_spot_virus_2:0.779032	Citrus_leprosis_virus_C:0.813623):0.680376	Blueberry_necrotic_ring_blotch_virus:1.683486):0.114698	Aedes_aegypti:1.266755):0.115935	(Bombus_terrestris:1.051265	Drosophila_rhopaloa:1.266783):0.285766):0.216071	((((Potato_moptop_virus_Virgaviridae:0.394344	Soilborne_wheat_mosaic_virus_Virgaviridae:0.339788):0.168445	(Peanut_clump_virus_Virgaviridae:0.534487	(Gentian_ovary_ringspot_virus_Virgaviridae:0.448691	Barley_stripe_mosaic_virus_Virgaviridae:0.576881):0.173079):0.095505):0.384806	Tobacco_rattle_virus_Virgaviridae:0.790849):0.609016	Tobacco_mosaic_virus_Virgaviridae:1.048864):0.363281):0.561897);
((((((((((Sindbis_virus:0.024369	Ockelbo_virus:0.015305):0.226246	(Semliki_Forest_virus:0.133429	Chikungunya_virus:0.141815):0.083616):0.057614	(Eastern_equine_encephalitis_virus:0.157122	Rio_Negro_virus:0.151476):0.069281):2.203570	((((((Barley_stripe_mosaic_virus_Virgaviridae:0.576738	Gentian_ovary_ringspot_virus_Virgaviridae:0.448573):0.173069	Peanut_clump_virus_Virgaviridae:0.534357):0.095507	(Potato_moptop_virus_Virgaviridae:0.394266	Soilborne_wheat_mosaic_virus_Virgaviridae:0.339714):0.168401):0.384775	Tobacco_rattle_virus_Virgaviridae:0.790648):0.608883	Tobacco_mosaic_virus_Virgaviridae:1.048593):0.363446	(((Blueberry_necrotic_ring_blotch_virus:1.683188	(Hibiscus_green_spot_virus_2:0.778922	Citrus_leprosis_virus_C:0.813445):0.680187):0.114753	Aedes_aegypti:1.266462):0.115987	(Drosophila_rhopaloa:1.266549	Bombus_terrestris:1.051020):0.285817):0.216059):0.561795):0.842879	Tick_borne_tetraviruslike_virus:1.901138):0.767042	((Charavirus_Canada:0.192680	Charavirus_Namtso:0.244531):0.075643	Chara_australis_virus:0.289127):1.232012):0.343716	(((((Burdock_mottle_virus_Benyviridae:0.279049	(Beet_necrotic_yellow_vein_virus_Benyviridae:0.040959	Beet_soilborne_mosaic_virus_Benyviridae:0.038724):0.251169):0.189290	Rice_stripe_necrosis_virus_Benyviridae:0.457391):0.142758	Mangifera_indica_latent_virus_Benyviridae:0.480359):0.225733	(Wheat_stripe_mosaic_virus_Benyviridae:0.458659	Fern_benyvirus_Benyviridae:0.651090):0.260456):0.394233	(((Red_clover_RNA_virus_1:0.321385	Dactylorhiza_hatagirea_benylike_virus_Benyviridae:0.411510):0.092777	Arceuthobium_sichuanense_virus_3:0.369463):0.540991	Goji_berry_chlorosis_virus:0.681566):0.265613):0.139519):0.123588	((((Lentinula_edodes_ssRNA_mycovirus:0.097631	Lentinula_edodes_benylike_virus_1_Benyviridae:0.132096):0.407886	Monilinia_fructicola_benylike_virus_1_Benyviridae:0.394663):0.411627	Agaricus_bisporus_virus_13:1.114266):0.979321	(Erysiphe_necator_associated_benylike_virus_1:1.126891	((((Agaricus_bisporus_virus_8:0.508601	Sclerotium_rolfsii_benylike_virus_1_Benyviridae:0.428585):0.469742	(((Bemisia_tabaci_benylike_virus_3_Benyviridae:0.176041	(Bemisia_tabaci_benylike_virus_2_Benyviridae:0.061682	Bemisia_tabaci_benylike_virus_1_Benyviridae:0.072938):0.198107):0.106784	Bemisia_tabaci_benylike_virus_5_Benyviridae:0.239812):0.225621	(Entomophthora_benyvirus_E_Benyviridae:0.159629	Bemisia_tabaci_benylike_virus_4_Benyviridae:0.210065):0.220306):0.354026):0.469483	Monilinia_benyvirus_C_Benyviridae:1.295457):0.344826	Rhizoctonia_solani_benylike_virus_6_Benyviridae:1.091918):0.571522):0.142593):0.113870):0.197607	((((((Microcaecilia_unicolorB:1.501826	(Python_bivittatus:0.646195	(Rhinatrema_bivittatumH:0.570881	(Carcharodon_carchariasA:0.257933	Microcaecilia_unicolorA:0.239608):0.006605):0.162854):0.330931):0.053623	Podarcis_muralisC:0.610045):0.274968	(((Rhinatrema_bivittatumE:0.004544	Rhinatrema_bivittatumD:0.000001):0.103789	(Rhinatrema_bivittatumA:0.882113	Rhinatrema_bivittatumF:0.234722):0.073019):0.457977	(Protopterus_annectensB:0.788593	Carcharodon_carchariasB:0.339414):0.142664):0.212693):0.140392	(((Guiyang_benyvirus_1_Benyviridae:0.015292	Guiyang_benyvirus_2_Benyviridae:0.025476):0.306919	Diabrotica_undecimpunctata_virus_2:0.310742):0.088454	(Sanya_benyvirus_1_Benyviridae:0.304120	((Geotrypetes_seraphini:0.390081	(Rhinatrema_bivittatumG:0.460060	Rhinatrema_bivittatumB:0.057903):0.232915):0.123770	Gekko_japonicus:0.122714):0.385011):0.052195):0.162271):0.075211	(Bemisia_tabaci_benylike_virus_6_Benyviridae:0.136300	(Hubei_Benylike_virus_1:0.064090	Sichuan_mosquito_Benylike_virus_Benyviridae:0.080389):0.099447):0.364175):0.165277	Pistacia_ribolike_virus:0.729164):0.099425):0.562790	Pogona_vitticeps:2.279525	(Protopterus_annectensA:0.830157	Rhinatrema_bivittatumC:0.290621):0.282807);
((((((Rhinatrema_bivittatumH:0.478114	Microcaecilia_unicolorA:0.123067):0.115700	Carcharodon_carchariasA:0.254859):0.460468	Microcaecilia_unicolorB:1.501889):0.051133	(Python_bivittatus:0.542906	Podarcis_muralisC:0.479171):0.129092):0.285177	(((Rhinatrema_bivittatumE:0.004545	Rhinatrema_bivittatumD:0.000001):0.103723	(Rhinatrema_bivittatumA:0.882682	Rhinatrema_bivittatumF:0.234941):0.073086):0.457108	(Protopterus_annectensB:0.786435	Carcharodon_carchariasB:0.340207):0.142223):0.210173):0.144000	((((Pogona_vitticeps:2.276947	(Protopterus_annectensA:0.829368	Rhinatrema_bivittatumC:0.291008):0.282703):0.561577	(((((Lentinula_edodes_ssRNA_mycovirus:0.097554	Lentinula_edodes_benylike_virus_1_Benyviridae:0.132058):0.407485	Monilinia_fructicola_benylike_virus_1_Benyviridae:0.394599):0.411283	Agaricus_bisporus_virus_13:1.113691):0.978545	(Erysiphe_necator_associated_benylike_virus_1:1.126359	(((((Entomophthora_benyvirus_E_Benyviridae:0.159527	Bemisia_tabaci_benylike_virus_4_Benyviridae:0.209961):0.220211	((Bemisia_tabaci_benylike_virus_3_Benyviridae:0.175938	(Bemisia_tabaci_benylike_virus_1_Benyviridae:0.072896	Bemisia_tabaci_benylike_virus_2_Benyviridae:0.061640):0.198003):0.106758	Bemisia_tabaci_benylike_virus_5_Benyviridae:0.239648):0.225526):0.353873	(Sclerotium_rolfsii_benylike_virus_1_Benyviridae:0.428286	Agaricus_bisporus_virus_8:0.508314):0.469372):0.469189	Monilinia_benyvirus_C_Benyviridae:1.294402):0.344455	Rhizoctonia_solani_benylike_virus_6_Benyviridae:1.091059):0.571081):0.142123):0.113603	(((((((Beet_soilborne_mosaic_virus_Benyviridae:0.038700	Beet_necrotic_yellow_vein_virus_Benyviridae:0.040932):0.251031	Burdock_mottle_virus_Benyviridae:0.278821):0.189144	Rice_stripe_necrosis_virus_Benyviridae:0.457142):0.142670	Mangifera_indica_latent_virus_Benyviridae:0.479982):0.225569	(Wheat_stripe_mosaic_virus_Benyviridae:0.458452	Fern_benyvirus_Benyviridae:0.650681):0.260357):0.393616	(((Red_clover_RNA_virus_1:0.321228	Dactylorhiza_hatagirea_benylike_virus_Benyviridae:0.411221):0.092569	Arceuthobium_sichuanense_virus_3:0.369432):0.540687	Goji_berry_chlorosis_virus:0.681331):0.265559):0.139769	((Tick_borne_tetraviruslike_virus:1.907071	((((Drosophila_rhopaloa:1.257913	Bombus_terrestris:1.050352):0.255488	((Citrus_leprosis_virus_C:0.802731	Hibiscus_green_spot_virus_2:0.786832):0.713688	(Aedes_aegypti:1.155851	Blueberry_necrotic_ring_blotch_virus:1.571421):0.207908):0.149371):0.217172	((((Potato_moptop_virus_Virgaviridae:0.394140	Soilborne_wheat_mosaic_virus_Virgaviridae:0.339330):0.168127	(Peanut_clump_virus_Virgaviridae:0.534405	(Barley_stripe_mosaic_virus_Virgaviridae:0.576823	Gentian_ovary_ringspot_virus_Virgaviridae:0.448234):0.172559):0.095172):0.382773	Tobacco_rattle_virus_Virgaviridae:0.792452):0.605209	Tobacco_mosaic_virus_Virgaviridae:1.051356):0.374722):0.555859	(((Semliki_Forest_virus:0.133274	Chikungunya_virus:0.141796):0.083572	(Ockelbo_virus:0.015235	Sindbis_virus:0.024415):0.226086):0.057910	(Rio_Negro_virus:0.151332	Eastern_equine_encephalitis_virus:0.157063):0.068903):2.210306):0.835625):0.761594	((Charavirus_Namtso:0.244378	Charavirus_Canada:0.192564):0.075881	Chara_australis_virus:0.288668):1.234288):0.340130):0.123211):0.197712):0.099165	Pistacia_ribolike_virus:0.728778):0.165122	((Hubei_Benylike_virus_1:0.064037	Sichuan_mosquito_Benylike_virus_Benyviridae:0.080349):0.099485	Bemisia_tabaci_benylike_virus_6_Benyviridae:0.136100):0.363990):0.074859	(((Guiyang_benyvirus_1_Benyviridae:0.015296	Guiyang_benyvirus_2_Benyviridae:0.025447):0.306751	Diabrotica_undecimpunctata_virus_2:0.310666):0.088696	(Sanya_benyvirus_1_Benyviridae:0.303760	(Gekko_japonicus:0.122643	(Geotrypetes_seraphini:0.390033	(Rhinatrema_bivittatumG:0.459703	Rhinatrema_bivittatumB:0.057876):0.232667):0.123693):0.384632):0.051816):0.162577);
(((((Chara_australis_virus:0.288725	(Charavirus_Namtso:0.244452	Charavirus_Canada:0.192630):0.075942):1.234828	((((((((Sclerotium_rolfsii_benylike_virus_1_Benyviridae:0.428374	Agaricus_bisporus_virus_8:0.508522):0.469583	((Bemisia_tabaci_benylike_virus_5_Benyviridae:0.239707	(Bemisia_tabaci_benylike_virus_3_Benyviridae:0.175984	(Bemisia_tabaci_benylike_virus_1_Benyviridae:0.072917	Bemisia_tabaci_benylike_virus_2_Benyviridae:0.061660):0.198063):0.106800):0.225575	(Entomophthora_benyvirus_E_Benyviridae:0.159589	Bemisia_tabaci_benylike_virus_4_Benyviridae:0.209998):0.220257):0.353919):0.469223	Monilinia_benyvirus_C_Benyviridae:1.295038):0.344514	Rhizoctonia_solani_benylike_virus_6_Benyviridae:1.091471):0.571402	Erysiphe_necator_associated_benylike_virus_1:1.126589):0.142337	(((Lentinula_edodes_benylike_virus_1_Benyviridae:0.132049	Lentinula_edodes_ssRNA_mycovirus:0.097622):0.407667	Monilinia_fructicola_benylike_virus_1_Benyviridae:0.394622):0.411639	Agaricus_bisporus_virus_13:1.113558):0.978987):0.113789	(((Rhinatrema_bivittatumC:0.290777	Protopterus_annectensA:0.829971):0.283124	Pogona_vitticeps:2.278701):0.562406	((((((Microcaecilia_unicolorB:1.500241	(Python_bivittatus:0.646830	(Rhinatrema_bivittatumH:0.570070	(Microcaecilia_unicolorA:0.239722	Carcharodon_carchariasA:0.257499):0.006577):0.159114):0.336024):0.053239	Podarcis_muralisC:0.609689):0.274488	(((Rhinatrema_bivittatumA:0.882571	Rhinatrema_bivittatumF:0.235033):0.073068	(Rhinatrema_bivittatumD:0.000001	Rhinatrema_bivittatumE:0.004545):0.103741):0.457629	(Protopterus_annectensB:0.787836	Carcharodon_carchariasB:0.339643):0.142533):0.212507):0.140210	((Diabrotica_undecimpunctata_virus_2:0.310639	(Guiyang_benyvirus_2_Benyviridae:0.025476	Guiyang_benyvirus_1_Benyviridae:0.015283):0.306831):0.088396	(Sanya_benyvirus_1_Benyviridae:0.304188	((Geotrypetes_seraphini:0.390137	(Rhinatrema_bivittatumG:0.459944	Rhinatrema_bivittatumB:0.057885):0.232818):0.123731	Gekko_japonicus:0.122669):0.384836):0.052048):0.162292):0.075150	(Bemisia_tabaci_benylike_virus_6_Benyviridae:0.136254	(Sichuan_mosquito_Benylike_virus_Benyviridae:0.080335	Hubei_Benylike_virus_1:0.064096):0.099421):0.363984):0.165187	Pistacia_ribolike_virus:0.728754):0.099466):0.197754):0.123110	((((Dactylorhiza_hatagirea_benylike_virus_Benyviridae:0.411399	Red_clover_RNA_virus_1:0.321311):0.092674	Arceuthobium_sichuanense_virus_3:0.369465):0.540868	Goji_berry_chlorosis_virus:0.681458):0.265687	((((Burdock_mottle_virus_Benyviridae:0.278952	(Beet_soilborne_mosaic_virus_Benyviridae:0.038706	Beet_necrotic_yellow_vein_virus_Benyviridae:0.040952):0.251082):0.189205	Rice_stripe_necrosis_virus_Benyviridae:0.457275):0.142706	Mangifera_indica_latent_virus_Benyviridae:0.480173):0.225793	(Wheat_stripe_mosaic_virus_Benyviridae:0.458545	Fern_benyvirus_Benyviridae:0.650936):0.260326):0.393894):0.139706):0.340203):0.761843	Tick_borne_tetraviruslike_virus:1.907665):0.835678	(((Chikungunya_virus:0.141844	Semliki_Forest_virus:0.133324):0.083604	(Ockelbo_virus:0.015241	Sindbis_virus:0.024423):0.226164):0.057921	(Eastern_equine_encephalitis_virus:0.157113	Rio_Negro_virus:0.151393):0.068942):2.210296):0.556452	((Drosophila_rhopaloa:1.257937	Bombus_terrestris:1.050353):0.255575	((Citrus_leprosis_virus_C:0.802798	Hibiscus_green_spot_virus_2:0.787141):0.713779	(Blueberry_necrotic_ring_blotch_virus:1.571741	Aedes_aegypti:1.155583):0.208080):0.149367):0.217063	((((Potato_moptop_virus_Virgaviridae:0.394238	Soilborne_wheat_mosaic_virus_Virgaviridae:0.339412):0.168168	(Peanut_clump_virus_Virgaviridae:0.534530	(Barley_stripe_mosaic_virus_Virgaviridae:0.576881	Gentian_ovary_ringspot_virus_Virgaviridae:0.448251):0.172575):0.095200):0.383040	Tobacco_rattle_virus_Virgaviridae:0.792402):0.605586	Tobacco_mosaic_virus_Virgaviridae:1.051195):0.375158);
(((((Mangifera_indica_latent_virus_Benyviridae:0.480202	(Rice_stripe_necrosis_virus_Benyviridae:0.457295	((Beet_soilborne_mosaic_virus_Benyviridae:0.038716	Beet_necrotic_yellow_vein_virus_Benyviridae:0.040948):0.251140	Burdock_mottle_virus_Benyviridae:0.278943):0.189254):0.142747):0.225541	(Fern_benyvirus_Benyviridae:0.650896	Wheat_stripe_mosaic_virus_Benyviridae:0.458610):0.260516):0.393977	(Goji_berry_chlorosis_virus:0.681508	((Dactylorhiza_hatagirea_benylike_virus_Benyviridae:0.411361	Red_clover_RNA_virus_1:0.321334):0.092690	Arceuthobium_sichuanense_virus_3:0.369456):0.540862):0.265534):0.139595	(((Pistacia_ribolike_virus:0.729199	(((((Podarcis_muralisC:0.479623	Python_bivittatus:0.543168):0.129255	(((Rhinatrema_bivittatumH:0.480740	Microcaecilia_unicolorA:0.125295):0.113348	Carcharodon_carchariasA:0.255330):0.460314	Microcaecilia_unicolorB:1.503698):0.051166):0.285277	((Protopterus_annectensB:0.787191	Carcharodon_carchariasB:0.339988):0.142346	((Rhinatrema_bivittatumD:0.000001	Rhinatrema_bivittatumE:0.004543):0.103768	(Rhinatrema_bivittatumA:0.882223	Rhinatrema_bivittatumF:0.234636):0.073041):0.457459):0.210382):0.144136	(((Guiyang_benyvirus_1_Benyviridae:0.015308	Guiyang_benyvirus_2_Benyviridae:0.025446):0.306842	Diabrotica_undecimpunctata_virus_2:0.310771):0.088755	(Sanya_benyvirus_1_Benyviridae:0.303735	(((Rhinatrema_bivittatumG:0.459835	Rhinatrema_bivittatumB:0.057895):0.232792	Geotrypetes_seraphini:0.389979):0.123694	Gekko_japonicus:0.122689):0.384804):0.051922):0.162542):0.074942	(Bemisia_tabaci_benylike_virus_6_Benyviridae:0.136143	(Sichuan_mosquito_Benylike_virus_Benyviridae:0.080399	Hubei_Benylike_virus_1:0.064037):0.099514):0.364179):0.165209):0.099121	(Pogona_vitticeps:2.278030	(Protopterus_annectensA:0.829679	Rhinatrema_bivittatumC:0.290856):0.282246):0.562400):0.197591	((Erysiphe_necator_associated_benylike_virus_1:1.126692	(Rhizoctonia_solani_benylike_virus_6_Benyviridae:1.091571	(((((Bemisia_tabaci_benylike_virus_3_Benyviridae:0.176000	(Bemisia_tabaci_benylike_virus_2_Benyviridae:0.061665	Bemisia_tabaci_benylike_virus_1_Benyviridae:0.072916):0.198053):0.106756	Bemisia_tabaci_benylike_virus_5_Benyviridae:0.239748):0.225573	(Entomophthora_benyvirus_E_Benyviridae:0.159570	Bemisia_tabaci_benylike_virus_4_Benyviridae:0.210032):0.220271):0.353994	(Agaricus_bisporus_virus_8:0.508402	Sclerotium_rolfsii_benylike_virus_1_Benyviridae:0.428518):0.469544):0.469464	Monilinia_benyvirus_C_Benyviridae:1.294864):0.344759):0.571229):0.142393	(Agaricus_bisporus_virus_13:1.114511	((Lentinula_edodes_benylike_virus_1_Benyviridae:0.132095	Lentinula_edodes_ssRNA_mycovirus:0.097589):0.407732	Monilinia_fructicola_benylike_virus_1_Benyviridae:0.394668):0.411284):0.978954):0.113699):0.123704):0.343393	(((((Semliki_Forest_virus:0.133394	Chikungunya_virus:0.141775):0.083589	(Sindbis_virus:0.024364	Ockelbo_virus:0.015299):0.226190):0.057614	(Eastern_equine_encephalitis_virus:0.157084	Rio_Negro_virus:0.151430):0.069244):2.203692	(((Drosophila_rhopaloa:1.266478	Bombus_terrestris:1.050963):0.285748	(Aedes_aegypti:1.266614	((Citrus_leprosis_virus_C:0.813434	Hibiscus_green_spot_virus_2:0.778528):0.680185	Blueberry_necrotic_ring_blotch_virus:1.682739):0.114691):0.115932):0.216328	((((Potato_moptop_virus_Virgaviridae:0.394169	Soilborne_wheat_mosaic_virus_Virgaviridae:0.339640):0.168374	((Gentian_ovary_ringspot_virus_Virgaviridae:0.448572	Barley_stripe_mosaic_virus_Virgaviridae:0.576696):0.173054	Peanut_clump_virus_Virgaviridae:0.534246):0.095470):0.384497	Tobacco_rattle_virus_Virgaviridae:0.790727):0.608482	Tobacco_mosaic_virus_Virgaviridae:1.048790):0.362791):0.561471):0.842752	Tick_borne_tetraviruslike_virus:1.900806):0.766748	(Chara_australis_virus:0.289027	(Charavirus_Namtso:0.244449	Charavirus_Canada:0.192624):0.075612):1.231647);
(Guiyang_benyvirus_1_Benyviridae:0.015298	Guiyang_benyvirus_2_Benyviridae:0.025446	((((Gekko_japonicus:0.122633	(Geotrypetes_seraphini:0.389990	(Rhinatrema_bivittatumB:0.057869	Rhinatrema_bivittatumG:0.459674):0.232640):0.123679):0.384571	Sanya_benyvirus_1_Benyviridae:0.303735):0.051805	(((((Pogona_vitticeps:2.276727	(Rhinatrema_bivittatumC:0.291005	Protopterus_annectensA:0.829300):0.282674):0.561505	(((Agaricus_bisporus_virus_13:1.113627	((Lentinula_edodes_benylike_virus_1_Benyviridae:0.132039	Lentinula_edodes_ssRNA_mycovirus:0.097559):0.407457	Monilinia_fructicola_benylike_virus_1_Benyviridae:0.394572):0.411222):0.978462	(Erysiphe_necator_associated_benylike_virus_1:1.126264	(((((((Bemisia_tabaci_benylike_virus_2_Benyviridae:0.061631	Bemisia_tabaci_benylike_virus_1_Benyviridae:0.072897):0.197985	Bemisia_tabaci_benylike_virus_3_Benyviridae:0.175933):0.106748	Bemisia_tabaci_benylike_virus_5_Benyviridae:0.239637):0.225502	(Bemisia_tabaci_benylike_virus_4_Benyviridae:0.209933	Entomophthora_benyvirus_E_Benyviridae:0.159527):0.220201):0.353852	(Agaricus_bisporus_virus_8:0.508274	Sclerotium_rolfsii_benylike_virus_1_Benyviridae:0.428262):0.469331):0.469156	Monilinia_benyvirus_C_Benyviridae:1.294289):0.344446	Rhizoctonia_solani_benylike_virus_6_Benyviridae:1.090963):0.571039):0.142121):0.113610	(((((((Drosophila_rhopaloa:1.257805	Bombus_terrestris:1.050240):0.255509	((Hibiscus_green_spot_virus_2:0.786836	Citrus_leprosis_virus_C:0.802628):0.713664	(Blueberry_necrotic_ring_blotch_virus:1.571294	Aedes_aegypti:1.155698):0.207933):0.149375):0.217210	(Tobacco_mosaic_virus_Virgaviridae:1.051334	(((Soilborne_wheat_mosaic_virus_Virgaviridae:0.339312	Potato_moptop_virus_Virgaviridae:0.394114):0.168119	(Peanut_clump_virus_Virgaviridae:0.534371	(Barley_stripe_mosaic_virus_Virgaviridae:0.576786	Gentian_ovary_ringspot_virus_Virgaviridae:0.448204):0.172558):0.095172):0.382766	Tobacco_rattle_virus_Virgaviridae:0.792394):0.605114):0.374714):0.555882	((Rio_Negro_virus:0.151325	Eastern_equine_encephalitis_virus:0.157057):0.068889	((Semliki_Forest_virus:0.133267	Chikungunya_virus:0.141790):0.083567	(Sindbis_virus:0.024412	Ockelbo_virus:0.015236):0.226076):0.057915):2.210083):0.835633	Tick_borne_tetraviruslike_virus:1.906895):0.761609	(Chara_australis_virus:0.288638	(Charavirus_Namtso:0.244365	Charavirus_Canada:0.192557):0.075888):1.234173):0.340164	((((Red_clover_RNA_virus_1:0.321224	Dactylorhiza_hatagirea_benylike_virus_Benyviridae:0.411215):0.092573	Arceuthobium_sichuanense_virus_3:0.369422):0.540684	Goji_berry_chlorosis_virus:0.681315):0.265579	((Fern_benyvirus_Benyviridae:0.650673	Wheat_stripe_mosaic_virus_Benyviridae:0.458443):0.260364	((Rice_stripe_necrosis_virus_Benyviridae:0.457135	(Burdock_mottle_virus_Benyviridae:0.278810	(Beet_necrotic_yellow_vein_virus_Benyviridae:0.040927	Beet_soilborne_mosaic_virus_Benyviridae:0.038705):0.251035):0.189144):0.142674	Mangifera_indica_latent_virus_Benyviridae:0.479972):0.225562):0.393599):0.139763):0.123203):0.197703):0.099159	Pistacia_ribolike_virus:0.728748):0.165107	(Bemisia_tabaci_benylike_virus_6_Benyviridae:0.136086	(Hubei_Benylike_virus_1:0.064034	Sichuan_mosquito_Benylike_virus_Benyviridae:0.080347):0.099487):0.363977):0.074855	(((Microcaecilia_unicolorB:1.501780	(Carcharodon_carchariasA:0.254844	(Rhinatrema_bivittatumH:0.518204	Microcaecilia_unicolorA:0.163169):0.075592):0.460419):0.051157	(Podarcis_muralisC:0.479075	Python_bivittatus:0.542839):0.129158):0.285179	((Protopterus_annectensB:0.786366	Carcharodon_carchariasB:0.340175):0.142229	((Rhinatrema_bivittatumD:0.000001	Rhinatrema_bivittatumE:0.004545):0.103719	(Rhinatrema_bivittatumA:0.882639	Rhinatrema_bivittatumF:0.234933):0.073085):0.457079):0.210177):0.144010):0.162558):0.088683	Diabrotica_undecimpunctata_virus_2:0.310663):0.306718);
(Erysiphe_necator_associated_benylike_virus_1:1.127042	(((((Tick_borne_tetraviruslike_virus:1.904050	((((((Hibiscus_green_spot_virus_2:0.779208	Citrus_leprosis_virus_C:0.813406):0.680578	Blueberry_necrotic_ring_blotch_virus:1.684108):0.114754	Aedes_aegypti:1.266121):0.116223	(Drosophila_rhopaloa:1.266759	Bombus_terrestris:1.051153):0.285804):0.216882	((((Soilborne_wheat_mosaic_virus_Virgaviridae:0.339791	Potato_moptop_virus_Virgaviridae:0.394395):0.168608	((Gentian_ovary_ringspot_virus_Virgaviridae:0.448688	Barley_stripe_mosaic_virus_Virgaviridae:0.576854):0.173108	Peanut_clump_virus_Virgaviridae:0.534374):0.095451):0.384723	Tobacco_rattle_virus_Virgaviridae:0.790957):0.608430	Tobacco_mosaic_virus_Virgaviridae:1.049073):0.362612):0.561858	((Eastern_equine_encephalitis_virus:0.157107	Rio_Negro_virus:0.151464):0.069139	((Sindbis_virus:0.024368	Ockelbo_virus:0.015304):0.226287	(Chikungunya_virus:0.141796	Semliki_Forest_virus:0.133428):0.083598):0.057728):2.205334):0.842608):0.767490	(Chara_australis_virus:0.289233	(Charavirus_Canada:0.192691	Charavirus_Namtso:0.244557):0.075464):1.232603):0.342630	(((Arceuthobium_sichuanense_virus_3:0.369389	(Red_clover_RNA_virus_1:0.321518	Dactylorhiza_hatagirea_benylike_virus_Benyviridae:0.411435):0.092850):0.541281	Goji_berry_chlorosis_virus:0.681365):0.266468	(((Rice_stripe_necrosis_virus_Benyviridae:0.457428	(Burdock_mottle_virus_Benyviridae:0.279107	(Beet_necrotic_yellow_vein_virus_Benyviridae:0.040954	Beet_soilborne_mosaic_virus_Benyviridae:0.038740):0.251217):0.189334):0.142725	Mangifera_indica_latent_virus_Benyviridae:0.480603):0.225588	(Fern_benyvirus_Benyviridae:0.651131	Wheat_stripe_mosaic_virus_Benyviridae:0.458666):0.260696):0.393790):0.139998):0.123525	((((((((Rhinatrema_bivittatumF:0.234912	Rhinatrema_bivittatumA:0.881825):0.072903	(Rhinatrema_bivittatumE:0.004544	Rhinatrema_bivittatumD:0.000001):0.103849):0.456834	(Protopterus_annectensB:0.786841	Carcharodon_carchariasB:0.340406):0.142462):0.210302	((Python_bivittatus:0.540948	Podarcis_muralisC:0.479300):0.129825	(Microcaecilia_unicolorB:1.503713	((Microcaecilia_unicolorA:0.043365	Rhinatrema_bivittatumH:0.399345):0.195402	Carcharodon_carchariasA:0.255870):0.459592):0.050487):0.285672):0.142949	((((Rhinatrema_bivittatumG:0.481215	Rhinatrema_bivittatumB:0.056064):0.234975	Geotrypetes_seraphini:0.389867):0.120614	Gekko_japonicus:0.123965):0.370721	(((Guiyang_benyvirus_2_Benyviridae:0.025352	Guiyang_benyvirus_1_Benyviridae:0.015396):0.307265	Diabrotica_undecimpunctata_virus_2:0.310514):0.090535	Sanya_benyvirus_1_Benyviridae:0.349969):0.040478):0.126860):0.075684	(Bemisia_tabaci_benylike_virus_6_Benyviridae:0.136652	(Hubei_Benylike_virus_1:0.064089	Sichuan_mosquito_Benylike_virus_Benyviridae:0.080439):0.099012):0.364687):0.164910	Pistacia_ribolike_virus:0.727178):0.097756	(Pogona_vitticeps:2.281213	(Protopterus_annectensA:0.825083	Rhinatrema_bivittatumC:0.295178):0.277315):0.559646):0.201263):0.113495	((Monilinia_fructicola_benylike_virus_1_Benyviridae:0.395798	(Lentinula_edodes_benylike_virus_1_Benyviridae:0.132116	Lentinula_edodes_ssRNA_mycovirus:0.097646):0.406930):0.411921	Agaricus_bisporus_virus_13:1.114752):0.978305):0.142337	(Rhizoctonia_solani_benylike_virus_6_Benyviridae:1.091318	((((Bemisia_tabaci_benylike_virus_5_Benyviridae:0.239840	((Bemisia_tabaci_benylike_virus_1_Benyviridae:0.072943	Bemisia_tabaci_benylike_virus_2_Benyviridae:0.061680):0.198141	Bemisia_tabaci_benylike_virus_3_Benyviridae:0.176058):0.106765):0.225598	(Bemisia_tabaci_benylike_virus_4_Benyviridae:0.210127	Entomophthora_benyvirus_E_Benyviridae:0.159630):0.220424):0.354258	(Agaricus_bisporus_virus_8:0.508558	Sclerotium_rolfsii_benylike_virus_1_Benyviridae:0.428733):0.469685):0.470130	Monilinia_benyvirus_C_Benyviridae:1.294302):0.345067):0.571106);
(((((Lentinula_edodes_ssRNA_mycovirus:0.097595	Lentinula_edodes_benylike_virus_1_Benyviridae:0.132079):0.407586	Monilinia_fructicola_benylike_virus_1_Benyviridae:0.394698):0.411351	Agaricus_bisporus_virus_13:1.113985):0.978746	((((((((Guiyang_benyvirus_2_Benyviridae:0.025453	Guiyang_benyvirus_1_Benyviridae:0.015301):0.306821	Diabrotica_undecimpunctata_virus_2:0.310734):0.088722	((((Rhinatrema_bivittatumG:0.459798	Rhinatrema_bivittatumB:0.057890):0.232745	Geotrypetes_seraphini:0.390112):0.123711	Gekko_japonicus:0.122667):0.384712	Sanya_benyvirus_1_Benyviridae:0.303822):0.051831):0.162611	(((Python_bivittatus:0.543059	Podarcis_muralisC:0.479368):0.129044	(Microcaecilia_unicolorB:1.502226	((Microcaecilia_unicolorA:0.054279	Rhinatrema_bivittatumH:0.409358):0.184576	Carcharodon_carchariasA:0.254927):0.460627):0.051077):0.285172	(((Rhinatrema_bivittatumA:0.882860	Rhinatrema_bivittatumF:0.234983):0.073099	(Rhinatrema_bivittatumE:0.004546	Rhinatrema_bivittatumD:0.000001):0.103748):0.457230	(Protopterus_annectensB:0.786634	Carcharodon_carchariasB:0.340346):0.142218):0.210153):0.143980):0.074885	((Sichuan_mosquito_Benylike_virus_Benyviridae:0.080369	Hubei_Benylike_virus_1:0.064052):0.099514	Bemisia_tabaci_benylike_virus_6_Benyviridae:0.136126):0.364064):0.165168	Pistacia_ribolike_virus:0.728926):0.099198	(Pogona_vitticeps:2.277767	(Rhinatrema_bivittatumC:0.291098	Protopterus_annectensA:0.829567):0.283136):0.561238):0.197721	((((Charavirus_Canada:0.192610	Charavirus_Namtso:0.244432):0.075921	Chara_australis_virus:0.288709):1.234686	(Tick_borne_tetraviruslike_virus:1.907558	((((Bombus_terrestris:1.050584	Drosophila_rhopaloa:1.258147):0.255348	((Blueberry_necrotic_ring_blotch_virus:1.571786	Aedes_aegypti:1.156187):0.207669	(Citrus_leprosis_virus_C:0.802773	Hibiscus_green_spot_virus_2:0.787042):0.713763):0.149337):0.216925	((Tobacco_rattle_virus_Virgaviridae:0.792591	((Potato_moptop_virus_Virgaviridae:0.394205	Soilborne_wheat_mosaic_virus_Virgaviridae:0.339393):0.168142	((Gentian_ovary_ringspot_virus_Virgaviridae:0.448319	Barley_stripe_mosaic_virus_Virgaviridae:0.576944):0.172543	Peanut_clump_virus_Virgaviridae:0.534522):0.095161):0.382800):0.605324	Tobacco_mosaic_virus_Virgaviridae:1.051526):0.374716):0.555670	(((Ockelbo_virus:0.015240	Sindbis_virus:0.024418):0.226127	(Chikungunya_virus:0.141824	Semliki_Forest_virus:0.133299):0.083592):0.057925	(Eastern_equine_encephalitis_virus:0.157093	Rio_Negro_virus:0.151361):0.068915):2.210674):0.835604):0.761363):0.339951	((((Rice_stripe_necrosis_virus_Benyviridae:0.457237	(Burdock_mottle_virus_Benyviridae:0.278883	(Beet_soilborne_mosaic_virus_Benyviridae:0.038715	Beet_necrotic_yellow_vein_virus_Benyviridae:0.040938):0.251087):0.189190):0.142705	Mangifera_indica_latent_virus_Benyviridae:0.480077):0.225611	(Wheat_stripe_mosaic_virus_Benyviridae:0.458536	Fern_benyvirus_Benyviridae:0.650819):0.260417):0.393678	(((Red_clover_RNA_virus_1:0.321299	Dactylorhiza_hatagirea_benylike_virus_Benyviridae:0.411306):0.092599	Arceuthobium_sichuanense_virus_3:0.369504):0.540792	Goji_berry_chlorosis_virus:0.681478):0.265595):0.139778):0.123232):0.113602):0.142142	((((Agaricus_bisporus_virus_8:0.508441	Sclerotium_rolfsii_benylike_virus_1_Benyviridae:0.428391):0.469500	((Bemisia_tabaci_benylike_virus_4_Benyviridae:0.210019	Entomophthora_benyvirus_E_Benyviridae:0.159567):0.220280	(Bemisia_tabaci_benylike_virus_5_Benyviridae:0.239710	((Bemisia_tabaci_benylike_virus_2_Benyviridae:0.061657	Bemisia_tabaci_benylike_virus_1_Benyviridae:0.072917):0.198058	Bemisia_tabaci_benylike_virus_3_Benyviridae:0.175983):0.106796):0.225580):0.353950):0.469272	Monilinia_benyvirus_C_Benyviridae:1.294753):0.344462	Rhizoctonia_solani_benylike_virus_6_Benyviridae:1.091365):0.571190	Erysiphe_necator_associated_benylike_virus_1:1.126663);
((((Drosophila_rhopaloa:1.258251	Bombus_terrestris:1.050681):0.255482	((Citrus_leprosis_virus_C:0.802914	Hibiscus_green_spot_virus_2:0.787376):0.713864	(Blueberry_necrotic_ring_blotch_virus:1.572228	Aedes_aegypti:1.155981):0.207938):0.149366):0.216890	(((((((Mangifera_indica_latent_virus_Benyviridae:0.480245	(Rice_stripe_necrosis_virus_Benyviridae:0.457344	((Beet_soilborne_mosaic_virus_Benyviridae:0.038716	Beet_necrotic_yellow_vein_virus_Benyviridae:0.040955):0.251118	Burdock_mottle_virus_Benyviridae:0.278997):0.189232):0.142719):0.225811	(Fern_benyvirus_Benyviridae:0.651035	Wheat_stripe_mosaic_virus_Benyviridae:0.458597):0.260367):0.393951	(Goji_berry_chlorosis_virus:0.681575	(Arceuthobium_sichuanense_virus_3:0.369525	(Red_clover_RNA_virus_1:0.321359	Dactylorhiza_hatagirea_benylike_virus_Benyviridae:0.411462):0.092685):0.540937):0.265692):0.139718	((((Protopterus_annectensA:0.830106	Rhinatrema_bivittatumC:0.290846):0.283466	Pogona_vitticeps:2.279291):0.562139	((((((Microcaecilia_unicolorB:1.500459	(Python_bivittatus:0.646516	(Carcharodon_carchariasA:0.261372	(Rhinatrema_bivittatumH:0.440456	Microcaecilia_unicolorA:0.109909):0.128956):0.164988):0.332061):0.053341	Podarcis_muralisC:0.609595):0.274874	(((Rhinatrema_bivittatumF:0.235069	Rhinatrema_bivittatumA:0.882723):0.073068	(Rhinatrema_bivittatumD:0.000001	Rhinatrema_bivittatumE:0.004546):0.103763):0.457718	(Protopterus_annectensB:0.788027	Carcharodon_carchariasB:0.339782):0.142530):0.212449):0.140233	(((Guiyang_benyvirus_1_Benyviridae:0.015285	Guiyang_benyvirus_2_Benyviridae:0.025480):0.306880	Diabrotica_undecimpunctata_virus_2:0.310687):0.088412	(Sanya_benyvirus_1_Benyviridae:0.304244	((Geotrypetes_seraphini:0.390206	(Rhinatrema_bivittatumB:0.057893	Rhinatrema_bivittatumG:0.460023):0.232892):0.123733	Gekko_japonicus:0.122690):0.384867):0.052049):0.162329):0.075141	((Hubei_Benylike_virus_1:0.064105	Sichuan_mosquito_Benylike_virus_Benyviridae:0.080350):0.099434	Bemisia_tabaci_benylike_virus_6_Benyviridae:0.136283):0.364043):0.165208	Pistacia_ribolike_virus:0.728874):0.099502):0.197755	((Agaricus_bisporus_virus_13:1.113788	((Lentinula_edodes_ssRNA_mycovirus:0.097637	Lentinula_edodes_benylike_virus_1_Benyviridae:0.132078):0.407729	Monilinia_fructicola_benylike_virus_1_Benyviridae:0.394703):0.411674):0.979149	(Erysiphe_necator_associated_benylike_virus_1:1.126866	((((Agaricus_bisporus_virus_8:0.508621	Sclerotium_rolfsii_benylike_virus_1_Benyviridae:0.428451):0.469668	(((Bemisia_tabaci_benylike_virus_3_Benyviridae:0.176020	(Bemisia_tabaci_benylike_virus_2_Benyviridae:0.061669	Bemisia_tabaci_benylike_virus_1_Benyviridae:0.072937):0.198100):0.106822	Bemisia_tabaci_benylike_virus_5_Benyviridae:0.239759):0.225621	(Entomophthora_benyvirus_E_Benyviridae:0.159626	Bemisia_tabaci_benylike_virus_4_Benyviridae:0.210036):0.220306):0.353990):0.469278	Monilinia_benyvirus_C_Benyviridae:1.295326):0.344502	Rhizoctonia_solani_benylike_virus_6_Benyviridae:1.091704):0.571473):0.142305):0.113730):0.123109):0.340257	((Charavirus_Canada:0.192664	Charavirus_Namtso:0.244507):0.075954	Chara_australis_virus:0.288795):1.235030):0.761764	Tick_borne_tetraviruslike_virus:1.907990):0.835798	((Rio_Negro_virus:0.151412	Eastern_equine_encephalitis_virus:0.157136):0.068944	((Chikungunya_virus:0.141865	Semliki_Forest_virus:0.133341):0.083619	(Sindbis_virus:0.024425	Ockelbo_virus:0.015245):0.226193):0.057938):2.210696):0.556157):0.375220	(((Soilborne_wheat_mosaic_virus_Virgaviridae:0.339489	Potato_moptop_virus_Virgaviridae:0.394322):0.168196	((Gentian_ovary_ringspot_virus_Virgaviridae:0.448371	Barley_stripe_mosaic_virus_Virgaviridae:0.577025):0.172586	Peanut_clump_virus_Virgaviridae:0.534662):0.095204):0.383063	Tobacco_rattle_virus_Virgaviridae:0.792617):0.605757	Tobacco_mosaic_virus_Virgaviridae:1.051454);
(((Agaricus_bisporus_virus_13:1.115259	((Lentinula_edodes_benylike_virus_1_Benyviridae:0.132208	Lentinula_edodes_ssRNA_mycovirus:0.097724):0.408380	Monilinia_fructicola_benylike_virus_1_Benyviridae:0.394804):0.411745):0.980253	((((((Bemisia_tabaci_benylike_virus_4_Benyviridae:0.210227	Entomophthora_benyvirus_E_Benyviridae:0.159758):0.220404	(((Bemisia_tabaci_benylike_virus_2_Benyviridae:0.061721	Bemisia_tabaci_benylike_virus_1_Benyviridae:0.072998):0.198282	Bemisia_tabaci_benylike_virus_3_Benyviridae:0.176179):0.106928	Bemisia_tabaci_benylike_virus_5_Benyviridae:0.239925):0.225881):0.354395	(Sclerotium_rolfsii_benylike_virus_1_Benyviridae:0.429081	Agaricus_bisporus_virus_8:0.508853):0.470226):0.469895	Monilinia_benyvirus_C_Benyviridae:1.296655):0.344871	Rhizoctonia_solani_benylike_virus_6_Benyviridae:1.092941):0.571305	Erysiphe_necator_associated_benylike_virus_1:1.127303):0.142422):0.113674	(((((((Semliki_Forest_virus:0.133578	Chikungunya_virus:0.141881):0.083650	(Ockelbo_virus:0.015394	Sindbis_virus:0.024314):0.226433):0.057818	(Rio_Negro_virus:0.151686	Eastern_equine_encephalitis_virus:0.157159):0.069249):2.214074	((Blueberry_necrotic_ring_blotch_virus:1.654820	(((Drosophila_rhopaloa:1.299201	Bombus_terrestris:1.009518):0.312072	(Hibiscus_green_spot_virus_2:0.784142	Citrus_leprosis_virus_C:0.808242):0.630331):0.120710	Aedes_aegypti:1.254990):0.140845):0.235771	(Tobacco_mosaic_virus_Virgaviridae:1.023935	(((Soilborne_wheat_mosaic_virus_Virgaviridae:0.339991	Potato_moptop_virus_Virgaviridae:0.394124):0.167297	(Peanut_clump_virus_Virgaviridae:0.532950	(Gentian_ovary_ringspot_virus_Virgaviridae:0.448720	Barley_stripe_mosaic_virus_Virgaviridae:0.576747):0.173162):0.098922):0.386350	Tobacco_rattle_virus_Virgaviridae:0.787662):0.652768):0.341551):0.559680):0.838863	Tick_borne_tetraviruslike_virus:1.911196):0.757860	((Charavirus_Namtso:0.244641	Charavirus_Canada:0.192881):0.075784	Chara_australis_virus:0.289114):1.233056):0.342328	((Goji_berry_chlorosis_virus:0.681855	((Red_clover_RNA_virus_1:0.321648	Dactylorhiza_hatagirea_benylike_virus_Benyviridae:0.411712):0.093009	Arceuthobium_sichuanense_virus_3:0.369630):0.541408):0.265237	(((((Beet_soilborne_mosaic_virus_Benyviridae:0.038756	Beet_necrotic_yellow_vein_virus_Benyviridae:0.040982):0.251392	Burdock_mottle_virus_Benyviridae:0.279177):0.189393	Rice_stripe_necrosis_virus_Benyviridae:0.457705):0.142930	Mangifera_indica_latent_virus_Benyviridae:0.480602):0.225558	(Fern_benyvirus_Benyviridae:0.651442	Wheat_stripe_mosaic_virus_Benyviridae:0.459124):0.260769):0.395318):0.139640):0.123727	(((((Sichuan_mosquito_Benylike_virus_Benyviridae:0.080475	Hubei_Benylike_virus_1:0.064114):0.099601	Bemisia_tabaci_benylike_virus_6_Benyviridae:0.136304):0.364387	((((Guiyang_benyvirus_1_Benyviridae:0.015322	Guiyang_benyvirus_2_Benyviridae:0.025475):0.307173	Diabrotica_undecimpunctata_virus_2:0.311059):0.088847	(Sanya_benyvirus_1_Benyviridae:0.304046	((Geotrypetes_seraphini:0.390416	(Rhinatrema_bivittatumB:0.057943	Rhinatrema_bivittatumG:0.460405):0.233009):0.123862	Gekko_japonicus:0.122810):0.385180):0.051964):0.162941	(((Podarcis_muralisC:0.476824	Python_bivittatus:0.542869):0.132450	(Microcaecilia_unicolorB:1.503207	((Carcharodon_carchariasA:0.252100	Rhinatrema_bivittatumH:0.591933):0.009243	Microcaecilia_unicolorA:0.237240):0.454767):0.051430):0.285653	(((Rhinatrema_bivittatumE:0.004549	Rhinatrema_bivittatumD:0.000001):0.103973	(Rhinatrema_bivittatumA:0.883462	Rhinatrema_bivittatumF:0.235328):0.072726):0.457593	(Carcharodon_carchariasB:0.340269	Protopterus_annectensB:0.788417):0.142576):0.210462):0.144208):0.074933):0.165660	Pistacia_ribolike_virus:0.729536):0.099598	(Pogona_vitticeps:2.282025	(Protopterus_annectensA:0.830591	Rhinatrema_bivittatumC:0.291191):0.283182):0.562561):0.197658);
((((Sclerotium_rolfsii_benylike_virus_1_Benyviridae:0.428311	Agaricus_bisporus_virus_8:0.508335):0.469412	((((Bemisia_tabaci_benylike_virus_2_Benyviridae:0.061639	Bemisia_tabaci_benylike_virus_1_Benyviridae:0.072903):0.198007	Bemisia_tabaci_benylike_virus_3_Benyviridae:0.175948):0.106766	Bemisia_tabaci_benylike_virus_5_Benyviridae:0.239656):0.225532	(Entomophthora_benyvirus_E_Benyviridae:0.159534	Bemisia_tabaci_benylike_virus_4_Benyviridae:0.209967):0.220224):0.353876):0.469222	Monilinia_benyvirus_C_Benyviridae:1.294468):0.344483	Rhizoctonia_solani_benylike_virus_6_Benyviridae:1.091092	(Erysiphe_necator_associated_benylike_virus_1:1.126385	(((((((((Guiyang_benyvirus_1_Benyviridae:0.015296	Guiyang_benyvirus_2_Benyviridae:0.025447):0.306744	Diabrotica_undecimpunctata_virus_2:0.310658):0.088692	(Sanya_benyvirus_1_Benyviridae:0.303761	(Gekko_japonicus:0.122642	(Geotrypetes_seraphini:0.390027	(Rhinatrema_bivittatumG:0.459703	Rhinatrema_bivittatumB:0.057875):0.232672):0.123679):0.384612):0.051807):0.162570	((((Rhinatrema_bivittatumF:0.234937	Rhinatrema_bivittatumA:0.882643):0.073079	(Rhinatrema_bivittatumD:0.000001	Rhinatrema_bivittatumE:0.004545):0.103718):0.457085	(Protopterus_annectensB:0.786412	Carcharodon_carchariasB:0.340211):0.142197):0.210150	((Microcaecilia_unicolorB:1.501847	((Microcaecilia_unicolorA:0.238765	Carcharodon_carchariasA:0.254863):0.000001	Rhinatrema_bivittatumH:0.593810):0.460462):0.051118	(Python_bivittatus:0.542898	Podarcis_muralisC:0.479172):0.129082):0.285152):0.143984):0.074861	(Bemisia_tabaci_benylike_virus_6_Benyviridae:0.136091	(Hubei_Benylike_virus_1:0.064036	Sichuan_mosquito_Benylike_virus_Benyviridae:0.080348):0.099488):0.363983):0.165121	Pistacia_ribolike_virus:0.728758):0.099165	(Pogona_vitticeps:2.277109	(Rhinatrema_bivittatumC:0.291035	Protopterus_annectensA:0.829374):0.282823):0.561411):0.197720	((((Wheat_stripe_mosaic_virus_Benyviridae:0.458457	Fern_benyvirus_Benyviridae:0.650689):0.260361	(Mangifera_indica_latent_virus_Benyviridae:0.479981	(((Beet_soilborne_mosaic_virus_Benyviridae:0.038701	Beet_necrotic_yellow_vein_virus_Benyviridae:0.040933):0.251033	Burdock_mottle_virus_Benyviridae:0.278823):0.189146	Rice_stripe_necrosis_virus_Benyviridae:0.457146):0.142674):0.225571):0.393622	(Goji_berry_chlorosis_virus:0.681342	(Arceuthobium_sichuanense_virus_3:0.369424	(Dactylorhiza_hatagirea_benylike_virus_Benyviridae:0.411221	Red_clover_RNA_virus_1:0.321235):0.092577):0.540688):0.265559):0.139770	((((((((Potato_moptop_virus_Virgaviridae:0.394135	Soilborne_wheat_mosaic_virus_Virgaviridae:0.339328):0.168122	(Peanut_clump_virus_Virgaviridae:0.534403	(Barley_stripe_mosaic_virus_Virgaviridae:0.576820	Gentian_ovary_ringspot_virus_Virgaviridae:0.448228):0.172555):0.095166):0.382758	Tobacco_rattle_virus_Virgaviridae:0.792452):0.605224	Tobacco_mosaic_virus_Virgaviridae:1.051339):0.374843	((Bombus_terrestris:1.050401	Drosophila_rhopaloa:1.257906):0.255496	((Citrus_leprosis_virus_C:0.802735	Hibiscus_green_spot_virus_2:0.786847):0.713683	(Aedes_aegypti:1.155883	Blueberry_necrotic_ring_blotch_virus:1.571452):0.207915):0.149365):0.217062):0.555861	((Eastern_equine_encephalitis_virus:0.157061	Rio_Negro_virus:0.151336):0.068894	((Semliki_Forest_virus:0.133274	Chikungunya_virus:0.141797):0.083572	(Sindbis_virus:0.024413	Ockelbo_virus:0.015236):0.226087):0.057917):2.210309):0.835659	Tick_borne_tetraviruslike_virus:1.907102):0.761592	((Charavirus_Canada:0.192561	Charavirus_Namtso:0.244384):0.075876	Chara_australis_virus:0.288675):1.234305):0.340123):0.123215):0.113587	(Agaricus_bisporus_virus_13:1.113775	((Lentinula_edodes_ssRNA_mycovirus:0.097559	Lentinula_edodes_benylike_virus_1_Benyviridae:0.132061):0.407508	Monilinia_fructicola_benylike_virus_1_Benyviridae:0.394614):0.411279):0.978615):0.142104):0.571069);
((((((((Drosophila_rhopaloa:1.257992	Bombus_terrestris:1.050432):0.255476	((Citrus_leprosis_virus_C:0.802751	Hibiscus_green_spot_virus_2:0.786887):0.713710	(Blueberry_necrotic_ring_blotch_virus:1.571549	Aedes_aegypti:1.155926):0.207887):0.149373):0.217143	((((Potato_moptop_virus_Virgaviridae:0.394155	Soilborne_wheat_mosaic_virus_Virgaviridae:0.339347):0.168132	(Peanut_clump_virus_Virgaviridae:0.534436	(Gentian_ovary_ringspot_virus_Virgaviridae:0.448262	Barley_stripe_mosaic_virus_Virgaviridae:0.576854):0.172561):0.095169):0.382773	Tobacco_rattle_virus_Virgaviridae:0.792503):0.605252	Tobacco_mosaic_virus_Virgaviridae:1.051413):0.374738):0.555861	((Rio_Negro_virus:0.151338	Eastern_equine_encephalitis_virus:0.157069):0.068895	((Semliki_Forest_virus:0.133279	Chikungunya_virus:0.141801):0.083576	(Ockelbo_virus:0.015236	Sindbis_virus:0.024416):0.226094):0.057920):2.210448):0.835688	Tick_borne_tetraviruslike_virus:1.907226):0.761598	((Charavirus_Namtso:0.244388	Charavirus_Canada:0.192572):0.075881	Chara_australis_virus:0.288682):1.234381):0.340116	(((Mangifera_indica_latent_virus_Benyviridae:0.480013	(((Beet_soilborne_mosaic_virus_Benyviridae:0.038704	Beet_necrotic_yellow_vein_virus_Benyviridae:0.040934):0.251050	Burdock_mottle_virus_Benyviridae:0.278839):0.189161	Rice_stripe_necrosis_virus_Benyviridae:0.457175):0.142685):0.225588	(Fern_benyvirus_Benyviridae:0.650733	Wheat_stripe_mosaic_virus_Benyviridae:0.458482):0.260383):0.393650	(Goji_berry_chlorosis_virus:0.681395	(Arceuthobium_sichuanense_virus_3:0.369452	(Dactylorhiza_hatagirea_benylike_virus_Benyviridae:0.411250	Red_clover_RNA_virus_1:0.321254):0.092584):0.540731):0.265588):0.139773):0.123219	((Erysiphe_necator_associated_benylike_virus_1:1.126434	(((((((Bemisia_tabaci_benylike_virus_2_Benyviridae:0.061639	Bemisia_tabaci_benylike_virus_1_Benyviridae:0.072904):0.198009	Bemisia_tabaci_benylike_virus_3_Benyviridae:0.175950):0.106765	Bemisia_tabaci_benylike_virus_5_Benyviridae:0.239659):0.225530	(Bemisia_tabaci_benylike_virus_4_Benyviridae:0.209961	Entomophthora_benyvirus_E_Benyviridae:0.159541):0.220229):0.353885	(Sclerotium_rolfsii_benylike_virus_1_Benyviridae:0.428306	Agaricus_bisporus_virus_8:0.508341):0.469403):0.469212	Monilinia_benyvirus_C_Benyviridae:1.294486):0.344458	Rhizoctonia_solani_benylike_virus_6_Benyviridae:1.091130):0.571111):0.142123	(((Lentinula_edodes_benylike_virus_1_Benyviridae:0.132054	Lentinula_edodes_ssRNA_mycovirus:0.097568):0.407500	Monilinia_fructicola_benylike_virus_1_Benyviridae:0.394625):0.411301	Agaricus_bisporus_virus_13:1.113771):0.978610):0.113598	(((((((Gekko_japonicus:0.122646	(Geotrypetes_seraphini:0.390049	(Rhinatrema_bivittatumG:0.459725	Rhinatrema_bivittatumB:0.057878):0.232688):0.123684):0.384629	Sanya_benyvirus_1_Benyviridae:0.303776):0.051806	((Guiyang_benyvirus_2_Benyviridae:0.025446	Guiyang_benyvirus_1_Benyviridae:0.015299):0.306757	Diabrotica_undecimpunctata_virus_2:0.310673):0.088698):0.162577	(((Python_bivittatus:0.542655	Podarcis_muralisC:0.478764):0.129689	(Microcaecilia_unicolorB:1.501959	((Rhinatrema_bivittatumH:0.578079	Microcaecilia_unicolorA:0.223089):0.015701	Carcharodon_carchariasA:0.254865):0.460638):0.051068):0.284962	((Protopterus_annectensB:0.786456	Carcharodon_carchariasB:0.340240):0.142202	((Rhinatrema_bivittatumD:0.000001	Rhinatrema_bivittatumE:0.004545):0.103722	(Rhinatrema_bivittatumA:0.882696	Rhinatrema_bivittatumF:0.234949):0.073082):0.457114):0.210147):0.144025):0.074864	(Bemisia_tabaci_benylike_virus_6_Benyviridae:0.136097	(Sichuan_mosquito_Benylike_virus_Benyviridae:0.080349	Hubei_Benylike_virus_1:0.064041):0.099491):0.363999):0.165131	Pistacia_ribolike_virus:0.728792):0.099170	(Pogona_vitticeps:2.277272	(Rhinatrema_bivittatumC:0.291048	Protopterus_annectensA:0.829418):0.282859):0.561419):0.197715);
((Agaricus_bisporus_virus_13:1.113813	(Monilinia_fructicola_benylike_virus_1_Benyviridae:0.394626	(Lentinula_edodes_benylike_virus_1_Benyviridae:0.132057	Lentinula_edodes_ssRNA_mycovirus:0.097569):0.407515):0.411282):0.978649	((((((((Sindbis_virus:0.024413	Ockelbo_virus:0.015237):0.226083	(Semliki_Forest_virus:0.133273	Chikungunya_virus:0.141796):0.083572):0.057895	(Rio_Negro_virus:0.151331	Eastern_equine_encephalitis_virus:0.157063):0.068914):2.210394	(((Bombus_terrestris:1.050392	Drosophila_rhopaloa:1.257907):0.255496	((Aedes_aegypti:1.155863	Blueberry_necrotic_ring_blotch_virus:1.571456):0.207946	(Hibiscus_green_spot_virus_2:0.786894	Citrus_leprosis_virus_C:0.802683):0.713604):0.149371):0.217169	((((Soilborne_wheat_mosaic_virus_Virgaviridae:0.339334	Potato_moptop_virus_Virgaviridae:0.394141):0.168125	(Peanut_clump_virus_Virgaviridae:0.534416	(Barley_stripe_mosaic_virus_Virgaviridae:0.576834	Gentian_ovary_ringspot_virus_Virgaviridae:0.448247):0.172560):0.095167):0.382767	Tobacco_rattle_virus_Virgaviridae:0.792467):0.605219	Tobacco_mosaic_virus_Virgaviridae:1.051371):0.374738):0.555746):0.835657	Tick_borne_tetraviruslike_virus:1.907111):0.761607	((Charavirus_Canada:0.192562	Charavirus_Namtso:0.244387):0.075875	Chara_australis_virus:0.288678):1.234305):0.340120	(((Wheat_stripe_mosaic_virus_Benyviridae:0.458472	Fern_benyvirus_Benyviridae:0.650714):0.260377	((Rice_stripe_necrosis_virus_Benyviridae:0.457161	((Beet_soilborne_mosaic_virus_Benyviridae:0.038702	Beet_necrotic_yellow_vein_virus_Benyviridae:0.040934):0.251043	Burdock_mottle_virus_Benyviridae:0.278832):0.189156):0.142678	Mangifera_indica_latent_virus_Benyviridae:0.480002):0.225577):0.393638	((Arceuthobium_sichuanense_virus_3:0.369439	(Red_clover_RNA_virus_1:0.321242	Dactylorhiza_hatagirea_benylike_virus_Benyviridae:0.411239):0.092582):0.540711	Goji_berry_chlorosis_virus:0.681365):0.265582):0.139770):0.123219	(((((Hubei_Benylike_virus_1:0.064038	Sichuan_mosquito_Benylike_virus_Benyviridae:0.080350):0.099484	Bemisia_tabaci_benylike_virus_6_Benyviridae:0.136105):0.363989	((((Gekko_japonicus:0.122646	((Rhinatrema_bivittatumB:0.057875	Rhinatrema_bivittatumG:0.459717):0.232676	Geotrypetes_seraphini:0.390042):0.123686):0.384619	Sanya_benyvirus_1_Benyviridae:0.303773):0.051816	((Guiyang_benyvirus_1_Benyviridae:0.015297	Guiyang_benyvirus_2_Benyviridae:0.025447):0.306756	Diabrotica_undecimpunctata_virus_2:0.310669):0.088698):0.162581	(((Microcaecilia_unicolorB:1.502038	((Carcharodon_carchariasA:0.251198	Rhinatrema_bivittatumH:0.592162):0.009065	Microcaecilia_unicolorA:0.237368):0.455032):0.050966	(Python_bivittatus:0.542314	Podarcis_muralisC:0.478671):0.129617):0.285263	((Carcharodon_carchariasB:0.340241	Protopterus_annectensB:0.786447):0.142228	((Rhinatrema_bivittatumF:0.234947	Rhinatrema_bivittatumA:0.882705):0.073091	(Rhinatrema_bivittatumE:0.004545	Rhinatrema_bivittatumD:0.000001):0.103724):0.457107):0.210147):0.144097):0.074856):0.165133	Pistacia_ribolike_virus:0.728793):0.099171	((Rhinatrema_bivittatumC:0.291031	Protopterus_annectensA:0.829407):0.282762	Pogona_vitticeps:2.277170):0.561529):0.197728):0.113595	(Erysiphe_necator_associated_benylike_virus_1:1.126429	((((((Bemisia_tabaci_benylike_virus_3_Benyviridae:0.175949	(Bemisia_tabaci_benylike_virus_2_Benyviridae:0.061639	Bemisia_tabaci_benylike_virus_1_Benyviridae:0.072905):0.198014):0.106766	Bemisia_tabaci_benylike_virus_5_Benyviridae:0.239661):0.225533	(Bemisia_tabaci_benylike_virus_4_Benyviridae:0.209962	Entomophthora_benyvirus_E_Benyviridae:0.159543):0.220230):0.353900	(Sclerotium_rolfsii_benylike_virus_1_Benyviridae:0.428316	Agaricus_bisporus_virus_8:0.508343):0.469406):0.469231	Monilinia_benyvirus_C_Benyviridae:1.294483):0.344488	Rhizoctonia_solani_benylike_virus_6_Benyviridae:1.091129):0.571136):0.142153);
((((((Monilinia_fructicola_benylike_virus_1_Benyviridae:0.394721	(Lentinula_edodes_ssRNA_mycovirus:0.097604	Lentinula_edodes_benylike_virus_1_Benyviridae:0.132114):0.407776):0.411325	Agaricus_bisporus_virus_13:1.114616):0.979025	((((((((Bemisia_tabaci_benylike_virus_1_Benyviridae:0.072927	Bemisia_tabaci_benylike_virus_2_Benyviridae:0.061676):0.198082	Bemisia_tabaci_benylike_virus_3_Benyviridae:0.176027):0.106779	Bemisia_tabaci_benylike_virus_5_Benyviridae:0.239779):0.225602	(Entomophthora_benyvirus_E_Benyviridae:0.159597	Bemisia_tabaci_benylike_virus_4_Benyviridae:0.210060):0.220305):0.354015	(Agaricus_bisporus_virus_8:0.508465	Sclerotium_rolfsii_benylike_virus_1_Benyviridae:0.428573):0.469610):0.469482	Monilinia_benyvirus_C_Benyviridae:1.295022):0.344753	Rhizoctonia_solani_benylike_virus_6_Benyviridae:1.091688):0.571263	Erysiphe_necator_associated_benylike_virus_1:1.126840):0.142372):0.113664	((((((Rio_Negro_virus:0.151454	Eastern_equine_encephalitis_virus:0.157112):0.069256	((Semliki_Forest_virus:0.133419	Chikungunya_virus:0.141798):0.083607	(Sindbis_virus:0.024369	Ockelbo_virus:0.015301):0.226226):0.057626):2.203790	(((((Potato_moptop_virus_Virgaviridae:0.394220	Soilborne_wheat_mosaic_virus_Virgaviridae:0.339688):0.168389	((Gentian_ovary_ringspot_virus_Virgaviridae:0.448634	Barley_stripe_mosaic_virus_Virgaviridae:0.576785):0.173047	Peanut_clump_virus_Virgaviridae:0.534333):0.095466):0.384495	Tobacco_rattle_virus_Virgaviridae:0.790850):0.608534	Tobacco_mosaic_virus_Virgaviridae:1.048921):0.362742	((Drosophila_rhopaloa:1.266576	Bombus_terrestris:1.051096):0.285660	((Blueberry_necrotic_ring_blotch_virus:1.682876	(Hibiscus_green_spot_virus_2:0.778616	Citrus_leprosis_virus_C:0.813509):0.680242):0.114635	Aedes_aegypti:1.266744):0.115914):0.216236):0.561503):0.842683	Tick_borne_tetraviruslike_virus:1.901036):0.766602	((Charavirus_Namtso:0.244487	Charavirus_Canada:0.192649):0.075618	Chara_australis_virus:0.289075):1.231846):0.343359	((((((Beet_soilborne_mosaic_virus_Benyviridae:0.038725	Beet_necrotic_yellow_vein_virus_Benyviridae:0.040953):0.251177	Burdock_mottle_virus_Benyviridae:0.278980):0.189278	Rice_stripe_necrosis_virus_Benyviridae:0.457355):0.142765	Mangifera_indica_latent_virus_Benyviridae:0.480263):0.225562	(Wheat_stripe_mosaic_virus_Benyviridae:0.458664	Fern_benyvirus_Benyviridae:0.650977):0.260548):0.394008	((Arceuthobium_sichuanense_virus_3:0.369502	(Dactylorhiza_hatagirea_benylike_virus_Benyviridae:0.411414	Red_clover_RNA_virus_1:0.321375):0.092704):0.540921	Goji_berry_chlorosis_virus:0.681586):0.265546):0.139596):0.123721):0.197588	((((((Python_bivittatus:0.542980	Podarcis_muralisC:0.479285):0.129825	(Microcaecilia_unicolorB:1.503860	(Rhinatrema_bivittatumH:0.594086	(Microcaecilia_unicolorA:0.238703	Carcharodon_carchariasA:0.255369):0.000001):0.460545):0.051080):0.285063	((Carcharodon_carchariasB:0.340069	Protopterus_annectensB:0.787280):0.142323	((Rhinatrema_bivittatumA:0.882288	Rhinatrema_bivittatumF:0.234660):0.073044	(Rhinatrema_bivittatumE:0.004544	Rhinatrema_bivittatumD:0.000001):0.103779):0.457499):0.210340):0.144152	(((Guiyang_benyvirus_1_Benyviridae:0.015311	Guiyang_benyvirus_2_Benyviridae:0.025449):0.306878	Diabrotica_undecimpunctata_virus_2:0.310806):0.088763	(Sanya_benyvirus_1_Benyviridae:0.303763	((Geotrypetes_seraphini:0.390011	(Rhinatrema_bivittatumG:0.459892	Rhinatrema_bivittatumB:0.057903):0.232832):0.123703	Gekko_japonicus:0.122707):0.384831):0.051935):0.162563):0.074946	(Bemisia_tabaci_benylike_virus_6_Benyviridae:0.136164	(Hubei_Benylike_virus_1:0.064046	Sichuan_mosquito_Benylike_virus_Benyviridae:0.080410):0.099525):0.364220):0.165227	Pistacia_ribolike_virus:0.729273):0.099134):0.562090	Pogona_vitticeps:2.278478	(Rhinatrema_bivittatumC:0.290934	Protopterus_annectensA:0.829777):0.282565);
(((((Wheat_stripe_mosaic_virus_Benyviridae:0.458409	Fern_benyvirus_Benyviridae:0.650598):0.260331	((((Beet_soilborne_mosaic_virus_Benyviridae:0.038694	Beet_necrotic_yellow_vein_virus_Benyviridae:0.040930):0.251002	Burdock_mottle_virus_Benyviridae:0.278790):0.189121	Rice_stripe_necrosis_virus_Benyviridae:0.457090):0.142655	Mangifera_indica_latent_virus_Benyviridae:0.479925):0.225536):0.393584	(((Red_clover_RNA_virus_1:0.321192	Dactylorhiza_hatagirea_benylike_virus_Benyviridae:0.411175):0.092560	Arceuthobium_sichuanense_virus_3:0.369386):0.540620	Goji_berry_chlorosis_virus:0.681238):0.265538):0.139771	(((Agaricus_bisporus_virus_13:1.113590	((Lentinula_edodes_ssRNA_mycovirus:0.097539	Lentinula_edodes_benylike_virus_1_Benyviridae:0.132050):0.407458	Monilinia_fructicola_benylike_virus_1_Benyviridae:0.394547):0.411193):0.978428	(Erysiphe_necator_associated_benylike_virus_1:1.126193	(((((((Bemisia_tabaci_benylike_virus_2_Benyviridae:0.061630	Bemisia_tabaci_benylike_virus_1_Benyviridae:0.072896):0.197979	Bemisia_tabaci_benylike_virus_3_Benyviridae:0.175929):0.106745	Bemisia_tabaci_benylike_virus_5_Benyviridae:0.239631):0.225501	(Entomophthora_benyvirus_E_Benyviridae:0.159512	Bemisia_tabaci_benylike_virus_4_Benyviridae:0.209943):0.220190):0.353866	(Sclerotium_rolfsii_benylike_virus_1_Benyviridae:0.428254	Agaricus_bisporus_virus_8:0.508260):0.469310):0.469172	Monilinia_benyvirus_C_Benyviridae:1.294225):0.344483	Rhizoctonia_solani_benylike_virus_6_Benyviridae:1.090923):0.571049):0.142154):0.113653	(((((((Python_bivittatus:0.542769	Podarcis_muralisC:0.479003):0.129181	(Microcaecilia_unicolorB:1.501646	(Carcharodon_carchariasA:0.254816	(Rhinatrema_bivittatumH:0.468459	Microcaecilia_unicolorA:0.113450):0.125297):0.460375):0.051163):0.285179	(((Rhinatrema_bivittatumD:0.000001	Rhinatrema_bivittatumE:0.004544):0.103710	(Rhinatrema_bivittatumF:0.234913	Rhinatrema_bivittatumA:0.882565):0.073086):0.457031	(Protopterus_annectensB:0.786288	Carcharodon_carchariasB:0.340121):0.142230):0.210183):0.144020	((Diabrotica_undecimpunctata_virus_2:0.310637	(Guiyang_benyvirus_1_Benyviridae:0.015294	Guiyang_benyvirus_2_Benyviridae:0.025446):0.306723):0.088688	(Sanya_benyvirus_1_Benyviridae:0.303721	(Gekko_japonicus:0.122638	((Rhinatrema_bivittatumG:0.459654	Rhinatrema_bivittatumB:0.057870):0.232615	Geotrypetes_seraphini:0.389980):0.123693):0.384601):0.051826):0.162550):0.074865	((Sichuan_mosquito_Benylike_virus_Benyviridae:0.080340	Hubei_Benylike_virus_1:0.064035):0.099476	Bemisia_tabaci_benylike_virus_6_Benyviridae:0.136089):0.363954):0.165113	Pistacia_ribolike_virus:0.728694):0.099146	(Pogona_vitticeps:2.276647	(Protopterus_annectensA:0.829308	Rhinatrema_bivittatumC:0.290973):0.282553):0.561694):0.197716):0.123194):0.339985	(((((((Soilborne_wheat_mosaic_virus_Virgaviridae:0.339264	Potato_moptop_virus_Virgaviridae:0.394067):0.168091	(Peanut_clump_virus_Virgaviridae:0.534296	(Gentian_ovary_ringspot_virus_Virgaviridae:0.448133	Barley_stripe_mosaic_virus_Virgaviridae:0.576693):0.172539):0.095159):0.382721	Tobacco_rattle_virus_Virgaviridae:0.792274):0.605076	Tobacco_mosaic_virus_Virgaviridae:1.051097):0.374931	(((Citrus_leprosis_virus_C:0.802639	Hibiscus_green_spot_virus_2:0.786668):0.713568	(Blueberry_necrotic_ring_blotch_virus:1.571065	Aedes_aegypti:1.155531):0.207995):0.149397	(Drosophila_rhopaloa:1.257678	Bombus_terrestris:1.050134):0.255484):0.217031):0.555876	((Rio_Negro_virus:0.151312	Eastern_equine_encephalitis_virus:0.157045):0.068876	((Ockelbo_virus:0.015232	Sindbis_virus:0.024413):0.226053	(Semliki_Forest_virus:0.133254	Chikungunya_virus:0.141780):0.083562):0.057914):2.209717):0.835548	Tick_borne_tetraviruslike_virus:1.906576):0.761586	(Chara_australis_virus:0.288608	(Charavirus_Canada:0.192532	Charavirus_Namtso:0.244353):0.075882):1.233980);
(((((((((((Protopterus_annectensA:0.830117	Rhinatrema_bivittatumC:0.290861):0.283514	Pogona_vitticeps:2.279301):0.562083	((((((Guiyang_benyvirus_2_Benyviridae:0.025481	Guiyang_benyvirus_1_Benyviridae:0.015286):0.306888	Diabrotica_undecimpunctata_virus_2:0.310697):0.088421	(Sanya_benyvirus_1_Benyviridae:0.304234	((Geotrypetes_seraphini:0.390211	(Rhinatrema_bivittatumB:0.057896	Rhinatrema_bivittatumG:0.460027):0.232896):0.123744	Gekko_japonicus:0.122693):0.384882):0.052056):0.162339	((((Rhinatrema_bivittatumE:0.004546	Rhinatrema_bivittatumD:0.000001):0.103768	(Rhinatrema_bivittatumA:0.882745	Rhinatrema_bivittatumF:0.235071):0.073069):0.457733	(Protopterus_annectensB:0.788040	Carcharodon_carchariasB:0.339794):0.142528):0.212419	(((((Microcaecilia_unicolorA:0.239639	Carcharodon_carchariasA:0.258113):0.005447	Rhinatrema_bivittatumH:0.571053):0.168159	Python_bivittatus:0.645550):0.325209	Microcaecilia_unicolorB:1.500115):0.053881	Podarcis_muralisC:0.609382):0.275214):0.140229):0.075142	(Bemisia_tabaci_benylike_virus_6_Benyviridae:0.136286	(Sichuan_mosquito_Benylike_virus_Benyviridae:0.080354	Hubei_Benylike_virus_1:0.064106):0.099438):0.364055):0.165210	Pistacia_ribolike_virus:0.728888):0.099497):0.197756	(((Monilinia_fructicola_benylike_virus_1_Benyviridae:0.394716	(Lentinula_edodes_ssRNA_mycovirus:0.097644	Lentinula_edodes_benylike_virus_1_Benyviridae:0.132079):0.407735):0.411671	Agaricus_bisporus_virus_13:1.113809):0.979147	(Erysiphe_necator_associated_benylike_virus_1:1.126887	((((Sclerotium_rolfsii_benylike_virus_1_Benyviridae:0.428460	Agaricus_bisporus_virus_8:0.508630):0.469673	((((Bemisia_tabaci_benylike_virus_1_Benyviridae:0.072940	Bemisia_tabaci_benylike_virus_2_Benyviridae:0.061670):0.198107	Bemisia_tabaci_benylike_virus_3_Benyviridae:0.176024):0.106829	Bemisia_tabaci_benylike_virus_5_Benyviridae:0.239763):0.225629	(Bemisia_tabaci_benylike_virus_4_Benyviridae:0.210045	Entomophthora_benyvirus_E_Benyviridae:0.159629):0.220310):0.353998):0.469277	Monilinia_benyvirus_C_Benyviridae:1.295347):0.344491	Rhizoctonia_solani_benylike_virus_6_Benyviridae:1.091729):0.571467):0.142298):0.113715):0.123112	((((((Beet_necrotic_yellow_vein_virus_Benyviridae:0.040958	Beet_soilborne_mosaic_virus_Benyviridae:0.038716):0.251126	Burdock_mottle_virus_Benyviridae:0.279002):0.189237	Rice_stripe_necrosis_virus_Benyviridae:0.457353):0.142723	Mangifera_indica_latent_virus_Benyviridae:0.480253):0.225811	(Wheat_stripe_mosaic_virus_Benyviridae:0.458605	Fern_benyvirus_Benyviridae:0.651047):0.260374):0.393953	(((Red_clover_RNA_virus_1:0.321367	Dactylorhiza_hatagirea_benylike_virus_Benyviridae:0.411471):0.092689	Arceuthobium_sichuanense_virus_3:0.369532):0.540947	Goji_berry_chlorosis_virus:0.681586):0.265691):0.139721):0.340229	((Charavirus_Canada:0.192671	Charavirus_Namtso:0.244513):0.075962	Chara_australis_virus:0.288797):1.235068):0.761708	Tick_borne_tetraviruslike_virus:1.908018):0.835719	((((Aedes_aegypti:1.156008	Blueberry_necrotic_ring_blotch_virus:1.572247):0.207860	(Citrus_leprosis_virus_C:0.802899	Hibiscus_green_spot_virus_2:0.787389):0.713881):0.149344	(Drosophila_rhopaloa:1.258235	Bombus_terrestris:1.050694):0.255455):0.216823	((((Potato_moptop_virus_Virgaviridae:0.394323	Soilborne_wheat_mosaic_virus_Virgaviridae:0.339490):0.168193	(Peanut_clump_virus_Virgaviridae:0.534667	(Barley_stripe_mosaic_virus_Virgaviridae:0.577029	Gentian_ovary_ringspot_virus_Virgaviridae:0.448371):0.172575):0.095198):0.383041	Tobacco_rattle_virus_Virgaviridae:0.792632):0.605754	Tobacco_mosaic_virus_Virgaviridae:1.051450):0.375199):0.556153):2.210677	(Eastern_equine_encephalitis_virus:0.157139	Rio_Negro_virus:0.151413):0.068940):0.057946	(Ockelbo_virus:0.015245	Sindbis_virus:0.024425):0.226195):0.083624	Semliki_Forest_virus:0.133346	Chikungunya_virus:0.141870);
(Bombus_terrestris:1.050778	((((((Soilborne_wheat_mosaic_virus_Virgaviridae:0.339519	Potato_moptop_virus_Virgaviridae:0.394414):0.168371	(Peanut_clump_virus_Virgaviridae:0.534615	(Barley_stripe_mosaic_virus_Virgaviridae:0.577071	Gentian_ovary_ringspot_virus_Virgaviridae:0.448413):0.172605):0.095143):0.382987	Tobacco_rattle_virus_Virgaviridae:0.792827):0.605278	Tobacco_mosaic_virus_Virgaviridae:1.051801):0.374635	(((Rio_Negro_virus:0.151378	Eastern_equine_encephalitis_virus:0.157099):0.068811	((Semliki_Forest_virus:0.133315	Chikungunya_virus:0.141831):0.083587	(Sindbis_virus:0.024420	Ockelbo_virus:0.015242):0.226203):0.058024):2.212456	(((((Goji_berry_chlorosis_virus:0.681320	(Arceuthobium_sichuanense_virus_3:0.369418	(Red_clover_RNA_virus_1:0.321461	Dactylorhiza_hatagirea_benylike_virus_Benyviridae:0.411353):0.092747):0.541180):0.266527	((Fern_benyvirus_Benyviridae:0.651017	Wheat_stripe_mosaic_virus_Benyviridae:0.458569):0.260584	(Mangifera_indica_latent_virus_Benyviridae:0.480445	(((Beet_soilborne_mosaic_virus_Benyviridae:0.038726	Beet_necrotic_yellow_vein_virus_Benyviridae:0.040947):0.251138	Burdock_mottle_virus_Benyviridae:0.279028):0.189254	Rice_stripe_necrosis_virus_Benyviridae:0.457341):0.142671):0.225647):0.393494):0.140198	(((Erysiphe_necator_associated_benylike_virus_1:1.126863	(Rhizoctonia_solani_benylike_virus_6_Benyviridae:1.090991	(((Sclerotium_rolfsii_benylike_virus_1_Benyviridae:0.428561	Agaricus_bisporus_virus_8:0.508527):0.469601	(((Bemisia_tabaci_benylike_virus_3_Benyviridae:0.176011	(Bemisia_tabaci_benylike_virus_1_Benyviridae:0.072936	Bemisia_tabaci_benylike_virus_2_Benyviridae:0.061656):0.198117):0.106778	Bemisia_tabaci_benylike_virus_5_Benyviridae:0.239770):0.225571	(Entomophthora_benyvirus_E_Benyviridae:0.159598	Bemisia_tabaci_benylike_virus_4_Benyviridae:0.210087):0.220399):0.354144):0.469897	Monilinia_benyvirus_C_Benyviridae:1.294059):0.344754):0.570985):0.142101	((Monilinia_fructicola_benylike_virus_1_Benyviridae:0.395770	(Lentinula_edodes_ssRNA_mycovirus:0.097626	Lentinula_edodes_benylike_virus_1_Benyviridae:0.132094):0.406757):0.411943	Agaricus_bisporus_virus_13:1.114165):0.978049):0.113422	(((((Hubei_Benylike_virus_1:0.064099	Sichuan_mosquito_Benylike_virus_Benyviridae:0.080393):0.098992	Bemisia_tabaci_benylike_virus_6_Benyviridae:0.136626):0.364537	(((((Guiyang_benyvirus_2_Benyviridae:0.025355	Guiyang_benyvirus_1_Benyviridae:0.015386):0.307206	Diabrotica_undecimpunctata_virus_2:0.310440):0.090477	Sanya_benyvirus_1_Benyviridae:0.349935):0.040521	(Gekko_japonicus:0.123932	((Rhinatrema_bivittatumG:0.481131	Rhinatrema_bivittatumB:0.056053):0.234890	Geotrypetes_seraphini:0.389980):0.120616):0.370557):0.126865	(((Python_bivittatus:0.540830	Podarcis_muralisC:0.478974):0.129653	(Microcaecilia_unicolorB:1.502149	((Microcaecilia_unicolorA:0.238936	Carcharodon_carchariasA:0.255451):0.000001	Rhinatrema_bivittatumH:0.594531):0.459871):0.050419):0.285541	((Carcharodon_carchariasB:0.340716	Protopterus_annectensB:0.786241):0.142347	((Rhinatrema_bivittatumD:0.000001	Rhinatrema_bivittatumE:0.004546):0.103819	(Rhinatrema_bivittatumA:0.882409	Rhinatrema_bivittatumF:0.235244):0.072948):0.456565):0.210089):0.142787):0.075615):0.164855	Pistacia_ribolike_virus:0.726848):0.097829	((Rhinatrema_bivittatumC:0.295362	Protopterus_annectensA:0.824931):0.277945	Pogona_vitticeps:2.280723):0.558818):0.201376):0.123037):0.339216	(Chara_australis_virus:0.288902	(Charavirus_Canada:0.192655	Charavirus_Namtso:0.244513):0.075750):1.235550):0.762282	Tick_borne_tetraviruslike_virus:1.910846):0.835568):0.556161):0.217631	((Citrus_leprosis_virus_C:0.802858	Hibiscus_green_spot_virus_2:0.787632):0.714124	(Blueberry_necrotic_ring_blotch_virus:1.572978	Aedes_aegypti:1.155366):0.208454):0.149536):0.255492	Drosophila_rhopaloa:1.258466);
((((Rice_stripe_necrosis_virus_Benyviridae:0.457268	((Beet_soilborne_mosaic_virus_Benyviridae:0.038705	Beet_necrotic_yellow_vein_virus_Benyviridae:0.040951):0.251071	Burdock_mottle_virus_Benyviridae:0.278951):0.189197):0.142698	Mangifera_indica_latent_virus_Benyviridae:0.480166):0.225781	(Wheat_stripe_mosaic_virus_Benyviridae:0.458533	Fern_benyvirus_Benyviridae:0.650923):0.260321):0.393880	((((Pistacia_ribolike_virus:0.728712	(((((Guiyang_benyvirus_1_Benyviridae:0.015279	Guiyang_benyvirus_2_Benyviridae:0.025476):0.306805	Diabrotica_undecimpunctata_virus_2:0.310612):0.088384	(Sanya_benyvirus_1_Benyviridae:0.304173	((Geotrypetes_seraphini:0.390112	(Rhinatrema_bivittatumG:0.459926	Rhinatrema_bivittatumB:0.057880):0.232809):0.123714	Gekko_japonicus:0.122662):0.384771):0.052032):0.162288	(((Protopterus_annectensB:0.787768	Carcharodon_carchariasB:0.339639):0.142505	((Rhinatrema_bivittatumE:0.004545	Rhinatrema_bivittatumD:0.000001):0.103731	(Rhinatrema_bivittatumA:0.882487	Rhinatrema_bivittatumF:0.235023):0.073049):0.457576):0.212436	(((Python_bivittatus:0.646221	(Rhinatrema_bivittatumH:0.570331	(Carcharodon_carchariasA:0.257731	Microcaecilia_unicolorA:0.239640):0.006096):0.162435):0.332021	Microcaecilia_unicolorB:1.499983):0.053450	Podarcis_muralisC:0.609489):0.274710):0.140191):0.075123	((Sichuan_mosquito_Benylike_virus_Benyviridae:0.080328	Hubei_Benylike_virus_1:0.064092):0.099406	Bemisia_tabaci_benylike_virus_6_Benyviridae:0.136253):0.363964):0.165157):0.099460	(Pogona_vitticeps:2.278519	(Rhinatrema_bivittatumC:0.290778	Protopterus_annectensA:0.829901):0.283169):0.562281):0.197756	((((Lentinula_edodes_benylike_virus_1_Benyviridae:0.132042	Lentinula_edodes_ssRNA_mycovirus:0.097618):0.407637	Monilinia_fructicola_benylike_virus_1_Benyviridae:0.394608):0.411606	Agaricus_bisporus_virus_13:1.113500):0.978925	(Erysiphe_necator_associated_benylike_virus_1:1.126580	(((((((Bemisia_tabaci_benylike_virus_1_Benyviridae:0.072915	Bemisia_tabaci_benylike_virus_2_Benyviridae:0.061659):0.198050	Bemisia_tabaci_benylike_virus_3_Benyviridae:0.175985):0.106785	Bemisia_tabaci_benylike_virus_5_Benyviridae:0.239713):0.225565	(Bemisia_tabaci_benylike_virus_4_Benyviridae:0.209976	Entomophthora_benyvirus_E_Benyviridae:0.159597):0.220252):0.353932	(Sclerotium_rolfsii_benylike_virus_1_Benyviridae:0.428350	Agaricus_bisporus_virus_8:0.508506):0.469541):0.469199	Monilinia_benyvirus_C_Benyviridae:1.294996):0.344496	Rhizoctonia_solani_benylike_virus_6_Benyviridae:1.091424):0.571361):0.142307):0.113757):0.123085	(((((Eastern_equine_encephalitis_virus:0.157100	Rio_Negro_virus:0.151383):0.068913	((Sindbis_virus:0.024418	Ockelbo_virus:0.015242):0.226144	(Semliki_Forest_virus:0.133309	Chikungunya_virus:0.141838):0.083599):0.057936):2.210352	(((((Potato_moptop_virus_Virgaviridae:0.394245	Soilborne_wheat_mosaic_virus_Virgaviridae:0.339417):0.168170	(Peanut_clump_virus_Virgaviridae:0.534536	(Barley_stripe_mosaic_virus_Virgaviridae:0.576887	Gentian_ovary_ringspot_virus_Virgaviridae:0.448259):0.172579):0.095203):0.383047	Tobacco_rattle_virus_Virgaviridae:0.792419):0.605650	Tobacco_mosaic_virus_Virgaviridae:1.051192):0.375413	(((Aedes_aegypti:1.155699	Blueberry_necrotic_ring_blotch_virus:1.571843):0.208195	(Hibiscus_green_spot_virus_2:0.787293	Citrus_leprosis_virus_C:0.802738):0.713654):0.149405	(Drosophila_rhopaloa:1.258056	Bombus_terrestris:1.050449):0.255548):0.216894):0.556078):0.835825	Tick_borne_tetraviruslike_virus:1.907519):0.761910	((Charavirus_Canada:0.192627	Charavirus_Namtso:0.244468):0.075928	Chara_australis_virus:0.288761):1.234704):0.340396):0.139712	((Arceuthobium_sichuanense_virus_3:0.369457	(Dactylorhiza_hatagirea_benylike_virus_Benyviridae:0.411391	Red_clover_RNA_virus_1:0.321305):0.092669):0.540857	Goji_berry_chlorosis_virus:0.681448):0.265676);
((Podarcis_muralisC:0.479096	Python_bivittatus:0.542834):0.129172	(Microcaecilia_unicolorB:1.501578	(Carcharodon_carchariasA:0.254833	(Rhinatrema_bivittatumH:0.474042	Microcaecilia_unicolorA:0.119081):0.119660):0.460408):0.051142	(((Protopterus_annectensB:0.786266	Carcharodon_carchariasB:0.340140):0.142200	((Rhinatrema_bivittatumA:0.882508	Rhinatrema_bivittatumF:0.234916):0.073070	(Rhinatrema_bivittatumD:0.000001	Rhinatrema_bivittatumE:0.004544):0.103704):0.456999):0.210155	(((Pistacia_ribolike_virus:0.728676	((Pogona_vitticeps:2.276504	(Rhinatrema_bivittatumC:0.290983	Protopterus_annectensA:0.829266):0.282553):0.561633	(((Erysiphe_necator_associated_benylike_virus_1:1.126212	((((((Bemisia_tabaci_benylike_virus_3_Benyviridae:0.175922	(Bemisia_tabaci_benylike_virus_2_Benyviridae:0.061629	Bemisia_tabaci_benylike_virus_1_Benyviridae:0.072896):0.197986):0.106743	Bemisia_tabaci_benylike_virus_5_Benyviridae:0.239631):0.225494	(Bemisia_tabaci_benylike_virus_4_Benyviridae:0.209925	Entomophthora_benyvirus_E_Benyviridae:0.159523):0.220192):0.353843	(Agaricus_bisporus_virus_8:0.508257	Sclerotium_rolfsii_benylike_virus_1_Benyviridae:0.428247):0.469310):0.469140	Monilinia_benyvirus_C_Benyviridae:1.294228):0.344441	Rhizoctonia_solani_benylike_virus_6_Benyviridae:1.090917):0.571015):0.142126	(((Lentinula_edodes_benylike_virus_1_Benyviridae:0.132036	Lentinula_edodes_ssRNA_mycovirus:0.097556):0.407448	Monilinia_fructicola_benylike_virus_1_Benyviridae:0.394558):0.411250	Agaricus_bisporus_virus_13:1.113556):0.978430):0.113618	(((Tick_borne_tetraviruslike_virus:1.906783	((((Sindbis_virus:0.024410	Ockelbo_virus:0.015236):0.226061	(Semliki_Forest_virus:0.133260	Chikungunya_virus:0.141784):0.083564):0.057895	(Eastern_equine_encephalitis_virus:0.157044	Rio_Negro_virus:0.151322):0.068902):2.210148	(((Drosophila_rhopaloa:1.257783	Bombus_terrestris:1.050196):0.255542	((Citrus_leprosis_virus_C:0.802702	Hibiscus_green_spot_virus_2:0.786736):0.713659	(Aedes_aegypti:1.155696	Blueberry_necrotic_ring_blotch_virus:1.571212):0.207977):0.149372):0.217257	((Tobacco_rattle_virus_Virgaviridae:0.792448	((Potato_moptop_virus_Virgaviridae:0.394116	Soilborne_wheat_mosaic_virus_Virgaviridae:0.339305):0.168123	(Peanut_clump_virus_Virgaviridae:0.534355	(Gentian_ovary_ringspot_virus_Virgaviridae:0.448202	Barley_stripe_mosaic_virus_Virgaviridae:0.576765):0.172566):0.095174):0.382690):0.605142	Tobacco_mosaic_virus_Virgaviridae:1.051252):0.374706):0.555675):0.835578):0.761634	((Charavirus_Namtso:0.244361	Charavirus_Canada:0.192554):0.075872	Chara_australis_virus:0.288655):1.234121):0.340193	((((Dactylorhiza_hatagirea_benylike_virus_Benyviridae:0.411206	Red_clover_RNA_virus_1:0.321222):0.092575	Arceuthobium_sichuanense_virus_3:0.369414):0.540679	Goji_berry_chlorosis_virus:0.681300):0.265584	((Mangifera_indica_latent_virus_Benyviridae:0.479965	(Rice_stripe_necrosis_virus_Benyviridae:0.457130	(Burdock_mottle_virus_Benyviridae:0.278807	(Beet_soilborne_mosaic_virus_Benyviridae:0.038698	Beet_necrotic_yellow_vein_virus_Benyviridae:0.040933):0.251031):0.189141):0.142672):0.225572	(Fern_benyvirus_Benyviridae:0.650666	Wheat_stripe_mosaic_virus_Benyviridae:0.458435):0.260354):0.393594):0.139763):0.123201):0.197702):0.099155):0.165101	((Sichuan_mosquito_Benylike_virus_Benyviridae:0.080343	Hubei_Benylike_virus_1:0.064037):0.099480	Bemisia_tabaci_benylike_virus_6_Benyviridae:0.136093):0.363975):0.074849	(((Guiyang_benyvirus_2_Benyviridae:0.025445	Guiyang_benyvirus_1_Benyviridae:0.015297):0.306735	Diabrotica_undecimpunctata_virus_2:0.310650):0.088693	(Sanya_benyvirus_1_Benyviridae:0.303738	(((Rhinatrema_bivittatumG:0.459675	Rhinatrema_bivittatumB:0.057873):0.232636	Geotrypetes_seraphini:0.390001):0.123689	Gekko_japonicus:0.122632):0.384620):0.051821):0.162571):0.143928):0.285106);
(Erysiphe_necator_associated_benylike_virus_1:1.126879	((Agaricus_bisporus_virus_13:1.113803	(Monilinia_fructicola_benylike_virus_1_Benyviridae:0.394697	(Lentinula_edodes_ssRNA_mycovirus:0.097634	Lentinula_edodes_benylike_virus_1_Benyviridae:0.132073):0.407722):0.411666):0.979159	(((((Arceuthobium_sichuanense_virus_3:0.369520	(Red_clover_RNA_virus_1:0.321351	Dactylorhiza_hatagirea_benylike_virus_Benyviridae:0.411453):0.092681):0.540936	Goji_berry_chlorosis_virus:0.681567):0.265692	((Fern_benyvirus_Benyviridae:0.651028	Wheat_stripe_mosaic_virus_Benyviridae:0.458588):0.260370	((((Beet_soilborne_mosaic_virus_Benyviridae:0.038714	Beet_necrotic_yellow_vein_virus_Benyviridae:0.040953):0.251112	Burdock_mottle_virus_Benyviridae:0.278988):0.189229	Rice_stripe_necrosis_virus_Benyviridae:0.457335):0.142716	Mangifera_indica_latent_virus_Benyviridae:0.480236):0.225803):0.393944):0.139721	((((((Drosophila_rhopaloa:1.258315	Bombus_terrestris:1.050738):0.255486	((Citrus_leprosis_virus_C:0.802914	Hibiscus_green_spot_virus_2:0.787376):0.713877	(Aedes_aegypti:1.156018	Blueberry_necrotic_ring_blotch_virus:1.572272):0.207965):0.149370):0.216909	((((Potato_moptop_virus_Virgaviridae:0.394314	Soilborne_wheat_mosaic_virus_Virgaviridae:0.339483):0.168196	((Barley_stripe_mosaic_virus_Virgaviridae:0.577025	Gentian_ovary_ringspot_virus_Virgaviridae:0.448374):0.172587	Peanut_clump_virus_Virgaviridae:0.534655):0.095203):0.383059	Tobacco_rattle_virus_Virgaviridae:0.792620):0.605778	Tobacco_mosaic_virus_Virgaviridae:1.051488):0.375214):0.556177	(((Ockelbo_virus:0.015244	Sindbis_virus:0.024424):0.226186	(Chikungunya_virus:0.141860	Semliki_Forest_virus:0.133336):0.083616):0.057935	(Rio_Negro_virus:0.151407	Eastern_equine_encephalitis_virus:0.157131):0.068944):2.210823):0.835846	Tick_borne_tetraviruslike_virus:1.908070):0.761797	((Charavirus_Namtso:0.244500	Charavirus_Canada:0.192658):0.075950	Chara_australis_virus:0.288790):1.235057):0.340255):0.123115	((Pogona_vitticeps:2.279376	(Protopterus_annectensA:0.830087	Rhinatrema_bivittatumC:0.290864):0.283513):0.562044	((((((Microcaecilia_unicolorB:1.499872	(Python_bivittatus:0.644563	((Microcaecilia_unicolorA:0.063606	Rhinatrema_bivittatumH:0.395582):0.175281	Carcharodon_carchariasA:0.261258):0.176083):0.317743):0.054310	Podarcis_muralisC:0.608993):0.275836	(((Rhinatrema_bivittatumA:0.882751	Rhinatrema_bivittatumF:0.235064):0.073065	(Rhinatrema_bivittatumE:0.004546	Rhinatrema_bivittatumD:0.000001):0.103764):0.457722	(Protopterus_annectensB:0.788048	Carcharodon_carchariasB:0.339787):0.142530):0.212395):0.140310	(((Guiyang_benyvirus_2_Benyviridae:0.025478	Guiyang_benyvirus_1_Benyviridae:0.015285):0.306872	Diabrotica_undecimpunctata_virus_2:0.310683):0.088419	(Sanya_benyvirus_1_Benyviridae:0.304221	((Geotrypetes_seraphini:0.390212	(Rhinatrema_bivittatumB:0.057892	Rhinatrema_bivittatumG:0.460006):0.232886):0.123737	Gekko_japonicus:0.122686):0.384866):0.052052):0.162341):0.075124	((Hubei_Benylike_virus_1:0.064102	Sichuan_mosquito_Benylike_virus_Benyviridae:0.080348):0.099434	Bemisia_tabaci_benylike_virus_6_Benyviridae:0.136275):0.364041):0.165204	Pistacia_ribolike_virus:0.728866):0.099492):0.197760):0.113727):0.142302	(((((Entomophthora_benyvirus_E_Benyviridae:0.159620	Bemisia_tabaci_benylike_virus_4_Benyviridae:0.210031):0.220302	((Bemisia_tabaci_benylike_virus_3_Benyviridae:0.176015	(Bemisia_tabaci_benylike_virus_2_Benyviridae:0.061667	Bemisia_tabaci_benylike_virus_1_Benyviridae:0.072934):0.198094):0.106819	Bemisia_tabaci_benylike_virus_5_Benyviridae:0.239752):0.225617):0.353986	(Agaricus_bisporus_virus_8:0.508611	Sclerotium_rolfsii_benylike_virus_1_Benyviridae:0.428445):0.469668):0.469289	Monilinia_benyvirus_C_Benyviridae:1.295327):0.344504	Rhizoctonia_solani_benylike_virus_6_Benyviridae:1.091708):0.571476);
((((((Ockelbo_virus:0.015392	Sindbis_virus:0.024312):0.226418	(Chikungunya_virus:0.141871	Semliki_Forest_virus:0.133570):0.083644):0.057812	(Rio_Negro_virus:0.151675	Eastern_equine_encephalitis_virus:0.157149):0.069245):2.214256	(((((Hibiscus_green_spot_virus_2:0.784159	Citrus_leprosis_virus_C:0.808228):0.630338	(Bombus_terrestris:1.009570	Drosophila_rhopaloa:1.299242):0.312117):0.120771	Aedes_aegypti:1.255031):0.140876	Blueberry_necrotic_ring_blotch_virus:1.654871):0.235844	(Tobacco_mosaic_virus_Virgaviridae:1.023951	(Tobacco_rattle_virus_Virgaviridae:0.787679	((Soilborne_wheat_mosaic_virus_Virgaviridae:0.339984	Potato_moptop_virus_Virgaviridae:0.394112):0.167300	((Gentian_ovary_ringspot_virus_Virgaviridae:0.448711	Barley_stripe_mosaic_virus_Virgaviridae:0.576737):0.173171	Peanut_clump_virus_Virgaviridae:0.532936):0.098927):0.386342):0.652798):0.341569):0.559721):0.838982	Tick_borne_tetraviruslike_virus:1.911290):0.758003	((Charavirus_Namtso:0.244624	Charavirus_Canada:0.192869):0.075779	Chara_australis_virus:0.289096):1.233075	(((((Rice_stripe_necrosis_virus_Benyviridae:0.457682	((Beet_necrotic_yellow_vein_virus_Benyviridae:0.040978	Beet_soilborne_mosaic_virus_Benyviridae:0.038754):0.251374	Burdock_mottle_virus_Benyviridae:0.279161):0.189382):0.142920	Mangifera_indica_latent_virus_Benyviridae:0.480581):0.225549	(Fern_benyvirus_Benyviridae:0.651416	Wheat_stripe_mosaic_virus_Benyviridae:0.459103):0.260759):0.395307	((Arceuthobium_sichuanense_virus_3:0.369608	(Red_clover_RNA_virus_1:0.321630	Dactylorhiza_hatagirea_benylike_virus_Benyviridae:0.411691):0.093004):0.541398	Goji_berry_chlorosis_virus:0.681830):0.265236):0.139643	((((((((((Rhinatrema_bivittatumH:0.360493	Microcaecilia_unicolorA:0.005901):0.232771	Carcharodon_carchariasA:0.255675):0.461122	Microcaecilia_unicolorB:1.503218):0.051390	(Python_bivittatus:0.543211	Podarcis_muralisC:0.476902):0.132598):0.285201	(((Rhinatrema_bivittatumE:0.004549	Rhinatrema_bivittatumD:0.000001):0.103968	(Rhinatrema_bivittatumA:0.883450	Rhinatrema_bivittatumF:0.235317):0.072720):0.457599	(Carcharodon_carchariasB:0.340227	Protopterus_annectensB:0.788401):0.142573):0.210502):0.144146	(((Guiyang_benyvirus_1_Benyviridae:0.015320	Guiyang_benyvirus_2_Benyviridae:0.025474):0.307156	Diabrotica_undecimpunctata_virus_2:0.311044):0.088839	(Sanya_benyvirus_1_Benyviridae:0.304010	(Gekko_japonicus:0.122801	((Rhinatrema_bivittatumB:0.057940	Rhinatrema_bivittatumG:0.460375):0.232980	Geotrypetes_seraphini:0.390418):0.123892):0.385179):0.051978):0.162928):0.074940	((Sichuan_mosquito_Benylike_virus_Benyviridae:0.080469	Hubei_Benylike_virus_1:0.064109):0.099595	Bemisia_tabaci_benylike_virus_6_Benyviridae:0.136295):0.364378):0.165658	Pistacia_ribolike_virus:0.729505):0.099587	((Rhinatrema_bivittatumC:0.291191	Protopterus_annectensA:0.830583):0.283246	Pogona_vitticeps:2.282222):0.562484):0.197664	((((Lentinula_edodes_benylike_virus_1_Benyviridae:0.132198	Lentinula_edodes_ssRNA_mycovirus:0.097718):0.408362	Monilinia_fructicola_benylike_virus_1_Benyviridae:0.394791):0.411756	Agaricus_bisporus_virus_13:1.115251):0.980272	(((((Sclerotium_rolfsii_benylike_virus_1_Benyviridae:0.429067	Agaricus_bisporus_virus_8:0.508831):0.470219	((Bemisia_tabaci_benylike_virus_4_Benyviridae:0.210213	Entomophthora_benyvirus_E_Benyviridae:0.159747):0.220390	(Bemisia_tabaci_benylike_virus_5_Benyviridae:0.239908	((Bemisia_tabaci_benylike_virus_2_Benyviridae:0.061715	Bemisia_tabaci_benylike_virus_1_Benyviridae:0.072993):0.198268	Bemisia_tabaci_benylike_virus_3_Benyviridae:0.176168):0.106921):0.225874):0.354386):0.469911	Monilinia_benyvirus_C_Benyviridae:1.296647):0.344887	Rhizoctonia_solani_benylike_virus_6_Benyviridae:1.092934):0.571318	Erysiphe_necator_associated_benylike_virus_1:1.127282):0.142432):0.113683):0.123722):0.342338);
(((((Carcharodon_carchariasB:0.339516	Protopterus_annectensB:0.788716):0.142656	((Rhinatrema_bivittatumF:0.234744	Rhinatrema_bivittatumA:0.882218):0.073021	(Rhinatrema_bivittatumD:0.000001	Rhinatrema_bivittatumE:0.004544):0.103801):0.458028):0.212617	((Microcaecilia_unicolorB:1.501695	(Python_bivittatus:0.645129	((Rhinatrema_bivittatumH:0.453759	Microcaecilia_unicolorA:0.121770):0.116973	Carcharodon_carchariasA:0.261775):0.172768):0.321643):0.054115	Podarcis_muralisC:0.609668):0.275723):0.140453	((Diabrotica_undecimpunctata_virus_2:0.310772	(Guiyang_benyvirus_1_Benyviridae:0.015296	Guiyang_benyvirus_2_Benyviridae:0.025477):0.306946):0.088469	(Sanya_benyvirus_1_Benyviridae:0.304166	(((Rhinatrema_bivittatumB:0.057908	Rhinatrema_bivittatumG:0.460111):0.232976	Geotrypetes_seraphini:0.390122):0.123746	Gekko_japonicus:0.122729):0.385025):0.052175):0.162301):0.075195	((((Protopterus_annectensA:0.830286	Rhinatrema_bivittatumC:0.290670):0.282869	Pogona_vitticeps:2.279927):0.562939	(((((((Tobacco_mosaic_virus_Virgaviridae:1.048829	(((Potato_moptop_virus_Virgaviridae:0.394320	Soilborne_wheat_mosaic_virus_Virgaviridae:0.339767):0.168436	(Peanut_clump_virus_Virgaviridae:0.534450	(Barley_stripe_mosaic_virus_Virgaviridae:0.576844	Gentian_ovary_ringspot_virus_Virgaviridae:0.448665):0.173077):0.095502):0.384795	Tobacco_rattle_virus_Virgaviridae:0.790791):0.608962):0.363320	((((Hibiscus_green_spot_virus_2:0.778993	Citrus_leprosis_virus_C:0.813574):0.680343	Blueberry_necrotic_ring_blotch_virus:1.683391):0.114711	Aedes_aegypti:1.266667):0.115952	(Bombus_terrestris:1.051219	Drosophila_rhopaloa:1.266716):0.285780):0.216072):0.561915	(((Semliki_Forest_virus:0.133452	Chikungunya_virus:0.141836):0.083630	(Sindbis_virus:0.024374	Ockelbo_virus:0.015307):0.226283):0.057636	(Eastern_equine_encephalitis_virus:0.157149	Rio_Negro_virus:0.151497):0.069284):2.203845):0.842896	Tick_borne_tetraviruslike_virus:1.901503):0.766971	((Charavirus_Namtso:0.244557	Charavirus_Canada:0.192709):0.075661	Chara_australis_virus:0.289153):1.232263):0.343625	((((Rice_stripe_necrosis_virus_Benyviridae:0.457448	((Beet_soilborne_mosaic_virus_Benyviridae:0.038725	Beet_necrotic_yellow_vein_virus_Benyviridae:0.040968):0.251198	Burdock_mottle_virus_Benyviridae:0.279090):0.189317):0.142776	Mangifera_indica_latent_virus_Benyviridae:0.480418):0.225754	(Fern_benyvirus_Benyviridae:0.651179	Wheat_stripe_mosaic_virus_Benyviridae:0.458707):0.260496):0.394269	((Arceuthobium_sichuanense_virus_3:0.369510	(Red_clover_RNA_virus_1:0.321425	Dactylorhiza_hatagirea_benylike_virus_Benyviridae:0.411561):0.092790):0.541057	Goji_berry_chlorosis_virus:0.681661):0.265635):0.139533):0.123601	(((Monilinia_fructicola_benylike_virus_1_Benyviridae:0.394720	(Lentinula_edodes_ssRNA_mycovirus:0.097650	Lentinula_edodes_benylike_virus_1_Benyviridae:0.132107):0.407921):0.411644	Agaricus_bisporus_virus_13:1.114423):0.979423	((((((Bemisia_tabaci_benylike_virus_5_Benyviridae:0.239832	((Bemisia_tabaci_benylike_virus_2_Benyviridae:0.061690	Bemisia_tabaci_benylike_virus_1_Benyviridae:0.072944):0.198126	Bemisia_tabaci_benylike_virus_3_Benyviridae:0.176062):0.106803):0.225644	(Entomophthora_benyvirus_E_Benyviridae:0.159647	Bemisia_tabaci_benylike_virus_4_Benyviridae:0.210086):0.220335):0.354075	(Sclerotium_rolfsii_benylike_virus_1_Benyviridae:0.428632	Agaricus_bisporus_virus_8:0.508644):0.469776):0.469503	Monilinia_benyvirus_C_Benyviridae:1.295614):0.344801	Rhizoctonia_solani_benylike_virus_6_Benyviridae:1.092051):0.571557	Erysiphe_necator_associated_benylike_virus_1:1.127060):0.142567):0.113830):0.197610):0.099434	Pistacia_ribolike_virus:0.729239):0.165276	((Hubei_Benylike_virus_1:0.064097	Sichuan_mosquito_Benylike_virus_Benyviridae:0.080396):0.099454	Bemisia_tabaci_benylike_virus_6_Benyviridae:0.136316):0.364209);
((Erysiphe_necator_associated_benylike_virus_1:1.208688	((((Tick_borne_tetraviruslike_virus:1.910620	((((((Drosophila_rhopaloa:1.297017	Bombus_terrestris:1.009406):0.312192	(Hibiscus_green_spot_virus_2:0.783751	Citrus_leprosis_virus_C:0.807590):0.630161):0.120058	Aedes_aegypti:1.253383):0.142717	Blueberry_necrotic_ring_blotch_virus:1.654826):0.234487	((Tobacco_rattle_virus_Virgaviridae:0.787336	((Soilborne_wheat_mosaic_virus_Virgaviridae:0.339780	Potato_moptop_virus_Virgaviridae:0.393804):0.167188	((Barley_stripe_mosaic_virus_Virgaviridae:0.576965	Gentian_ovary_ringspot_virus_Virgaviridae:0.448663):0.173251	Peanut_clump_virus_Virgaviridae:0.532593):0.098723):0.386081):0.651672	Tobacco_mosaic_virus_Virgaviridae:1.025762):0.341770):0.559019	(((Semliki_Forest_virus:0.133539	Chikungunya_virus:0.141874):0.083558	(Sindbis_virus:0.024320	Ockelbo_virus:0.015380):0.226411):0.057331	(Rio_Negro_virus:0.151633	Eastern_equine_encephalitis_virus:0.157169):0.069733):2.213455):0.838877):0.758847	(Chara_australis_virus:0.287713	(Charavirus_Canada:0.192900	Charavirus_Namtso:0.244431):0.077012):1.231363):0.339148	(((Fern_benyvirus_Benyviridae:0.650781	Wheat_stripe_mosaic_virus_Benyviridae:0.459221):0.261670	((((Beet_soilborne_mosaic_virus_Benyviridae:0.038754	Beet_necrotic_yellow_vein_virus_Benyviridae:0.040952):0.251384	Burdock_mottle_virus_Benyviridae:0.278858):0.189271	Rice_stripe_necrosis_virus_Benyviridae:0.457500):0.142587	Mangifera_indica_latent_virus_Benyviridae:0.480705):0.223411):0.388975	(((Dactylorhiza_hatagirea_benylike_virus_Benyviridae:0.411895	Red_clover_RNA_virus_1:0.321363):0.093453	Arceuthobium_sichuanense_virus_3:0.368841):0.539110	Goji_berry_chlorosis_virus:0.682949):0.270216):0.141508):0.130561	((Pistacia_ribolike_virus:0.729144	(((Hubei_Benylike_virus_1:0.064109	Sichuan_mosquito_Benylike_virus_Benyviridae:0.080395):0.099199	Bemisia_tabaci_benylike_virus_6_Benyviridae:0.136570):0.364895	(((((Rhinatrema_bivittatumD:0.000001	Rhinatrema_bivittatumE:0.004546):0.103505	(Rhinatrema_bivittatumF:0.235074	Rhinatrema_bivittatumA:0.882800):0.072959):0.458663	(Protopterus_annectensB:0.786007	Carcharodon_carchariasB:0.340106):0.140928):0.213364	((Python_bivittatus:0.542707	Podarcis_muralisC:0.476750):0.132303	(Microcaecilia_unicolorB:1.502762	((Carcharodon_carchariasA:0.250447	Rhinatrema_bivittatumH:0.590884):0.010537	Microcaecilia_unicolorA:0.236973):0.454229):0.052469):0.283941):0.144708	(((Guiyang_benyvirus_2_Benyviridae:0.025489	Guiyang_benyvirus_1_Benyviridae:0.015290):0.307242	Diabrotica_undecimpunctata_virus_2:0.310571):0.088718	(Sanya_benyvirus_1_Benyviridae:0.303954	((Geotrypetes_seraphini:0.390028	(Rhinatrema_bivittatumB:0.057929	Rhinatrema_bivittatumG:0.460076):0.233208):0.123362	Gekko_japonicus:0.122766):0.384574):0.052167):0.162464):0.073957):0.167159):0.088503	(Pogona_vitticeps:2.275529	(Rhinatrema_bivittatumC:0.292339	Protopterus_annectensA:0.827786):0.287951):0.560375):0.205817):0.127784):0.148869	((((Sclerotium_rolfsii_benylike_virus_1_Benyviridae:0.429433	Agaricus_bisporus_virus_8:0.507896):0.471999	((Bemisia_tabaci_benylike_virus_4_Benyviridae:0.209790	Entomophthora_benyvirus_E_Benyviridae:0.160026):0.219024	(Bemisia_tabaci_benylike_virus_5_Benyviridae:0.239802	((Bemisia_tabaci_benylike_virus_2_Benyviridae:0.061704	Bemisia_tabaci_benylike_virus_1_Benyviridae:0.072969):0.198392	Bemisia_tabaci_benylike_virus_3_Benyviridae:0.175989):0.106978):0.227061):0.352194):0.471443	Monilinia_benyvirus_C_Benyviridae:1.292346):0.346152	Rhizoctonia_solani_benylike_virus_6_Benyviridae:1.084779):0.544814	(Agaricus_bisporus_virus_13:1.109425	(Monilinia_fructicola_benylike_virus_1_Benyviridae:0.393696	(Lentinula_edodes_ssRNA_mycovirus:0.098358	Lentinula_edodes_benylike_virus_1_Benyviridae:0.131538):0.408803):0.412200):0.880922);
(Rhinatrema_bivittatumA:0.882460	Rhinatrema_bivittatumF:0.235255	(((((Podarcis_muralisC:0.479025	Python_bivittatus:0.540868):0.129618	(Microcaecilia_unicolorB:1.502203	(Carcharodon_carchariasA:0.255459	(Rhinatrema_bivittatumH:0.508347	Microcaecilia_unicolorA:0.152750):0.086199):0.459896):0.050411):0.285550	(((Gekko_japonicus:0.123934	(Geotrypetes_seraphini:0.389995	(Rhinatrema_bivittatumB:0.056054	Rhinatrema_bivittatumG:0.481144):0.234904):0.120616):0.370570	(((Guiyang_benyvirus_1_Benyviridae:0.015385	Guiyang_benyvirus_2_Benyviridae:0.025357):0.307214	Diabrotica_undecimpunctata_virus_2:0.310449):0.090480	Sanya_benyvirus_1_Benyviridae:0.349944):0.040518):0.126871	((((Pogona_vitticeps:2.280866	(Protopterus_annectensA:0.824949	Rhinatrema_bivittatumC:0.295377):0.278049):0.558716	((((((((Semliki_Forest_virus:0.133320	Chikungunya_virus:0.141835):0.083591	(Sindbis_virus:0.024421	Ockelbo_virus:0.015242):0.226211):0.058015	(Eastern_equine_encephalitis_virus:0.157102	Rio_Negro_virus:0.151385):0.068825):2.212666	(((Bombus_terrestris:1.050822	Drosophila_rhopaloa:1.258496):0.255505	((Citrus_leprosis_virus_C:0.802861	Hibiscus_green_spot_virus_2:0.787662):0.714145	(Aedes_aegypti:1.155427	Blueberry_necrotic_ring_blotch_virus:1.573034):0.208418):0.149555):0.217590	((((Soilborne_wheat_mosaic_virus_Virgaviridae:0.339539	Potato_moptop_virus_Virgaviridae:0.394432):0.168381	(Peanut_clump_virus_Virgaviridae:0.534644	(Gentian_ovary_ringspot_virus_Virgaviridae:0.448445	Barley_stripe_mosaic_virus_Virgaviridae:0.577104):0.172614):0.095149):0.383006	Tobacco_rattle_virus_Virgaviridae:0.792875):0.605320	Tobacco_mosaic_virus_Virgaviridae:1.051870):0.374624):0.556045):0.835665	Tick_borne_tetraviruslike_virus:1.910944):0.762309	((Charavirus_Namtso:0.244518	Charavirus_Canada:0.192664):0.075748	Chara_australis_virus:0.288919):1.235614):0.339220	((((Red_clover_RNA_virus_1:0.321476	Dactylorhiza_hatagirea_benylike_virus_Benyviridae:0.411370):0.092751	Arceuthobium_sichuanense_virus_3:0.369439):0.541214	Goji_berry_chlorosis_virus:0.681349):0.266542	(((Rice_stripe_necrosis_virus_Benyviridae:0.457362	((Beet_soilborne_mosaic_virus_Benyviridae:0.038728	Beet_necrotic_yellow_vein_virus_Benyviridae:0.040948):0.251150	Burdock_mottle_virus_Benyviridae:0.279040):0.189266):0.142679	Mangifera_indica_latent_virus_Benyviridae:0.480469):0.225662	(Fern_benyvirus_Benyviridae:0.651052	Wheat_stripe_mosaic_virus_Benyviridae:0.458589):0.260598):0.393515):0.140199):0.123045	((((((((Bemisia_tabaci_benylike_virus_3_Benyviridae:0.176019	(Bemisia_tabaci_benylike_virus_2_Benyviridae:0.061656	Bemisia_tabaci_benylike_virus_1_Benyviridae:0.072942):0.198125):0.106786	Bemisia_tabaci_benylike_virus_5_Benyviridae:0.239779):0.225584	(Entomophthora_benyvirus_E_Benyviridae:0.159606	Bemisia_tabaci_benylike_virus_4_Benyviridae:0.210096):0.220410):0.354170	(Agaricus_bisporus_virus_8:0.508551	Sclerotium_rolfsii_benylike_virus_1_Benyviridae:0.428580):0.469620):0.469923	Monilinia_benyvirus_C_Benyviridae:1.294136):0.344775	Rhizoctonia_solani_benylike_virus_6_Benyviridae:1.091041):0.571019	Erysiphe_necator_associated_benylike_virus_1:1.126930):0.142105	(Agaricus_bisporus_virus_13:1.114248	((Lentinula_edodes_benylike_virus_1_Benyviridae:0.132095	Lentinula_edodes_ssRNA_mycovirus:0.097636):0.406780	Monilinia_fructicola_benylike_virus_1_Benyviridae:0.395790):0.411949):0.978110):0.113420):0.201375):0.097841	Pistacia_ribolike_virus:0.726885):0.164860	((Sichuan_mosquito_Benylike_virus_Benyviridae:0.080396	Hubei_Benylike_virus_1:0.064103):0.098998	Bemisia_tabaci_benylike_virus_6_Benyviridae:0.136631):0.364557):0.075615):0.142768):0.210086	(Protopterus_annectensB:0.786302	Carcharodon_carchariasB:0.340739):0.142361):0.456588	(Rhinatrema_bivittatumD:0.000001	Rhinatrema_bivittatumE:0.004547):0.103826):0.072951);
((((Monilinia_fructicola_benylike_virus_1_Benyviridae:0.394564	(Lentinula_edodes_benylike_virus_1_Benyviridae:0.132038	Lentinula_edodes_ssRNA_mycovirus:0.097556):0.407457):0.411270	Agaricus_bisporus_virus_13:1.113564):0.978461	(Erysiphe_necator_associated_benylike_virus_1:1.126224	((Monilinia_benyvirus_C_Benyviridae:1.294346	((((Bemisia_tabaci_benylike_virus_3_Benyviridae:0.175929	(Bemisia_tabaci_benylike_virus_2_Benyviridae:0.061631	Bemisia_tabaci_benylike_virus_1_Benyviridae:0.072898):0.197992):0.106750	Bemisia_tabaci_benylike_virus_5_Benyviridae:0.239637):0.225510	(Bemisia_tabaci_benylike_virus_4_Benyviridae:0.209933	Entomophthora_benyvirus_E_Benyviridae:0.159528):0.220197):0.353878	(Sclerotium_rolfsii_benylike_virus_1_Benyviridae:0.428270	Agaricus_bisporus_virus_8:0.508277):0.469331):0.469128):0.344495	Rhizoctonia_solani_benylike_virus_6_Benyviridae:1.090964):0.571073):0.142157):0.113656	((((((((Rhinatrema_bivittatumF:0.234905	Rhinatrema_bivittatumA:0.882453):0.073068	(Rhinatrema_bivittatumD:0.000001	Rhinatrema_bivittatumE:0.004544):0.103696):0.456958	(Protopterus_annectensB:0.786206	Carcharodon_carchariasB:0.340120):0.142175):0.210115	((Microcaecilia_unicolorB:1.501531	((Microcaecilia_unicolorA:0.044597	Rhinatrema_bivittatumH:0.399521):0.194133	Carcharodon_carchariasA:0.254804):0.460476):0.051092	(Python_bivittatus:0.542478	Podarcis_muralisC:0.478555):0.129732):0.284942):0.144009	(((Guiyang_benyvirus_1_Benyviridae:0.015292	Guiyang_benyvirus_2_Benyviridae:0.025445):0.306694	Diabrotica_undecimpunctata_virus_2:0.310611):0.088672	(((Geotrypetes_seraphini:0.389949	(Rhinatrema_bivittatumG:0.459644	Rhinatrema_bivittatumB:0.057866):0.232615):0.123653	Gekko_japonicus:0.122622):0.384532	Sanya_benyvirus_1_Benyviridae:0.303715):0.051800):0.162534):0.074842	((Hubei_Benylike_virus_1:0.064024	Sichuan_mosquito_Benylike_virus_Benyviridae:0.080337):0.099462	Bemisia_tabaci_benylike_virus_6_Benyviridae:0.136079):0.363925):0.165082	Pistacia_ribolike_virus:0.728636):0.099135	(Pogona_vitticeps:2.276397	(Protopterus_annectensA:0.829203	Rhinatrema_bivittatumC:0.290979):0.282575):0.561502):0.197720	((((((Rio_Negro_virus:0.151308	Eastern_equine_encephalitis_virus:0.157042):0.068868	((Semliki_Forest_virus:0.133252	Chikungunya_virus:0.141777):0.083555	(Sindbis_virus:0.024408	Ockelbo_virus:0.015235):0.226053):0.057918):2.209940	((((Aedes_aegypti:1.155576	Blueberry_necrotic_ring_blotch_virus:1.571065):0.208055	(Citrus_leprosis_virus_C:0.802635	Hibiscus_green_spot_virus_2:0.786698):0.713427):0.149407	(Drosophila_rhopaloa:1.257705	Bombus_terrestris:1.050135):0.255470):0.217256	((Tobacco_rattle_virus_Virgaviridae:0.792388	((Potato_moptop_virus_Virgaviridae:0.394088	Soilborne_wheat_mosaic_virus_Virgaviridae:0.339282):0.168107	((Barley_stripe_mosaic_virus_Virgaviridae:0.576732	Gentian_ovary_ringspot_virus_Virgaviridae:0.448160):0.172558	Peanut_clump_virus_Virgaviridae:0.534314):0.095165):0.382661):0.605088	Tobacco_mosaic_virus_Virgaviridae:1.051161):0.374703):0.555642):0.835581	Tick_borne_tetraviruslike_virus:1.906642):0.761612	((Charavirus_Canada:0.192535	Charavirus_Namtso:0.244357):0.075857	Chara_australis_virus:0.288650):1.234014):0.340186	((((Dactylorhiza_hatagirea_benylike_virus_Benyviridae:0.411180	Red_clover_RNA_virus_1:0.321203):0.092563	Arceuthobium_sichuanense_virus_3:0.369395):0.540638	Goji_berry_chlorosis_virus:0.681256):0.265561	((Wheat_stripe_mosaic_virus_Benyviridae:0.458422	Fern_benyvirus_Benyviridae:0.650617):0.260343	(((Burdock_mottle_virus_Benyviridae:0.278788	(Beet_soilborne_mosaic_virus_Benyviridae:0.038695	Beet_necrotic_yellow_vein_virus_Benyviridae:0.040931):0.251018):0.189128	Rice_stripe_necrosis_virus_Benyviridae:0.457102):0.142663	Mangifera_indica_latent_virus_Benyviridae:0.479935):0.225542):0.393565):0.139753):0.123197);
(Monilinia_benyvirus_C_Benyviridae:1.294009	((Sclerotium_rolfsii_benylike_virus_1_Benyviridae:0.428508	Agaricus_bisporus_virus_8:0.508478):0.469535	((Bemisia_tabaci_benylike_virus_5_Benyviridae:0.239738	((Bemisia_tabaci_benylike_virus_2_Benyviridae:0.061646	Bemisia_tabaci_benylike_virus_1_Benyviridae:0.072934):0.198091	Bemisia_tabaci_benylike_virus_3_Benyviridae:0.176000):0.106771):0.225539	(Entomophthora_benyvirus_E_Benyviridae:0.159578	Bemisia_tabaci_benylike_virus_4_Benyviridae:0.210069):0.220376):0.354103):0.469834	(Rhizoctonia_solani_benylike_virus_6_Benyviridae:1.090854	(((Agaricus_bisporus_virus_13:1.114040	((Lentinula_edodes_ssRNA_mycovirus:0.097609	Lentinula_edodes_benylike_virus_1_Benyviridae:0.132087):0.406706	Monilinia_fructicola_benylike_virus_1_Benyviridae:0.395732):0.411865):0.977931	((((((((Bombus_terrestris:1.050625	Drosophila_rhopaloa:1.258250):0.255553	((Aedes_aegypti:1.155184	Blueberry_necrotic_ring_blotch_virus:1.572736):0.208513	(Hibiscus_green_spot_virus_2:0.787596	Citrus_leprosis_virus_C:0.802729):0.713989):0.149563):0.217672	(Tobacco_mosaic_virus_Virgaviridae:1.051776	(((Soilborne_wheat_mosaic_virus_Virgaviridae:0.339499	Potato_moptop_virus_Virgaviridae:0.394389):0.168365	(Peanut_clump_virus_Virgaviridae:0.534574	(Barley_stripe_mosaic_virus_Virgaviridae:0.577028	Gentian_ovary_ringspot_virus_Virgaviridae:0.448381):0.172610):0.095149):0.382995	Tobacco_rattle_virus_Virgaviridae:0.792754):0.605169):0.374617):0.556132	((Rio_Negro_virus:0.151369	Eastern_equine_encephalitis_virus:0.157092):0.068800	((Ockelbo_virus:0.015239	Sindbis_virus:0.024421):0.226189	(Chikungunya_virus:0.141821	Semliki_Forest_virus:0.133312):0.083584):0.058027):2.212207):0.835610	Tick_borne_tetraviruslike_virus:1.910541):0.762337	((Charavirus_Namtso:0.244490	Charavirus_Canada:0.192647):0.075722	Chara_australis_virus:0.288907):1.235378):0.339277	((((Rice_stripe_necrosis_virus_Benyviridae:0.457312	(Burdock_mottle_virus_Benyviridae:0.279004	(Beet_necrotic_yellow_vein_virus_Benyviridae:0.040940	Beet_soilborne_mosaic_virus_Benyviridae:0.038728):0.251129):0.189243):0.142661	Mangifera_indica_latent_virus_Benyviridae:0.480420):0.225638	(Fern_benyvirus_Benyviridae:0.650972	Wheat_stripe_mosaic_virus_Benyviridae:0.458541):0.260564):0.393483	(((Red_clover_RNA_virus_1:0.321442	Dactylorhiza_hatagirea_benylike_virus_Benyviridae:0.411328):0.092736	Arceuthobium_sichuanense_virus_3:0.369403):0.541151	Goji_berry_chlorosis_virus:0.681265):0.266515):0.140189):0.123037	((((Bemisia_tabaci_benylike_virus_6_Benyviridae:0.136610	(Sichuan_mosquito_Benylike_virus_Benyviridae:0.080386	Hubei_Benylike_virus_1:0.064098):0.098992):0.364515	((((Python_bivittatus:0.540766	Podarcis_muralisC:0.478905):0.129668	(Microcaecilia_unicolorB:1.502012	((Rhinatrema_bivittatumH:0.580809	Microcaecilia_unicolorA:0.225224):0.013684	Carcharodon_carchariasA:0.255423):0.459808):0.050439):0.285552	((Protopterus_annectensB:0.786155	Carcharodon_carchariasB:0.340669):0.142351	((Rhinatrema_bivittatumE:0.004546	Rhinatrema_bivittatumD:0.000001):0.103813	(Rhinatrema_bivittatumA:0.882351	Rhinatrema_bivittatumF:0.235233):0.072947):0.456522):0.210099):0.142799	((Sanya_benyvirus_1_Benyviridae:0.349915	((Guiyang_benyvirus_1_Benyviridae:0.015383	Guiyang_benyvirus_2_Benyviridae:0.025356):0.307189	Diabrotica_undecimpunctata_virus_2:0.310425):0.090473):0.040520	(Gekko_japonicus:0.123930	(Geotrypetes_seraphini:0.389948	(Rhinatrema_bivittatumG:0.481106	Rhinatrema_bivittatumB:0.056049):0.234864):0.120604):0.370532):0.126853):0.075610):0.164843	Pistacia_ribolike_virus:0.726805):0.097819	(Pogona_vitticeps:2.280437	(Rhinatrema_bivittatumC:0.295347	Protopterus_annectensA:0.824874):0.277833):0.558892):0.201386):0.113382):0.142088	Erysiphe_necator_associated_benylike_virus_1:1.126815):0.570888):0.344712);
```
