## Supplementary material for "Deep-mining of vertebrate genomes reveals an unexpected diversity of endogenous viral elements": Beny_Virga_Toga.linsi.manual-edit.fasta.raxml.startTree

```
((((Monilinia_fructicola_benylike_virus_1_Benyviridae:0.100000	Lentinula_edodes_ssRNA_mycovirus:0.100000):0.100000	(Chikungunya_virus:0.100000	(Goji_berry_chlorosis_virus:0.100000	Dactylorhiza_hatagirea_benylike_virus_Benyviridae:0.100000):0.100000):0.100000):0.100000	((Rhinatrema_bivittatumA:0.100000	Fern_benyvirus_Benyviridae:0.100000):0.100000	(Rhizoctonia_solani_benylike_virus_6_Benyviridae:0.100000	Agaricus_bisporus_virus_13:0.100000):0.100000):0.100000):0.100000	((Hibiscus_green_spot_virus_2:0.100000	((Aedes_aegypti:0.100000	Rhinatrema_bivittatumG:0.100000):0.100000	Bemisia_tabaci_benylike_virus_1_Benyviridae:0.100000):0.100000):0.100000	Agaricus_bisporus_virus_8:0.100000):0.100000	(((((Rhinatrema_bivittatumB:0.100000	Soilborne_wheat_mosaic_virus_Virgaviridae:0.100000):0.100000	(Entomophthora_benyvirus_E_Benyviridae:0.100000	Charavirus_Namtso:0.100000):0.100000):0.100000	Bemisia_tabaci_benylike_virus_6_Benyviridae:0.100000):0.100000	((Potato_moptop_virus_Virgaviridae:0.100000	(Tobacco_mosaic_virus_Virgaviridae:0.100000	(Rio_Negro_virus:0.100000	Gentian_ovary_ringspot_virus_Virgaviridae:0.100000):0.100000):0.100000):0.100000	((Microcaecilia_unicolorA:0.100000	(Podarcis_muralisC:0.100000	Pistacia_ribolike_virus:0.100000):0.100000):0.100000	(Pogona_vitticeps:0.100000	(((Semliki_Forest_virus:0.100000	(Rice_stripe_necrosis_virus_Benyviridae:0.100000	Guiyang_benyvirus_2_Benyviridae:0.100000):0.100000):0.100000	((Gekko_japonicus:0.100000	(Carcharodon_carchariasB:0.100000	(Protopterus_annectensA:0.100000	Hubei_Benylike_virus_1:0.100000):0.100000):0.100000):0.100000	((((Citrus_leprosis_virus_C:0.100000	Rhinatrema_bivittatumF:0.100000):0.100000	Lentinula_edodes_benylike_virus_1_Benyviridae:0.100000):0.100000	Guiyang_benyvirus_1_Benyviridae:0.100000):0.100000	(Sclerotium_rolfsii_benylike_virus_1_Benyviridae:0.100000	(Bemisia_tabaci_benylike_virus_5_Benyviridae:0.100000	Beet_soilborne_mosaic_virus_Benyviridae:0.100000):0.100000):0.100000):0.100000):0.100000):0.100000	(Sichuan_mosquito_Benylike_virus_Benyviridae:0.100000	((Red_clover_RNA_virus_1:0.100000	(Python_bivittatus:0.100000	(Sanya_benyvirus_1_Benyviridae:0.100000	Bemisia_tabaci_benylike_virus_2_Benyviridae:0.100000):0.100000):0.100000):0.100000	(Erysiphe_necator_associated_benylike_virus_1:0.100000	(Rhinatrema_bivittatumH:0.100000	((Rhinatrema_bivittatumC:0.100000	(Peanut_clump_virus_Virgaviridae:0.100000	((Carcharodon_carchariasA:0.100000	(Blueberry_necrotic_ring_blotch_virus:0.100000	Barley_stripe_mosaic_virus_Virgaviridae:0.100000):0.100000):0.100000	Burdock_mottle_virus_Benyviridae:0.100000):0.100000):0.100000):0.100000	((Geotrypetes_seraphini:0.100000	Chara_australis_virus:0.100000):0.100000	(Protopterus_annectensB:0.100000	(Bombus_terrestris:0.100000	((Tick_borne_tetraviruslike_virus:0.100000	Bemisia_tabaci_benylike_virus_4_Benyviridae:0.100000):0.100000	Beet_necrotic_yellow_vein_virus_Benyviridae:0.100000):0.100000):0.100000):0.100000):0.100000):0.100000):0.100000):0.100000):0.100000):0.100000):0.100000):0.100000):0.100000):0.100000):0.100000	((Drosophila_rhopaloa:0.100000	(Eastern_equine_encephalitis_virus:0.100000	Monilinia_benyvirus_C_Benyviridae:0.100000):0.100000):0.100000	((Ockelbo_virus:0.100000	Diabrotica_undecimpunctata_virus_2:0.100000):0.100000	((Sindbis_virus:0.100000	(Rhinatrema_bivittatumD:0.100000	(Mangifera_indica_latent_virus_Benyviridae:0.100000	((Microcaecilia_unicolorB:0.100000	Wheat_stripe_mosaic_virus_Benyviridae:0.100000):0.100000	(Rhinatrema_bivittatumE:0.100000	(Charavirus_Canada:0.100000	(Tobacco_rattle_virus_Virgaviridae:0.100000	Bemisia_tabaci_benylike_virus_3_Benyviridae:0.100000):0.100000):0.100000):0.100000):0.100000):0.100000):0.100000):0.100000	Arceuthobium_sichuanense_virus_3:0.100000):0.100000):0.100000):0.100000):0.100000);
(((Rhizoctonia_solani_benylike_virus_6_Benyviridae:0.100000	(Monilinia_benyvirus_C_Benyviridae:0.100000	(((Sindbis_virus:0.100000	Rhinatrema_bivittatumB:0.100000):0.100000	Bemisia_tabaci_benylike_virus_5_Benyviridae:0.100000):0.100000	((Lentinula_edodes_ssRNA_mycovirus:0.100000	Bemisia_tabaci_benylike_virus_6_Benyviridae:0.100000):0.100000	((Tobacco_rattle_virus_Virgaviridae:0.100000	Chara_australis_virus:0.100000):0.100000	(Peanut_clump_virus_Virgaviridae:0.100000	(Rhinatrema_bivittatumF:0.100000	(((Pistacia_ribolike_virus:0.100000	(Rhinatrema_bivittatumH:0.100000	Lentinula_edodes_benylike_virus_1_Benyviridae:0.100000):0.100000):0.100000	Goji_berry_chlorosis_virus:0.100000):0.100000	(Sclerotium_rolfsii_benylike_virus_1_Benyviridae:0.100000	((Eastern_equine_encephalitis_virus:0.100000	(((Chikungunya_virus:0.100000	Drosophila_rhopaloa:0.100000):0.100000	(Geotrypetes_seraphini:0.100000	Guiyang_benyvirus_2_Benyviridae:0.100000):0.100000):0.100000	(Citrus_leprosis_virus_C:0.100000	Guiyang_benyvirus_1_Benyviridae:0.100000):0.100000):0.100000):0.100000	(Bemisia_tabaci_benylike_virus_3_Benyviridae:0.100000	Bemisia_tabaci_benylike_virus_1_Benyviridae:0.100000):0.100000):0.100000):0.100000):0.100000):0.100000):0.100000):0.100000):0.100000):0.100000):0.100000):0.100000	(Fern_benyvirus_Benyviridae:0.100000	(Tobacco_mosaic_virus_Virgaviridae:0.100000	(Charavirus_Canada:0.100000	(((Soilborne_wheat_mosaic_virus_Virgaviridae:0.100000	(Microcaecilia_unicolorA:0.100000	Charavirus_Namtso:0.100000):0.100000):0.100000	(Wheat_stripe_mosaic_virus_Benyviridae:0.100000	Bemisia_tabaci_benylike_virus_2_Benyviridae:0.100000):0.100000):0.100000	(Hibiscus_green_spot_virus_2:0.100000	((Bombus_terrestris:0.100000	Gentian_ovary_ringspot_virus_Virgaviridae:0.100000):0.100000	((Protopterus_annectensA:0.100000	Rhinatrema_bivittatumC:0.100000):0.100000	((Monilinia_fructicola_benylike_virus_1_Benyviridae:0.100000	Bemisia_tabaci_benylike_virus_4_Benyviridae:0.100000):0.100000	Agaricus_bisporus_virus_13:0.100000):0.100000):0.100000):0.100000):0.100000):0.100000):0.100000):0.100000):0.100000):0.100000	((Sanya_benyvirus_1_Benyviridae:0.100000	(Carcharodon_carchariasA:0.100000	(((Rio_Negro_virus:0.100000	Rhinatrema_bivittatumA:0.100000):0.100000	(Aedes_aegypti:0.100000	(Sichuan_mosquito_Benylike_virus_Benyviridae:0.100000	(Barley_stripe_mosaic_virus_Virgaviridae:0.100000	(Pogona_vitticeps:0.100000	(Protopterus_annectensB:0.100000	Entomophthora_benyvirus_E_Benyviridae:0.100000):0.100000):0.100000):0.100000):0.100000):0.100000):0.100000	((Microcaecilia_unicolorB:0.100000	Diabrotica_undecimpunctata_virus_2:0.100000):0.100000	((Gekko_japonicus:0.100000	(Rhinatrema_bivittatumG:0.100000	Potato_moptop_virus_Virgaviridae:0.100000):0.100000):0.100000	(Rhinatrema_bivittatumD:0.100000	(Erysiphe_necator_associated_benylike_virus_1:0.100000	Beet_necrotic_yellow_vein_virus_Benyviridae:0.100000):0.100000):0.100000):0.100000):0.100000):0.100000):0.100000):0.100000	((Python_bivittatus:0.100000	(Podarcis_muralisC:0.100000	(Rice_stripe_necrosis_virus_Benyviridae:0.100000	(Mangifera_indica_latent_virus_Benyviridae:0.100000	Beet_soilborne_mosaic_virus_Benyviridae:0.100000):0.100000):0.100000):0.100000):0.100000	(Blueberry_necrotic_ring_blotch_virus:0.100000	(Ockelbo_virus:0.100000	(Dactylorhiza_hatagirea_benylike_virus_Benyviridae:0.100000	(Red_clover_RNA_virus_1:0.100000	((Semliki_Forest_virus:0.100000	Carcharodon_carchariasB:0.100000):0.100000	(Tick_borne_tetraviruslike_virus:0.100000	((Hubei_Benylike_virus_1:0.100000	Burdock_mottle_virus_Benyviridae:0.100000):0.100000	(Rhinatrema_bivittatumE:0.100000	Agaricus_bisporus_virus_8:0.100000):0.100000):0.100000):0.100000):0.100000):0.100000):0.100000):0.100000):0.100000):0.100000):0.100000	Arceuthobium_sichuanense_virus_3:0.100000);
(((Tobacco_rattle_virus_Virgaviridae:0.100000	((Microcaecilia_unicolorB:0.100000	Sanya_benyvirus_1_Benyviridae:0.100000):0.100000	((Pogona_vitticeps:0.100000	(Sindbis_virus:0.100000	Python_bivittatus:0.100000):0.100000):0.100000	Bemisia_tabaci_benylike_virus_4_Benyviridae:0.100000):0.100000):0.100000):0.100000	((Gekko_japonicus:0.100000	Beet_necrotic_yellow_vein_virus_Benyviridae:0.100000):0.100000	(Rhinatrema_bivittatumF:0.100000	((Chikungunya_virus:0.100000	Gentian_ovary_ringspot_virus_Virgaviridae:0.100000):0.100000	(((Drosophila_rhopaloa:0.100000	(Bombus_terrestris:0.100000	(Protopterus_annectensB:0.100000	Rhinatrema_bivittatumA:0.100000):0.100000):0.100000):0.100000	(Microcaecilia_unicolorA:0.100000	(((Sichuan_mosquito_Benylike_virus_Benyviridae:0.100000	(Rhinatrema_bivittatumE:0.100000	Hubei_Benylike_virus_1:0.100000):0.100000):0.100000	Diabrotica_undecimpunctata_virus_2:0.100000):0.100000	(Potato_moptop_virus_Virgaviridae:0.100000	(Eastern_equine_encephalitis_virus:0.100000	((Charavirus_Namtso:0.100000	(Mangifera_indica_latent_virus_Benyviridae:0.100000	Burdock_mottle_virus_Benyviridae:0.100000):0.100000):0.100000	((Podarcis_muralisC:0.100000	Erysiphe_necator_associated_benylike_virus_1:0.100000):0.100000	Bemisia_tabaci_benylike_virus_2_Benyviridae:0.100000):0.100000):0.100000):0.100000):0.100000):0.100000):0.100000):0.100000	(Rhinatrema_bivittatumH:0.100000	(Bemisia_tabaci_benylike_virus_3_Benyviridae:0.100000	((Citrus_leprosis_virus_C:0.100000	(Peanut_clump_virus_Virgaviridae:0.100000	((Rio_Negro_virus:0.100000	Entomophthora_benyvirus_E_Benyviridae:0.100000):0.100000	(Tobacco_mosaic_virus_Virgaviridae:0.100000	((Ockelbo_virus:0.100000	Red_clover_RNA_virus_1:0.100000):0.100000	Dactylorhiza_hatagirea_benylike_virus_Benyviridae:0.100000):0.100000):0.100000):0.100000):0.100000):0.100000	(Sclerotium_rolfsii_benylike_virus_1_Benyviridae:0.100000	(Rhinatrema_bivittatumB:0.100000	((Lentinula_edodes_benylike_virus_1_Benyviridae:0.100000	(Monilinia_benyvirus_C_Benyviridae:0.100000	(Rhinatrema_bivittatumG:0.100000	(Soilborne_wheat_mosaic_virus_Virgaviridae:0.100000	(((Semliki_Forest_virus:0.100000	Rhinatrema_bivittatumD:0.100000):0.100000	Rhizoctonia_solani_benylike_virus_6_Benyviridae:0.100000):0.100000	Chara_australis_virus:0.100000):0.100000):0.100000):0.100000):0.100000):0.100000	(Blueberry_necrotic_ring_blotch_virus:0.100000	Agaricus_bisporus_virus_13:0.100000):0.100000):0.100000):0.100000):0.100000):0.100000):0.100000):0.100000):0.100000):0.100000):0.100000):0.100000):0.100000	(Guiyang_benyvirus_2_Benyviridae:0.100000	((Goji_berry_chlorosis_virus:0.100000	Charavirus_Canada:0.100000):0.100000	Agaricus_bisporus_virus_8:0.100000):0.100000):0.100000	(Carcharodon_carchariasB:0.100000	(Fern_benyvirus_Benyviridae:0.100000	((Barley_stripe_mosaic_virus_Virgaviridae:0.100000	(Geotrypetes_seraphini:0.100000	((Hibiscus_green_spot_virus_2:0.100000	(Lentinula_edodes_ssRNA_mycovirus:0.100000	Guiyang_benyvirus_1_Benyviridae:0.100000):0.100000):0.100000	(Protopterus_annectensA:0.100000	(Bemisia_tabaci_benylike_virus_5_Benyviridae:0.100000	(Monilinia_fructicola_benylike_virus_1_Benyviridae:0.100000	(Pistacia_ribolike_virus:0.100000	(Bemisia_tabaci_benylike_virus_1_Benyviridae:0.100000	(Rice_stripe_necrosis_virus_Benyviridae:0.100000	(Rhinatrema_bivittatumC:0.100000	(Tick_borne_tetraviruslike_virus:0.100000	((Wheat_stripe_mosaic_virus_Benyviridae:0.100000	Bemisia_tabaci_benylike_virus_6_Benyviridae:0.100000):0.100000	(Aedes_aegypti:0.100000	(Carcharodon_carchariasA:0.100000	Beet_soilborne_mosaic_virus_Benyviridae:0.100000):0.100000):0.100000):0.100000):0.100000):0.100000):0.100000):0.100000):0.100000):0.100000):0.100000):0.100000):0.100000):0.100000):0.100000	Arceuthobium_sichuanense_virus_3:0.100000):0.100000):0.100000):0.100000);
((Microcaecilia_unicolorB:0.100000	Agaricus_bisporus_virus_13:0.100000):0.100000	(((((Microcaecilia_unicolorA:0.100000	Podarcis_muralisC:0.100000):0.100000	(Pogona_vitticeps:0.100000	Pistacia_ribolike_virus:0.100000):0.100000):0.100000	Beet_soilborne_mosaic_virus_Benyviridae:0.100000):0.100000	(Tick_borne_tetraviruslike_virus:0.100000	(Lentinula_edodes_benylike_virus_1_Benyviridae:0.100000	(Erysiphe_necator_associated_benylike_virus_1:0.100000	Beet_necrotic_yellow_vein_virus_Benyviridae:0.100000):0.100000):0.100000):0.100000):0.100000	Agaricus_bisporus_virus_8:0.100000):0.100000	(Sichuan_mosquito_Benylike_virus_Benyviridae:0.100000	(Rhinatrema_bivittatumE:0.100000	(Soilborne_wheat_mosaic_virus_Virgaviridae:0.100000	(Hibiscus_green_spot_virus_2:0.100000	(((Rhinatrema_bivittatumB:0.100000	(Red_clover_RNA_virus_1:0.100000	Goji_berry_chlorosis_virus:0.100000):0.100000):0.100000	((Entomophthora_benyvirus_E_Benyviridae:0.100000	(((Ockelbo_virus:0.100000	Mangifera_indica_latent_virus_Benyviridae:0.100000):0.100000	(Protopterus_annectensB:0.100000	(Tobacco_rattle_virus_Virgaviridae:0.100000	(Aedes_aegypti:0.100000	(Rhinatrema_bivittatumF:0.100000	(((Peanut_clump_virus_Virgaviridae:0.100000	Rhizoctonia_solani_benylike_virus_6_Benyviridae:0.100000):0.100000	(Gekko_japonicus:0.100000	(Rhinatrema_bivittatumG:0.100000	Monilinia_fructicola_benylike_virus_1_Benyviridae:0.100000):0.100000):0.100000):0.100000	Lentinula_edodes_ssRNA_mycovirus:0.100000):0.100000):0.100000):0.100000):0.100000):0.100000):0.100000	(Guiyang_benyvirus_1_Benyviridae:0.100000	Bemisia_tabaci_benylike_virus_2_Benyviridae:0.100000):0.100000):0.100000):0.100000	(Potato_moptop_virus_Virgaviridae:0.100000	Bemisia_tabaci_benylike_virus_1_Benyviridae:0.100000):0.100000):0.100000):0.100000	(Sanya_benyvirus_1_Benyviridae:0.100000	(Sindbis_virus:0.100000	(Carcharodon_carchariasB:0.100000	(Monilinia_benyvirus_C_Benyviridae:0.100000	((Hubei_Benylike_virus_1:0.100000	Guiyang_benyvirus_2_Benyviridae:0.100000):0.100000	(Bombus_terrestris:0.100000	(Rice_stripe_necrosis_virus_Benyviridae:0.100000	((Blueberry_necrotic_ring_blotch_virus:0.100000	Bemisia_tabaci_benylike_virus_5_Benyviridae:0.100000):0.100000	((Semliki_Forest_virus:0.100000	(Sclerotium_rolfsii_benylike_virus_1_Benyviridae:0.100000	Chara_australis_virus:0.100000):0.100000):0.100000	(Bemisia_tabaci_benylike_virus_4_Benyviridae:0.100000	(Charavirus_Namtso:0.100000	(Bemisia_tabaci_benylike_virus_6_Benyviridae:0.100000	(Drosophila_rhopaloa:0.100000	(Carcharodon_carchariasA:0.100000	((Dactylorhiza_hatagirea_benylike_virus_Benyviridae:0.100000	(((Geotrypetes_seraphini:0.100000	(Protopterus_annectensA:0.100000	(Citrus_leprosis_virus_C:0.100000	Fern_benyvirus_Benyviridae:0.100000):0.100000):0.100000):0.100000	((Rhinatrema_bivittatumC:0.100000	((Chikungunya_virus:0.100000	Python_bivittatus:0.100000):0.100000	Wheat_stripe_mosaic_virus_Benyviridae:0.100000):0.100000):0.100000	Diabrotica_undecimpunctata_virus_2:0.100000):0.100000):0.100000	Burdock_mottle_virus_Benyviridae:0.100000):0.100000):0.100000	(Barley_stripe_mosaic_virus_Virgaviridae:0.100000	((Rio_Negro_virus:0.100000	(Tobacco_mosaic_virus_Virgaviridae:0.100000	(Charavirus_Canada:0.100000	Bemisia_tabaci_benylike_virus_3_Benyviridae:0.100000):0.100000):0.100000):0.100000	(Eastern_equine_encephalitis_virus:0.100000	((Rhinatrema_bivittatumD:0.100000	(Rhinatrema_bivittatumH:0.100000	Rhinatrema_bivittatumA:0.100000):0.100000):0.100000	(Gentian_ovary_ringspot_virus_Virgaviridae:0.100000	Arceuthobium_sichuanense_virus_3:0.100000):0.100000):0.100000):0.100000):0.100000):0.100000):0.100000):0.100000):0.100000):0.100000):0.100000):0.100000):0.100000):0.100000):0.100000):0.100000):0.100000):0.100000):0.100000):0.100000):0.100000):0.100000):0.100000):0.100000):0.100000):0.100000);
((Aedes_aegypti:0.100000	(Mangifera_indica_latent_virus_Benyviridae:0.100000	((Rhinatrema_bivittatumG:0.100000	Potato_moptop_virus_Virgaviridae:0.100000):0.100000	Agaricus_bisporus_virus_13:0.100000):0.100000):0.100000):0.100000	(Microcaecilia_unicolorA:0.100000	((Protopterus_annectensA:0.100000	((Rhinatrema_bivittatumE:0.100000	Bemisia_tabaci_benylike_virus_6_Benyviridae:0.100000):0.100000	(Eastern_equine_encephalitis_virus:0.100000	(Peanut_clump_virus_Virgaviridae:0.100000	(Fern_benyvirus_Benyviridae:0.100000	(Bemisia_tabaci_benylike_virus_4_Benyviridae:0.100000	(((Rhinatrema_bivittatumF:0.100000	Chara_australis_virus:0.100000):0.100000	((Soilborne_wheat_mosaic_virus_Virgaviridae:0.100000	(Sindbis_virus:0.100000	(Dactylorhiza_hatagirea_benylike_virus_Benyviridae:0.100000	((Gekko_japonicus:0.100000	Carcharodon_carchariasA:0.100000):0.100000	(Guiyang_benyvirus_2_Benyviridae:0.100000	(((Rhinatrema_bivittatumH:0.100000	Goji_berry_chlorosis_virus:0.100000):0.100000	(Hibiscus_green_spot_virus_2:0.100000	Charavirus_Canada:0.100000):0.100000):0.100000	(Sanya_benyvirus_1_Benyviridae:0.100000	((Tobacco_mosaic_virus_Virgaviridae:0.100000	(Geotrypetes_seraphini:0.100000	Hubei_Benylike_virus_1:0.100000):0.100000):0.100000	(((Rhinatrema_bivittatumD:0.100000	(Microcaecilia_unicolorB:0.100000	Sichuan_mosquito_Benylike_virus_Benyviridae:0.100000):0.100000):0.100000	(Tick_borne_tetraviruslike_virus:0.100000	Sclerotium_rolfsii_benylike_virus_1_Benyviridae:0.100000):0.100000):0.100000	Bemisia_tabaci_benylike_virus_5_Benyviridae:0.100000):0.100000):0.100000):0.100000):0.100000):0.100000):0.100000):0.100000):0.100000):0.100000	(Wheat_stripe_mosaic_virus_Benyviridae:0.100000	Bemisia_tabaci_benylike_virus_1_Benyviridae:0.100000):0.100000):0.100000):0.100000	Beet_soilborne_mosaic_virus_Benyviridae:0.100000):0.100000):0.100000):0.100000):0.100000):0.100000):0.100000):0.100000	(Rhinatrema_bivittatumC:0.100000	(Lentinula_edodes_benylike_virus_1_Benyviridae:0.100000	(Drosophila_rhopaloa:0.100000	(Red_clover_RNA_virus_1:0.100000	((Burdock_mottle_virus_Benyviridae:0.100000	Bemisia_tabaci_benylike_virus_2_Benyviridae:0.100000):0.100000	(((Semliki_Forest_virus:0.100000	Protopterus_annectensB:0.100000):0.100000	((Rhizoctonia_solani_benylike_virus_6_Benyviridae:0.100000	(Pogona_vitticeps:0.100000	(Ockelbo_virus:0.100000	(Bombus_terrestris:0.100000	Monilinia_fructicola_benylike_virus_1_Benyviridae:0.100000):0.100000):0.100000):0.100000):0.100000	((Chikungunya_virus:0.100000	((Rhinatrema_bivittatumB:0.100000	Rhinatrema_bivittatumA:0.100000):0.100000	Podarcis_muralisC:0.100000):0.100000):0.100000	Guiyang_benyvirus_1_Benyviridae:0.100000):0.100000):0.100000):0.100000	(Carcharodon_carchariasB:0.100000	Agaricus_bisporus_virus_8:0.100000):0.100000):0.100000):0.100000):0.100000):0.100000):0.100000):0.100000):0.100000):0.100000	(Python_bivittatus:0.100000	((Barley_stripe_mosaic_virus_Virgaviridae:0.100000	Charavirus_Namtso:0.100000):0.100000	((Gentian_ovary_ringspot_virus_Virgaviridae:0.100000	(Entomophthora_benyvirus_E_Benyviridae:0.100000	(Tobacco_rattle_virus_Virgaviridae:0.100000	Bemisia_tabaci_benylike_virus_3_Benyviridae:0.100000):0.100000):0.100000):0.100000	((Pistacia_ribolike_virus:0.100000	(Monilinia_benyvirus_C_Benyviridae:0.100000	Beet_necrotic_yellow_vein_virus_Benyviridae:0.100000):0.100000):0.100000	(Citrus_leprosis_virus_C:0.100000	(((Lentinula_edodes_ssRNA_mycovirus:0.100000	Erysiphe_necator_associated_benylike_virus_1:0.100000):0.100000	Diabrotica_undecimpunctata_virus_2:0.100000):0.100000	(Rice_stripe_necrosis_virus_Benyviridae:0.100000	(Rio_Negro_virus:0.100000	(Blueberry_necrotic_ring_blotch_virus:0.100000	Arceuthobium_sichuanense_virus_3:0.100000):0.100000):0.100000):0.100000):0.100000):0.100000):0.100000):0.100000):0.100000):0.100000);
((Diabrotica_undecimpunctata_virus_2:0.100000	(((Monilinia_benyvirus_C_Benyviridae:0.100000	Mangifera_indica_latent_virus_Benyviridae:0.100000):0.100000	(Protopterus_annectensA:0.100000	Beet_necrotic_yellow_vein_virus_Benyviridae:0.100000):0.100000):0.100000	((Microcaecilia_unicolorA:0.100000	(Soilborne_wheat_mosaic_virus_Virgaviridae:0.100000	Burdock_mottle_virus_Benyviridae:0.100000):0.100000):0.100000	(Rhinatrema_bivittatumD:0.100000	(Pogona_vitticeps:0.100000	Agaricus_bisporus_virus_13:0.100000):0.100000):0.100000):0.100000):0.100000):0.100000	(((Carcharodon_carchariasB:0.100000	Sanya_benyvirus_1_Benyviridae:0.100000):0.100000	((Gekko_japonicus:0.100000	Potato_moptop_virus_Virgaviridae:0.100000):0.100000	Goji_berry_chlorosis_virus:0.100000):0.100000):0.100000	((Bombus_terrestris:0.100000	(Protopterus_annectensB:0.100000	Bemisia_tabaci_benylike_virus_4_Benyviridae:0.100000):0.100000):0.100000	((Geotrypetes_seraphini:0.100000	(Sindbis_virus:0.100000	Pistacia_ribolike_virus:0.100000):0.100000):0.100000	(((Rhinatrema_bivittatumA:0.100000	((Rio_Negro_virus:0.100000	Hibiscus_green_spot_virus_2:0.100000):0.100000	Tobacco_mosaic_virus_Virgaviridae:0.100000):0.100000):0.100000	Peanut_clump_virus_Virgaviridae:0.100000):0.100000	Agaricus_bisporus_virus_8:0.100000):0.100000):0.100000):0.100000):0.100000	(Monilinia_fructicola_benylike_virus_1_Benyviridae:0.100000	(Podarcis_muralisC:0.100000	(Blueberry_necrotic_ring_blotch_virus:0.100000	((Lentinula_edodes_ssRNA_mycovirus:0.100000	Hubei_Benylike_virus_1:0.100000):0.100000	(Ockelbo_virus:0.100000	(Rhizoctonia_solani_benylike_virus_6_Benyviridae:0.100000	(((((Rhinatrema_bivittatumG:0.100000	Rhinatrema_bivittatumE:0.100000):0.100000	((Tobacco_rattle_virus_Virgaviridae:0.100000	Red_clover_RNA_virus_1:0.100000):0.100000	((Rhinatrema_bivittatumC:0.100000	Tick_borne_tetraviruslike_virus:0.100000):0.100000	(Citrus_leprosis_virus_C:0.100000	Entomophthora_benyvirus_E_Benyviridae:0.100000):0.100000):0.100000):0.100000):0.100000	Bemisia_tabaci_benylike_virus_2_Benyviridae:0.100000):0.100000	(Guiyang_benyvirus_1_Benyviridae:0.100000	((Sichuan_mosquito_Benylike_virus_Benyviridae:0.100000	Bemisia_tabaci_benylike_virus_5_Benyviridae:0.100000):0.100000	Bemisia_tabaci_benylike_virus_1_Benyviridae:0.100000):0.100000):0.100000):0.100000	((Rhinatrema_bivittatumB:0.100000	(((Drosophila_rhopaloa:0.100000	Carcharodon_carchariasA:0.100000):0.100000	Charavirus_Canada:0.100000):0.100000	Chara_australis_virus:0.100000):0.100000):0.100000	(Chikungunya_virus:0.100000	((Eastern_equine_encephalitis_virus:0.100000	Guiyang_benyvirus_2_Benyviridae:0.100000):0.100000	(Python_bivittatus:0.100000	((Rice_stripe_necrosis_virus_Benyviridae:0.100000	Erysiphe_necator_associated_benylike_virus_1:0.100000):0.100000	(Fern_benyvirus_Benyviridae:0.100000	(Aedes_aegypti:0.100000	((Barley_stripe_mosaic_virus_Virgaviridae:0.100000	Lentinula_edodes_benylike_virus_1_Benyviridae:0.100000):0.100000	((Microcaecilia_unicolorB:0.100000	Wheat_stripe_mosaic_virus_Benyviridae:0.100000):0.100000	(Bemisia_tabaci_benylike_virus_3_Benyviridae:0.100000	(Gentian_ovary_ringspot_virus_Virgaviridae:0.100000	(((Semliki_Forest_virus:0.100000	Rhinatrema_bivittatumH:0.100000):0.100000	Dactylorhiza_hatagirea_benylike_virus_Benyviridae:0.100000):0.100000	(((Rhinatrema_bivittatumF:0.100000	Charavirus_Namtso:0.100000):0.100000	Bemisia_tabaci_benylike_virus_6_Benyviridae:0.100000):0.100000	((Sclerotium_rolfsii_benylike_virus_1_Benyviridae:0.100000	Beet_soilborne_mosaic_virus_Benyviridae:0.100000):0.100000	Arceuthobium_sichuanense_virus_3:0.100000):0.100000):0.100000):0.100000):0.100000):0.100000):0.100000):0.100000):0.100000):0.100000):0.100000):0.100000):0.100000):0.100000):0.100000):0.100000):0.100000):0.100000):0.100000):0.100000):0.100000):0.100000);
((Bemisia_tabaci_benylike_virus_6_Benyviridae:0.100000	(((Rio_Negro_virus:0.100000	Aedes_aegypti:0.100000):0.100000	Microcaecilia_unicolorB:0.100000):0.100000	(((Diabrotica_undecimpunctata_virus_2:0.100000	(Burdock_mottle_virus_Benyviridae:0.100000	Bemisia_tabaci_benylike_virus_2_Benyviridae:0.100000):0.100000):0.100000	(Peanut_clump_virus_Virgaviridae:0.100000	(((Guiyang_benyvirus_2_Benyviridae:0.100000	Bemisia_tabaci_benylike_virus_4_Benyviridae:0.100000):0.100000	Bemisia_tabaci_benylike_virus_3_Benyviridae:0.100000):0.100000	((Barley_stripe_mosaic_virus_Virgaviridae:0.100000	(Hibiscus_green_spot_virus_2:0.100000	Charavirus_Canada:0.100000):0.100000):0.100000	Beet_soilborne_mosaic_virus_Benyviridae:0.100000):0.100000):0.100000):0.100000):0.100000	(((((Semliki_Forest_virus:0.100000	Rhinatrema_bivittatumB:0.100000):0.100000	Tobacco_rattle_virus_Virgaviridae:0.100000):0.100000	(Blueberry_necrotic_ring_blotch_virus:0.100000	(Wheat_stripe_mosaic_virus_Benyviridae:0.100000	Mangifera_indica_latent_virus_Benyviridae:0.100000):0.100000):0.100000):0.100000	((Sindbis_virus:0.100000	((Gentian_ovary_ringspot_virus_Virgaviridae:0.100000	(Sanya_benyvirus_1_Benyviridae:0.100000	Monilinia_fructicola_benylike_virus_1_Benyviridae:0.100000):0.100000):0.100000	Charavirus_Namtso:0.100000):0.100000):0.100000	(((((Citrus_leprosis_virus_C:0.100000	(Pogona_vitticeps:0.100000	(Tick_borne_tetraviruslike_virus:0.100000	(Bombus_terrestris:0.100000	Rhizoctonia_solani_benylike_virus_6_Benyviridae:0.100000):0.100000):0.100000):0.100000):0.100000	((Rhinatrema_bivittatumA:0.100000	((Protopterus_annectensB:0.100000	Pistacia_ribolike_virus:0.100000):0.100000	Goji_berry_chlorosis_virus:0.100000):0.100000):0.100000	Fern_benyvirus_Benyviridae:0.100000):0.100000):0.100000	(Rhinatrema_bivittatumF:0.100000	(Rhinatrema_bivittatumC:0.100000	(Carcharodon_carchariasB:0.100000	((Rhinatrema_bivittatumE:0.100000	Potato_moptop_virus_Virgaviridae:0.100000):0.100000	(Podarcis_muralisC:0.100000	(Protopterus_annectensA:0.100000	Dactylorhiza_hatagirea_benylike_virus_Benyviridae:0.100000):0.100000):0.100000):0.100000):0.100000):0.100000):0.100000):0.100000	Bemisia_tabaci_benylike_virus_5_Benyviridae:0.100000):0.100000	(Tobacco_mosaic_virus_Virgaviridae:0.100000	((Carcharodon_carchariasA:0.100000	Rhinatrema_bivittatumG:0.100000):0.100000	Beet_necrotic_yellow_vein_virus_Benyviridae:0.100000):0.100000):0.100000):0.100000):0.100000):0.100000	((Lentinula_edodes_ssRNA_mycovirus:0.100000	Hubei_Benylike_virus_1:0.100000):0.100000	(Guiyang_benyvirus_1_Benyviridae:0.100000	(((Sclerotium_rolfsii_benylike_virus_1_Benyviridae:0.100000	Red_clover_RNA_virus_1:0.100000):0.100000	(Entomophthora_benyvirus_E_Benyviridae:0.100000	(Lentinula_edodes_benylike_virus_1_Benyviridae:0.100000	((Ockelbo_virus:0.100000	Python_bivittatus:0.100000):0.100000	Chara_australis_virus:0.100000):0.100000):0.100000):0.100000):0.100000	(((Geotrypetes_seraphini:0.100000	Sichuan_mosquito_Benylike_virus_Benyviridae:0.100000):0.100000	(((Chikungunya_virus:0.100000	Microcaecilia_unicolorA:0.100000):0.100000	(Gekko_japonicus:0.100000	Monilinia_benyvirus_C_Benyviridae:0.100000):0.100000):0.100000	((Soilborne_wheat_mosaic_virus_Virgaviridae:0.100000	(Rhinatrema_bivittatumD:0.100000	Rice_stripe_necrosis_virus_Benyviridae:0.100000):0.100000):0.100000	Erysiphe_necator_associated_benylike_virus_1:0.100000):0.100000):0.100000):0.100000	(Rhinatrema_bivittatumH:0.100000	Agaricus_bisporus_virus_13:0.100000):0.100000):0.100000):0.100000):0.100000):0.100000):0.100000):0.100000):0.100000):0.100000	Agaricus_bisporus_virus_8:0.100000	(Eastern_equine_encephalitis_virus:0.100000	(Drosophila_rhopaloa:0.100000	(Bemisia_tabaci_benylike_virus_1_Benyviridae:0.100000	Arceuthobium_sichuanense_virus_3:0.100000):0.100000):0.100000):0.100000);
((Wheat_stripe_mosaic_virus_Benyviridae:0.100000	(Entomophthora_benyvirus_E_Benyviridae:0.100000	((Rhinatrema_bivittatumC:0.100000	(Guiyang_benyvirus_1_Benyviridae:0.100000	(Tick_borne_tetraviruslike_virus:0.100000	(Rhinatrema_bivittatumB:0.100000	Bemisia_tabaci_benylike_virus_2_Benyviridae:0.100000):0.100000):0.100000):0.100000):0.100000	(Hubei_Benylike_virus_1:0.100000	(Python_bivittatus:0.100000	((Peanut_clump_virus_Virgaviridae:0.100000	(((Carcharodon_carchariasA:0.100000	(Protopterus_annectensB:0.100000	Rhinatrema_bivittatumF:0.100000):0.100000):0.100000	(Citrus_leprosis_virus_C:0.100000	(Gekko_japonicus:0.100000	Lentinula_edodes_benylike_virus_1_Benyviridae:0.100000):0.100000):0.100000):0.100000	Charavirus_Canada:0.100000):0.100000):0.100000	(Lentinula_edodes_ssRNA_mycovirus:0.100000	(((Sindbis_virus:0.100000	(((Rio_Negro_virus:0.100000	Bombus_terrestris:0.100000):0.100000	(Chara_australis_virus:0.100000	(Pogona_vitticeps:0.100000	(Rhinatrema_bivittatumD:0.100000	(Sanya_benyvirus_1_Benyviridae:0.100000	Bemisia_tabaci_benylike_virus_5_Benyviridae:0.100000):0.100000):0.100000):0.100000):0.100000):0.100000	((Pistacia_ribolike_virus:0.100000	((Rhinatrema_bivittatumG:0.100000	Monilinia_benyvirus_C_Benyviridae:0.100000):0.100000	(Rice_stripe_necrosis_virus_Benyviridae:0.100000	Bemisia_tabaci_benylike_virus_6_Benyviridae:0.100000):0.100000):0.100000):0.100000	(Aedes_aegypti:0.100000	Bemisia_tabaci_benylike_virus_3_Benyviridae:0.100000):0.100000):0.100000):0.100000):0.100000	((Drosophila_rhopaloa:0.100000	Gentian_ovary_ringspot_virus_Virgaviridae:0.100000):0.100000	(Sclerotium_rolfsii_benylike_virus_1_Benyviridae:0.100000	(Microcaecilia_unicolorA:0.100000	(Charavirus_Namtso:0.100000	Bemisia_tabaci_benylike_virus_1_Benyviridae:0.100000):0.100000):0.100000):0.100000):0.100000):0.100000	(Monilinia_fructicola_benylike_virus_1_Benyviridae:0.100000	((Erysiphe_necator_associated_benylike_virus_1:0.100000	((Potato_moptop_virus_Virgaviridae:0.100000	(Rhinatrema_bivittatumH:0.100000	(Hibiscus_green_spot_virus_2:0.100000	Bemisia_tabaci_benylike_virus_4_Benyviridae:0.100000):0.100000):0.100000):0.100000	Beet_soilborne_mosaic_virus_Benyviridae:0.100000):0.100000):0.100000	((Eastern_equine_encephalitis_virus:0.100000	(Ockelbo_virus:0.100000	Tobacco_mosaic_virus_Virgaviridae:0.100000):0.100000):0.100000	((Red_clover_RNA_virus_1:0.100000	((Blueberry_necrotic_ring_blotch_virus:0.100000	Mangifera_indica_latent_virus_Benyviridae:0.100000):0.100000	(Chikungunya_virus:0.100000	Goji_berry_chlorosis_virus:0.100000):0.100000):0.100000):0.100000	Agaricus_bisporus_virus_13:0.100000):0.100000):0.100000):0.100000):0.100000):0.100000):0.100000):0.100000):0.100000):0.100000):0.100000):0.100000):0.100000	(Fern_benyvirus_Benyviridae:0.100000	Agaricus_bisporus_virus_8:0.100000):0.100000	((Tobacco_rattle_virus_Virgaviridae:0.100000	Soilborne_wheat_mosaic_virus_Virgaviridae:0.100000):0.100000	(Podarcis_muralisC:0.100000	(Dactylorhiza_hatagirea_benylike_virus_Benyviridae:0.100000	((Semliki_Forest_virus:0.100000	((Geotrypetes_seraphini:0.100000	Barley_stripe_mosaic_virus_Virgaviridae:0.100000):0.100000	((Rhinatrema_bivittatumE:0.100000	Guiyang_benyvirus_2_Benyviridae:0.100000):0.100000	((Microcaecilia_unicolorB:0.100000	Sichuan_mosquito_Benylike_virus_Benyviridae:0.100000):0.100000	(Carcharodon_carchariasB:0.100000	Burdock_mottle_virus_Benyviridae:0.100000):0.100000):0.100000):0.100000):0.100000):0.100000	(Protopterus_annectensA:0.100000	(Rhizoctonia_solani_benylike_virus_6_Benyviridae:0.100000	(Diabrotica_undecimpunctata_virus_2:0.100000	(Beet_necrotic_yellow_vein_virus_Benyviridae:0.100000	(Rhinatrema_bivittatumA:0.100000	Arceuthobium_sichuanense_virus_3:0.100000):0.100000):0.100000):0.100000):0.100000):0.100000):0.100000):0.100000):0.100000):0.100000);
((Monilinia_fructicola_benylike_virus_1_Benyviridae:0.100000	((Rhinatrema_bivittatumC:0.100000	(Bemisia_tabaci_benylike_virus_4_Benyviridae:0.100000	((Rhinatrema_bivittatumD:0.100000	(Sclerotium_rolfsii_benylike_virus_1_Benyviridae:0.100000	((Pogona_vitticeps:0.100000	(Chikungunya_virus:0.100000	Tobacco_mosaic_virus_Virgaviridae:0.100000):0.100000):0.100000	Dactylorhiza_hatagirea_benylike_virus_Benyviridae:0.100000):0.100000):0.100000):0.100000	Bemisia_tabaci_benylike_virus_1_Benyviridae:0.100000):0.100000):0.100000):0.100000	((Carcharodon_carchariasB:0.100000	Guiyang_benyvirus_2_Benyviridae:0.100000):0.100000	((Potato_moptop_virus_Virgaviridae:0.100000	Pistacia_ribolike_virus:0.100000):0.100000	((Hibiscus_green_spot_virus_2:0.100000	Rhinatrema_bivittatumA:0.100000):0.100000	(Rhinatrema_bivittatumH:0.100000	(Charavirus_Canada:0.100000	((Sindbis_virus:0.100000	(Gentian_ovary_ringspot_virus_Virgaviridae:0.100000	(Bemisia_tabaci_benylike_virus_3_Benyviridae:0.100000	(Hubei_Benylike_virus_1:0.100000	Beet_soilborne_mosaic_virus_Benyviridae:0.100000):0.100000):0.100000):0.100000):0.100000	((Protopterus_annectensB:0.100000	Burdock_mottle_virus_Benyviridae:0.100000):0.100000	(Blueberry_necrotic_ring_blotch_virus:0.100000	(Peanut_clump_virus_Virgaviridae:0.100000	(Guiyang_benyvirus_1_Benyviridae:0.100000	((Rhinatrema_bivittatumG:0.100000	Podarcis_muralisC:0.100000):0.100000	((Bemisia_tabaci_benylike_virus_5_Benyviridae:0.100000	(Semliki_Forest_virus:0.100000	(Rhinatrema_bivittatumF:0.100000	((Fern_benyvirus_Benyviridae:0.100000	(Tick_borne_tetraviruslike_virus:0.100000	((Drosophila_rhopaloa:0.100000	(Barley_stripe_mosaic_virus_Virgaviridae:0.100000	Monilinia_benyvirus_C_Benyviridae:0.100000):0.100000):0.100000	Erysiphe_necator_associated_benylike_virus_1:0.100000):0.100000):0.100000):0.100000	Bemisia_tabaci_benylike_virus_2_Benyviridae:0.100000):0.100000):0.100000):0.100000):0.100000	((Lentinula_edodes_benylike_virus_1_Benyviridae:0.100000	(Ockelbo_virus:0.100000	(Lentinula_edodes_ssRNA_mycovirus:0.100000	(Microcaecilia_unicolorA:0.100000	Beet_necrotic_yellow_vein_virus_Benyviridae:0.100000):0.100000):0.100000):0.100000):0.100000	(Bombus_terrestris:0.100000	(Citrus_leprosis_virus_C:0.100000	(Aedes_aegypti:0.100000	Agaricus_bisporus_virus_13:0.100000):0.100000):0.100000):0.100000):0.100000):0.100000):0.100000):0.100000):0.100000):0.100000):0.100000):0.100000):0.100000):0.100000):0.100000):0.100000):0.100000):0.100000):0.100000	Agaricus_bisporus_virus_8:0.100000	(Goji_berry_chlorosis_virus:0.100000	((Rhinatrema_bivittatumE:0.100000	Entomophthora_benyvirus_E_Benyviridae:0.100000):0.100000	(Chara_australis_virus:0.100000	((Protopterus_annectensA:0.100000	(Geotrypetes_seraphini:0.100000	Mangifera_indica_latent_virus_Benyviridae:0.100000):0.100000):0.100000	((Wheat_stripe_mosaic_virus_Benyviridae:0.100000	Diabrotica_undecimpunctata_virus_2:0.100000):0.100000	(((Python_bivittatus:0.100000	Carcharodon_carchariasA:0.100000):0.100000	(Sanya_benyvirus_1_Benyviridae:0.100000	Rhizoctonia_solani_benylike_virus_6_Benyviridae:0.100000):0.100000):0.100000	(Gekko_japonicus:0.100000	(Rio_Negro_virus:0.100000	((Soilborne_wheat_mosaic_virus_Virgaviridae:0.100000	(Microcaecilia_unicolorB:0.100000	((Rhinatrema_bivittatumB:0.100000	Rice_stripe_necrosis_virus_Benyviridae:0.100000):0.100000	(Eastern_equine_encephalitis_virus:0.100000	Red_clover_RNA_virus_1:0.100000):0.100000):0.100000):0.100000):0.100000	(Charavirus_Namtso:0.100000	((Sichuan_mosquito_Benylike_virus_Benyviridae:0.100000	(Tobacco_rattle_virus_Virgaviridae:0.100000	Bemisia_tabaci_benylike_virus_6_Benyviridae:0.100000):0.100000):0.100000	Arceuthobium_sichuanense_virus_3:0.100000):0.100000):0.100000):0.100000):0.100000):0.100000):0.100000):0.100000):0.100000):0.100000):0.100000):0.100000);
((((Carcharodon_carchariasA:0.100000	(Gekko_japonicus:0.100000	Peanut_clump_virus_Virgaviridae:0.100000):0.100000):0.100000	Monilinia_fructicola_benylike_virus_1_Benyviridae:0.100000):0.100000	((Rhinatrema_bivittatumD:0.100000	Mangifera_indica_latent_virus_Benyviridae:0.100000):0.100000	(((Entomophthora_benyvirus_E_Benyviridae:0.100000	Bemisia_tabaci_benylike_virus_3_Benyviridae:0.100000):0.100000	((Pogona_vitticeps:0.100000	((Protopterus_annectensB:0.100000	(Rhinatrema_bivittatumA:0.100000	(Citrus_leprosis_virus_C:0.100000	Fern_benyvirus_Benyviridae:0.100000):0.100000):0.100000):0.100000	Bemisia_tabaci_benylike_virus_4_Benyviridae:0.100000):0.100000):0.100000	((Potato_moptop_virus_Virgaviridae:0.100000	((Aedes_aegypti:0.100000	Diabrotica_undecimpunctata_virus_2:0.100000):0.100000	Bemisia_tabaci_benylike_virus_5_Benyviridae:0.100000):0.100000):0.100000	Beet_soilborne_mosaic_virus_Benyviridae:0.100000):0.100000):0.100000):0.100000	(((Chikungunya_virus:0.100000	Rhinatrema_bivittatumF:0.100000):0.100000	(Sindbis_virus:0.100000	Wheat_stripe_mosaic_virus_Benyviridae:0.100000):0.100000):0.100000	((Rhizoctonia_solani_benylike_virus_6_Benyviridae:0.100000	Hubei_Benylike_virus_1:0.100000):0.100000	(Geotrypetes_seraphini:0.100000	(Soilborne_wheat_mosaic_virus_Virgaviridae:0.100000	(Pistacia_ribolike_virus:0.100000	((Sanya_benyvirus_1_Benyviridae:0.100000	Bemisia_tabaci_benylike_virus_2_Benyviridae:0.100000):0.100000	Agaricus_bisporus_virus_13:0.100000):0.100000):0.100000):0.100000):0.100000):0.100000):0.100000):0.100000):0.100000):0.100000	((Lentinula_edodes_benylike_virus_1_Benyviridae:0.100000	((Drosophila_rhopaloa:0.100000	Tobacco_rattle_virus_Virgaviridae:0.100000):0.100000	Goji_berry_chlorosis_virus:0.100000):0.100000):0.100000	(Charavirus_Canada:0.100000	(Bemisia_tabaci_benylike_virus_1_Benyviridae:0.100000	((Rhinatrema_bivittatumH:0.100000	(Hibiscus_green_spot_virus_2:0.100000	((Guiyang_benyvirus_1_Benyviridae:0.100000	((Eastern_equine_encephalitis_virus:0.100000	Erysiphe_necator_associated_benylike_virus_1:0.100000):0.100000	Dactylorhiza_hatagirea_benylike_virus_Benyviridae:0.100000):0.100000):0.100000	(Barley_stripe_mosaic_virus_Virgaviridae:0.100000	(Sclerotium_rolfsii_benylike_virus_1_Benyviridae:0.100000	(Bombus_terrestris:0.100000	Beet_necrotic_yellow_vein_virus_Benyviridae:0.100000):0.100000):0.100000):0.100000):0.100000):0.100000):0.100000	(Microcaecilia_unicolorB:0.100000	(Microcaecilia_unicolorA:0.100000	((Tick_borne_tetraviruslike_virus:0.100000	(Rhinatrema_bivittatumB:0.100000	(Rio_Negro_virus:0.100000	Monilinia_benyvirus_C_Benyviridae:0.100000):0.100000):0.100000):0.100000	(Protopterus_annectensA:0.100000	((Carcharodon_carchariasB:0.100000	((Rhinatrema_bivittatumE:0.100000	Tobacco_mosaic_virus_Virgaviridae:0.100000):0.100000	((Podarcis_muralisC:0.100000	Charavirus_Namtso:0.100000):0.100000	(Semliki_Forest_virus:0.100000	(Lentinula_edodes_ssRNA_mycovirus:0.100000	((Blueberry_necrotic_ring_blotch_virus:0.100000	(Gentian_ovary_ringspot_virus_Virgaviridae:0.100000	Rice_stripe_necrosis_virus_Benyviridae:0.100000):0.100000):0.100000	Bemisia_tabaci_benylike_virus_6_Benyviridae:0.100000):0.100000):0.100000):0.100000):0.100000):0.100000):0.100000	(Rhinatrema_bivittatumC:0.100000	((Ockelbo_virus:0.100000	Red_clover_RNA_virus_1:0.100000):0.100000	(Burdock_mottle_virus_Benyviridae:0.100000	Agaricus_bisporus_virus_8:0.100000):0.100000):0.100000):0.100000):0.100000):0.100000):0.100000):0.100000):0.100000):0.100000):0.100000):0.100000):0.100000	((Guiyang_benyvirus_2_Benyviridae:0.100000	Chara_australis_virus:0.100000):0.100000	(((Python_bivittatus:0.100000	Rhinatrema_bivittatumG:0.100000):0.100000	Sichuan_mosquito_Benylike_virus_Benyviridae:0.100000):0.100000	Arceuthobium_sichuanense_virus_3:0.100000):0.100000):0.100000);
((Carcharodon_carchariasB:0.100000	(Aedes_aegypti:0.100000	(Drosophila_rhopaloa:0.100000	((Rhinatrema_bivittatumF:0.100000	(Potato_moptop_virus_Virgaviridae:0.100000	(Sclerotium_rolfsii_benylike_virus_1_Benyviridae:0.100000	Burdock_mottle_virus_Benyviridae:0.100000):0.100000):0.100000):0.100000	Agaricus_bisporus_virus_13:0.100000):0.100000):0.100000):0.100000):0.100000	(Peanut_clump_virus_Virgaviridae:0.100000	(Chara_australis_virus:0.100000	((Rhizoctonia_solani_benylike_virus_6_Benyviridae:0.100000	(Tick_borne_tetraviruslike_virus:0.100000	Monilinia_benyvirus_C_Benyviridae:0.100000):0.100000):0.100000	(Beet_necrotic_yellow_vein_virus_Benyviridae:0.100000	Agaricus_bisporus_virus_8:0.100000):0.100000):0.100000):0.100000):0.100000	((Citrus_leprosis_virus_C:0.100000	Sichuan_mosquito_Benylike_virus_Benyviridae:0.100000):0.100000	((Rhinatrema_bivittatumE:0.100000	Sanya_benyvirus_1_Benyviridae:0.100000):0.100000	(((Podarcis_muralisC:0.100000	(((Chikungunya_virus:0.100000	(Rhinatrema_bivittatumA:0.100000	(Wheat_stripe_mosaic_virus_Benyviridae:0.100000	Pistacia_ribolike_virus:0.100000):0.100000):0.100000):0.100000	(Rice_stripe_necrosis_virus_Benyviridae:0.100000	(Barley_stripe_mosaic_virus_Virgaviridae:0.100000	Fern_benyvirus_Benyviridae:0.100000):0.100000):0.100000):0.100000	Bemisia_tabaci_benylike_virus_4_Benyviridae:0.100000):0.100000):0.100000	(Python_bivittatus:0.100000	(Charavirus_Canada:0.100000	(Protopterus_annectensB:0.100000	((Ockelbo_virus:0.100000	Carcharodon_carchariasA:0.100000):0.100000	(Lentinula_edodes_ssRNA_mycovirus:0.100000	(Microcaecilia_unicolorB:0.100000	(((Soilborne_wheat_mosaic_virus_Virgaviridae:0.100000	(Geotrypetes_seraphini:0.100000	(Rio_Negro_virus:0.100000	(Rhinatrema_bivittatumH:0.100000	(Guiyang_benyvirus_1_Benyviridae:0.100000	(Lentinula_edodes_benylike_virus_1_Benyviridae:0.100000	(Goji_berry_chlorosis_virus:0.100000	(Bombus_terrestris:0.100000	(Erysiphe_necator_associated_benylike_virus_1:0.100000	(Eastern_equine_encephalitis_virus:0.100000	Dactylorhiza_hatagirea_benylike_virus_Benyviridae:0.100000):0.100000):0.100000):0.100000):0.100000):0.100000):0.100000):0.100000):0.100000):0.100000):0.100000	(Hibiscus_green_spot_virus_2:0.100000	(Blueberry_necrotic_ring_blotch_virus:0.100000	(Monilinia_fructicola_benylike_virus_1_Benyviridae:0.100000	Bemisia_tabaci_benylike_virus_5_Benyviridae:0.100000):0.100000):0.100000):0.100000):0.100000	(Charavirus_Namtso:0.100000	(Bemisia_tabaci_benylike_virus_3_Benyviridae:0.100000	((Mangifera_indica_latent_virus_Benyviridae:0.100000	(Guiyang_benyvirus_2_Benyviridae:0.100000	(Tobacco_mosaic_virus_Virgaviridae:0.100000	((Pogona_vitticeps:0.100000	Hubei_Benylike_virus_1:0.100000):0.100000	(Bemisia_tabaci_benylike_virus_6_Benyviridae:0.100000	(Diabrotica_undecimpunctata_virus_2:0.100000	((Rhinatrema_bivittatumB:0.100000	Tobacco_rattle_virus_Virgaviridae:0.100000):0.100000	(Rhinatrema_bivittatumC:0.100000	Bemisia_tabaci_benylike_virus_1_Benyviridae:0.100000):0.100000):0.100000):0.100000):0.100000):0.100000):0.100000):0.100000):0.100000	Beet_soilborne_mosaic_virus_Benyviridae:0.100000):0.100000):0.100000):0.100000):0.100000):0.100000):0.100000):0.100000):0.100000):0.100000):0.100000):0.100000	(Semliki_Forest_virus:0.100000	(Sindbis_virus:0.100000	((Rhinatrema_bivittatumG:0.100000	(Gentian_ovary_ringspot_virus_Virgaviridae:0.100000	((Rhinatrema_bivittatumD:0.100000	Red_clover_RNA_virus_1:0.100000):0.100000	Entomophthora_benyvirus_E_Benyviridae:0.100000):0.100000):0.100000):0.100000	(Protopterus_annectensA:0.100000	(Gekko_japonicus:0.100000	((Microcaecilia_unicolorA:0.100000	Bemisia_tabaci_benylike_virus_2_Benyviridae:0.100000):0.100000	Arceuthobium_sichuanense_virus_3:0.100000):0.100000):0.100000):0.100000):0.100000):0.100000):0.100000):0.100000):0.100000):0.100000);
(((Drosophila_rhopaloa:0.100000	Geotrypetes_seraphini:0.100000):0.100000	(Red_clover_RNA_virus_1:0.100000	((Rhinatrema_bivittatumD:0.100000	((Semliki_Forest_virus:0.100000	Bemisia_tabaci_benylike_virus_6_Benyviridae:0.100000):0.100000	(Sanya_benyvirus_1_Benyviridae:0.100000	(Chikungunya_virus:0.100000	(((Blueberry_necrotic_ring_blotch_virus:0.100000	Rhinatrema_bivittatumE:0.100000):0.100000	Diabrotica_undecimpunctata_virus_2:0.100000):0.100000	Bemisia_tabaci_benylike_virus_5_Benyviridae:0.100000):0.100000):0.100000):0.100000):0.100000):0.100000	((Rice_stripe_necrosis_virus_Benyviridae:0.100000	Bemisia_tabaci_benylike_virus_4_Benyviridae:0.100000):0.100000	(Rhizoctonia_solani_benylike_virus_6_Benyviridae:0.100000	((((Gekko_japonicus:0.100000	Rhinatrema_bivittatumC:0.100000):0.100000	((Sindbis_virus:0.100000	(Aedes_aegypti:0.100000	Bemisia_tabaci_benylike_virus_1_Benyviridae:0.100000):0.100000):0.100000	((Carcharodon_carchariasB:0.100000	Tobacco_mosaic_virus_Virgaviridae:0.100000):0.100000	(Bemisia_tabaci_benylike_virus_3_Benyviridae:0.100000	((Python_bivittatus:0.100000	Monilinia_benyvirus_C_Benyviridae:0.100000):0.100000	(Monilinia_fructicola_benylike_virus_1_Benyviridae:0.100000	(Rhinatrema_bivittatumH:0.100000	Beet_soilborne_mosaic_virus_Benyviridae:0.100000):0.100000):0.100000):0.100000):0.100000):0.100000):0.100000):0.100000	(Charavirus_Namtso:0.100000	Beet_necrotic_yellow_vein_virus_Benyviridae:0.100000):0.100000):0.100000	(((Tick_borne_tetraviruslike_virus:0.100000	(Chara_australis_virus:0.100000	((Carcharodon_carchariasA:0.100000	(Soilborne_wheat_mosaic_virus_Virgaviridae:0.100000	(Barley_stripe_mosaic_virus_Virgaviridae:0.100000	(Rio_Negro_virus:0.100000	Dactylorhiza_hatagirea_benylike_virus_Benyviridae:0.100000):0.100000):0.100000):0.100000):0.100000	((Guiyang_benyvirus_1_Benyviridae:0.100000	(((Protopterus_annectensA:0.100000	Fern_benyvirus_Benyviridae:0.100000):0.100000	(Erysiphe_necator_associated_benylike_virus_1:0.100000	((Lentinula_edodes_ssRNA_mycovirus:0.100000	Goji_berry_chlorosis_virus:0.100000):0.100000	((Microcaecilia_unicolorA:0.100000	Potato_moptop_virus_Virgaviridae:0.100000):0.100000	Entomophthora_benyvirus_E_Benyviridae:0.100000):0.100000):0.100000):0.100000):0.100000	(Hibiscus_green_spot_virus_2:0.100000	Charavirus_Canada:0.100000):0.100000):0.100000):0.100000	(Lentinula_edodes_benylike_virus_1_Benyviridae:0.100000	Burdock_mottle_virus_Benyviridae:0.100000):0.100000):0.100000):0.100000):0.100000):0.100000	(((Eastern_equine_encephalitis_virus:0.100000	Mangifera_indica_latent_virus_Benyviridae:0.100000):0.100000	((Bombus_terrestris:0.100000	Rhinatrema_bivittatumB:0.100000):0.100000	(Rhinatrema_bivittatumF:0.100000	(Protopterus_annectensB:0.100000	Guiyang_benyvirus_2_Benyviridae:0.100000):0.100000):0.100000):0.100000):0.100000	Bemisia_tabaci_benylike_virus_2_Benyviridae:0.100000):0.100000):0.100000	(Ockelbo_virus:0.100000	Agaricus_bisporus_virus_13:0.100000):0.100000):0.100000):0.100000):0.100000):0.100000):0.100000):0.100000):0.100000	Agaricus_bisporus_virus_8:0.100000	(Sichuan_mosquito_Benylike_virus_Benyviridae:0.100000	(Pistacia_ribolike_virus:0.100000	(Microcaecilia_unicolorB:0.100000	((Rhinatrema_bivittatumG:0.100000	(Pogona_vitticeps:0.100000	Sclerotium_rolfsii_benylike_virus_1_Benyviridae:0.100000):0.100000):0.100000	((Wheat_stripe_mosaic_virus_Benyviridae:0.100000	(Citrus_leprosis_virus_C:0.100000	((Tobacco_rattle_virus_Virgaviridae:0.100000	(Rhinatrema_bivittatumA:0.100000	(Podarcis_muralisC:0.100000	Peanut_clump_virus_Virgaviridae:0.100000):0.100000):0.100000):0.100000	Hubei_Benylike_virus_1:0.100000):0.100000):0.100000):0.100000	(Gentian_ovary_ringspot_virus_Virgaviridae:0.100000	Arceuthobium_sichuanense_virus_3:0.100000):0.100000):0.100000):0.100000):0.100000):0.100000):0.100000);
((Tick_borne_tetraviruslike_virus:0.100000	((((Sindbis_virus:0.100000	(Hibiscus_green_spot_virus_2:0.100000	Microcaecilia_unicolorA:0.100000):0.100000):0.100000	Bemisia_tabaci_benylike_virus_4_Benyviridae:0.100000):0.100000	Bemisia_tabaci_benylike_virus_2_Benyviridae:0.100000):0.100000	(Chikungunya_virus:0.100000	Agaricus_bisporus_virus_13:0.100000):0.100000):0.100000):0.100000	(Carcharodon_carchariasA:0.100000	Agaricus_bisporus_virus_8:0.100000):0.100000	(Rhinatrema_bivittatumG:0.100000	(Drosophila_rhopaloa:0.100000	(Fern_benyvirus_Benyviridae:0.100000	((Rhinatrema_bivittatumB:0.100000	Guiyang_benyvirus_1_Benyviridae:0.100000):0.100000	(Peanut_clump_virus_Virgaviridae:0.100000	(Pistacia_ribolike_virus:0.100000	((Rio_Negro_virus:0.100000	Geotrypetes_seraphini:0.100000):0.100000	(Podarcis_muralisC:0.100000	((Chara_australis_virus:0.100000	(Carcharodon_carchariasB:0.100000	(Bombus_terrestris:0.100000	((Rhinatrema_bivittatumE:0.100000	(Gentian_ovary_ringspot_virus_Virgaviridae:0.100000	((Citrus_leprosis_virus_C:0.100000	Sanya_benyvirus_1_Benyviridae:0.100000):0.100000	(Bemisia_tabaci_benylike_virus_6_Benyviridae:0.100000	(Entomophthora_benyvirus_E_Benyviridae:0.100000	(Sclerotium_rolfsii_benylike_virus_1_Benyviridae:0.100000	Bemisia_tabaci_benylike_virus_1_Benyviridae:0.100000):0.100000):0.100000):0.100000):0.100000):0.100000):0.100000	Beet_soilborne_mosaic_virus_Benyviridae:0.100000):0.100000):0.100000):0.100000):0.100000	(Protopterus_annectensA:0.100000	(Protopterus_annectensB:0.100000	(((Python_bivittatus:0.100000	(Pogona_vitticeps:0.100000	Tobacco_mosaic_virus_Virgaviridae:0.100000):0.100000):0.100000	Dactylorhiza_hatagirea_benylike_virus_Benyviridae:0.100000):0.100000	(Wheat_stripe_mosaic_virus_Benyviridae:0.100000	((Microcaecilia_unicolorB:0.100000	Rhinatrema_bivittatumF:0.100000):0.100000	(Blueberry_necrotic_ring_blotch_virus:0.100000	(Guiyang_benyvirus_2_Benyviridae:0.100000	((Barley_stripe_mosaic_virus_Virgaviridae:0.100000	(Eastern_equine_encephalitis_virus:0.100000	(Rhinatrema_bivittatumH:0.100000	(Rhizoctonia_solani_benylike_virus_6_Benyviridae:0.100000	((Lentinula_edodes_benylike_virus_1_Benyviridae:0.100000	Goji_berry_chlorosis_virus:0.100000):0.100000	Charavirus_Namtso:0.100000):0.100000):0.100000):0.100000):0.100000):0.100000	((Sichuan_mosquito_Benylike_virus_Benyviridae:0.100000	(((Rhinatrema_bivittatumD:0.100000	(Rhinatrema_bivittatumA:0.100000	(Ockelbo_virus:0.100000	(Aedes_aegypti:0.100000	(((Rice_stripe_necrosis_virus_Benyviridae:0.100000	Monilinia_benyvirus_C_Benyviridae:0.100000):0.100000	Lentinula_edodes_ssRNA_mycovirus:0.100000):0.100000	Diabrotica_undecimpunctata_virus_2:0.100000):0.100000):0.100000):0.100000):0.100000):0.100000	(Potato_moptop_virus_Virgaviridae:0.100000	Burdock_mottle_virus_Benyviridae:0.100000):0.100000):0.100000	(Erysiphe_necator_associated_benylike_virus_1:0.100000	(Bemisia_tabaci_benylike_virus_3_Benyviridae:0.100000	(((Monilinia_fructicola_benylike_virus_1_Benyviridae:0.100000	(Soilborne_wheat_mosaic_virus_Virgaviridae:0.100000	((Tobacco_rattle_virus_Virgaviridae:0.100000	Red_clover_RNA_virus_1:0.100000):0.100000	Hubei_Benylike_virus_1:0.100000):0.100000):0.100000):0.100000	(Semliki_Forest_virus:0.100000	(Mangifera_indica_latent_virus_Benyviridae:0.100000	(Gekko_japonicus:0.100000	(Rhinatrema_bivittatumC:0.100000	Bemisia_tabaci_benylike_virus_5_Benyviridae:0.100000):0.100000):0.100000):0.100000):0.100000):0.100000	(Charavirus_Canada:0.100000	Beet_necrotic_yellow_vein_virus_Benyviridae:0.100000):0.100000):0.100000):0.100000):0.100000):0.100000):0.100000	Arceuthobium_sichuanense_virus_3:0.100000):0.100000):0.100000):0.100000):0.100000):0.100000):0.100000):0.100000):0.100000):0.100000):0.100000):0.100000):0.100000):0.100000):0.100000):0.100000):0.100000):0.100000):0.100000);
((Monilinia_benyvirus_C_Benyviridae:0.100000	(Sindbis_virus:0.100000	((Rhinatrema_bivittatumD:0.100000	(Rhinatrema_bivittatumB:0.100000	((Rhinatrema_bivittatumG:0.100000	Rhinatrema_bivittatumA:0.100000):0.100000	Chara_australis_virus:0.100000):0.100000):0.100000):0.100000	(Beet_soilborne_mosaic_virus_Benyviridae:0.100000	(Entomophthora_benyvirus_E_Benyviridae:0.100000	(((Ockelbo_virus:0.100000	Lentinula_edodes_benylike_virus_1_Benyviridae:0.100000):0.100000	(Barley_stripe_mosaic_virus_Virgaviridae:0.100000	(Bombus_terrestris:0.100000	Diabrotica_undecimpunctata_virus_2:0.100000):0.100000):0.100000):0.100000	(Charavirus_Canada:0.100000	(((Gekko_japonicus:0.100000	(Semliki_Forest_virus:0.100000	(Sanya_benyvirus_1_Benyviridae:0.100000	(Gentian_ovary_ringspot_virus_Virgaviridae:0.100000	(((Aedes_aegypti:0.100000	Rhinatrema_bivittatumF:0.100000):0.100000	Sclerotium_rolfsii_benylike_virus_1_Benyviridae:0.100000):0.100000	(Python_bivittatus:0.100000	(Hubei_Benylike_virus_1:0.100000	((Microcaecilia_unicolorB:0.100000	Erysiphe_necator_associated_benylike_virus_1:0.100000):0.100000	Bemisia_tabaci_benylike_virus_4_Benyviridae:0.100000):0.100000):0.100000):0.100000):0.100000):0.100000):0.100000):0.100000):0.100000	Bemisia_tabaci_benylike_virus_3_Benyviridae:0.100000):0.100000	(Blueberry_necrotic_ring_blotch_virus:0.100000	Agaricus_bisporus_virus_13:0.100000):0.100000):0.100000):0.100000):0.100000):0.100000):0.100000):0.100000):0.100000):0.100000	(Drosophila_rhopaloa:0.100000	(Carcharodon_carchariasA:0.100000	((Peanut_clump_virus_Virgaviridae:0.100000	(Chikungunya_virus:0.100000	Sichuan_mosquito_Benylike_virus_Benyviridae:0.100000):0.100000):0.100000	((Rio_Negro_virus:0.100000	(Potato_moptop_virus_Virgaviridae:0.100000	(Pistacia_ribolike_virus:0.100000	Burdock_mottle_virus_Benyviridae:0.100000):0.100000):0.100000):0.100000	((Tick_borne_tetraviruslike_virus:0.100000	Bemisia_tabaci_benylike_virus_1_Benyviridae:0.100000):0.100000	((Rhizoctonia_solani_benylike_virus_6_Benyviridae:0.100000	Goji_berry_chlorosis_virus:0.100000):0.100000	Agaricus_bisporus_virus_8:0.100000):0.100000):0.100000):0.100000):0.100000):0.100000):0.100000	((Rhinatrema_bivittatumH:0.100000	(Rhinatrema_bivittatumC:0.100000	Charavirus_Namtso:0.100000):0.100000):0.100000	(Bemisia_tabaci_benylike_virus_6_Benyviridae:0.100000	(Guiyang_benyvirus_1_Benyviridae:0.100000	((Eastern_equine_encephalitis_virus:0.100000	Bemisia_tabaci_benylike_virus_2_Benyviridae:0.100000):0.100000	(Protopterus_annectensB:0.100000	(Fern_benyvirus_Benyviridae:0.100000	((Carcharodon_carchariasB:0.100000	(Citrus_leprosis_virus_C:0.100000	Wheat_stripe_mosaic_virus_Benyviridae:0.100000):0.100000):0.100000	(Monilinia_fructicola_benylike_virus_1_Benyviridae:0.100000	(Soilborne_wheat_mosaic_virus_Virgaviridae:0.100000	((Geotrypetes_seraphini:0.100000	(Tobacco_mosaic_virus_Virgaviridae:0.100000	(Guiyang_benyvirus_2_Benyviridae:0.100000	(((Hibiscus_green_spot_virus_2:0.100000	Rhinatrema_bivittatumE:0.100000):0.100000	Tobacco_rattle_virus_Virgaviridae:0.100000):0.100000	Dactylorhiza_hatagirea_benylike_virus_Benyviridae:0.100000):0.100000):0.100000):0.100000):0.100000	(Red_clover_RNA_virus_1:0.100000	(Podarcis_muralisC:0.100000	(Pogona_vitticeps:0.100000	(Mangifera_indica_latent_virus_Benyviridae:0.100000	(((Protopterus_annectensA:0.100000	Rice_stripe_necrosis_virus_Benyviridae:0.100000):0.100000	Beet_necrotic_yellow_vein_virus_Benyviridae:0.100000):0.100000	(Lentinula_edodes_ssRNA_mycovirus:0.100000	(Microcaecilia_unicolorA:0.100000	(Bemisia_tabaci_benylike_virus_5_Benyviridae:0.100000	Arceuthobium_sichuanense_virus_3:0.100000):0.100000):0.100000):0.100000):0.100000):0.100000):0.100000):0.100000):0.100000):0.100000):0.100000):0.100000):0.100000):0.100000):0.100000):0.100000):0.100000):0.100000):0.100000);
(((Rhizoctonia_solani_benylike_virus_6_Benyviridae:0.100000	(Charavirus_Namtso:0.100000	(Monilinia_benyvirus_C_Benyviridae:0.100000	((Bombus_terrestris:0.100000	Gentian_ovary_ringspot_virus_Virgaviridae:0.100000):0.100000	(((Drosophila_rhopaloa:0.100000	Peanut_clump_virus_Virgaviridae:0.100000):0.100000	((Wheat_stripe_mosaic_virus_Benyviridae:0.100000	(Sanya_benyvirus_1_Benyviridae:0.100000	(Sclerotium_rolfsii_benylike_virus_1_Benyviridae:0.100000	(Hibiscus_green_spot_virus_2:0.100000	(Protopterus_annectensB:0.100000	Mangifera_indica_latent_virus_Benyviridae:0.100000):0.100000):0.100000):0.100000):0.100000):0.100000	(Red_clover_RNA_virus_1:0.100000	Charavirus_Canada:0.100000):0.100000):0.100000):0.100000	(Goji_berry_chlorosis_virus:0.100000	(Burdock_mottle_virus_Benyviridae:0.100000	(Barley_stripe_mosaic_virus_Virgaviridae:0.100000	((Carcharodon_carchariasB:0.100000	Chara_australis_virus:0.100000):0.100000	Bemisia_tabaci_benylike_virus_5_Benyviridae:0.100000):0.100000):0.100000):0.100000):0.100000):0.100000):0.100000):0.100000):0.100000):0.100000	(Blueberry_necrotic_ring_blotch_virus:0.100000	((Entomophthora_benyvirus_E_Benyviridae:0.100000	Bemisia_tabaci_benylike_virus_6_Benyviridae:0.100000):0.100000	((Rhinatrema_bivittatumE:0.100000	(Citrus_leprosis_virus_C:0.100000	(Tick_borne_tetraviruslike_virus:0.100000	Bemisia_tabaci_benylike_virus_2_Benyviridae:0.100000):0.100000):0.100000):0.100000	(((Microcaecilia_unicolorA:0.100000	Podarcis_muralisC:0.100000):0.100000	(Python_bivittatus:0.100000	(Eastern_equine_encephalitis_virus:0.100000	(Guiyang_benyvirus_1_Benyviridae:0.100000	((Rhinatrema_bivittatumD:0.100000	Hubei_Benylike_virus_1:0.100000):0.100000	Beet_soilborne_mosaic_virus_Benyviridae:0.100000):0.100000):0.100000):0.100000):0.100000):0.100000	(((Aedes_aegypti:0.100000	Sichuan_mosquito_Benylike_virus_Benyviridae:0.100000):0.100000	(Pogona_vitticeps:0.100000	(Geotrypetes_seraphini:0.100000	Lentinula_edodes_ssRNA_mycovirus:0.100000):0.100000):0.100000):0.100000	((Chikungunya_virus:0.100000	Protopterus_annectensA:0.100000):0.100000	(Rice_stripe_necrosis_virus_Benyviridae:0.100000	(Dactylorhiza_hatagirea_benylike_virus_Benyviridae:0.100000	((Bemisia_tabaci_benylike_virus_4_Benyviridae:0.100000	Beet_necrotic_yellow_vein_virus_Benyviridae:0.100000):0.100000	(Diabrotica_undecimpunctata_virus_2:0.100000	(Pistacia_ribolike_virus:0.100000	(Potato_moptop_virus_Virgaviridae:0.100000	((Rhinatrema_bivittatumF:0.100000	(Ockelbo_virus:0.100000	(Erysiphe_necator_associated_benylike_virus_1:0.100000	(Fern_benyvirus_Benyviridae:0.100000	Bemisia_tabaci_benylike_virus_3_Benyviridae:0.100000):0.100000):0.100000):0.100000):0.100000	(Sindbis_virus:0.100000	(Gekko_japonicus:0.100000	(Rhinatrema_bivittatumH:0.100000	(Rhinatrema_bivittatumB:0.100000	(Monilinia_fructicola_benylike_virus_1_Benyviridae:0.100000	(Rhinatrema_bivittatumC:0.100000	((Rio_Negro_virus:0.100000	(Microcaecilia_unicolorB:0.100000	Tobacco_mosaic_virus_Virgaviridae:0.100000):0.100000):0.100000	Agaricus_bisporus_virus_13:0.100000):0.100000):0.100000):0.100000):0.100000):0.100000):0.100000):0.100000):0.100000):0.100000):0.100000):0.100000):0.100000):0.100000):0.100000):0.100000):0.100000):0.100000):0.100000):0.100000):0.100000):0.100000	(Tobacco_rattle_virus_Virgaviridae:0.100000	((Soilborne_wheat_mosaic_virus_Virgaviridae:0.100000	Guiyang_benyvirus_2_Benyviridae:0.100000):0.100000	Agaricus_bisporus_virus_8:0.100000):0.100000):0.100000	(Bemisia_tabaci_benylike_virus_1_Benyviridae:0.100000	(Carcharodon_carchariasA:0.100000	(Rhinatrema_bivittatumA:0.100000	(Rhinatrema_bivittatumG:0.100000	(Semliki_Forest_virus:0.100000	(Lentinula_edodes_benylike_virus_1_Benyviridae:0.100000	Arceuthobium_sichuanense_virus_3:0.100000):0.100000):0.100000):0.100000):0.100000):0.100000):0.100000);
(((Rhinatrema_bivittatumF:0.100000	((Rio_Negro_virus:0.100000	Rhinatrema_bivittatumA:0.100000):0.100000	Rice_stripe_necrosis_virus_Benyviridae:0.100000):0.100000):0.100000	Agaricus_bisporus_virus_13:0.100000):0.100000	Agaricus_bisporus_virus_8:0.100000	(Gekko_japonicus:0.100000	((Monilinia_fructicola_benylike_virus_1_Benyviridae:0.100000	Bemisia_tabaci_benylike_virus_1_Benyviridae:0.100000):0.100000	((Charavirus_Namtso:0.100000	Beet_necrotic_yellow_vein_virus_Benyviridae:0.100000):0.100000	(((Wheat_stripe_mosaic_virus_Benyviridae:0.100000	(Red_clover_RNA_virus_1:0.100000	(Sanya_benyvirus_1_Benyviridae:0.100000	Erysiphe_necator_associated_benylike_virus_1:0.100000):0.100000):0.100000):0.100000	Diabrotica_undecimpunctata_virus_2:0.100000):0.100000	(Goji_berry_chlorosis_virus:0.100000	(Fern_benyvirus_Benyviridae:0.100000	(Eastern_equine_encephalitis_virus:0.100000	(Barley_stripe_mosaic_virus_Virgaviridae:0.100000	((Rhizoctonia_solani_benylike_virus_6_Benyviridae:0.100000	((Protopterus_annectensB:0.100000	Potato_moptop_virus_Virgaviridae:0.100000):0.100000	(Rhinatrema_bivittatumG:0.100000	(Tick_borne_tetraviruslike_virus:0.100000	(Soilborne_wheat_mosaic_virus_Virgaviridae:0.100000	(((Geotrypetes_seraphini:0.100000	(Rhinatrema_bivittatumH:0.100000	(Bombus_terrestris:0.100000	Sclerotium_rolfsii_benylike_virus_1_Benyviridae:0.100000):0.100000):0.100000):0.100000	(Protopterus_annectensA:0.100000	(Chara_australis_virus:0.100000	(Sindbis_virus:0.100000	(((Pistacia_ribolike_virus:0.100000	(Pogona_vitticeps:0.100000	Bemisia_tabaci_benylike_virus_4_Benyviridae:0.100000):0.100000):0.100000	(Guiyang_benyvirus_1_Benyviridae:0.100000	Bemisia_tabaci_benylike_virus_3_Benyviridae:0.100000):0.100000):0.100000	(Rhinatrema_bivittatumE:0.100000	(Lentinula_edodes_benylike_virus_1_Benyviridae:0.100000	(Dactylorhiza_hatagirea_benylike_virus_Benyviridae:0.100000	(((Semliki_Forest_virus:0.100000	(Monilinia_benyvirus_C_Benyviridae:0.100000	(Podarcis_muralisC:0.100000	(Carcharodon_carchariasA:0.100000	(((Hibiscus_green_spot_virus_2:0.100000	Aedes_aegypti:0.100000):0.100000	Sichuan_mosquito_Benylike_virus_Benyviridae:0.100000):0.100000	((Hubei_Benylike_virus_1:0.100000	Burdock_mottle_virus_Benyviridae:0.100000):0.100000	((Citrus_leprosis_virus_C:0.100000	Lentinula_edodes_ssRNA_mycovirus:0.100000):0.100000	(Drosophila_rhopaloa:0.100000	(Ockelbo_virus:0.100000	(Rhinatrema_bivittatumD:0.100000	Bemisia_tabaci_benylike_virus_6_Benyviridae:0.100000):0.100000):0.100000):0.100000):0.100000):0.100000):0.100000):0.100000):0.100000):0.100000):0.100000	(Tobacco_mosaic_virus_Virgaviridae:0.100000	(((Microcaecilia_unicolorA:0.100000	Rhinatrema_bivittatumB:0.100000):0.100000	Gentian_ovary_ringspot_virus_Virgaviridae:0.100000):0.100000	(Mangifera_indica_latent_virus_Benyviridae:0.100000	(Blueberry_necrotic_ring_blotch_virus:0.100000	((Chikungunya_virus:0.100000	Peanut_clump_virus_Virgaviridae:0.100000):0.100000	((Carcharodon_carchariasB:0.100000	Guiyang_benyvirus_2_Benyviridae:0.100000):0.100000	Bemisia_tabaci_benylike_virus_5_Benyviridae:0.100000):0.100000):0.100000):0.100000):0.100000):0.100000):0.100000):0.100000	((Python_bivittatus:0.100000	Entomophthora_benyvirus_E_Benyviridae:0.100000):0.100000	Bemisia_tabaci_benylike_virus_2_Benyviridae:0.100000):0.100000):0.100000):0.100000):0.100000):0.100000):0.100000):0.100000):0.100000):0.100000):0.100000	(Rhinatrema_bivittatumC:0.100000	(Tobacco_rattle_virus_Virgaviridae:0.100000	Beet_soilborne_mosaic_virus_Benyviridae:0.100000):0.100000):0.100000):0.100000):0.100000):0.100000):0.100000):0.100000):0.100000	((Microcaecilia_unicolorB:0.100000	Charavirus_Canada:0.100000):0.100000	Arceuthobium_sichuanense_virus_3:0.100000):0.100000):0.100000):0.100000):0.100000):0.100000):0.100000):0.100000):0.100000):0.100000):0.100000);
(((((Drosophila_rhopaloa:0.100000	(Aedes_aegypti:0.100000	Gekko_japonicus:0.100000):0.100000):0.100000	Rice_stripe_necrosis_virus_Benyviridae:0.100000):0.100000	((Rio_Negro_virus:0.100000	(Sichuan_mosquito_Benylike_virus_Benyviridae:0.100000	Lentinula_edodes_benylike_virus_1_Benyviridae:0.100000):0.100000):0.100000	(Monilinia_benyvirus_C_Benyviridae:0.100000	(Protopterus_annectensA:0.100000	((Ockelbo_virus:0.100000	Chara_australis_virus:0.100000):0.100000	(((((((Protopterus_annectensB:0.100000	Tobacco_rattle_virus_Virgaviridae:0.100000):0.100000	(Semliki_Forest_virus:0.100000	Erysiphe_necator_associated_benylike_virus_1:0.100000):0.100000):0.100000	(Pistacia_ribolike_virus:0.100000	(Potato_moptop_virus_Virgaviridae:0.100000	(Python_bivittatus:0.100000	((Microcaecilia_unicolorB:0.100000	Rhinatrema_bivittatumH:0.100000):0.100000	((Carcharodon_carchariasB:0.100000	(Sindbis_virus:0.100000	Rhinatrema_bivittatumG:0.100000):0.100000):0.100000	(Fern_benyvirus_Benyviridae:0.100000	Entomophthora_benyvirus_E_Benyviridae:0.100000):0.100000):0.100000):0.100000):0.100000):0.100000):0.100000):0.100000	Bemisia_tabaci_benylike_virus_4_Benyviridae:0.100000):0.100000	(Goji_berry_chlorosis_virus:0.100000	((Rhinatrema_bivittatumA:0.100000	Diabrotica_undecimpunctata_virus_2:0.100000):0.100000	Bemisia_tabaci_benylike_virus_3_Benyviridae:0.100000):0.100000):0.100000):0.100000	((Tobacco_mosaic_virus_Virgaviridae:0.100000	((Rhinatrema_bivittatumE:0.100000	Barley_stripe_mosaic_virus_Virgaviridae:0.100000):0.100000	(Rhinatrema_bivittatumF:0.100000	Bemisia_tabaci_benylike_virus_6_Benyviridae:0.100000):0.100000):0.100000):0.100000	Bemisia_tabaci_benylike_virus_2_Benyviridae:0.100000):0.100000):0.100000	(Carcharodon_carchariasA:0.100000	(((Rhinatrema_bivittatumB:0.100000	Mangifera_indica_latent_virus_Benyviridae:0.100000):0.100000	((Wheat_stripe_mosaic_virus_Benyviridae:0.100000	Hubei_Benylike_virus_1:0.100000):0.100000	Bemisia_tabaci_benylike_virus_5_Benyviridae:0.100000):0.100000):0.100000	Beet_soilborne_mosaic_virus_Benyviridae:0.100000):0.100000):0.100000):0.100000):0.100000):0.100000):0.100000):0.100000):0.100000	((Gentian_ovary_ringspot_virus_Virgaviridae:0.100000	Sclerotium_rolfsii_benylike_virus_1_Benyviridae:0.100000):0.100000	(((Eastern_equine_encephalitis_virus:0.100000	Red_clover_RNA_virus_1:0.100000):0.100000	Guiyang_benyvirus_2_Benyviridae:0.100000):0.100000	((Charavirus_Canada:0.100000	Bemisia_tabaci_benylike_virus_1_Benyviridae:0.100000):0.100000	(((Geotrypetes_seraphini:0.100000	(Guiyang_benyvirus_1_Benyviridae:0.100000	Dactylorhiza_hatagirea_benylike_virus_Benyviridae:0.100000):0.100000):0.100000	(Peanut_clump_virus_Virgaviridae:0.100000	Charavirus_Namtso:0.100000):0.100000):0.100000	(Chikungunya_virus:0.100000	(Pogona_vitticeps:0.100000	(Podarcis_muralisC:0.100000	(Soilborne_wheat_mosaic_virus_Virgaviridae:0.100000	Agaricus_bisporus_virus_13:0.100000):0.100000):0.100000):0.100000):0.100000):0.100000):0.100000):0.100000):0.100000):0.100000	(Hibiscus_green_spot_virus_2:0.100000	((Bombus_terrestris:0.100000	Lentinula_edodes_ssRNA_mycovirus:0.100000):0.100000	((Rhinatrema_bivittatumC:0.100000	Beet_necrotic_yellow_vein_virus_Benyviridae:0.100000):0.100000	Agaricus_bisporus_virus_8:0.100000):0.100000):0.100000):0.100000	(Rhinatrema_bivittatumD:0.100000	(Microcaecilia_unicolorA:0.100000	(Rhizoctonia_solani_benylike_virus_6_Benyviridae:0.100000	((Citrus_leprosis_virus_C:0.100000	Tick_borne_tetraviruslike_virus:0.100000):0.100000	((Monilinia_fructicola_benylike_virus_1_Benyviridae:0.100000	(Blueberry_necrotic_ring_blotch_virus:0.100000	Burdock_mottle_virus_Benyviridae:0.100000):0.100000):0.100000	(Sanya_benyvirus_1_Benyviridae:0.100000	Arceuthobium_sichuanense_virus_3:0.100000):0.100000):0.100000):0.100000):0.100000):0.100000):0.100000);
((Ockelbo_virus:0.100000	(Rhinatrema_bivittatumG:0.100000	(Rio_Negro_virus:0.100000	((Wheat_stripe_mosaic_virus_Benyviridae:0.100000	(Sclerotium_rolfsii_benylike_virus_1_Benyviridae:0.100000	Bemisia_tabaci_benylike_virus_4_Benyviridae:0.100000):0.100000):0.100000	(((Geotrypetes_seraphini:0.100000	Rhinatrema_bivittatumF:0.100000):0.100000	((Drosophila_rhopaloa:0.100000	(Carcharodon_carchariasA:0.100000	(Tobacco_mosaic_virus_Virgaviridae:0.100000	Guiyang_benyvirus_2_Benyviridae:0.100000):0.100000):0.100000):0.100000	Beet_necrotic_yellow_vein_virus_Benyviridae:0.100000):0.100000):0.100000	(Microcaecilia_unicolorB:0.100000	((Mangifera_indica_latent_virus_Benyviridae:0.100000	(Lentinula_edodes_benylike_virus_1_Benyviridae:0.100000	((Rhinatrema_bivittatumH:0.100000	Tobacco_rattle_virus_Virgaviridae:0.100000):0.100000	(((Rhinatrema_bivittatumA:0.100000	Rice_stripe_necrosis_virus_Benyviridae:0.100000):0.100000	Entomophthora_benyvirus_E_Benyviridae:0.100000):0.100000	Bemisia_tabaci_benylike_virus_1_Benyviridae:0.100000):0.100000):0.100000):0.100000):0.100000	(Bemisia_tabaci_benylike_virus_3_Benyviridae:0.100000	((Podarcis_muralisC:0.100000	Guiyang_benyvirus_1_Benyviridae:0.100000):0.100000	(((Diabrotica_undecimpunctata_virus_2:0.100000	((Semliki_Forest_virus:0.100000	((((Bombus_terrestris:0.100000	Carcharodon_carchariasB:0.100000):0.100000	(Rhinatrema_bivittatumB:0.100000	Potato_moptop_virus_Virgaviridae:0.100000):0.100000):0.100000	Lentinula_edodes_ssRNA_mycovirus:0.100000):0.100000	(Rhinatrema_bivittatumC:0.100000	Charavirus_Namtso:0.100000):0.100000):0.100000):0.100000	(Protopterus_annectensB:0.100000	((Tick_borne_tetraviruslike_virus:0.100000	Bemisia_tabaci_benylike_virus_6_Benyviridae:0.100000):0.100000	(Burdock_mottle_virus_Benyviridae:0.100000	(Chikungunya_virus:0.100000	(Chara_australis_virus:0.100000	(Python_bivittatus:0.100000	(Soilborne_wheat_mosaic_virus_Virgaviridae:0.100000	Bemisia_tabaci_benylike_virus_5_Benyviridae:0.100000):0.100000):0.100000):0.100000):0.100000):0.100000):0.100000):0.100000):0.100000):0.100000	((Monilinia_benyvirus_C_Benyviridae:0.100000	Charavirus_Canada:0.100000):0.100000	(Hubei_Benylike_virus_1:0.100000	(Hibiscus_green_spot_virus_2:0.100000	((Gekko_japonicus:0.100000	(Sichuan_mosquito_Benylike_virus_Benyviridae:0.100000	Sanya_benyvirus_1_Benyviridae:0.100000):0.100000):0.100000	(Sindbis_virus:0.100000	(((Aedes_aegypti:0.100000	Monilinia_fructicola_benylike_virus_1_Benyviridae:0.100000):0.100000	(Red_clover_RNA_virus_1:0.100000	Fern_benyvirus_Benyviridae:0.100000):0.100000):0.100000	Beet_soilborne_mosaic_virus_Benyviridae:0.100000):0.100000):0.100000):0.100000):0.100000):0.100000):0.100000):0.100000	(Gentian_ovary_ringspot_virus_Virgaviridae:0.100000	(((Eastern_equine_encephalitis_virus:0.100000	Rhinatrema_bivittatumE:0.100000):0.100000	(Citrus_leprosis_virus_C:0.100000	(Blueberry_necrotic_ring_blotch_virus:0.100000	Dactylorhiza_hatagirea_benylike_virus_Benyviridae:0.100000):0.100000):0.100000):0.100000	((Microcaecilia_unicolorA:0.100000	(Barley_stripe_mosaic_virus_Virgaviridae:0.100000	(Rhizoctonia_solani_benylike_virus_6_Benyviridae:0.100000	Goji_berry_chlorosis_virus:0.100000):0.100000):0.100000):0.100000	Agaricus_bisporus_virus_13:0.100000):0.100000):0.100000):0.100000):0.100000):0.100000):0.100000):0.100000):0.100000):0.100000):0.100000):0.100000):0.100000):0.100000	((Rhinatrema_bivittatumD:0.100000	((Pogona_vitticeps:0.100000	Erysiphe_necator_associated_benylike_virus_1:0.100000):0.100000	(Peanut_clump_virus_Virgaviridae:0.100000	(Pistacia_ribolike_virus:0.100000	Bemisia_tabaci_benylike_virus_2_Benyviridae:0.100000):0.100000):0.100000):0.100000):0.100000	(Protopterus_annectensA:0.100000	Agaricus_bisporus_virus_8:0.100000):0.100000):0.100000	Arceuthobium_sichuanense_virus_3:0.100000);
(((Rhinatrema_bivittatumG:0.100000	Burdock_mottle_virus_Benyviridae:0.100000):0.100000	(Monilinia_fructicola_benylike_virus_1_Benyviridae:0.100000	(Charavirus_Canada:0.100000	((Guiyang_benyvirus_2_Benyviridae:0.100000	(Goji_berry_chlorosis_virus:0.100000	Bemisia_tabaci_benylike_virus_2_Benyviridae:0.100000):0.100000):0.100000	(Drosophila_rhopaloa:0.100000	Agaricus_bisporus_virus_13:0.100000):0.100000):0.100000):0.100000):0.100000):0.100000	(((Protopterus_annectensB:0.100000	(((Rio_Negro_virus:0.100000	Hubei_Benylike_virus_1:0.100000):0.100000	(Barley_stripe_mosaic_virus_Virgaviridae:0.100000	(Sanya_benyvirus_1_Benyviridae:0.100000	(Blueberry_necrotic_ring_blotch_virus:0.100000	Entomophthora_benyvirus_E_Benyviridae:0.100000):0.100000):0.100000):0.100000):0.100000	(Rhinatrema_bivittatumB:0.100000	((Dactylorhiza_hatagirea_benylike_virus_Benyviridae:0.100000	(Rhinatrema_bivittatumE:0.100000	Chara_australis_virus:0.100000):0.100000):0.100000	(Pogona_vitticeps:0.100000	(Rhinatrema_bivittatumH:0.100000	(Geotrypetes_seraphini:0.100000	(Peanut_clump_virus_Virgaviridae:0.100000	Bemisia_tabaci_benylike_virus_1_Benyviridae:0.100000):0.100000):0.100000):0.100000):0.100000):0.100000):0.100000):0.100000):0.100000	Beet_soilborne_mosaic_virus_Benyviridae:0.100000):0.100000	(Hibiscus_green_spot_virus_2:0.100000	(Tobacco_mosaic_virus_Virgaviridae:0.100000	Agaricus_bisporus_virus_8:0.100000):0.100000):0.100000):0.100000	(Beet_necrotic_yellow_vein_virus_Benyviridae:0.100000	(Guiyang_benyvirus_1_Benyviridae:0.100000	((Rhinatrema_bivittatumC:0.100000	Tick_borne_tetraviruslike_virus:0.100000):0.100000	(Lentinula_edodes_ssRNA_mycovirus:0.100000	(Monilinia_benyvirus_C_Benyviridae:0.100000	(Lentinula_edodes_benylike_virus_1_Benyviridae:0.100000	(Charavirus_Namtso:0.100000	(Rhinatrema_bivittatumA:0.100000	((Gekko_japonicus:0.100000	(Tobacco_rattle_virus_Virgaviridae:0.100000	Sclerotium_rolfsii_benylike_virus_1_Benyviridae:0.100000):0.100000):0.100000	((((Eastern_equine_encephalitis_virus:0.100000	Rhinatrema_bivittatumF:0.100000):0.100000	(Potato_moptop_virus_Virgaviridae:0.100000	Sichuan_mosquito_Benylike_virus_Benyviridae:0.100000):0.100000):0.100000	Bemisia_tabaci_benylike_virus_3_Benyviridae:0.100000):0.100000	((Podarcis_muralisC:0.100000	Erysiphe_necator_associated_benylike_virus_1:0.100000):0.100000	(Microcaecilia_unicolorA:0.100000	(((Sindbis_virus:0.100000	Protopterus_annectensA:0.100000):0.100000	Mangifera_indica_latent_virus_Benyviridae:0.100000):0.100000	(((Rice_stripe_necrosis_virus_Benyviridae:0.100000	(Rhizoctonia_solani_benylike_virus_6_Benyviridae:0.100000	(((Semliki_Forest_virus:0.100000	Carcharodon_carchariasB:0.100000):0.100000	Carcharodon_carchariasA:0.100000):0.100000	(Bombus_terrestris:0.100000	(Red_clover_RNA_virus_1:0.100000	(Gentian_ovary_ringspot_virus_Virgaviridae:0.100000	(Aedes_aegypti:0.100000	((Python_bivittatus:0.100000	Rhinatrema_bivittatumD:0.100000):0.100000	Fern_benyvirus_Benyviridae:0.100000):0.100000):0.100000):0.100000):0.100000):0.100000):0.100000):0.100000):0.100000	Diabrotica_undecimpunctata_virus_2:0.100000):0.100000	((Ockelbo_virus:0.100000	(Citrus_leprosis_virus_C:0.100000	Wheat_stripe_mosaic_virus_Benyviridae:0.100000):0.100000):0.100000	((Chikungunya_virus:0.100000	(Microcaecilia_unicolorB:0.100000	Bemisia_tabaci_benylike_virus_6_Benyviridae:0.100000):0.100000):0.100000	((Bemisia_tabaci_benylike_virus_5_Benyviridae:0.100000	((Soilborne_wheat_mosaic_virus_Virgaviridae:0.100000	Pistacia_ribolike_virus:0.100000):0.100000	Bemisia_tabaci_benylike_virus_4_Benyviridae:0.100000):0.100000):0.100000	Arceuthobium_sichuanense_virus_3:0.100000):0.100000):0.100000):0.100000):0.100000):0.100000):0.100000):0.100000):0.100000):0.100000):0.100000):0.100000):0.100000):0.100000):0.100000):0.100000):0.100000):0.100000);
(((Red_clover_RNA_virus_1:0.100000	(Peanut_clump_virus_Virgaviridae:0.100000	Bemisia_tabaci_benylike_virus_5_Benyviridae:0.100000):0.100000):0.100000	(Sindbis_virus:0.100000	(Goji_berry_chlorosis_virus:0.100000	(Bemisia_tabaci_benylike_virus_6_Benyviridae:0.100000	(((Geotrypetes_seraphini:0.100000	Mangifera_indica_latent_virus_Benyviridae:0.100000):0.100000	(Rhinatrema_bivittatumA:0.100000	(Bombus_terrestris:0.100000	Beet_necrotic_yellow_vein_virus_Benyviridae:0.100000):0.100000):0.100000):0.100000	(Hubei_Benylike_virus_1:0.100000	(Lentinula_edodes_benylike_virus_1_Benyviridae:0.100000	((Diabrotica_undecimpunctata_virus_2:0.100000	Burdock_mottle_virus_Benyviridae:0.100000):0.100000	Agaricus_bisporus_virus_13:0.100000):0.100000):0.100000):0.100000):0.100000):0.100000):0.100000):0.100000):0.100000	(Rhinatrema_bivittatumH:0.100000	Agaricus_bisporus_virus_8:0.100000):0.100000	((Barley_stripe_mosaic_virus_Virgaviridae:0.100000	(Erysiphe_necator_associated_benylike_virus_1:0.100000	Bemisia_tabaci_benylike_virus_2_Benyviridae:0.100000):0.100000):0.100000	((Rhinatrema_bivittatumG:0.100000	Tobacco_rattle_virus_Virgaviridae:0.100000):0.100000	(((Drosophila_rhopaloa:0.100000	Rice_stripe_necrosis_virus_Benyviridae:0.100000):0.100000	(Podarcis_muralisC:0.100000	Charavirus_Namtso:0.100000):0.100000):0.100000	(Aedes_aegypti:0.100000	(Ockelbo_virus:0.100000	((Gentian_ovary_ringspot_virus_Virgaviridae:0.100000	Dactylorhiza_hatagirea_benylike_virus_Benyviridae:0.100000):0.100000	(Entomophthora_benyvirus_E_Benyviridae:0.100000	((Python_bivittatus:0.100000	Lentinula_edodes_ssRNA_mycovirus:0.100000):0.100000	((Rhinatrema_bivittatumC:0.100000	(Guiyang_benyvirus_1_Benyviridae:0.100000	(Blueberry_necrotic_ring_blotch_virus:0.100000	Bemisia_tabaci_benylike_virus_1_Benyviridae:0.100000):0.100000):0.100000):0.100000	((Protopterus_annectensB:0.100000	(Gekko_japonicus:0.100000	Microcaecilia_unicolorA:0.100000):0.100000):0.100000	(Beet_soilborne_mosaic_virus_Benyviridae:0.100000	(Semliki_Forest_virus:0.100000	((Chikungunya_virus:0.100000	(Potato_moptop_virus_Virgaviridae:0.100000	(Rhinatrema_bivittatumD:0.100000	Pistacia_ribolike_virus:0.100000):0.100000):0.100000):0.100000	(Tobacco_mosaic_virus_Virgaviridae:0.100000	((Citrus_leprosis_virus_C:0.100000	Bemisia_tabaci_benylike_virus_4_Benyviridae:0.100000):0.100000	((Rhinatrema_bivittatumE:0.100000	(Monilinia_fructicola_benylike_virus_1_Benyviridae:0.100000	(Pogona_vitticeps:0.100000	Charavirus_Canada:0.100000):0.100000):0.100000):0.100000	(((Soilborne_wheat_mosaic_virus_Virgaviridae:0.100000	((Carcharodon_carchariasA:0.100000	(Eastern_equine_encephalitis_virus:0.100000	Microcaecilia_unicolorB:0.100000):0.100000):0.100000	(Carcharodon_carchariasB:0.100000	(Protopterus_annectensA:0.100000	(Monilinia_benyvirus_C_Benyviridae:0.100000	(Hibiscus_green_spot_virus_2:0.100000	(Tick_borne_tetraviruslike_virus:0.100000	(Wheat_stripe_mosaic_virus_Benyviridae:0.100000	((Sichuan_mosquito_Benylike_virus_Benyviridae:0.100000	Sanya_benyvirus_1_Benyviridae:0.100000):0.100000	(Rio_Negro_virus:0.100000	Guiyang_benyvirus_2_Benyviridae:0.100000):0.100000):0.100000):0.100000):0.100000):0.100000):0.100000):0.100000):0.100000):0.100000):0.100000	(Rhinatrema_bivittatumB:0.100000	((Rhinatrema_bivittatumF:0.100000	Sclerotium_rolfsii_benylike_virus_1_Benyviridae:0.100000):0.100000	(Rhizoctonia_solani_benylike_virus_6_Benyviridae:0.100000	((Fern_benyvirus_Benyviridae:0.100000	Chara_australis_virus:0.100000):0.100000	Bemisia_tabaci_benylike_virus_3_Benyviridae:0.100000):0.100000):0.100000):0.100000):0.100000):0.100000	Arceuthobium_sichuanense_virus_3:0.100000):0.100000):0.100000):0.100000):0.100000):0.100000):0.100000):0.100000):0.100000):0.100000):0.100000):0.100000):0.100000):0.100000):0.100000):0.100000):0.100000):0.100000);
((Soilborne_wheat_mosaic_virus_Virgaviridae:0.100000	((Rice_stripe_necrosis_virus_Benyviridae:0.100000	Charavirus_Namtso:0.100000):0.100000	(Ockelbo_virus:0.100000	((Semliki_Forest_virus:0.100000	Rhinatrema_bivittatumA:0.100000):0.100000	((Goji_berry_chlorosis_virus:0.100000	Fern_benyvirus_Benyviridae:0.100000):0.100000	(Rhinatrema_bivittatumB:0.100000	(Pogona_vitticeps:0.100000	(Lentinula_edodes_ssRNA_mycovirus:0.100000	((Dactylorhiza_hatagirea_benylike_virus_Benyviridae:0.100000	(Rhinatrema_bivittatumG:0.100000	((Eastern_equine_encephalitis_virus:0.100000	Bemisia_tabaci_benylike_virus_1_Benyviridae:0.100000):0.100000	((Microcaecilia_unicolorA:0.100000	Tick_borne_tetraviruslike_virus:0.100000):0.100000	((Rhinatrema_bivittatumC:0.100000	Bemisia_tabaci_benylike_virus_6_Benyviridae:0.100000):0.100000	(Geotrypetes_seraphini:0.100000	((Tobacco_mosaic_virus_Virgaviridae:0.100000	Potato_moptop_virus_Virgaviridae:0.100000):0.100000	(Carcharodon_carchariasB:0.100000	((Lentinula_edodes_benylike_virus_1_Benyviridae:0.100000	(Barley_stripe_mosaic_virus_Virgaviridae:0.100000	(Gentian_ovary_ringspot_virus_Virgaviridae:0.100000	(((Tobacco_rattle_virus_Virgaviridae:0.100000	Rhizoctonia_solani_benylike_virus_6_Benyviridae:0.100000):0.100000	(Protopterus_annectensB:0.100000	Bemisia_tabaci_benylike_virus_3_Benyviridae:0.100000):0.100000):0.100000	(Mangifera_indica_latent_virus_Benyviridae:0.100000	(Blueberry_necrotic_ring_blotch_virus:0.100000	(Bombus_terrestris:0.100000	(Rio_Negro_virus:0.100000	(Chara_australis_virus:0.100000	(Monilinia_fructicola_benylike_virus_1_Benyviridae:0.100000	Bemisia_tabaci_benylike_virus_2_Benyviridae:0.100000):0.100000):0.100000):0.100000):0.100000):0.100000):0.100000):0.100000):0.100000):0.100000):0.100000	Beet_soilborne_mosaic_virus_Benyviridae:0.100000):0.100000):0.100000):0.100000):0.100000):0.100000):0.100000):0.100000):0.100000):0.100000	(Sclerotium_rolfsii_benylike_virus_1_Benyviridae:0.100000	(((Hibiscus_green_spot_virus_2:0.100000	Pistacia_ribolike_virus:0.100000):0.100000	Bemisia_tabaci_benylike_virus_4_Benyviridae:0.100000):0.100000	((Guiyang_benyvirus_2_Benyviridae:0.100000	(Entomophthora_benyvirus_E_Benyviridae:0.100000	((Sindbis_virus:0.100000	(Drosophila_rhopaloa:0.100000	Sanya_benyvirus_1_Benyviridae:0.100000):0.100000):0.100000	((Aedes_aegypti:0.100000	((Python_bivittatus:0.100000	Rhinatrema_bivittatumH:0.100000):0.100000	Erysiphe_necator_associated_benylike_virus_1:0.100000):0.100000):0.100000	((Sichuan_mosquito_Benylike_virus_Benyviridae:0.100000	Monilinia_benyvirus_C_Benyviridae:0.100000):0.100000	Diabrotica_undecimpunctata_virus_2:0.100000):0.100000):0.100000):0.100000):0.100000):0.100000	((Red_clover_RNA_virus_1:0.100000	(Peanut_clump_virus_Virgaviridae:0.100000	Charavirus_Canada:0.100000):0.100000):0.100000	(Rhinatrema_bivittatumE:0.100000	Agaricus_bisporus_virus_13:0.100000):0.100000):0.100000):0.100000):0.100000):0.100000):0.100000):0.100000):0.100000):0.100000):0.100000):0.100000):0.100000):0.100000):0.100000	((((Gekko_japonicus:0.100000	Protopterus_annectensA:0.100000):0.100000	Microcaecilia_unicolorB:0.100000):0.100000	((Chikungunya_virus:0.100000	Rhinatrema_bivittatumF:0.100000):0.100000	Beet_necrotic_yellow_vein_virus_Benyviridae:0.100000):0.100000):0.100000	Agaricus_bisporus_virus_8:0.100000):0.100000	(Bemisia_tabaci_benylike_virus_5_Benyviridae:0.100000	(Rhinatrema_bivittatumD:0.100000	((((Citrus_leprosis_virus_C:0.100000	Wheat_stripe_mosaic_virus_Benyviridae:0.100000):0.100000	Hubei_Benylike_virus_1:0.100000):0.100000	(Carcharodon_carchariasA:0.100000	(Guiyang_benyvirus_1_Benyviridae:0.100000	(Podarcis_muralisC:0.100000	Burdock_mottle_virus_Benyviridae:0.100000):0.100000):0.100000):0.100000):0.100000	Arceuthobium_sichuanense_virus_3:0.100000):0.100000):0.100000):0.100000);
(((Gekko_japonicus:0.100000	Erysiphe_necator_associated_benylike_virus_1:0.100000):0.100000	(Gentian_ovary_ringspot_virus_Virgaviridae:0.100000	(Bemisia_tabaci_benylike_virus_4_Benyviridae:0.100000	(((Rhinatrema_bivittatumA:0.100000	(Citrus_leprosis_virus_C:0.100000	Tick_borne_tetraviruslike_virus:0.100000):0.100000):0.100000	((Fern_benyvirus_Benyviridae:0.100000	(((Carcharodon_carchariasA:0.100000	Rhinatrema_bivittatumD:0.100000):0.100000	Tobacco_mosaic_virus_Virgaviridae:0.100000):0.100000	(Potato_moptop_virus_Virgaviridae:0.100000	Bemisia_tabaci_benylike_virus_2_Benyviridae:0.100000):0.100000):0.100000):0.100000	(Geotrypetes_seraphini:0.100000	Bemisia_tabaci_benylike_virus_1_Benyviridae:0.100000):0.100000):0.100000):0.100000	Agaricus_bisporus_virus_13:0.100000):0.100000):0.100000):0.100000):0.100000	(Beet_soilborne_mosaic_virus_Benyviridae:0.100000	(Rhinatrema_bivittatumC:0.100000	(Entomophthora_benyvirus_E_Benyviridae:0.100000	(Dactylorhiza_hatagirea_benylike_virus_Benyviridae:0.100000	(Goji_berry_chlorosis_virus:0.100000	(Carcharodon_carchariasB:0.100000	(Sclerotium_rolfsii_benylike_virus_1_Benyviridae:0.100000	Agaricus_bisporus_virus_8:0.100000):0.100000):0.100000):0.100000):0.100000):0.100000):0.100000):0.100000	(Hubei_Benylike_virus_1:0.100000	(Barley_stripe_mosaic_virus_Virgaviridae:0.100000	((Rhinatrema_bivittatumH:0.100000	(Chara_australis_virus:0.100000	Beet_necrotic_yellow_vein_virus_Benyviridae:0.100000):0.100000):0.100000	(Protopterus_annectensB:0.100000	((Charavirus_Namtso:0.100000	Bemisia_tabaci_benylike_virus_6_Benyviridae:0.100000):0.100000	(((Sindbis_virus:0.100000	((Rhinatrema_bivittatumB:0.100000	(Protopterus_annectensA:0.100000	(Chikungunya_virus:0.100000	Tobacco_rattle_virus_Virgaviridae:0.100000):0.100000):0.100000):0.100000	(Mangifera_indica_latent_virus_Benyviridae:0.100000	(Sichuan_mosquito_Benylike_virus_Benyviridae:0.100000	Lentinula_edodes_benylike_virus_1_Benyviridae:0.100000):0.100000):0.100000):0.100000):0.100000	Burdock_mottle_virus_Benyviridae:0.100000):0.100000	((((Microcaecilia_unicolorA:0.100000	Podarcis_muralisC:0.100000):0.100000	Sanya_benyvirus_1_Benyviridae:0.100000):0.100000	(Bombus_terrestris:0.100000	((Rhinatrema_bivittatumF:0.100000	Red_clover_RNA_virus_1:0.100000):0.100000	(Hibiscus_green_spot_virus_2:0.100000	(Rhinatrema_bivittatumG:0.100000	(Microcaecilia_unicolorB:0.100000	Monilinia_benyvirus_C_Benyviridae:0.100000):0.100000):0.100000):0.100000):0.100000):0.100000):0.100000	((Python_bivittatus:0.100000	(Peanut_clump_virus_Virgaviridae:0.100000	((Aedes_aegypti:0.100000	(Eastern_equine_encephalitis_virus:0.100000	((Wheat_stripe_mosaic_virus_Benyviridae:0.100000	Guiyang_benyvirus_2_Benyviridae:0.100000):0.100000	(Semliki_Forest_virus:0.100000	(Soilborne_wheat_mosaic_virus_Virgaviridae:0.100000	(Drosophila_rhopaloa:0.100000	(Diabrotica_undecimpunctata_virus_2:0.100000	((Monilinia_fructicola_benylike_virus_1_Benyviridae:0.100000	Lentinula_edodes_ssRNA_mycovirus:0.100000):0.100000	(Blueberry_necrotic_ring_blotch_virus:0.100000	Bemisia_tabaci_benylike_virus_5_Benyviridae:0.100000):0.100000):0.100000):0.100000):0.100000):0.100000):0.100000):0.100000):0.100000):0.100000	Bemisia_tabaci_benylike_virus_3_Benyviridae:0.100000):0.100000):0.100000):0.100000	(Rice_stripe_necrosis_virus_Benyviridae:0.100000	(Rhinatrema_bivittatumE:0.100000	(Guiyang_benyvirus_1_Benyviridae:0.100000	((Pistacia_ribolike_virus:0.100000	((Pogona_vitticeps:0.100000	(Ockelbo_virus:0.100000	Rhizoctonia_solani_benylike_virus_6_Benyviridae:0.100000):0.100000):0.100000	(Rio_Negro_virus:0.100000	Charavirus_Canada:0.100000):0.100000):0.100000):0.100000	Arceuthobium_sichuanense_virus_3:0.100000):0.100000):0.100000):0.100000):0.100000):0.100000):0.100000):0.100000):0.100000):0.100000):0.100000):0.100000):0.100000);
((Monilinia_benyvirus_C_Benyviridae:0.100000	((Tick_borne_tetraviruslike_virus:0.100000	Bemisia_tabaci_benylike_virus_5_Benyviridae:0.100000):0.100000	(Beet_necrotic_yellow_vein_virus_Benyviridae:0.100000	Agaricus_bisporus_virus_13:0.100000):0.100000):0.100000):0.100000	(Bombus_terrestris:0.100000	(Rhinatrema_bivittatumA:0.100000	(Tobacco_rattle_virus_Virgaviridae:0.100000	(Potato_moptop_virus_Virgaviridae:0.100000	Agaricus_bisporus_virus_8:0.100000):0.100000):0.100000):0.100000):0.100000	((Dactylorhiza_hatagirea_benylike_virus_Benyviridae:0.100000	(Ockelbo_virus:0.100000	((Mangifera_indica_latent_virus_Benyviridae:0.100000	(((Rhinatrema_bivittatumF:0.100000	(Podarcis_muralisC:0.100000	Rice_stripe_necrosis_virus_Benyviridae:0.100000):0.100000):0.100000	(Sichuan_mosquito_Benylike_virus_Benyviridae:0.100000	(Protopterus_annectensA:0.100000	((Python_bivittatus:0.100000	Wheat_stripe_mosaic_virus_Benyviridae:0.100000):0.100000	(Sclerotium_rolfsii_benylike_virus_1_Benyviridae:0.100000	(Red_clover_RNA_virus_1:0.100000	Charavirus_Namtso:0.100000):0.100000):0.100000):0.100000):0.100000):0.100000):0.100000	(Gentian_ovary_ringspot_virus_Virgaviridae:0.100000	Bemisia_tabaci_benylike_virus_4_Benyviridae:0.100000):0.100000):0.100000):0.100000	(Rio_Negro_virus:0.100000	((Drosophila_rhopaloa:0.100000	Peanut_clump_virus_Virgaviridae:0.100000):0.100000	(((Pogona_vitticeps:0.100000	Fern_benyvirus_Benyviridae:0.100000):0.100000	((Protopterus_annectensB:0.100000	Rhinatrema_bivittatumC:0.100000):0.100000	Charavirus_Canada:0.100000):0.100000):0.100000	(Bemisia_tabaci_benylike_virus_1_Benyviridae:0.100000	((Goji_berry_chlorosis_virus:0.100000	((Eastern_equine_encephalitis_virus:0.100000	Carcharodon_carchariasA:0.100000):0.100000	(((Chikungunya_virus:0.100000	(Rhinatrema_bivittatumG:0.100000	((Semliki_Forest_virus:0.100000	Barley_stripe_mosaic_virus_Virgaviridae:0.100000):0.100000	Monilinia_fructicola_benylike_virus_1_Benyviridae:0.100000):0.100000):0.100000):0.100000	Erysiphe_necator_associated_benylike_virus_1:0.100000):0.100000	Bemisia_tabaci_benylike_virus_3_Benyviridae:0.100000):0.100000):0.100000):0.100000	((Citrus_leprosis_virus_C:0.100000	(Rhinatrema_bivittatumH:0.100000	Hubei_Benylike_virus_1:0.100000):0.100000):0.100000	(((Rhinatrema_bivittatumE:0.100000	Guiyang_benyvirus_2_Benyviridae:0.100000):0.100000	(Pistacia_ribolike_virus:0.100000	((Microcaecilia_unicolorB:0.100000	Lentinula_edodes_benylike_virus_1_Benyviridae:0.100000):0.100000	((Sanya_benyvirus_1_Benyviridae:0.100000	Entomophthora_benyvirus_E_Benyviridae:0.100000):0.100000	(Hibiscus_green_spot_virus_2:0.100000	Bemisia_tabaci_benylike_virus_2_Benyviridae:0.100000):0.100000):0.100000):0.100000):0.100000):0.100000	((Lentinula_edodes_ssRNA_mycovirus:0.100000	Bemisia_tabaci_benylike_virus_6_Benyviridae:0.100000):0.100000	(Gekko_japonicus:0.100000	(Soilborne_wheat_mosaic_virus_Virgaviridae:0.100000	Beet_soilborne_mosaic_virus_Benyviridae:0.100000):0.100000):0.100000):0.100000):0.100000):0.100000):0.100000):0.100000):0.100000):0.100000):0.100000):0.100000):0.100000):0.100000	(Aedes_aegypti:0.100000	(Carcharodon_carchariasB:0.100000	((Sindbis_virus:0.100000	Geotrypetes_seraphini:0.100000):0.100000	(Rhinatrema_bivittatumB:0.100000	(Microcaecilia_unicolorA:0.100000	((Chara_australis_virus:0.100000	((Tobacco_mosaic_virus_Virgaviridae:0.100000	Diabrotica_undecimpunctata_virus_2:0.100000):0.100000	(Rhizoctonia_solani_benylike_virus_6_Benyviridae:0.100000	Burdock_mottle_virus_Benyviridae:0.100000):0.100000):0.100000):0.100000	((Blueberry_necrotic_ring_blotch_virus:0.100000	(Rhinatrema_bivittatumD:0.100000	Guiyang_benyvirus_1_Benyviridae:0.100000):0.100000):0.100000	Arceuthobium_sichuanense_virus_3:0.100000):0.100000):0.100000):0.100000):0.100000):0.100000):0.100000):0.100000):0.100000);
((Pogona_vitticeps:0.100000	Agaricus_bisporus_virus_13:0.100000):0.100000	(Rhinatrema_bivittatumB:0.100000	((Carcharodon_carchariasA:0.100000	((Tobacco_mosaic_virus_Virgaviridae:0.100000	(Microcaecilia_unicolorB:0.100000	(Hibiscus_green_spot_virus_2:0.100000	(Charavirus_Namtso:0.100000	Bemisia_tabaci_benylike_virus_6_Benyviridae:0.100000):0.100000):0.100000):0.100000):0.100000	Beet_necrotic_yellow_vein_virus_Benyviridae:0.100000):0.100000):0.100000	(Eastern_equine_encephalitis_virus:0.100000	(Rhinatrema_bivittatumF:0.100000	(Bemisia_tabaci_benylike_virus_5_Benyviridae:0.100000	((Burdock_mottle_virus_Benyviridae:0.100000	(Sanya_benyvirus_1_Benyviridae:0.100000	Beet_soilborne_mosaic_virus_Benyviridae:0.100000):0.100000):0.100000	(Blueberry_necrotic_ring_blotch_virus:0.100000	(Bemisia_tabaci_benylike_virus_4_Benyviridae:0.100000	Agaricus_bisporus_virus_8:0.100000):0.100000):0.100000):0.100000):0.100000):0.100000):0.100000):0.100000):0.100000	(Drosophila_rhopaloa:0.100000	((Tobacco_rattle_virus_Virgaviridae:0.100000	(Rhinatrema_bivittatumA:0.100000	Gentian_ovary_ringspot_virus_Virgaviridae:0.100000):0.100000):0.100000	((Rhinatrema_bivittatumE:0.100000	Entomophthora_benyvirus_E_Benyviridae:0.100000):0.100000	(Carcharodon_carchariasB:0.100000	(Sclerotium_rolfsii_benylike_virus_1_Benyviridae:0.100000	(((Rhinatrema_bivittatumG:0.100000	Rhinatrema_bivittatumD:0.100000):0.100000	Tick_borne_tetraviruslike_virus:0.100000):0.100000	(Geotrypetes_seraphini:0.100000	((Diabrotica_undecimpunctata_virus_2:0.100000	(Rhinatrema_bivittatumC:0.100000	((Red_clover_RNA_virus_1:0.100000	Chara_australis_virus:0.100000):0.100000	Bemisia_tabaci_benylike_virus_2_Benyviridae:0.100000):0.100000):0.100000):0.100000	(((Lentinula_edodes_benylike_virus_1_Benyviridae:0.100000	Guiyang_benyvirus_1_Benyviridae:0.100000):0.100000	((Wheat_stripe_mosaic_virus_Benyviridae:0.100000	((Rhinatrema_bivittatumH:0.100000	((Gekko_japonicus:0.100000	(Python_bivittatus:0.100000	Microcaecilia_unicolorA:0.100000):0.100000):0.100000	Monilinia_fructicola_benylike_virus_1_Benyviridae:0.100000):0.100000):0.100000	Dactylorhiza_hatagirea_benylike_virus_Benyviridae:0.100000):0.100000):0.100000	(Guiyang_benyvirus_2_Benyviridae:0.100000	(Peanut_clump_virus_Virgaviridae:0.100000	((Aedes_aegypti:0.100000	(Pistacia_ribolike_virus:0.100000	((Barley_stripe_mosaic_virus_Virgaviridae:0.100000	(Goji_berry_chlorosis_virus:0.100000	Erysiphe_necator_associated_benylike_virus_1:0.100000):0.100000):0.100000	(Sichuan_mosquito_Benylike_virus_Benyviridae:0.100000	(Ockelbo_virus:0.100000	(Mangifera_indica_latent_virus_Benyviridae:0.100000	(((Protopterus_annectensB:0.100000	(Sindbis_virus:0.100000	Rice_stripe_necrosis_virus_Benyviridae:0.100000):0.100000):0.100000	((Monilinia_benyvirus_C_Benyviridae:0.100000	(Protopterus_annectensA:0.100000	(Rhizoctonia_solani_benylike_virus_6_Benyviridae:0.100000	Hubei_Benylike_virus_1:0.100000):0.100000):0.100000):0.100000	Fern_benyvirus_Benyviridae:0.100000):0.100000):0.100000	Bemisia_tabaci_benylike_virus_3_Benyviridae:0.100000):0.100000):0.100000):0.100000):0.100000):0.100000):0.100000):0.100000	(((Citrus_leprosis_virus_C:0.100000	(Potato_moptop_virus_Virgaviridae:0.100000	(Bombus_terrestris:0.100000	(Podarcis_muralisC:0.100000	Soilborne_wheat_mosaic_virus_Virgaviridae:0.100000):0.100000):0.100000):0.100000):0.100000	Lentinula_edodes_ssRNA_mycovirus:0.100000):0.100000	((Semliki_Forest_virus:0.100000	Charavirus_Canada:0.100000):0.100000	Bemisia_tabaci_benylike_virus_1_Benyviridae:0.100000):0.100000):0.100000):0.100000):0.100000):0.100000):0.100000):0.100000	(Rio_Negro_virus:0.100000	(Chikungunya_virus:0.100000	Arceuthobium_sichuanense_virus_3:0.100000):0.100000):0.100000):0.100000):0.100000):0.100000):0.100000):0.100000):0.100000):0.100000):0.100000):0.100000);
((Rhinatrema_bivittatumA:0.100000	(Goji_berry_chlorosis_virus:0.100000	(Sindbis_virus:0.100000	(Drosophila_rhopaloa:0.100000	((Red_clover_RNA_virus_1:0.100000	Charavirus_Namtso:0.100000):0.100000	(Rhinatrema_bivittatumG:0.100000	((Carcharodon_carchariasB:0.100000	(Rice_stripe_necrosis_virus_Benyviridae:0.100000	(Rhizoctonia_solani_benylike_virus_6_Benyviridae:0.100000	Bemisia_tabaci_benylike_virus_4_Benyviridae:0.100000):0.100000):0.100000):0.100000	((Pistacia_ribolike_virus:0.100000	Bemisia_tabaci_benylike_virus_2_Benyviridae:0.100000):0.100000	Agaricus_bisporus_virus_13:0.100000):0.100000):0.100000):0.100000):0.100000):0.100000):0.100000):0.100000):0.100000	((Fern_benyvirus_Benyviridae:0.100000	((((Rio_Negro_virus:0.100000	Rhinatrema_bivittatumC:0.100000):0.100000	Lentinula_edodes_ssRNA_mycovirus:0.100000):0.100000	Guiyang_benyvirus_2_Benyviridae:0.100000):0.100000	(Sanya_benyvirus_1_Benyviridae:0.100000	Beet_necrotic_yellow_vein_virus_Benyviridae:0.100000):0.100000):0.100000):0.100000	(Hubei_Benylike_virus_1:0.100000	Agaricus_bisporus_virus_8:0.100000):0.100000):0.100000	(Monilinia_fructicola_benylike_virus_1_Benyviridae:0.100000	(Tick_borne_tetraviruslike_virus:0.100000	(Bombus_terrestris:0.100000	((Chara_australis_virus:0.100000	(Monilinia_benyvirus_C_Benyviridae:0.100000	(Rhinatrema_bivittatumD:0.100000	(Rhinatrema_bivittatumB:0.100000	(Pogona_vitticeps:0.100000	(Aedes_aegypti:0.100000	(Chikungunya_virus:0.100000	(((Tobacco_mosaic_virus_Virgaviridae:0.100000	Soilborne_wheat_mosaic_virus_Virgaviridae:0.100000):0.100000	((Eastern_equine_encephalitis_virus:0.100000	Protopterus_annectensA:0.100000):0.100000	Guiyang_benyvirus_1_Benyviridae:0.100000):0.100000):0.100000	Beet_soilborne_mosaic_virus_Benyviridae:0.100000):0.100000):0.100000):0.100000):0.100000):0.100000):0.100000):0.100000):0.100000	((Sichuan_mosquito_Benylike_virus_Benyviridae:0.100000	(Citrus_leprosis_virus_C:0.100000	(Potato_moptop_virus_Virgaviridae:0.100000	(((Ockelbo_virus:0.100000	Protopterus_annectensB:0.100000):0.100000	Microcaecilia_unicolorA:0.100000):0.100000	((Blueberry_necrotic_ring_blotch_virus:0.100000	((Mangifera_indica_latent_virus_Benyviridae:0.100000	Lentinula_edodes_benylike_virus_1_Benyviridae:0.100000):0.100000	(Microcaecilia_unicolorB:0.100000	(Hibiscus_green_spot_virus_2:0.100000	(Carcharodon_carchariasA:0.100000	(Erysiphe_necator_associated_benylike_virus_1:0.100000	Entomophthora_benyvirus_E_Benyviridae:0.100000):0.100000):0.100000):0.100000):0.100000):0.100000):0.100000	((Gekko_japonicus:0.100000	(((Podarcis_muralisC:0.100000	Tobacco_rattle_virus_Virgaviridae:0.100000):0.100000	Charavirus_Canada:0.100000):0.100000	Bemisia_tabaci_benylike_virus_5_Benyviridae:0.100000):0.100000):0.100000	((Gentian_ovary_ringspot_virus_Virgaviridae:0.100000	((Peanut_clump_virus_Virgaviridae:0.100000	Barley_stripe_mosaic_virus_Virgaviridae:0.100000):0.100000	Burdock_mottle_virus_Benyviridae:0.100000):0.100000):0.100000	((Semliki_Forest_virus:0.100000	Sclerotium_rolfsii_benylike_virus_1_Benyviridae:0.100000):0.100000	(Python_bivittatus:0.100000	(Geotrypetes_seraphini:0.100000	(Rhinatrema_bivittatumE:0.100000	((Rhinatrema_bivittatumF:0.100000	(Wheat_stripe_mosaic_virus_Benyviridae:0.100000	Dactylorhiza_hatagirea_benylike_virus_Benyviridae:0.100000):0.100000):0.100000	(Diabrotica_undecimpunctata_virus_2:0.100000	Bemisia_tabaci_benylike_virus_3_Benyviridae:0.100000):0.100000):0.100000):0.100000):0.100000):0.100000):0.100000):0.100000):0.100000):0.100000):0.100000):0.100000):0.100000):0.100000	((Rhinatrema_bivittatumH:0.100000	Bemisia_tabaci_benylike_virus_1_Benyviridae:0.100000):0.100000	(Bemisia_tabaci_benylike_virus_6_Benyviridae:0.100000	Arceuthobium_sichuanense_virus_3:0.100000):0.100000):0.100000):0.100000):0.100000):0.100000):0.100000):0.100000);
(Agaricus_bisporus_virus_13:0.100000	((Blueberry_necrotic_ring_blotch_virus:0.100000	(Python_bivittatus:0.100000	Mangifera_indica_latent_virus_Benyviridae:0.100000):0.100000):0.100000	((Carcharodon_carchariasA:0.100000	(Gentian_ovary_ringspot_virus_Virgaviridae:0.100000	(Protopterus_annectensA:0.100000	((Rhinatrema_bivittatumB:0.100000	Lentinula_edodes_benylike_virus_1_Benyviridae:0.100000):0.100000	(Rhinatrema_bivittatumD:0.100000	Bemisia_tabaci_benylike_virus_3_Benyviridae:0.100000):0.100000):0.100000):0.100000):0.100000):0.100000	(((Sindbis_virus:0.100000	Hibiscus_green_spot_virus_2:0.100000):0.100000	(Pogona_vitticeps:0.100000	Lentinula_edodes_ssRNA_mycovirus:0.100000):0.100000):0.100000	(Fern_benyvirus_Benyviridae:0.100000	((Geotrypetes_seraphini:0.100000	(Drosophila_rhopaloa:0.100000	Hubei_Benylike_virus_1:0.100000):0.100000):0.100000	(Charavirus_Namtso:0.100000	((Semliki_Forest_virus:0.100000	Beet_necrotic_yellow_vein_virus_Benyviridae:0.100000):0.100000	(Rhinatrema_bivittatumA:0.100000	((Rio_Negro_virus:0.100000	Carcharodon_carchariasB:0.100000):0.100000	((Tick_borne_tetraviruslike_virus:0.100000	(Sichuan_mosquito_Benylike_virus_Benyviridae:0.100000	Guiyang_benyvirus_2_Benyviridae:0.100000):0.100000):0.100000	((Rhinatrema_bivittatumC:0.100000	((Gekko_japonicus:0.100000	Goji_berry_chlorosis_virus:0.100000):0.100000	(((Tobacco_rattle_virus_Virgaviridae:0.100000	(Chara_australis_virus:0.100000	(((Podarcis_muralisC:0.100000	Monilinia_fructicola_benylike_virus_1_Benyviridae:0.100000):0.100000	Entomophthora_benyvirus_E_Benyviridae:0.100000):0.100000	(Soilborne_wheat_mosaic_virus_Virgaviridae:0.100000	(((Microcaecilia_unicolorB:0.100000	Rice_stripe_necrosis_virus_Benyviridae:0.100000):0.100000	((Rhinatrema_bivittatumH:0.100000	(Sanya_benyvirus_1_Benyviridae:0.100000	Monilinia_benyvirus_C_Benyviridae:0.100000):0.100000):0.100000	Dactylorhiza_hatagirea_benylike_virus_Benyviridae:0.100000):0.100000):0.100000	(Diabrotica_undecimpunctata_virus_2:0.100000	(Tobacco_mosaic_virus_Virgaviridae:0.100000	(Rhinatrema_bivittatumE:0.100000	(Chikungunya_virus:0.100000	(Microcaecilia_unicolorA:0.100000	((Burdock_mottle_virus_Benyviridae:0.100000	(Potato_moptop_virus_Virgaviridae:0.100000	Bemisia_tabaci_benylike_virus_6_Benyviridae:0.100000):0.100000):0.100000	(Eastern_equine_encephalitis_virus:0.100000	(Rhinatrema_bivittatumG:0.100000	(Sclerotium_rolfsii_benylike_virus_1_Benyviridae:0.100000	(Citrus_leprosis_virus_C:0.100000	((Red_clover_RNA_virus_1:0.100000	Charavirus_Canada:0.100000):0.100000	Bemisia_tabaci_benylike_virus_5_Benyviridae:0.100000):0.100000):0.100000):0.100000):0.100000):0.100000):0.100000):0.100000):0.100000):0.100000):0.100000):0.100000):0.100000):0.100000):0.100000):0.100000):0.100000	(Aedes_aegypti:0.100000	Bemisia_tabaci_benylike_virus_4_Benyviridae:0.100000):0.100000):0.100000	(Ockelbo_virus:0.100000	(Wheat_stripe_mosaic_virus_Benyviridae:0.100000	(Pistacia_ribolike_virus:0.100000	(Guiyang_benyvirus_1_Benyviridae:0.100000	(Rhinatrema_bivittatumF:0.100000	Bemisia_tabaci_benylike_virus_1_Benyviridae:0.100000):0.100000):0.100000):0.100000):0.100000):0.100000):0.100000):0.100000):0.100000	(Protopterus_annectensB:0.100000	(Beet_soilborne_mosaic_virus_Benyviridae:0.100000	(Bemisia_tabaci_benylike_virus_2_Benyviridae:0.100000	(Barley_stripe_mosaic_virus_Virgaviridae:0.100000	Agaricus_bisporus_virus_8:0.100000):0.100000):0.100000):0.100000):0.100000):0.100000):0.100000):0.100000):0.100000):0.100000):0.100000):0.100000):0.100000):0.100000):0.100000):0.100000	((Bombus_terrestris:0.100000	Rhizoctonia_solani_benylike_virus_6_Benyviridae:0.100000):0.100000	((Peanut_clump_virus_Virgaviridae:0.100000	Erysiphe_necator_associated_benylike_virus_1:0.100000):0.100000	Arceuthobium_sichuanense_virus_3:0.100000):0.100000):0.100000);
((Rio_Negro_virus:0.100000	(Rhinatrema_bivittatumF:0.100000	(Rice_stripe_necrosis_virus_Benyviridae:0.100000	(Charavirus_Namtso:0.100000	((Pogona_vitticeps:0.100000	Hubei_Benylike_virus_1:0.100000):0.100000	Agaricus_bisporus_virus_13:0.100000):0.100000):0.100000):0.100000):0.100000):0.100000	(Microcaecilia_unicolorB:0.100000	(Eastern_equine_encephalitis_virus:0.100000	(Rhinatrema_bivittatumG:0.100000	((Microcaecilia_unicolorA:0.100000	Bemisia_tabaci_benylike_virus_1_Benyviridae:0.100000):0.100000	Agaricus_bisporus_virus_8:0.100000):0.100000):0.100000):0.100000):0.100000	((Mangifera_indica_latent_virus_Benyviridae:0.100000	(((Podarcis_muralisC:0.100000	Guiyang_benyvirus_2_Benyviridae:0.100000):0.100000	((Peanut_clump_virus_Virgaviridae:0.100000	(Sichuan_mosquito_Benylike_virus_Benyviridae:0.100000	Monilinia_benyvirus_C_Benyviridae:0.100000):0.100000):0.100000	(Lentinula_edodes_benylike_virus_1_Benyviridae:0.100000	Bemisia_tabaci_benylike_virus_3_Benyviridae:0.100000):0.100000):0.100000):0.100000	(Bemisia_tabaci_benylike_virus_5_Benyviridae:0.100000	Beet_necrotic_yellow_vein_virus_Benyviridae:0.100000):0.100000):0.100000):0.100000	((Barley_stripe_mosaic_virus_Virgaviridae:0.100000	(((Hibiscus_green_spot_virus_2:0.100000	Monilinia_fructicola_benylike_virus_1_Benyviridae:0.100000):0.100000	(Carcharodon_carchariasA:0.100000	(Guiyang_benyvirus_1_Benyviridae:0.100000	Goji_berry_chlorosis_virus:0.100000):0.100000):0.100000):0.100000	(Lentinula_edodes_ssRNA_mycovirus:0.100000	(Gentian_ovary_ringspot_virus_Virgaviridae:0.100000	(Rhinatrema_bivittatumH:0.100000	(Rhinatrema_bivittatumD:0.100000	Erysiphe_necator_associated_benylike_virus_1:0.100000):0.100000):0.100000):0.100000):0.100000):0.100000):0.100000	((Ockelbo_virus:0.100000	Drosophila_rhopaloa:0.100000):0.100000	(((Soilborne_wheat_mosaic_virus_Virgaviridae:0.100000	Bemisia_tabaci_benylike_virus_6_Benyviridae:0.100000):0.100000	(Aedes_aegypti:0.100000	Bemisia_tabaci_benylike_virus_2_Benyviridae:0.100000):0.100000):0.100000	((Chikungunya_virus:0.100000	Wheat_stripe_mosaic_virus_Benyviridae:0.100000):0.100000	(Citrus_leprosis_virus_C:0.100000	(Bombus_terrestris:0.100000	(Tobacco_mosaic_virus_Virgaviridae:0.100000	((Fern_benyvirus_Benyviridae:0.100000	(Chara_australis_virus:0.100000	((Python_bivittatus:0.100000	Protopterus_annectensB:0.100000):0.100000	(Dactylorhiza_hatagirea_benylike_virus_Benyviridae:0.100000	(Protopterus_annectensA:0.100000	((((Rhinatrema_bivittatumB:0.100000	Tick_borne_tetraviruslike_virus:0.100000):0.100000	Red_clover_RNA_virus_1:0.100000):0.100000	(((Rhinatrema_bivittatumC:0.100000	Potato_moptop_virus_Virgaviridae:0.100000):0.100000	Burdock_mottle_virus_Benyviridae:0.100000):0.100000	(Tobacco_rattle_virus_Virgaviridae:0.100000	((Rhizoctonia_solani_benylike_virus_6_Benyviridae:0.100000	(((Carcharodon_carchariasB:0.100000	Rhinatrema_bivittatumA:0.100000):0.100000	Sanya_benyvirus_1_Benyviridae:0.100000):0.100000	Pistacia_ribolike_virus:0.100000):0.100000):0.100000	((Semliki_Forest_virus:0.100000	Blueberry_necrotic_ring_blotch_virus:0.100000):0.100000	(Gekko_japonicus:0.100000	Bemisia_tabaci_benylike_virus_4_Benyviridae:0.100000):0.100000):0.100000):0.100000):0.100000):0.100000):0.100000	(Rhinatrema_bivittatumE:0.100000	(Geotrypetes_seraphini:0.100000	((Sclerotium_rolfsii_benylike_virus_1_Benyviridae:0.100000	(Diabrotica_undecimpunctata_virus_2:0.100000	Charavirus_Canada:0.100000):0.100000):0.100000	Beet_soilborne_mosaic_virus_Benyviridae:0.100000):0.100000):0.100000):0.100000):0.100000):0.100000):0.100000):0.100000):0.100000):0.100000	(Sindbis_virus:0.100000	(Entomophthora_benyvirus_E_Benyviridae:0.100000	Arceuthobium_sichuanense_virus_3:0.100000):0.100000):0.100000):0.100000):0.100000):0.100000):0.100000):0.100000):0.100000):0.100000):0.100000):0.100000);
(((Citrus_leprosis_virus_C:0.100000	Gekko_japonicus:0.100000):0.100000	(Blueberry_necrotic_ring_blotch_virus:0.100000	Agaricus_bisporus_virus_13:0.100000):0.100000):0.100000	(Gentian_ovary_ringspot_virus_Virgaviridae:0.100000	((Lentinula_edodes_benylike_virus_1_Benyviridae:0.100000	((Tobacco_rattle_virus_Virgaviridae:0.100000	(Guiyang_benyvirus_1_Benyviridae:0.100000	Fern_benyvirus_Benyviridae:0.100000):0.100000):0.100000	((Wheat_stripe_mosaic_virus_Benyviridae:0.100000	((Microcaecilia_unicolorB:0.100000	(Geotrypetes_seraphini:0.100000	(Protopterus_annectensA:0.100000	(Monilinia_fructicola_benylike_virus_1_Benyviridae:0.100000	Erysiphe_necator_associated_benylike_virus_1:0.100000):0.100000):0.100000):0.100000):0.100000	(((Microcaecilia_unicolorA:0.100000	((Rhinatrema_bivittatumE:0.100000	Rhinatrema_bivittatumB:0.100000):0.100000	Podarcis_muralisC:0.100000):0.100000):0.100000	Rice_stripe_necrosis_virus_Benyviridae:0.100000):0.100000	Bemisia_tabaci_benylike_virus_2_Benyviridae:0.100000):0.100000):0.100000):0.100000	((Mangifera_indica_latent_virus_Benyviridae:0.100000	Guiyang_benyvirus_2_Benyviridae:0.100000):0.100000	(Bemisia_tabaci_benylike_virus_6_Benyviridae:0.100000	Bemisia_tabaci_benylike_virus_1_Benyviridae:0.100000):0.100000):0.100000):0.100000):0.100000):0.100000	((Drosophila_rhopaloa:0.100000	(Rhinatrema_bivittatumC:0.100000	((Semliki_Forest_virus:0.100000	Rhinatrema_bivittatumF:0.100000):0.100000	(((Rio_Negro_virus:0.100000	Tobacco_mosaic_virus_Virgaviridae:0.100000):0.100000	((Rhinatrema_bivittatumD:0.100000	((Rhinatrema_bivittatumG:0.100000	Sanya_benyvirus_1_Benyviridae:0.100000):0.100000	Entomophthora_benyvirus_E_Benyviridae:0.100000):0.100000):0.100000	(Carcharodon_carchariasB:0.100000	((Rhinatrema_bivittatumH:0.100000	(Eastern_equine_encephalitis_virus:0.100000	Rhinatrema_bivittatumA:0.100000):0.100000):0.100000	(Dactylorhiza_hatagirea_benylike_virus_Benyviridae:0.100000	Burdock_mottle_virus_Benyviridae:0.100000):0.100000):0.100000):0.100000):0.100000):0.100000	Bemisia_tabaci_benylike_virus_5_Benyviridae:0.100000):0.100000):0.100000):0.100000):0.100000	(Goji_berry_chlorosis_virus:0.100000	Agaricus_bisporus_virus_8:0.100000):0.100000):0.100000):0.100000):0.100000	(Potato_moptop_virus_Virgaviridae:0.100000	(Sindbis_virus:0.100000	(((Barley_stripe_mosaic_virus_Virgaviridae:0.100000	(Red_clover_RNA_virus_1:0.100000	((Hibiscus_green_spot_virus_2:0.100000	Protopterus_annectensB:0.100000):0.100000	Bemisia_tabaci_benylike_virus_4_Benyviridae:0.100000):0.100000):0.100000):0.100000	(Sclerotium_rolfsii_benylike_virus_1_Benyviridae:0.100000	Bemisia_tabaci_benylike_virus_3_Benyviridae:0.100000):0.100000):0.100000	(Beet_soilborne_mosaic_virus_Benyviridae:0.100000	(Rhizoctonia_solani_benylike_virus_6_Benyviridae:0.100000	((((Soilborne_wheat_mosaic_virus_Virgaviridae:0.100000	Monilinia_benyvirus_C_Benyviridae:0.100000):0.100000	Charavirus_Canada:0.100000):0.100000	Beet_necrotic_yellow_vein_virus_Benyviridae:0.100000):0.100000	(Carcharodon_carchariasA:0.100000	(Sichuan_mosquito_Benylike_virus_Benyviridae:0.100000	((Peanut_clump_virus_Virgaviridae:0.100000	(((Chikungunya_virus:0.100000	Ockelbo_virus:0.100000):0.100000	(Pogona_vitticeps:0.100000	Tick_borne_tetraviruslike_virus:0.100000):0.100000):0.100000	((Python_bivittatus:0.100000	(Aedes_aegypti:0.100000	Charavirus_Namtso:0.100000):0.100000):0.100000	((Hubei_Benylike_virus_1:0.100000	(Pistacia_ribolike_virus:0.100000	(Lentinula_edodes_ssRNA_mycovirus:0.100000	(Bombus_terrestris:0.100000	Diabrotica_undecimpunctata_virus_2:0.100000):0.100000):0.100000):0.100000):0.100000	Chara_australis_virus:0.100000):0.100000):0.100000):0.100000):0.100000	Arceuthobium_sichuanense_virus_3:0.100000):0.100000):0.100000):0.100000):0.100000):0.100000):0.100000):0.100000):0.100000):0.100000);
((Monilinia_benyvirus_C_Benyviridae:0.100000	(Tobacco_rattle_virus_Virgaviridae:0.100000	((Rice_stripe_necrosis_virus_Benyviridae:0.100000	(((Python_bivittatus:0.100000	Barley_stripe_mosaic_virus_Virgaviridae:0.100000):0.100000	Soilborne_wheat_mosaic_virus_Virgaviridae:0.100000):0.100000	(Guiyang_benyvirus_2_Benyviridae:0.100000	(Chikungunya_virus:0.100000	((Sindbis_virus:0.100000	(Semliki_Forest_virus:0.100000	Hubei_Benylike_virus_1:0.100000):0.100000):0.100000	(Rhinatrema_bivittatumD:0.100000	(Carcharodon_carchariasA:0.100000	(Gentian_ovary_ringspot_virus_Virgaviridae:0.100000	((Pogona_vitticeps:0.100000	(Monilinia_fructicola_benylike_virus_1_Benyviridae:0.100000	Mangifera_indica_latent_virus_Benyviridae:0.100000):0.100000):0.100000	(Potato_moptop_virus_Virgaviridae:0.100000	(Citrus_leprosis_virus_C:0.100000	((((Carcharodon_carchariasB:0.100000	Sclerotium_rolfsii_benylike_virus_1_Benyviridae:0.100000):0.100000	Entomophthora_benyvirus_E_Benyviridae:0.100000):0.100000	(Podarcis_muralisC:0.100000	(Geotrypetes_seraphini:0.100000	Chara_australis_virus:0.100000):0.100000):0.100000):0.100000	Bemisia_tabaci_benylike_virus_4_Benyviridae:0.100000):0.100000):0.100000):0.100000):0.100000):0.100000):0.100000):0.100000):0.100000):0.100000):0.100000):0.100000):0.100000	(Rhinatrema_bivittatumE:0.100000	((Tick_borne_tetraviruslike_virus:0.100000	Charavirus_Namtso:0.100000):0.100000	(Rhinatrema_bivittatumF:0.100000	(Rhinatrema_bivittatumA:0.100000	((((Rio_Negro_virus:0.100000	Gekko_japonicus:0.100000):0.100000	Goji_berry_chlorosis_virus:0.100000):0.100000	Bemisia_tabaci_benylike_virus_2_Benyviridae:0.100000):0.100000	((Guiyang_benyvirus_1_Benyviridae:0.100000	Fern_benyvirus_Benyviridae:0.100000):0.100000	Agaricus_bisporus_virus_13:0.100000):0.100000):0.100000):0.100000):0.100000):0.100000):0.100000):0.100000):0.100000):0.100000	((Microcaecilia_unicolorA:0.100000	(Lentinula_edodes_ssRNA_mycovirus:0.100000	Beet_necrotic_yellow_vein_virus_Benyviridae:0.100000):0.100000):0.100000	(Wheat_stripe_mosaic_virus_Benyviridae:0.100000	(Rhizoctonia_solani_benylike_virus_6_Benyviridae:0.100000	Agaricus_bisporus_virus_8:0.100000):0.100000):0.100000):0.100000	(((Tobacco_mosaic_virus_Virgaviridae:0.100000	(Hibiscus_green_spot_virus_2:0.100000	(Blueberry_necrotic_ring_blotch_virus:0.100000	((Rhinatrema_bivittatumB:0.100000	Sanya_benyvirus_1_Benyviridae:0.100000):0.100000	(Bemisia_tabaci_benylike_virus_6_Benyviridae:0.100000	Bemisia_tabaci_benylike_virus_5_Benyviridae:0.100000):0.100000):0.100000):0.100000):0.100000):0.100000	(Aedes_aegypti:0.100000	Bemisia_tabaci_benylike_virus_1_Benyviridae:0.100000):0.100000):0.100000	((((Protopterus_annectensA:0.100000	Red_clover_RNA_virus_1:0.100000):0.100000	Erysiphe_necator_associated_benylike_virus_1:0.100000):0.100000	((Rhinatrema_bivittatumC:0.100000	(Rhinatrema_bivittatumH:0.100000	Charavirus_Canada:0.100000):0.100000):0.100000	(Peanut_clump_virus_Virgaviridae:0.100000	Burdock_mottle_virus_Benyviridae:0.100000):0.100000):0.100000):0.100000	(((Bombus_terrestris:0.100000	Lentinula_edodes_benylike_virus_1_Benyviridae:0.100000):0.100000	(Protopterus_annectensB:0.100000	(Ockelbo_virus:0.100000	(Eastern_equine_encephalitis_virus:0.100000	(Pistacia_ribolike_virus:0.100000	Beet_soilborne_mosaic_virus_Benyviridae:0.100000):0.100000):0.100000):0.100000):0.100000):0.100000	(((Sichuan_mosquito_Benylike_virus_Benyviridae:0.100000	(Drosophila_rhopaloa:0.100000	(Microcaecilia_unicolorB:0.100000	(Diabrotica_undecimpunctata_virus_2:0.100000	Dactylorhiza_hatagirea_benylike_virus_Benyviridae:0.100000):0.100000):0.100000):0.100000):0.100000	Bemisia_tabaci_benylike_virus_3_Benyviridae:0.100000):0.100000	(Rhinatrema_bivittatumG:0.100000	Arceuthobium_sichuanense_virus_3:0.100000):0.100000):0.100000):0.100000):0.100000):0.100000);
(((Drosophila_rhopaloa:0.100000	Monilinia_fructicola_benylike_virus_1_Benyviridae:0.100000):0.100000	(Beet_soilborne_mosaic_virus_Benyviridae:0.100000	((Microcaecilia_unicolorB:0.100000	(Carcharodon_carchariasA:0.100000	(Rhinatrema_bivittatumE:0.100000	Goji_berry_chlorosis_virus:0.100000):0.100000):0.100000):0.100000	(Peanut_clump_virus_Virgaviridae:0.100000	(Fern_benyvirus_Benyviridae:0.100000	(Rhinatrema_bivittatumA:0.100000	(Chikungunya_virus:0.100000	(Gekko_japonicus:0.100000	((Tobacco_mosaic_virus_Virgaviridae:0.100000	(Hibiscus_green_spot_virus_2:0.100000	(Protopterus_annectensB:0.100000	Pistacia_ribolike_virus:0.100000):0.100000):0.100000):0.100000	Agaricus_bisporus_virus_13:0.100000):0.100000):0.100000):0.100000):0.100000):0.100000):0.100000):0.100000):0.100000):0.100000	(Ockelbo_virus:0.100000	(((Rhinatrema_bivittatumC:0.100000	(Soilborne_wheat_mosaic_virus_Virgaviridae:0.100000	Tick_borne_tetraviruslike_virus:0.100000):0.100000):0.100000	(Eastern_equine_encephalitis_virus:0.100000	Guiyang_benyvirus_1_Benyviridae:0.100000):0.100000):0.100000	(Bombus_terrestris:0.100000	(Rice_stripe_necrosis_virus_Benyviridae:0.100000	(Rhinatrema_bivittatumG:0.100000	(Entomophthora_benyvirus_E_Benyviridae:0.100000	((Diabrotica_undecimpunctata_virus_2:0.100000	(Charavirus_Canada:0.100000	Burdock_mottle_virus_Benyviridae:0.100000):0.100000):0.100000	(Rhizoctonia_solani_benylike_virus_6_Benyviridae:0.100000	(Bemisia_tabaci_benylike_virus_3_Benyviridae:0.100000	(Rhinatrema_bivittatumD:0.100000	((Potato_moptop_virus_Virgaviridae:0.100000	(Lentinula_edodes_ssRNA_mycovirus:0.100000	Hubei_Benylike_virus_1:0.100000):0.100000):0.100000	(Rhinatrema_bivittatumF:0.100000	(Carcharodon_carchariasB:0.100000	(Beet_necrotic_yellow_vein_virus_Benyviridae:0.100000	((Python_bivittatus:0.100000	(Blueberry_necrotic_ring_blotch_virus:0.100000	Sichuan_mosquito_Benylike_virus_Benyviridae:0.100000):0.100000):0.100000	(Rhinatrema_bivittatumH:0.100000	(Bemisia_tabaci_benylike_virus_4_Benyviridae:0.100000	(Geotrypetes_seraphini:0.100000	(Pogona_vitticeps:0.100000	((Tobacco_rattle_virus_Virgaviridae:0.100000	Erysiphe_necator_associated_benylike_virus_1:0.100000):0.100000	((Podarcis_muralisC:0.100000	(Protopterus_annectensA:0.100000	Lentinula_edodes_benylike_virus_1_Benyviridae:0.100000):0.100000):0.100000	Agaricus_bisporus_virus_8:0.100000):0.100000):0.100000):0.100000):0.100000):0.100000):0.100000):0.100000):0.100000):0.100000):0.100000):0.100000):0.100000):0.100000):0.100000):0.100000):0.100000):0.100000):0.100000):0.100000):0.100000):0.100000	(Charavirus_Namtso:0.100000	(Citrus_leprosis_virus_C:0.100000	((Rio_Negro_virus:0.100000	((Sindbis_virus:0.100000	Sanya_benyvirus_1_Benyviridae:0.100000):0.100000	((Gentian_ovary_ringspot_virus_Virgaviridae:0.100000	Bemisia_tabaci_benylike_virus_5_Benyviridae:0.100000):0.100000	(Microcaecilia_unicolorA:0.100000	(((Wheat_stripe_mosaic_virus_Benyviridae:0.100000	Sclerotium_rolfsii_benylike_virus_1_Benyviridae:0.100000):0.100000	Mangifera_indica_latent_virus_Benyviridae:0.100000):0.100000	(Bemisia_tabaci_benylike_virus_6_Benyviridae:0.100000	Bemisia_tabaci_benylike_virus_2_Benyviridae:0.100000):0.100000):0.100000):0.100000):0.100000):0.100000):0.100000	((((Aedes_aegypti:0.100000	Monilinia_benyvirus_C_Benyviridae:0.100000):0.100000	Dactylorhiza_hatagirea_benylike_virus_Benyviridae:0.100000):0.100000	(Guiyang_benyvirus_2_Benyviridae:0.100000	((Semliki_Forest_virus:0.100000	Rhinatrema_bivittatumB:0.100000):0.100000	(Chara_australis_virus:0.100000	Bemisia_tabaci_benylike_virus_1_Benyviridae:0.100000):0.100000):0.100000):0.100000):0.100000	(Red_clover_RNA_virus_1:0.100000	(Barley_stripe_mosaic_virus_Virgaviridae:0.100000	Arceuthobium_sichuanense_virus_3:0.100000):0.100000):0.100000):0.100000):0.100000):0.100000):0.100000);
(((Potato_moptop_virus_Virgaviridae:0.100000	Guiyang_benyvirus_2_Benyviridae:0.100000):0.100000	((Eastern_equine_encephalitis_virus:0.100000	(Chara_australis_virus:0.100000	(Monilinia_fructicola_benylike_virus_1_Benyviridae:0.100000	(Goji_berry_chlorosis_virus:0.100000	((Carcharodon_carchariasB:0.100000	(((Python_bivittatus:0.100000	Peanut_clump_virus_Virgaviridae:0.100000):0.100000	(Charavirus_Canada:0.100000	(Podarcis_muralisC:0.100000	(Carcharodon_carchariasA:0.100000	(Rhinatrema_bivittatumG:0.100000	(Rhinatrema_bivittatumB:0.100000	((((Semliki_Forest_virus:0.100000	Hibiscus_green_spot_virus_2:0.100000):0.100000	Wheat_stripe_mosaic_virus_Benyviridae:0.100000):0.100000	Entomophthora_benyvirus_E_Benyviridae:0.100000):0.100000	(Lentinula_edodes_ssRNA_mycovirus:0.100000	Bemisia_tabaci_benylike_virus_6_Benyviridae:0.100000):0.100000):0.100000):0.100000):0.100000):0.100000):0.100000):0.100000):0.100000	(Microcaecilia_unicolorB:0.100000	(Rhinatrema_bivittatumE:0.100000	((Lentinula_edodes_benylike_virus_1_Benyviridae:0.100000	Charavirus_Namtso:0.100000):0.100000	(Sichuan_mosquito_Benylike_virus_Benyviridae:0.100000	Bemisia_tabaci_benylike_virus_3_Benyviridae:0.100000):0.100000):0.100000):0.100000):0.100000):0.100000):0.100000	Beet_necrotic_yellow_vein_virus_Benyviridae:0.100000):0.100000):0.100000):0.100000):0.100000):0.100000	(Bemisia_tabaci_benylike_virus_4_Benyviridae:0.100000	(Rhinatrema_bivittatumH:0.100000	Agaricus_bisporus_virus_13:0.100000):0.100000):0.100000):0.100000):0.100000	(Pistacia_ribolike_virus:0.100000	(Erysiphe_necator_associated_benylike_virus_1:0.100000	(Barley_stripe_mosaic_virus_Virgaviridae:0.100000	Agaricus_bisporus_virus_8:0.100000):0.100000):0.100000):0.100000	(Rhinatrema_bivittatumA:0.100000	(Bemisia_tabaci_benylike_virus_5_Benyviridae:0.100000	(Ockelbo_virus:0.100000	(Geotrypetes_seraphini:0.100000	((Rhizoctonia_solani_benylike_virus_6_Benyviridae:0.100000	((Protopterus_annectensB:0.100000	Guiyang_benyvirus_1_Benyviridae:0.100000):0.100000	((Sindbis_virus:0.100000	(Aedes_aegypti:0.100000	(Fern_benyvirus_Benyviridae:0.100000	(Rio_Negro_virus:0.100000	(Rhinatrema_bivittatumC:0.100000	(Tick_borne_tetraviruslike_virus:0.100000	Burdock_mottle_virus_Benyviridae:0.100000):0.100000):0.100000):0.100000):0.100000):0.100000):0.100000	Bemisia_tabaci_benylike_virus_1_Benyviridae:0.100000):0.100000):0.100000):0.100000	((Rhinatrema_bivittatumF:0.100000	Monilinia_benyvirus_C_Benyviridae:0.100000):0.100000	(Drosophila_rhopaloa:0.100000	(Gentian_ovary_ringspot_virus_Virgaviridae:0.100000	(Protopterus_annectensA:0.100000	(((Pogona_vitticeps:0.100000	(Citrus_leprosis_virus_C:0.100000	Sclerotium_rolfsii_benylike_virus_1_Benyviridae:0.100000):0.100000):0.100000	Rice_stripe_necrosis_virus_Benyviridae:0.100000):0.100000	(Dactylorhiza_hatagirea_benylike_virus_Benyviridae:0.100000	(Mangifera_indica_latent_virus_Benyviridae:0.100000	(Gekko_japonicus:0.100000	(Bombus_terrestris:0.100000	((Sanya_benyvirus_1_Benyviridae:0.100000	Beet_soilborne_mosaic_virus_Benyviridae:0.100000):0.100000	(Hubei_Benylike_virus_1:0.100000	(Tobacco_mosaic_virus_Virgaviridae:0.100000	(Chikungunya_virus:0.100000	(Rhinatrema_bivittatumD:0.100000	(Bemisia_tabaci_benylike_virus_2_Benyviridae:0.100000	(Microcaecilia_unicolorA:0.100000	((Red_clover_RNA_virus_1:0.100000	(Blueberry_necrotic_ring_blotch_virus:0.100000	((Tobacco_rattle_virus_Virgaviridae:0.100000	Soilborne_wheat_mosaic_virus_Virgaviridae:0.100000):0.100000	Diabrotica_undecimpunctata_virus_2:0.100000):0.100000):0.100000):0.100000	Arceuthobium_sichuanense_virus_3:0.100000):0.100000):0.100000):0.100000):0.100000):0.100000):0.100000):0.100000):0.100000):0.100000):0.100000):0.100000):0.100000):0.100000):0.100000):0.100000):0.100000):0.100000):0.100000):0.100000):0.100000):0.100000):0.100000);
((Rhinatrema_bivittatumB:0.100000	(Tobacco_mosaic_virus_Virgaviridae:0.100000	(Tobacco_rattle_virus_Virgaviridae:0.100000	((Pogona_vitticeps:0.100000	Rhinatrema_bivittatumD:0.100000):0.100000	((((Peanut_clump_virus_Virgaviridae:0.100000	Guiyang_benyvirus_2_Benyviridae:0.100000):0.100000	(Carcharodon_carchariasB:0.100000	(Tick_borne_tetraviruslike_virus:0.100000	Fern_benyvirus_Benyviridae:0.100000):0.100000):0.100000):0.100000	(Dactylorhiza_hatagirea_benylike_virus_Benyviridae:0.100000	(Goji_berry_chlorosis_virus:0.100000	Beet_necrotic_yellow_vein_virus_Benyviridae:0.100000):0.100000):0.100000):0.100000	(Rice_stripe_necrosis_virus_Benyviridae:0.100000	((Rhinatrema_bivittatumA:0.100000	((Bombus_terrestris:0.100000	(Monilinia_fructicola_benylike_virus_1_Benyviridae:0.100000	(Rhinatrema_bivittatumE:0.100000	(Eastern_equine_encephalitis_virus:0.100000	(Mangifera_indica_latent_virus_Benyviridae:0.100000	Guiyang_benyvirus_1_Benyviridae:0.100000):0.100000):0.100000):0.100000):0.100000):0.100000	(Entomophthora_benyvirus_E_Benyviridae:0.100000	Chara_australis_virus:0.100000):0.100000):0.100000):0.100000	(Sanya_benyvirus_1_Benyviridae:0.100000	(((Rio_Negro_virus:0.100000	Diabrotica_undecimpunctata_virus_2:0.100000):0.100000	Charavirus_Namtso:0.100000):0.100000	(Gekko_japonicus:0.100000	(Protopterus_annectensA:0.100000	(Geotrypetes_seraphini:0.100000	Agaricus_bisporus_virus_13:0.100000):0.100000):0.100000):0.100000):0.100000):0.100000):0.100000):0.100000):0.100000):0.100000):0.100000):0.100000):0.100000	Agaricus_bisporus_virus_8:0.100000	(((Monilinia_benyvirus_C_Benyviridae:0.100000	(Ockelbo_virus:0.100000	(Sindbis_virus:0.100000	Bemisia_tabaci_benylike_virus_3_Benyviridae:0.100000):0.100000):0.100000):0.100000	((Python_bivittatus:0.100000	Podarcis_muralisC:0.100000):0.100000	((Sclerotium_rolfsii_benylike_virus_1_Benyviridae:0.100000	(Semliki_Forest_virus:0.100000	(((Aedes_aegypti:0.100000	Charavirus_Canada:0.100000):0.100000	Bemisia_tabaci_benylike_virus_6_Benyviridae:0.100000):0.100000	((Burdock_mottle_virus_Benyviridae:0.100000	(Rhinatrema_bivittatumG:0.100000	(Gentian_ovary_ringspot_virus_Virgaviridae:0.100000	(Microcaecilia_unicolorB:0.100000	(Drosophila_rhopaloa:0.100000	(Pistacia_ribolike_virus:0.100000	Bemisia_tabaci_benylike_virus_2_Benyviridae:0.100000):0.100000):0.100000):0.100000):0.100000):0.100000):0.100000	(Rhinatrema_bivittatumH:0.100000	(((Microcaecilia_unicolorA:0.100000	Lentinula_edodes_ssRNA_mycovirus:0.100000):0.100000	Hubei_Benylike_virus_1:0.100000):0.100000	(Hibiscus_green_spot_virus_2:0.100000	((Potato_moptop_virus_Virgaviridae:0.100000	(Rhinatrema_bivittatumF:0.100000	Rhizoctonia_solani_benylike_virus_6_Benyviridae:0.100000):0.100000):0.100000	(Blueberry_necrotic_ring_blotch_virus:0.100000	(Barley_stripe_mosaic_virus_Virgaviridae:0.100000	(Bemisia_tabaci_benylike_virus_5_Benyviridae:0.100000	((Lentinula_edodes_benylike_virus_1_Benyviridae:0.100000	Erysiphe_necator_associated_benylike_virus_1:0.100000):0.100000	(Sichuan_mosquito_Benylike_virus_Benyviridae:0.100000	(Wheat_stripe_mosaic_virus_Benyviridae:0.100000	(Rhinatrema_bivittatumC:0.100000	(Carcharodon_carchariasA:0.100000	((Red_clover_RNA_virus_1:0.100000	(Citrus_leprosis_virus_C:0.100000	((Protopterus_annectensB:0.100000	(Chikungunya_virus:0.100000	Soilborne_wheat_mosaic_virus_Virgaviridae:0.100000):0.100000):0.100000	Bemisia_tabaci_benylike_virus_4_Benyviridae:0.100000):0.100000):0.100000):0.100000	Bemisia_tabaci_benylike_virus_1_Benyviridae:0.100000):0.100000):0.100000):0.100000):0.100000):0.100000):0.100000):0.100000):0.100000):0.100000):0.100000):0.100000):0.100000):0.100000):0.100000):0.100000):0.100000):0.100000	Beet_soilborne_mosaic_virus_Benyviridae:0.100000):0.100000):0.100000):0.100000	Arceuthobium_sichuanense_virus_3:0.100000):0.100000);
(((Sindbis_virus:0.100000	Microcaecilia_unicolorA:0.100000):0.100000	((Rhinatrema_bivittatumB:0.100000	(Ockelbo_virus:0.100000	((Rio_Negro_virus:0.100000	Rhizoctonia_solani_benylike_virus_6_Benyviridae:0.100000):0.100000	(Burdock_mottle_virus_Benyviridae:0.100000	((Chikungunya_virus:0.100000	(Rhinatrema_bivittatumG:0.100000	Wheat_stripe_mosaic_virus_Benyviridae:0.100000):0.100000):0.100000	(Guiyang_benyvirus_1_Benyviridae:0.100000	(Lentinula_edodes_ssRNA_mycovirus:0.100000	((Sclerotium_rolfsii_benylike_virus_1_Benyviridae:0.100000	(Goji_berry_chlorosis_virus:0.100000	Dactylorhiza_hatagirea_benylike_virus_Benyviridae:0.100000):0.100000):0.100000	Bemisia_tabaci_benylike_virus_6_Benyviridae:0.100000):0.100000):0.100000):0.100000):0.100000):0.100000):0.100000):0.100000):0.100000	(((Red_clover_RNA_virus_1:0.100000	Mangifera_indica_latent_virus_Benyviridae:0.100000):0.100000	(Tobacco_mosaic_virus_Virgaviridae:0.100000	Chara_australis_virus:0.100000):0.100000):0.100000	(Bemisia_tabaci_benylike_virus_4_Benyviridae:0.100000	(Charavirus_Canada:0.100000	((Aedes_aegypti:0.100000	Sichuan_mosquito_Benylike_virus_Benyviridae:0.100000):0.100000	Agaricus_bisporus_virus_13:0.100000):0.100000):0.100000):0.100000):0.100000):0.100000):0.100000	((Rhinatrema_bivittatumE:0.100000	(Blueberry_necrotic_ring_blotch_virus:0.100000	Beet_necrotic_yellow_vein_virus_Benyviridae:0.100000):0.100000):0.100000	((((Bemisia_tabaci_benylike_virus_5_Benyviridae:0.100000	Bemisia_tabaci_benylike_virus_2_Benyviridae:0.100000):0.100000	Bemisia_tabaci_benylike_virus_1_Benyviridae:0.100000):0.100000	((Rhinatrema_bivittatumF:0.100000	Fern_benyvirus_Benyviridae:0.100000):0.100000	((Rhinatrema_bivittatumD:0.100000	Guiyang_benyvirus_2_Benyviridae:0.100000):0.100000	((Pogona_vitticeps:0.100000	(Eastern_equine_encephalitis_virus:0.100000	Protopterus_annectensA:0.100000):0.100000):0.100000	(Potato_moptop_virus_Virgaviridae:0.100000	(((Gekko_japonicus:0.100000	Carcharodon_carchariasB:0.100000):0.100000	Rhinatrema_bivittatumC:0.100000):0.100000	(((Python_bivittatus:0.100000	(Geotrypetes_seraphini:0.100000	Microcaecilia_unicolorB:0.100000):0.100000):0.100000	Podarcis_muralisC:0.100000):0.100000	(Tobacco_rattle_virus_Virgaviridae:0.100000	(Charavirus_Namtso:0.100000	(Tick_borne_tetraviruslike_virus:0.100000	((Peanut_clump_virus_Virgaviridae:0.100000	Bemisia_tabaci_benylike_virus_3_Benyviridae:0.100000):0.100000	(Rice_stripe_necrosis_virus_Benyviridae:0.100000	((((Drosophila_rhopaloa:0.100000	Protopterus_annectensB:0.100000):0.100000	Rhinatrema_bivittatumH:0.100000):0.100000	((Hibiscus_green_spot_virus_2:0.100000	Hubei_Benylike_virus_1:0.100000):0.100000	((Soilborne_wheat_mosaic_virus_Virgaviridae:0.100000	Entomophthora_benyvirus_E_Benyviridae:0.100000):0.100000	((Monilinia_benyvirus_C_Benyviridae:0.100000	Erysiphe_necator_associated_benylike_virus_1:0.100000):0.100000	(Gentian_ovary_ringspot_virus_Virgaviridae:0.100000	(Lentinula_edodes_benylike_virus_1_Benyviridae:0.100000	(((Rhinatrema_bivittatumA:0.100000	Barley_stripe_mosaic_virus_Virgaviridae:0.100000):0.100000	Sanya_benyvirus_1_Benyviridae:0.100000):0.100000	Diabrotica_undecimpunctata_virus_2:0.100000):0.100000):0.100000):0.100000):0.100000):0.100000):0.100000):0.100000	((Semliki_Forest_virus:0.100000	Bombus_terrestris:0.100000):0.100000	Beet_soilborne_mosaic_virus_Benyviridae:0.100000):0.100000):0.100000):0.100000):0.100000):0.100000):0.100000):0.100000):0.100000):0.100000):0.100000):0.100000):0.100000):0.100000):0.100000	(Carcharodon_carchariasA:0.100000	(Monilinia_fructicola_benylike_virus_1_Benyviridae:0.100000	(Pistacia_ribolike_virus:0.100000	(Citrus_leprosis_virus_C:0.100000	Agaricus_bisporus_virus_8:0.100000):0.100000):0.100000):0.100000):0.100000):0.100000):0.100000	Arceuthobium_sichuanense_virus_3:0.100000);
((Sindbis_virus:0.100000	(Bemisia_tabaci_benylike_virus_5_Benyviridae:0.100000	(Sichuan_mosquito_Benylike_virus_Benyviridae:0.100000	(Rice_stripe_necrosis_virus_Benyviridae:0.100000	((Semliki_Forest_virus:0.100000	Blueberry_necrotic_ring_blotch_virus:0.100000):0.100000	(Lentinula_edodes_benylike_virus_1_Benyviridae:0.100000	((Protopterus_annectensA:0.100000	Rhinatrema_bivittatumD:0.100000):0.100000	((Monilinia_benyvirus_C_Benyviridae:0.100000	(Bemisia_tabaci_benylike_virus_1_Benyviridae:0.100000	((Ockelbo_virus:0.100000	Tick_borne_tetraviruslike_virus:0.100000):0.100000	(Wheat_stripe_mosaic_virus_Benyviridae:0.100000	Beet_necrotic_yellow_vein_virus_Benyviridae:0.100000):0.100000):0.100000):0.100000):0.100000	(((Carcharodon_carchariasA:0.100000	Microcaecilia_unicolorA:0.100000):0.100000	(Geotrypetes_seraphini:0.100000	(((Citrus_leprosis_virus_C:0.100000	Rhinatrema_bivittatumE:0.100000):0.100000	Sclerotium_rolfsii_benylike_virus_1_Benyviridae:0.100000):0.100000	Hubei_Benylike_virus_1:0.100000):0.100000):0.100000):0.100000	Agaricus_bisporus_virus_13:0.100000):0.100000):0.100000):0.100000):0.100000):0.100000):0.100000):0.100000):0.100000):0.100000	((Charavirus_Canada:0.100000	((Mangifera_indica_latent_virus_Benyviridae:0.100000	(Carcharodon_carchariasB:0.100000	((Tobacco_mosaic_virus_Virgaviridae:0.100000	Goji_berry_chlorosis_virus:0.100000):0.100000	Erysiphe_necator_associated_benylike_virus_1:0.100000):0.100000):0.100000):0.100000	(Rhinatrema_bivittatumA:0.100000	(Guiyang_benyvirus_1_Benyviridae:0.100000	Bemisia_tabaci_benylike_virus_2_Benyviridae:0.100000):0.100000):0.100000):0.100000):0.100000	(((Rhinatrema_bivittatumG:0.100000	(Red_clover_RNA_virus_1:0.100000	((Drosophila_rhopaloa:0.100000	Guiyang_benyvirus_2_Benyviridae:0.100000):0.100000	Diabrotica_undecimpunctata_virus_2:0.100000):0.100000):0.100000):0.100000	(Gekko_japonicus:0.100000	(Pogona_vitticeps:0.100000	((Bombus_terrestris:0.100000	(Rhinatrema_bivittatumF:0.100000	Bemisia_tabaci_benylike_virus_3_Benyviridae:0.100000):0.100000):0.100000	((Aedes_aegypti:0.100000	Rhinatrema_bivittatumC:0.100000):0.100000	(((Soilborne_wheat_mosaic_virus_Virgaviridae:0.100000	Monilinia_fructicola_benylike_virus_1_Benyviridae:0.100000):0.100000	((Barley_stripe_mosaic_virus_Virgaviridae:0.100000	Entomophthora_benyvirus_E_Benyviridae:0.100000):0.100000	(Protopterus_annectensB:0.100000	((Rio_Negro_virus:0.100000	Rhinatrema_bivittatumB:0.100000):0.100000	Chara_australis_virus:0.100000):0.100000):0.100000):0.100000):0.100000	(Rhizoctonia_solani_benylike_virus_6_Benyviridae:0.100000	Beet_soilborne_mosaic_virus_Benyviridae:0.100000):0.100000):0.100000):0.100000):0.100000):0.100000):0.100000):0.100000	((Rhinatrema_bivittatumH:0.100000	(((Hibiscus_green_spot_virus_2:0.100000	Dactylorhiza_hatagirea_benylike_virus_Benyviridae:0.100000):0.100000	Burdock_mottle_virus_Benyviridae:0.100000):0.100000	((Chikungunya_virus:0.100000	Lentinula_edodes_ssRNA_mycovirus:0.100000):0.100000	(Tobacco_rattle_virus_Virgaviridae:0.100000	(Microcaecilia_unicolorB:0.100000	((Fern_benyvirus_Benyviridae:0.100000	((Peanut_clump_virus_Virgaviridae:0.100000	((Python_bivittatus:0.100000	Pistacia_ribolike_virus:0.100000):0.100000	((Podarcis_muralisC:0.100000	Sanya_benyvirus_1_Benyviridae:0.100000):0.100000	Charavirus_Namtso:0.100000):0.100000):0.100000):0.100000	Bemisia_tabaci_benylike_virus_6_Benyviridae:0.100000):0.100000):0.100000	(Gentian_ovary_ringspot_virus_Virgaviridae:0.100000	(Potato_moptop_virus_Virgaviridae:0.100000	Bemisia_tabaci_benylike_virus_4_Benyviridae:0.100000):0.100000):0.100000):0.100000):0.100000):0.100000):0.100000):0.100000):0.100000	Agaricus_bisporus_virus_8:0.100000):0.100000):0.100000):0.100000	(Eastern_equine_encephalitis_virus:0.100000	Arceuthobium_sichuanense_virus_3:0.100000):0.100000);
(((Protopterus_annectensB:0.100000	Tobacco_mosaic_virus_Virgaviridae:0.100000):0.100000	((Red_clover_RNA_virus_1:0.100000	Bemisia_tabaci_benylike_virus_2_Benyviridae:0.100000):0.100000	((Tick_borne_tetraviruslike_virus:0.100000	(Drosophila_rhopaloa:0.100000	(((Citrus_leprosis_virus_C:0.100000	(Chikungunya_virus:0.100000	Guiyang_benyvirus_2_Benyviridae:0.100000):0.100000):0.100000	(Semliki_Forest_virus:0.100000	Fern_benyvirus_Benyviridae:0.100000):0.100000):0.100000	Dactylorhiza_hatagirea_benylike_virus_Benyviridae:0.100000):0.100000):0.100000):0.100000	(Rhinatrema_bivittatumD:0.100000	(((Rio_Negro_virus:0.100000	Gekko_japonicus:0.100000):0.100000	Beet_necrotic_yellow_vein_virus_Benyviridae:0.100000):0.100000	(Blueberry_necrotic_ring_blotch_virus:0.100000	(Rhinatrema_bivittatumC:0.100000	((Microcaecilia_unicolorA:0.100000	(Carcharodon_carchariasA:0.100000	(Entomophthora_benyvirus_E_Benyviridae:0.100000	((Sichuan_mosquito_Benylike_virus_Benyviridae:0.100000	Guiyang_benyvirus_1_Benyviridae:0.100000):0.100000	((Rhinatrema_bivittatumH:0.100000	Charavirus_Namtso:0.100000):0.100000	Beet_soilborne_mosaic_virus_Benyviridae:0.100000):0.100000):0.100000):0.100000):0.100000):0.100000	(Microcaecilia_unicolorB:0.100000	(Podarcis_muralisC:0.100000	(Potato_moptop_virus_Virgaviridae:0.100000	((Lentinula_edodes_benylike_virus_1_Benyviridae:0.100000	Diabrotica_undecimpunctata_virus_2:0.100000):0.100000	Agaricus_bisporus_virus_13:0.100000):0.100000):0.100000):0.100000):0.100000):0.100000):0.100000):0.100000):0.100000):0.100000):0.100000):0.100000):0.100000	((Rhinatrema_bivittatumG:0.100000	(Protopterus_annectensA:0.100000	((Lentinula_edodes_ssRNA_mycovirus:0.100000	(Rhizoctonia_solani_benylike_virus_6_Benyviridae:0.100000	Burdock_mottle_virus_Benyviridae:0.100000):0.100000):0.100000	((Python_bivittatus:0.100000	Barley_stripe_mosaic_virus_Virgaviridae:0.100000):0.100000	Bemisia_tabaci_benylike_virus_5_Benyviridae:0.100000):0.100000):0.100000):0.100000):0.100000	(Rhinatrema_bivittatumF:0.100000	((Peanut_clump_virus_Virgaviridae:0.100000	(Rhinatrema_bivittatumA:0.100000	(Rhinatrema_bivittatumE:0.100000	((Gentian_ovary_ringspot_virus_Virgaviridae:0.100000	Soilborne_wheat_mosaic_virus_Virgaviridae:0.100000):0.100000	(Sanya_benyvirus_1_Benyviridae:0.100000	Mangifera_indica_latent_virus_Benyviridae:0.100000):0.100000):0.100000):0.100000):0.100000):0.100000	(((Tobacco_rattle_virus_Virgaviridae:0.100000	Monilinia_fructicola_benylike_virus_1_Benyviridae:0.100000):0.100000	((Rhinatrema_bivittatumB:0.100000	Chara_australis_virus:0.100000):0.100000	((Bombus_terrestris:0.100000	(Geotrypetes_seraphini:0.100000	(Aedes_aegypti:0.100000	Rice_stripe_necrosis_virus_Benyviridae:0.100000):0.100000):0.100000):0.100000	(Monilinia_benyvirus_C_Benyviridae:0.100000	(Pogona_vitticeps:0.100000	Bemisia_tabaci_benylike_virus_6_Benyviridae:0.100000):0.100000):0.100000):0.100000):0.100000):0.100000	(Sclerotium_rolfsii_benylike_virus_1_Benyviridae:0.100000	Agaricus_bisporus_virus_8:0.100000):0.100000):0.100000):0.100000):0.100000):0.100000	((((Eastern_equine_encephalitis_virus:0.100000	Ockelbo_virus:0.100000):0.100000	Wheat_stripe_mosaic_virus_Benyviridae:0.100000):0.100000	(Charavirus_Canada:0.100000	Bemisia_tabaci_benylike_virus_4_Benyviridae:0.100000):0.100000):0.100000	((Carcharodon_carchariasB:0.100000	Erysiphe_necator_associated_benylike_virus_1:0.100000):0.100000	((Pistacia_ribolike_virus:0.100000	(Hubei_Benylike_virus_1:0.100000	Bemisia_tabaci_benylike_virus_1_Benyviridae:0.100000):0.100000):0.100000	(Goji_berry_chlorosis_virus:0.100000	((Sindbis_virus:0.100000	Bemisia_tabaci_benylike_virus_3_Benyviridae:0.100000):0.100000	(Hibiscus_green_spot_virus_2:0.100000	Arceuthobium_sichuanense_virus_3:0.100000):0.100000):0.100000):0.100000):0.100000):0.100000):0.100000);
((Semliki_Forest_virus:0.100000	(((Chikungunya_virus:0.100000	Python_bivittatus:0.100000):0.100000	((Sindbis_virus:0.100000	(Pistacia_ribolike_virus:0.100000	(Fern_benyvirus_Benyviridae:0.100000	(Sclerotium_rolfsii_benylike_virus_1_Benyviridae:0.100000	(Rhinatrema_bivittatumD:0.100000	(Pogona_vitticeps:0.100000	((Wheat_stripe_mosaic_virus_Benyviridae:0.100000	Sichuan_mosquito_Benylike_virus_Benyviridae:0.100000):0.100000	Bemisia_tabaci_benylike_virus_6_Benyviridae:0.100000):0.100000):0.100000):0.100000):0.100000):0.100000):0.100000):0.100000	(Podarcis_muralisC:0.100000	((Hibiscus_green_spot_virus_2:0.100000	Gekko_japonicus:0.100000):0.100000	(Rhizoctonia_solani_benylike_virus_6_Benyviridae:0.100000	Beet_necrotic_yellow_vein_virus_Benyviridae:0.100000):0.100000):0.100000):0.100000):0.100000):0.100000	((((Drosophila_rhopaloa:0.100000	Carcharodon_carchariasB:0.100000):0.100000	Lentinula_edodes_ssRNA_mycovirus:0.100000):0.100000	Erysiphe_necator_associated_benylike_virus_1:0.100000):0.100000	(Entomophthora_benyvirus_E_Benyviridae:0.100000	Agaricus_bisporus_virus_13:0.100000):0.100000):0.100000):0.100000):0.100000	(((Rhinatrema_bivittatumA:0.100000	Goji_berry_chlorosis_virus:0.100000):0.100000	(Soilborne_wheat_mosaic_virus_Virgaviridae:0.100000	(Guiyang_benyvirus_1_Benyviridae:0.100000	Diabrotica_undecimpunctata_virus_2:0.100000):0.100000):0.100000):0.100000	Agaricus_bisporus_virus_8:0.100000):0.100000	(Peanut_clump_virus_Virgaviridae:0.100000	(Potato_moptop_virus_Virgaviridae:0.100000	((Protopterus_annectensB:0.100000	((Carcharodon_carchariasA:0.100000	(Chara_australis_virus:0.100000	(Rhinatrema_bivittatumH:0.100000	Bemisia_tabaci_benylike_virus_4_Benyviridae:0.100000):0.100000):0.100000):0.100000	(Lentinula_edodes_benylike_virus_1_Benyviridae:0.100000	Bemisia_tabaci_benylike_virus_2_Benyviridae:0.100000):0.100000):0.100000):0.100000	(Bombus_terrestris:0.100000	((Gentian_ovary_ringspot_virus_Virgaviridae:0.100000	(Barley_stripe_mosaic_virus_Virgaviridae:0.100000	(Monilinia_fructicola_benylike_virus_1_Benyviridae:0.100000	Hubei_Benylike_virus_1:0.100000):0.100000):0.100000):0.100000	(Tobacco_mosaic_virus_Virgaviridae:0.100000	(Dactylorhiza_hatagirea_benylike_virus_Benyviridae:0.100000	(Mangifera_indica_latent_virus_Benyviridae:0.100000	(((Monilinia_benyvirus_C_Benyviridae:0.100000	((Rhinatrema_bivittatumB:0.100000	Tick_borne_tetraviruslike_virus:0.100000):0.100000	(Microcaecilia_unicolorA:0.100000	Guiyang_benyvirus_2_Benyviridae:0.100000):0.100000):0.100000):0.100000	(Charavirus_Namtso:0.100000	Beet_soilborne_mosaic_virus_Benyviridae:0.100000):0.100000):0.100000	(Microcaecilia_unicolorB:0.100000	((Geotrypetes_seraphini:0.100000	Sanya_benyvirus_1_Benyviridae:0.100000):0.100000	(Rhinatrema_bivittatumE:0.100000	(Rhinatrema_bivittatumC:0.100000	((Aedes_aegypti:0.100000	Bemisia_tabaci_benylike_virus_5_Benyviridae:0.100000):0.100000	(((Rio_Negro_virus:0.100000	Protopterus_annectensA:0.100000):0.100000	Bemisia_tabaci_benylike_virus_1_Benyviridae:0.100000):0.100000	((((Citrus_leprosis_virus_C:0.100000	(Blueberry_necrotic_ring_blotch_virus:0.100000	((Ockelbo_virus:0.100000	Tobacco_rattle_virus_Virgaviridae:0.100000):0.100000	Red_clover_RNA_virus_1:0.100000):0.100000):0.100000):0.100000	(Charavirus_Canada:0.100000	(Rhinatrema_bivittatumF:0.100000	(Rice_stripe_necrosis_virus_Benyviridae:0.100000	Burdock_mottle_virus_Benyviridae:0.100000):0.100000):0.100000):0.100000):0.100000	(Rhinatrema_bivittatumG:0.100000	(Eastern_equine_encephalitis_virus:0.100000	Bemisia_tabaci_benylike_virus_3_Benyviridae:0.100000):0.100000):0.100000):0.100000	Arceuthobium_sichuanense_virus_3:0.100000):0.100000):0.100000):0.100000):0.100000):0.100000):0.100000):0.100000):0.100000):0.100000):0.100000):0.100000):0.100000):0.100000):0.100000):0.100000):0.100000);
(((Fern_benyvirus_Benyviridae:0.100000	((Sindbis_virus:0.100000	Rhinatrema_bivittatumD:0.100000):0.100000	Chara_australis_virus:0.100000):0.100000):0.100000	(Bemisia_tabaci_benylike_virus_5_Benyviridae:0.100000	((Tick_borne_tetraviruslike_virus:0.100000	(Barley_stripe_mosaic_virus_Virgaviridae:0.100000	(Podarcis_muralisC:0.100000	(Peanut_clump_virus_Virgaviridae:0.100000	((Chikungunya_virus:0.100000	(Microcaecilia_unicolorA:0.100000	Tobacco_rattle_virus_Virgaviridae:0.100000):0.100000):0.100000	Mangifera_indica_latent_virus_Benyviridae:0.100000):0.100000):0.100000):0.100000):0.100000):0.100000	((Bemisia_tabaci_benylike_virus_3_Benyviridae:0.100000	Beet_soilborne_mosaic_virus_Benyviridae:0.100000):0.100000	(Python_bivittatus:0.100000	(Monilinia_benyvirus_C_Benyviridae:0.100000	Agaricus_bisporus_virus_13:0.100000):0.100000):0.100000):0.100000):0.100000):0.100000):0.100000	(Rhinatrema_bivittatumB:0.100000	(Diabrotica_undecimpunctata_virus_2:0.100000	((Tobacco_mosaic_virus_Virgaviridae:0.100000	((Semliki_Forest_virus:0.100000	(Gekko_japonicus:0.100000	Guiyang_benyvirus_1_Benyviridae:0.100000):0.100000):0.100000	Bemisia_tabaci_benylike_virus_1_Benyviridae:0.100000):0.100000):0.100000	(Rhinatrema_bivittatumH:0.100000	(((Pogona_vitticeps:0.100000	Microcaecilia_unicolorB:0.100000):0.100000	Red_clover_RNA_virus_1:0.100000):0.100000	((Burdock_mottle_virus_Benyviridae:0.100000	(Protopterus_annectensB:0.100000	(Goji_berry_chlorosis_virus:0.100000	Bemisia_tabaci_benylike_virus_6_Benyviridae:0.100000):0.100000):0.100000):0.100000	((Rhinatrema_bivittatumG:0.100000	Soilborne_wheat_mosaic_virus_Virgaviridae:0.100000):0.100000	((Lentinula_edodes_benylike_virus_1_Benyviridae:0.100000	(Hubei_Benylike_virus_1:0.100000	Dactylorhiza_hatagirea_benylike_virus_Benyviridae:0.100000):0.100000):0.100000	(Drosophila_rhopaloa:0.100000	(Carcharodon_carchariasB:0.100000	Agaricus_bisporus_virus_8:0.100000):0.100000):0.100000):0.100000):0.100000):0.100000):0.100000):0.100000):0.100000):0.100000):0.100000	(((Citrus_leprosis_virus_C:0.100000	(Wheat_stripe_mosaic_virus_Benyviridae:0.100000	((Pistacia_ribolike_virus:0.100000	(Ockelbo_virus:0.100000	((Bombus_terrestris:0.100000	(Rhinatrema_bivittatumC:0.100000	Sichuan_mosquito_Benylike_virus_Benyviridae:0.100000):0.100000):0.100000	(Blueberry_necrotic_ring_blotch_virus:0.100000	Guiyang_benyvirus_2_Benyviridae:0.100000):0.100000):0.100000):0.100000):0.100000	(Sclerotium_rolfsii_benylike_virus_1_Benyviridae:0.100000	(Aedes_aegypti:0.100000	Charavirus_Canada:0.100000):0.100000):0.100000):0.100000):0.100000):0.100000	Bemisia_tabaci_benylike_virus_4_Benyviridae:0.100000):0.100000	(Protopterus_annectensA:0.100000	(Sanya_benyvirus_1_Benyviridae:0.100000	(Rice_stripe_necrosis_virus_Benyviridae:0.100000	(Bemisia_tabaci_benylike_virus_2_Benyviridae:0.100000	((Carcharodon_carchariasA:0.100000	(Eastern_equine_encephalitis_virus:0.100000	Erysiphe_necator_associated_benylike_virus_1:0.100000):0.100000):0.100000	(Entomophthora_benyvirus_E_Benyviridae:0.100000	(Rhinatrema_bivittatumE:0.100000	(Monilinia_fructicola_benylike_virus_1_Benyviridae:0.100000	(((Geotrypetes_seraphini:0.100000	Gentian_ovary_ringspot_virus_Virgaviridae:0.100000):0.100000	(Rhinatrema_bivittatumF:0.100000	((Rhizoctonia_solani_benylike_virus_6_Benyviridae:0.100000	(Rhinatrema_bivittatumA:0.100000	(Rio_Negro_virus:0.100000	Charavirus_Namtso:0.100000):0.100000):0.100000):0.100000	((Hibiscus_green_spot_virus_2:0.100000	Potato_moptop_virus_Virgaviridae:0.100000):0.100000	Beet_necrotic_yellow_vein_virus_Benyviridae:0.100000):0.100000):0.100000):0.100000):0.100000	(Lentinula_edodes_ssRNA_mycovirus:0.100000	Arceuthobium_sichuanense_virus_3:0.100000):0.100000):0.100000):0.100000):0.100000):0.100000):0.100000):0.100000):0.100000):0.100000):0.100000):0.100000);
((Bemisia_tabaci_benylike_virus_1_Benyviridae:0.100000	(Semliki_Forest_virus:0.100000	Agaricus_bisporus_virus_13:0.100000):0.100000):0.100000	(Rio_Negro_virus:0.100000	(Tobacco_rattle_virus_Virgaviridae:0.100000	(((Protopterus_annectensA:0.100000	Burdock_mottle_virus_Benyviridae:0.100000):0.100000	(Citrus_leprosis_virus_C:0.100000	(Goji_berry_chlorosis_virus:0.100000	(Entomophthora_benyvirus_E_Benyviridae:0.100000	(Gekko_japonicus:0.100000	(Wheat_stripe_mosaic_virus_Benyviridae:0.100000	(Bemisia_tabaci_benylike_virus_5_Benyviridae:0.100000	Bemisia_tabaci_benylike_virus_2_Benyviridae:0.100000):0.100000):0.100000):0.100000):0.100000):0.100000):0.100000):0.100000	((Diabrotica_undecimpunctata_virus_2:0.100000	((Drosophila_rhopaloa:0.100000	Guiyang_benyvirus_2_Benyviridae:0.100000):0.100000	(Rhinatrema_bivittatumA:0.100000	((Bombus_terrestris:0.100000	Potato_moptop_virus_Virgaviridae:0.100000):0.100000	(Sanya_benyvirus_1_Benyviridae:0.100000	Beet_necrotic_yellow_vein_virus_Benyviridae:0.100000):0.100000):0.100000):0.100000):0.100000):0.100000	((Rhinatrema_bivittatumE:0.100000	Charavirus_Namtso:0.100000):0.100000	((((Geotrypetes_seraphini:0.100000	Tobacco_mosaic_virus_Virgaviridae:0.100000):0.100000	Fern_benyvirus_Benyviridae:0.100000):0.100000	(((Barley_stripe_mosaic_virus_Virgaviridae:0.100000	(Rhinatrema_bivittatumC:0.100000	Sichuan_mosquito_Benylike_virus_Benyviridae:0.100000):0.100000):0.100000	(Gentian_ovary_ringspot_virus_Virgaviridae:0.100000	Chara_australis_virus:0.100000):0.100000):0.100000	(((((Microcaecilia_unicolorA:0.100000	Rhinatrema_bivittatumH:0.100000):0.100000	(Rhinatrema_bivittatumF:0.100000	Peanut_clump_virus_Virgaviridae:0.100000):0.100000):0.100000	(Rhinatrema_bivittatumG:0.100000	(Ockelbo_virus:0.100000	((Rice_stripe_necrosis_virus_Benyviridae:0.100000	(Hibiscus_green_spot_virus_2:0.100000	(Monilinia_benyvirus_C_Benyviridae:0.100000	(Red_clover_RNA_virus_1:0.100000	Lentinula_edodes_ssRNA_mycovirus:0.100000):0.100000):0.100000):0.100000):0.100000	Dactylorhiza_hatagirea_benylike_virus_Benyviridae:0.100000):0.100000):0.100000):0.100000):0.100000	Charavirus_Canada:0.100000):0.100000	Bemisia_tabaci_benylike_virus_3_Benyviridae:0.100000):0.100000):0.100000):0.100000	(Sclerotium_rolfsii_benylike_virus_1_Benyviridae:0.100000	(Rhinatrema_bivittatumB:0.100000	(Monilinia_fructicola_benylike_virus_1_Benyviridae:0.100000	((Tick_borne_tetraviruslike_virus:0.100000	((Eastern_equine_encephalitis_virus:0.100000	Rhinatrema_bivittatumD:0.100000):0.100000	Beet_soilborne_mosaic_virus_Benyviridae:0.100000):0.100000):0.100000	(Lentinula_edodes_benylike_virus_1_Benyviridae:0.100000	(((Pistacia_ribolike_virus:0.100000	((Aedes_aegypti:0.100000	((Chikungunya_virus:0.100000	Blueberry_necrotic_ring_blotch_virus:0.100000):0.100000	Rhizoctonia_solani_benylike_virus_6_Benyviridae:0.100000):0.100000):0.100000	(Protopterus_annectensB:0.100000	Hubei_Benylike_virus_1:0.100000):0.100000):0.100000):0.100000	Bemisia_tabaci_benylike_virus_6_Benyviridae:0.100000):0.100000	Agaricus_bisporus_virus_8:0.100000):0.100000):0.100000):0.100000):0.100000):0.100000):0.100000):0.100000):0.100000):0.100000):0.100000):0.100000):0.100000	(Guiyang_benyvirus_1_Benyviridae:0.100000	(Carcharodon_carchariasB:0.100000	(((Microcaecilia_unicolorB:0.100000	Soilborne_wheat_mosaic_virus_Virgaviridae:0.100000):0.100000	(Mangifera_indica_latent_virus_Benyviridae:0.100000	(Erysiphe_necator_associated_benylike_virus_1:0.100000	(((Sindbis_virus:0.100000	Pogona_vitticeps:0.100000):0.100000	Carcharodon_carchariasA:0.100000):0.100000	(Podarcis_muralisC:0.100000	Bemisia_tabaci_benylike_virus_4_Benyviridae:0.100000):0.100000):0.100000):0.100000):0.100000):0.100000	(Python_bivittatus:0.100000	Arceuthobium_sichuanense_virus_3:0.100000):0.100000):0.100000):0.100000):0.100000);
((Hibiscus_green_spot_virus_2:0.100000	(Citrus_leprosis_virus_C:0.100000	Agaricus_bisporus_virus_13:0.100000):0.100000):0.100000	((Mangifera_indica_latent_virus_Benyviridae:0.100000	Burdock_mottle_virus_Benyviridae:0.100000):0.100000	Agaricus_bisporus_virus_8:0.100000):0.100000	(Chikungunya_virus:0.100000	(((Gekko_japonicus:0.100000	Lentinula_edodes_ssRNA_mycovirus:0.100000):0.100000	(Charavirus_Canada:0.100000	(Bemisia_tabaci_benylike_virus_5_Benyviridae:0.100000	(Pistacia_ribolike_virus:0.100000	Bemisia_tabaci_benylike_virus_4_Benyviridae:0.100000):0.100000):0.100000):0.100000):0.100000	(Sichuan_mosquito_Benylike_virus_Benyviridae:0.100000	((Bemisia_tabaci_benylike_virus_2_Benyviridae:0.100000	(Aedes_aegypti:0.100000	(Barley_stripe_mosaic_virus_Virgaviridae:0.100000	((Sanya_benyvirus_1_Benyviridae:0.100000	(Soilborne_wheat_mosaic_virus_Virgaviridae:0.100000	(Microcaecilia_unicolorB:0.100000	(Python_bivittatus:0.100000	Guiyang_benyvirus_1_Benyviridae:0.100000):0.100000):0.100000):0.100000):0.100000	((Tobacco_rattle_virus_Virgaviridae:0.100000	Wheat_stripe_mosaic_virus_Benyviridae:0.100000):0.100000	(((Microcaecilia_unicolorA:0.100000	((Rhinatrema_bivittatumC:0.100000	Peanut_clump_virus_Virgaviridae:0.100000):0.100000	Charavirus_Namtso:0.100000):0.100000):0.100000	(Rice_stripe_necrosis_virus_Benyviridae:0.100000	((Erysiphe_necator_associated_benylike_virus_1:0.100000	((Rio_Negro_virus:0.100000	Monilinia_benyvirus_C_Benyviridae:0.100000):0.100000	Dactylorhiza_hatagirea_benylike_virus_Benyviridae:0.100000):0.100000):0.100000	(Pogona_vitticeps:0.100000	(Rhinatrema_bivittatumE:0.100000	(Bombus_terrestris:0.100000	((Tick_borne_tetraviruslike_virus:0.100000	Chara_australis_virus:0.100000):0.100000	Bemisia_tabaci_benylike_virus_3_Benyviridae:0.100000):0.100000):0.100000):0.100000):0.100000):0.100000):0.100000):0.100000	(Monilinia_fructicola_benylike_virus_1_Benyviridae:0.100000	(Beet_soilborne_mosaic_virus_Benyviridae:0.100000	(Protopterus_annectensB:0.100000	((Lentinula_edodes_benylike_virus_1_Benyviridae:0.100000	(Carcharodon_carchariasA:0.100000	(Guiyang_benyvirus_2_Benyviridae:0.100000	(Rhinatrema_bivittatumA:0.100000	(Rhinatrema_bivittatumG:0.100000	Bemisia_tabaci_benylike_virus_1_Benyviridae:0.100000):0.100000):0.100000):0.100000):0.100000):0.100000	(Tobacco_mosaic_virus_Virgaviridae:0.100000	((Podarcis_muralisC:0.100000	Fern_benyvirus_Benyviridae:0.100000):0.100000	(Rhinatrema_bivittatumD:0.100000	(Blueberry_necrotic_ring_blotch_virus:0.100000	Beet_necrotic_yellow_vein_virus_Benyviridae:0.100000):0.100000):0.100000):0.100000):0.100000):0.100000):0.100000):0.100000):0.100000):0.100000):0.100000):0.100000):0.100000):0.100000):0.100000	((Semliki_Forest_virus:0.100000	Ockelbo_virus:0.100000):0.100000	((Potato_moptop_virus_Virgaviridae:0.100000	((Eastern_equine_encephalitis_virus:0.100000	(Protopterus_annectensA:0.100000	(((Drosophila_rhopaloa:0.100000	Carcharodon_carchariasB:0.100000):0.100000	Rhinatrema_bivittatumB:0.100000):0.100000	(Sindbis_virus:0.100000	Hubei_Benylike_virus_1:0.100000):0.100000):0.100000):0.100000):0.100000	((Geotrypetes_seraphini:0.100000	Goji_berry_chlorosis_virus:0.100000):0.100000	(((Rhinatrema_bivittatumF:0.100000	Gentian_ovary_ringspot_virus_Virgaviridae:0.100000):0.100000	(Red_clover_RNA_virus_1:0.100000	Diabrotica_undecimpunctata_virus_2:0.100000):0.100000):0.100000	(((Sclerotium_rolfsii_benylike_virus_1_Benyviridae:0.100000	(Rhinatrema_bivittatumH:0.100000	Rhizoctonia_solani_benylike_virus_6_Benyviridae:0.100000):0.100000):0.100000	Entomophthora_benyvirus_E_Benyviridae:0.100000):0.100000	Bemisia_tabaci_benylike_virus_6_Benyviridae:0.100000):0.100000):0.100000):0.100000):0.100000):0.100000	Arceuthobium_sichuanense_virus_3:0.100000):0.100000):0.100000):0.100000):0.100000):0.100000):0.100000);
((Goji_berry_chlorosis_virus:0.100000	((Rhinatrema_bivittatumA:0.100000	Charavirus_Canada:0.100000):0.100000	(Rhinatrema_bivittatumD:0.100000	((Carcharodon_carchariasA:0.100000	Gentian_ovary_ringspot_virus_Virgaviridae:0.100000):0.100000	(Gekko_japonicus:0.100000	(Bombus_terrestris:0.100000	((Blueberry_necrotic_ring_blotch_virus:0.100000	Tobacco_rattle_virus_Virgaviridae:0.100000):0.100000	((Rhinatrema_bivittatumE:0.100000	((Chikungunya_virus:0.100000	Geotrypetes_seraphini:0.100000):0.100000	Sclerotium_rolfsii_benylike_virus_1_Benyviridae:0.100000):0.100000):0.100000	(((Soilborne_wheat_mosaic_virus_Virgaviridae:0.100000	Wheat_stripe_mosaic_virus_Benyviridae:0.100000):0.100000	(Rio_Negro_virus:0.100000	Bemisia_tabaci_benylike_virus_2_Benyviridae:0.100000):0.100000):0.100000	((Monilinia_fructicola_benylike_virus_1_Benyviridae:0.100000	Hubei_Benylike_virus_1:0.100000):0.100000	(Ockelbo_virus:0.100000	(Potato_moptop_virus_Virgaviridae:0.100000	((Lentinula_edodes_ssRNA_mycovirus:0.100000	(Monilinia_benyvirus_C_Benyviridae:0.100000	(Sindbis_virus:0.100000	Bemisia_tabaci_benylike_virus_3_Benyviridae:0.100000):0.100000):0.100000):0.100000	(Red_clover_RNA_virus_1:0.100000	(Tobacco_mosaic_virus_Virgaviridae:0.100000	((Hibiscus_green_spot_virus_2:0.100000	Rhinatrema_bivittatumF:0.100000):0.100000	((Mangifera_indica_latent_virus_Benyviridae:0.100000	(Citrus_leprosis_virus_C:0.100000	Guiyang_benyvirus_1_Benyviridae:0.100000):0.100000):0.100000	(Burdock_mottle_virus_Benyviridae:0.100000	(((Podarcis_muralisC:0.100000	Lentinula_edodes_benylike_virus_1_Benyviridae:0.100000):0.100000	(Bemisia_tabaci_benylike_virus_6_Benyviridae:0.100000	(Microcaecilia_unicolorA:0.100000	(Rhinatrema_bivittatumH:0.100000	((Rhinatrema_bivittatumB:0.100000	Dactylorhiza_hatagirea_benylike_virus_Benyviridae:0.100000):0.100000	(Rhizoctonia_solani_benylike_virus_6_Benyviridae:0.100000	(Pogona_vitticeps:0.100000	Bemisia_tabaci_benylike_virus_1_Benyviridae:0.100000):0.100000):0.100000):0.100000):0.100000):0.100000):0.100000):0.100000	(((Semliki_Forest_virus:0.100000	Guiyang_benyvirus_2_Benyviridae:0.100000):0.100000	(Tick_borne_tetraviruslike_virus:0.100000	(Entomophthora_benyvirus_E_Benyviridae:0.100000	Beet_soilborne_mosaic_virus_Benyviridae:0.100000):0.100000):0.100000):0.100000	((Protopterus_annectensA:0.100000	(Drosophila_rhopaloa:0.100000	(Carcharodon_carchariasB:0.100000	(Sanya_benyvirus_1_Benyviridae:0.100000	(Peanut_clump_virus_Virgaviridae:0.100000	(Sichuan_mosquito_Benylike_virus_Benyviridae:0.100000	((Barley_stripe_mosaic_virus_Virgaviridae:0.100000	Rice_stripe_necrosis_virus_Benyviridae:0.100000):0.100000	(((Rhinatrema_bivittatumG:0.100000	Rhinatrema_bivittatumC:0.100000):0.100000	Pistacia_ribolike_virus:0.100000):0.100000	((Aedes_aegypti:0.100000	Chara_australis_virus:0.100000):0.100000	(Erysiphe_necator_associated_benylike_virus_1:0.100000	(Diabrotica_undecimpunctata_virus_2:0.100000	Beet_necrotic_yellow_vein_virus_Benyviridae:0.100000):0.100000):0.100000):0.100000):0.100000):0.100000):0.100000):0.100000):0.100000):0.100000):0.100000):0.100000	(Bemisia_tabaci_benylike_virus_5_Benyviridae:0.100000	(Fern_benyvirus_Benyviridae:0.100000	(Protopterus_annectensB:0.100000	Agaricus_bisporus_virus_13:0.100000):0.100000):0.100000):0.100000):0.100000):0.100000):0.100000):0.100000):0.100000):0.100000):0.100000):0.100000):0.100000):0.100000):0.100000):0.100000):0.100000):0.100000):0.100000):0.100000):0.100000):0.100000):0.100000):0.100000):0.100000	(Eastern_equine_encephalitis_virus:0.100000	Agaricus_bisporus_virus_8:0.100000):0.100000	((Python_bivittatus:0.100000	Charavirus_Namtso:0.100000):0.100000	(Microcaecilia_unicolorB:0.100000	(Bemisia_tabaci_benylike_virus_4_Benyviridae:0.100000	Arceuthobium_sichuanense_virus_3:0.100000):0.100000):0.100000):0.100000);
((Rhizoctonia_solani_benylike_virus_6_Benyviridae:0.100000	((Microcaecilia_unicolorA:0.100000	(Tobacco_mosaic_virus_Virgaviridae:0.100000	Guiyang_benyvirus_1_Benyviridae:0.100000):0.100000):0.100000	(Rhinatrema_bivittatumG:0.100000	((Microcaecilia_unicolorB:0.100000	(Hubei_Benylike_virus_1:0.100000	(Eastern_equine_encephalitis_virus:0.100000	((Rhinatrema_bivittatumA:0.100000	Barley_stripe_mosaic_virus_Virgaviridae:0.100000):0.100000	Bemisia_tabaci_benylike_virus_5_Benyviridae:0.100000):0.100000):0.100000):0.100000):0.100000	((Diabrotica_undecimpunctata_virus_2:0.100000	(Chikungunya_virus:0.100000	Chara_australis_virus:0.100000):0.100000):0.100000	(Potato_moptop_virus_Virgaviridae:0.100000	(Bemisia_tabaci_benylike_virus_2_Benyviridae:0.100000	(Podarcis_muralisC:0.100000	(((Rhinatrema_bivittatumB:0.100000	((Rhinatrema_bivittatumD:0.100000	(Drosophila_rhopaloa:0.100000	Soilborne_wheat_mosaic_virus_Virgaviridae:0.100000):0.100000):0.100000	Rice_stripe_necrosis_virus_Benyviridae:0.100000):0.100000):0.100000	((Rhinatrema_bivittatumF:0.100000	(Rhinatrema_bivittatumE:0.100000	Dactylorhiza_hatagirea_benylike_virus_Benyviridae:0.100000):0.100000):0.100000	(Geotrypetes_seraphini:0.100000	Charavirus_Canada:0.100000):0.100000):0.100000):0.100000	(Red_clover_RNA_virus_1:0.100000	((Aedes_aegypti:0.100000	Bemisia_tabaci_benylike_virus_6_Benyviridae:0.100000):0.100000	(Guiyang_benyvirus_2_Benyviridae:0.100000	(Pistacia_ribolike_virus:0.100000	(Sichuan_mosquito_Benylike_virus_Benyviridae:0.100000	((Rio_Negro_virus:0.100000	Bombus_terrestris:0.100000):0.100000	(Python_bivittatus:0.100000	(Protopterus_annectensB:0.100000	((Semliki_Forest_virus:0.100000	(Carcharodon_carchariasB:0.100000	(((Gekko_japonicus:0.100000	Wheat_stripe_mosaic_virus_Benyviridae:0.100000):0.100000	Sclerotium_rolfsii_benylike_virus_1_Benyviridae:0.100000):0.100000	(Lentinula_edodes_benylike_virus_1_Benyviridae:0.100000	Charavirus_Namtso:0.100000):0.100000):0.100000):0.100000):0.100000	(Carcharodon_carchariasA:0.100000	(Erysiphe_necator_associated_benylike_virus_1:0.100000	Agaricus_bisporus_virus_13:0.100000):0.100000):0.100000):0.100000):0.100000):0.100000):0.100000):0.100000):0.100000):0.100000):0.100000):0.100000):0.100000):0.100000):0.100000):0.100000):0.100000):0.100000):0.100000):0.100000):0.100000	(Beet_necrotic_yellow_vein_virus_Benyviridae:0.100000	((((Citrus_leprosis_virus_C:0.100000	Tick_borne_tetraviruslike_virus:0.100000):0.100000	Monilinia_fructicola_benylike_virus_1_Benyviridae:0.100000):0.100000	(Protopterus_annectensA:0.100000	(Burdock_mottle_virus_Benyviridae:0.100000	(Lentinula_edodes_ssRNA_mycovirus:0.100000	(Blueberry_necrotic_ring_blotch_virus:0.100000	(Sindbis_virus:0.100000	(Sanya_benyvirus_1_Benyviridae:0.100000	(Hibiscus_green_spot_virus_2:0.100000	Bemisia_tabaci_benylike_virus_3_Benyviridae:0.100000):0.100000):0.100000):0.100000):0.100000):0.100000):0.100000):0.100000):0.100000	(((Gentian_ovary_ringspot_virus_Virgaviridae:0.100000	Mangifera_indica_latent_virus_Benyviridae:0.100000):0.100000	Bemisia_tabaci_benylike_virus_4_Benyviridae:0.100000):0.100000	((Rhinatrema_bivittatumC:0.100000	((Fern_benyvirus_Benyviridae:0.100000	Entomophthora_benyvirus_E_Benyviridae:0.100000):0.100000	((Pogona_vitticeps:0.100000	Peanut_clump_virus_Virgaviridae:0.100000):0.100000	(Goji_berry_chlorosis_virus:0.100000	(Ockelbo_virus:0.100000	Bemisia_tabaci_benylike_virus_1_Benyviridae:0.100000):0.100000):0.100000):0.100000):0.100000):0.100000	(Beet_soilborne_mosaic_virus_Benyviridae:0.100000	(Tobacco_rattle_virus_Virgaviridae:0.100000	((Rhinatrema_bivittatumH:0.100000	Monilinia_benyvirus_C_Benyviridae:0.100000):0.100000	Agaricus_bisporus_virus_8:0.100000):0.100000):0.100000):0.100000):0.100000):0.100000):0.100000):0.100000	Arceuthobium_sichuanense_virus_3:0.100000);
((Bemisia_tabaci_benylike_virus_2_Benyviridae:0.100000	(Bemisia_tabaci_benylike_virus_3_Benyviridae:0.100000	((Rhinatrema_bivittatumF:0.100000	Rhizoctonia_solani_benylike_virus_6_Benyviridae:0.100000):0.100000	(Citrus_leprosis_virus_C:0.100000	((Sanya_benyvirus_1_Benyviridae:0.100000	((((Semliki_Forest_virus:0.100000	Chara_australis_virus:0.100000):0.100000	(Guiyang_benyvirus_1_Benyviridae:0.100000	(Hubei_Benylike_virus_1:0.100000	(Erysiphe_necator_associated_benylike_virus_1:0.100000	(Ockelbo_virus:0.100000	Burdock_mottle_virus_Benyviridae:0.100000):0.100000):0.100000):0.100000):0.100000):0.100000	(Lentinula_edodes_ssRNA_mycovirus:0.100000	(Guiyang_benyvirus_2_Benyviridae:0.100000	(Peanut_clump_virus_Virgaviridae:0.100000	((((Bombus_terrestris:0.100000	Protopterus_annectensA:0.100000):0.100000	Tobacco_mosaic_virus_Virgaviridae:0.100000):0.100000	(Python_bivittatus:0.100000	Tick_borne_tetraviruslike_virus:0.100000):0.100000):0.100000	Bemisia_tabaci_benylike_virus_6_Benyviridae:0.100000):0.100000):0.100000):0.100000):0.100000):0.100000	(Beet_soilborne_mosaic_virus_Benyviridae:0.100000	(Entomophthora_benyvirus_E_Benyviridae:0.100000	Beet_necrotic_yellow_vein_virus_Benyviridae:0.100000):0.100000):0.100000):0.100000):0.100000	(Drosophila_rhopaloa:0.100000	((Eastern_equine_encephalitis_virus:0.100000	Carcharodon_carchariasB:0.100000):0.100000	(((Rhinatrema_bivittatumH:0.100000	(Wheat_stripe_mosaic_virus_Benyviridae:0.100000	(Geotrypetes_seraphini:0.100000	((Rhinatrema_bivittatumB:0.100000	Podarcis_muralisC:0.100000):0.100000	(Aedes_aegypti:0.100000	Pistacia_ribolike_virus:0.100000):0.100000):0.100000):0.100000):0.100000):0.100000	Dactylorhiza_hatagirea_benylike_virus_Benyviridae:0.100000):0.100000	(Rhinatrema_bivittatumD:0.100000	((Charavirus_Canada:0.100000	(Carcharodon_carchariasA:0.100000	(Charavirus_Namtso:0.100000	(Fern_benyvirus_Benyviridae:0.100000	(Goji_berry_chlorosis_virus:0.100000	(Rhinatrema_bivittatumC:0.100000	(Soilborne_wheat_mosaic_virus_Virgaviridae:0.100000	Bemisia_tabaci_benylike_virus_1_Benyviridae:0.100000):0.100000):0.100000):0.100000):0.100000):0.100000):0.100000):0.100000	(Chikungunya_virus:0.100000	((Rio_Negro_virus:0.100000	((Microcaecilia_unicolorA:0.100000	((Blueberry_necrotic_ring_blotch_virus:0.100000	Gekko_japonicus:0.100000):0.100000	(Pogona_vitticeps:0.100000	Rhinatrema_bivittatumE:0.100000):0.100000):0.100000):0.100000	Rhinatrema_bivittatumA:0.100000):0.100000):0.100000	(Potato_moptop_virus_Virgaviridae:0.100000	(Lentinula_edodes_benylike_virus_1_Benyviridae:0.100000	(Bemisia_tabaci_benylike_virus_5_Benyviridae:0.100000	(Rhinatrema_bivittatumG:0.100000	(Sclerotium_rolfsii_benylike_virus_1_Benyviridae:0.100000	(Mangifera_indica_latent_virus_Benyviridae:0.100000	Agaricus_bisporus_virus_13:0.100000):0.100000):0.100000):0.100000):0.100000):0.100000):0.100000):0.100000):0.100000):0.100000):0.100000):0.100000):0.100000):0.100000):0.100000):0.100000):0.100000):0.100000):0.100000	(Tobacco_rattle_virus_Virgaviridae:0.100000	Agaricus_bisporus_virus_8:0.100000):0.100000	(Monilinia_benyvirus_C_Benyviridae:0.100000	((Sindbis_virus:0.100000	Hibiscus_green_spot_virus_2:0.100000):0.100000	(Protopterus_annectensB:0.100000	(Sichuan_mosquito_Benylike_virus_Benyviridae:0.100000	(Barley_stripe_mosaic_virus_Virgaviridae:0.100000	(Diabrotica_undecimpunctata_virus_2:0.100000	(Bemisia_tabaci_benylike_virus_4_Benyviridae:0.100000	((Gentian_ovary_ringspot_virus_Virgaviridae:0.100000	Red_clover_RNA_virus_1:0.100000):0.100000	((Rice_stripe_necrosis_virus_Benyviridae:0.100000	Monilinia_fructicola_benylike_virus_1_Benyviridae:0.100000):0.100000	(Microcaecilia_unicolorB:0.100000	Arceuthobium_sichuanense_virus_3:0.100000):0.100000):0.100000):0.100000):0.100000):0.100000):0.100000):0.100000):0.100000):0.100000):0.100000);
((Ockelbo_virus:0.100000	Agaricus_bisporus_virus_13:0.100000):0.100000	(Rhinatrema_bivittatumC:0.100000	((Hibiscus_green_spot_virus_2:0.100000	Monilinia_fructicola_benylike_virus_1_Benyviridae:0.100000):0.100000	(Dactylorhiza_hatagirea_benylike_virus_Benyviridae:0.100000	(((Sichuan_mosquito_Benylike_virus_Benyviridae:0.100000	Charavirus_Namtso:0.100000):0.100000	Bemisia_tabaci_benylike_virus_3_Benyviridae:0.100000):0.100000	(Sindbis_virus:0.100000	(Geotrypetes_seraphini:0.100000	((Soilborne_wheat_mosaic_virus_Virgaviridae:0.100000	((Chikungunya_virus:0.100000	Tobacco_mosaic_virus_Virgaviridae:0.100000):0.100000	((Microcaecilia_unicolorB:0.100000	Tobacco_rattle_virus_Virgaviridae:0.100000):0.100000	(Lentinula_edodes_ssRNA_mycovirus:0.100000	((Rio_Negro_virus:0.100000	Charavirus_Canada:0.100000):0.100000	(Aedes_aegypti:0.100000	(Rhinatrema_bivittatumB:0.100000	Chara_australis_virus:0.100000):0.100000):0.100000):0.100000):0.100000):0.100000):0.100000):0.100000	(Wheat_stripe_mosaic_virus_Benyviridae:0.100000	((Gekko_japonicus:0.100000	Monilinia_benyvirus_C_Benyviridae:0.100000):0.100000	((((Rhinatrema_bivittatumA:0.100000	Potato_moptop_virus_Virgaviridae:0.100000):0.100000	Hubei_Benylike_virus_1:0.100000):0.100000	(Protopterus_annectensA:0.100000	((Semliki_Forest_virus:0.100000	Rice_stripe_necrosis_virus_Benyviridae:0.100000):0.100000	((Protopterus_annectensB:0.100000	Mangifera_indica_latent_virus_Benyviridae:0.100000):0.100000	Erysiphe_necator_associated_benylike_virus_1:0.100000):0.100000):0.100000):0.100000):0.100000	((Carcharodon_carchariasB:0.100000	Fern_benyvirus_Benyviridae:0.100000):0.100000	Agaricus_bisporus_virus_8:0.100000):0.100000):0.100000):0.100000):0.100000):0.100000):0.100000):0.100000):0.100000):0.100000):0.100000):0.100000	((Carcharodon_carchariasA:0.100000	(Rhinatrema_bivittatumG:0.100000	Barley_stripe_mosaic_virus_Virgaviridae:0.100000):0.100000):0.100000	(Python_bivittatus:0.100000	(Podarcis_muralisC:0.100000	((((Rhinatrema_bivittatumF:0.100000	(Eastern_equine_encephalitis_virus:0.100000	Gentian_ovary_ringspot_virus_Virgaviridae:0.100000):0.100000):0.100000	Sanya_benyvirus_1_Benyviridae:0.100000):0.100000	(Microcaecilia_unicolorA:0.100000	((Red_clover_RNA_virus_1:0.100000	(Tick_borne_tetraviruslike_virus:0.100000	((Rhinatrema_bivittatumD:0.100000	(Pogona_vitticeps:0.100000	Pistacia_ribolike_virus:0.100000):0.100000):0.100000	Lentinula_edodes_benylike_virus_1_Benyviridae:0.100000):0.100000):0.100000):0.100000	(Bemisia_tabaci_benylike_virus_5_Benyviridae:0.100000	Beet_necrotic_yellow_vein_virus_Benyviridae:0.100000):0.100000):0.100000):0.100000):0.100000	((Bemisia_tabaci_benylike_virus_1_Benyviridae:0.100000	(Rhinatrema_bivittatumE:0.100000	(Guiyang_benyvirus_1_Benyviridae:0.100000	((Citrus_leprosis_virus_C:0.100000	(Entomophthora_benyvirus_E_Benyviridae:0.100000	Bemisia_tabaci_benylike_virus_2_Benyviridae:0.100000):0.100000):0.100000	((Blueberry_necrotic_ring_blotch_virus:0.100000	Guiyang_benyvirus_2_Benyviridae:0.100000):0.100000	(Rhinatrema_bivittatumH:0.100000	((Bombus_terrestris:0.100000	(Drosophila_rhopaloa:0.100000	Rhizoctonia_solani_benylike_virus_6_Benyviridae:0.100000):0.100000):0.100000	(Diabrotica_undecimpunctata_virus_2:0.100000	(Peanut_clump_virus_Virgaviridae:0.100000	Beet_soilborne_mosaic_virus_Benyviridae:0.100000):0.100000):0.100000):0.100000):0.100000):0.100000):0.100000):0.100000):0.100000):0.100000	(((Sclerotium_rolfsii_benylike_virus_1_Benyviridae:0.100000	Goji_berry_chlorosis_virus:0.100000):0.100000	Bemisia_tabaci_benylike_virus_4_Benyviridae:0.100000):0.100000	((Burdock_mottle_virus_Benyviridae:0.100000	Bemisia_tabaci_benylike_virus_6_Benyviridae:0.100000):0.100000	Arceuthobium_sichuanense_virus_3:0.100000):0.100000):0.100000):0.100000):0.100000):0.100000):0.100000):0.100000);
((Microcaecilia_unicolorB:0.100000	((((Peanut_clump_virus_Virgaviridae:0.100000	(Sanya_benyvirus_1_Benyviridae:0.100000	(Carcharodon_carchariasA:0.100000	Monilinia_fructicola_benylike_virus_1_Benyviridae:0.100000):0.100000):0.100000):0.100000	Dactylorhiza_hatagirea_benylike_virus_Benyviridae:0.100000):0.100000	(Eastern_equine_encephalitis_virus:0.100000	(Pistacia_ribolike_virus:0.100000	((Python_bivittatus:0.100000	Sclerotium_rolfsii_benylike_virus_1_Benyviridae:0.100000):0.100000	(Barley_stripe_mosaic_virus_Virgaviridae:0.100000	(Rhinatrema_bivittatumB:0.100000	((Pogona_vitticeps:0.100000	Rice_stripe_necrosis_virus_Benyviridae:0.100000):0.100000	Beet_soilborne_mosaic_virus_Benyviridae:0.100000):0.100000):0.100000):0.100000):0.100000):0.100000):0.100000):0.100000	(Gekko_japonicus:0.100000	(Fern_benyvirus_Benyviridae:0.100000	((Guiyang_benyvirus_2_Benyviridae:0.100000	Charavirus_Namtso:0.100000):0.100000	((Semliki_Forest_virus:0.100000	Burdock_mottle_virus_Benyviridae:0.100000):0.100000	(Beet_necrotic_yellow_vein_virus_Benyviridae:0.100000	((Tobacco_rattle_virus_Virgaviridae:0.100000	Rhizoctonia_solani_benylike_virus_6_Benyviridae:0.100000):0.100000	(((Rhinatrema_bivittatumG:0.100000	Rhinatrema_bivittatumF:0.100000):0.100000	(Tobacco_mosaic_virus_Virgaviridae:0.100000	Soilborne_wheat_mosaic_virus_Virgaviridae:0.100000):0.100000):0.100000	(((Rhinatrema_bivittatumA:0.100000	Lentinula_edodes_ssRNA_mycovirus:0.100000):0.100000	(Rio_Negro_virus:0.100000	(Red_clover_RNA_virus_1:0.100000	Bemisia_tabaci_benylike_virus_3_Benyviridae:0.100000):0.100000):0.100000):0.100000	(((Monilinia_benyvirus_C_Benyviridae:0.100000	(Gentian_ovary_ringspot_virus_Virgaviridae:0.100000	Entomophthora_benyvirus_E_Benyviridae:0.100000):0.100000):0.100000	(Aedes_aegypti:0.100000	((Sindbis_virus:0.100000	Goji_berry_chlorosis_virus:0.100000):0.100000	(Podarcis_muralisC:0.100000	((Hibiscus_green_spot_virus_2:0.100000	Charavirus_Canada:0.100000):0.100000	(Chara_australis_virus:0.100000	(Diabrotica_undecimpunctata_virus_2:0.100000	Bemisia_tabaci_benylike_virus_5_Benyviridae:0.100000):0.100000):0.100000):0.100000):0.100000):0.100000):0.100000):0.100000	(Guiyang_benyvirus_1_Benyviridae:0.100000	Agaricus_bisporus_virus_13:0.100000):0.100000):0.100000):0.100000):0.100000):0.100000):0.100000):0.100000):0.100000):0.100000):0.100000):0.100000):0.100000	(Hubei_Benylike_virus_1:0.100000	((((Bombus_terrestris:0.100000	(Protopterus_annectensB:0.100000	Rhinatrema_bivittatumH:0.100000):0.100000):0.100000	(Geotrypetes_seraphini:0.100000	Wheat_stripe_mosaic_virus_Benyviridae:0.100000):0.100000):0.100000	(Rhinatrema_bivittatumD:0.100000	(Citrus_leprosis_virus_C:0.100000	(Microcaecilia_unicolorA:0.100000	Bemisia_tabaci_benylike_virus_2_Benyviridae:0.100000):0.100000):0.100000):0.100000):0.100000	((Tick_borne_tetraviruslike_virus:0.100000	(Protopterus_annectensA:0.100000	Bemisia_tabaci_benylike_virus_4_Benyviridae:0.100000):0.100000):0.100000	(((Blueberry_necrotic_ring_blotch_virus:0.100000	((Rhinatrema_bivittatumE:0.100000	Rhinatrema_bivittatumC:0.100000):0.100000	Sichuan_mosquito_Benylike_virus_Benyviridae:0.100000):0.100000):0.100000	Erysiphe_necator_associated_benylike_virus_1:0.100000):0.100000	Agaricus_bisporus_virus_8:0.100000):0.100000):0.100000):0.100000):0.100000	((Potato_moptop_virus_Virgaviridae:0.100000	(Ockelbo_virus:0.100000	Lentinula_edodes_benylike_virus_1_Benyviridae:0.100000):0.100000):0.100000	((Carcharodon_carchariasB:0.100000	((Chikungunya_virus:0.100000	Mangifera_indica_latent_virus_Benyviridae:0.100000):0.100000	(Drosophila_rhopaloa:0.100000	Bemisia_tabaci_benylike_virus_1_Benyviridae:0.100000):0.100000):0.100000):0.100000	(Bemisia_tabaci_benylike_virus_6_Benyviridae:0.100000	Arceuthobium_sichuanense_virus_3:0.100000):0.100000):0.100000):0.100000);
((Bemisia_tabaci_benylike_virus_2_Benyviridae:0.100000	(((Geotrypetes_seraphini:0.100000	Peanut_clump_virus_Virgaviridae:0.100000):0.100000	((Tobacco_mosaic_virus_Virgaviridae:0.100000	((Ockelbo_virus:0.100000	Microcaecilia_unicolorA:0.100000):0.100000	Dactylorhiza_hatagirea_benylike_virus_Benyviridae:0.100000):0.100000):0.100000	(Semliki_Forest_virus:0.100000	((Podarcis_muralisC:0.100000	Barley_stripe_mosaic_virus_Virgaviridae:0.100000):0.100000	(Protopterus_annectensA:0.100000	Beet_necrotic_yellow_vein_virus_Benyviridae:0.100000):0.100000):0.100000):0.100000):0.100000):0.100000	((Pistacia_ribolike_virus:0.100000	Entomophthora_benyvirus_E_Benyviridae:0.100000):0.100000	((Python_bivittatus:0.100000	(((Sindbis_virus:0.100000	(Eastern_equine_encephalitis_virus:0.100000	(Rhinatrema_bivittatumH:0.100000	Sichuan_mosquito_Benylike_virus_Benyviridae:0.100000):0.100000):0.100000):0.100000	(Protopterus_annectensB:0.100000	(Soilborne_wheat_mosaic_virus_Virgaviridae:0.100000	(Pogona_vitticeps:0.100000	Hubei_Benylike_virus_1:0.100000):0.100000):0.100000):0.100000):0.100000	Charavirus_Namtso:0.100000):0.100000):0.100000	(((Rice_stripe_necrosis_virus_Benyviridae:0.100000	Monilinia_benyvirus_C_Benyviridae:0.100000):0.100000	(Drosophila_rhopaloa:0.100000	(Carcharodon_carchariasA:0.100000	(((Aedes_aegypti:0.100000	(Chikungunya_virus:0.100000	(Rhinatrema_bivittatumE:0.100000	((Hibiscus_green_spot_virus_2:0.100000	(Fern_benyvirus_Benyviridae:0.100000	((Gekko_japonicus:0.100000	Wheat_stripe_mosaic_virus_Benyviridae:0.100000):0.100000	(((Tick_borne_tetraviruslike_virus:0.100000	Sclerotium_rolfsii_benylike_virus_1_Benyviridae:0.100000):0.100000	Lentinula_edodes_benylike_virus_1_Benyviridae:0.100000):0.100000	Burdock_mottle_virus_Benyviridae:0.100000):0.100000):0.100000):0.100000):0.100000	(Charavirus_Canada:0.100000	((Rhinatrema_bivittatumC:0.100000	(Mangifera_indica_latent_virus_Benyviridae:0.100000	(Erysiphe_necator_associated_benylike_virus_1:0.100000	Chara_australis_virus:0.100000):0.100000):0.100000):0.100000	((Rhinatrema_bivittatumA:0.100000	(Bombus_terrestris:0.100000	Red_clover_RNA_virus_1:0.100000):0.100000):0.100000	(Rhizoctonia_solani_benylike_virus_6_Benyviridae:0.100000	Bemisia_tabaci_benylike_virus_5_Benyviridae:0.100000):0.100000):0.100000):0.100000):0.100000):0.100000):0.100000):0.100000):0.100000	((Rhinatrema_bivittatumB:0.100000	Potato_moptop_virus_Virgaviridae:0.100000):0.100000	Bemisia_tabaci_benylike_virus_1_Benyviridae:0.100000):0.100000):0.100000	(Rhinatrema_bivittatumG:0.100000	(((Blueberry_necrotic_ring_blotch_virus:0.100000	Microcaecilia_unicolorB:0.100000):0.100000	(Monilinia_fructicola_benylike_virus_1_Benyviridae:0.100000	(Lentinula_edodes_ssRNA_mycovirus:0.100000	Guiyang_benyvirus_2_Benyviridae:0.100000):0.100000):0.100000):0.100000	(Tobacco_rattle_virus_Virgaviridae:0.100000	(Rhinatrema_bivittatumF:0.100000	(((Citrus_leprosis_virus_C:0.100000	Gentian_ovary_ringspot_virus_Virgaviridae:0.100000):0.100000	(((Goji_berry_chlorosis_virus:0.100000	(Carcharodon_carchariasB:0.100000	Diabrotica_undecimpunctata_virus_2:0.100000):0.100000):0.100000	Bemisia_tabaci_benylike_virus_6_Benyviridae:0.100000):0.100000	Bemisia_tabaci_benylike_virus_4_Benyviridae:0.100000):0.100000):0.100000	Beet_soilborne_mosaic_virus_Benyviridae:0.100000):0.100000):0.100000):0.100000):0.100000):0.100000):0.100000):0.100000):0.100000):0.100000	(Bemisia_tabaci_benylike_virus_3_Benyviridae:0.100000	(Rhinatrema_bivittatumD:0.100000	Agaricus_bisporus_virus_13:0.100000):0.100000):0.100000):0.100000):0.100000):0.100000):0.100000):0.100000	((Rio_Negro_virus:0.100000	(Sanya_benyvirus_1_Benyviridae:0.100000	Guiyang_benyvirus_1_Benyviridae:0.100000):0.100000):0.100000	Agaricus_bisporus_virus_8:0.100000):0.100000	Arceuthobium_sichuanense_virus_3:0.100000);
(((Hibiscus_green_spot_virus_2:0.100000	Tobacco_mosaic_virus_Virgaviridae:0.100000):0.100000	(Beet_necrotic_yellow_vein_virus_Benyviridae:0.100000	(Sichuan_mosquito_Benylike_virus_Benyviridae:0.100000	Agaricus_bisporus_virus_13:0.100000):0.100000):0.100000):0.100000	(Rhinatrema_bivittatumB:0.100000	((Tick_borne_tetraviruslike_virus:0.100000	(Peanut_clump_virus_Virgaviridae:0.100000	((Gentian_ovary_ringspot_virus_Virgaviridae:0.100000	Diabrotica_undecimpunctata_virus_2:0.100000):0.100000	(Bemisia_tabaci_benylike_virus_5_Benyviridae:0.100000	(Sanya_benyvirus_1_Benyviridae:0.100000	(Semliki_Forest_virus:0.100000	((Rhinatrema_bivittatumG:0.100000	Burdock_mottle_virus_Benyviridae:0.100000):0.100000	(((Guiyang_benyvirus_2_Benyviridae:0.100000	Erysiphe_necator_associated_benylike_virus_1:0.100000):0.100000	(Rhinatrema_bivittatumA:0.100000	(Microcaecilia_unicolorB:0.100000	Bemisia_tabaci_benylike_virus_4_Benyviridae:0.100000):0.100000):0.100000):0.100000	((Lentinula_edodes_ssRNA_mycovirus:0.100000	Bemisia_tabaci_benylike_virus_2_Benyviridae:0.100000):0.100000	(((Red_clover_RNA_virus_1:0.100000	(Eastern_equine_encephalitis_virus:0.100000	Monilinia_benyvirus_C_Benyviridae:0.100000):0.100000):0.100000	Charavirus_Canada:0.100000):0.100000	(Rice_stripe_necrosis_virus_Benyviridae:0.100000	Bemisia_tabaci_benylike_virus_1_Benyviridae:0.100000):0.100000):0.100000):0.100000):0.100000):0.100000):0.100000):0.100000):0.100000):0.100000):0.100000):0.100000	((Ockelbo_virus:0.100000	Guiyang_benyvirus_1_Benyviridae:0.100000):0.100000	(Chikungunya_virus:0.100000	((Bombus_terrestris:0.100000	(Rhinatrema_bivittatumD:0.100000	((Mangifera_indica_latent_virus_Benyviridae:0.100000	(Bemisia_tabaci_benylike_virus_6_Benyviridae:0.100000	(Rhinatrema_bivittatumF:0.100000	(Potato_moptop_virus_Virgaviridae:0.100000	((Geotrypetes_seraphini:0.100000	Wheat_stripe_mosaic_virus_Benyviridae:0.100000):0.100000	(Carcharodon_carchariasA:0.100000	(Hubei_Benylike_virus_1:0.100000	(Tobacco_rattle_virus_Virgaviridae:0.100000	Bemisia_tabaci_benylike_virus_3_Benyviridae:0.100000):0.100000):0.100000):0.100000):0.100000):0.100000):0.100000):0.100000):0.100000	(Charavirus_Namtso:0.100000	(Drosophila_rhopaloa:0.100000	Beet_soilborne_mosaic_virus_Benyviridae:0.100000):0.100000):0.100000):0.100000):0.100000):0.100000	(Rio_Negro_virus:0.100000	(((Rhinatrema_bivittatumH:0.100000	Monilinia_fructicola_benylike_virus_1_Benyviridae:0.100000):0.100000	(Pogona_vitticeps:0.100000	(Protopterus_annectensA:0.100000	(Soilborne_wheat_mosaic_virus_Virgaviridae:0.100000	(Gekko_japonicus:0.100000	Goji_berry_chlorosis_virus:0.100000):0.100000):0.100000):0.100000):0.100000):0.100000	Agaricus_bisporus_virus_8:0.100000):0.100000):0.100000):0.100000):0.100000):0.100000):0.100000):0.100000	(Fern_benyvirus_Benyviridae:0.100000	((Dactylorhiza_hatagirea_benylike_virus_Benyviridae:0.100000	(Sclerotium_rolfsii_benylike_virus_1_Benyviridae:0.100000	(Rhinatrema_bivittatumE:0.100000	Chara_australis_virus:0.100000):0.100000):0.100000):0.100000	(Aedes_aegypti:0.100000	(Citrus_leprosis_virus_C:0.100000	(Sindbis_virus:0.100000	(Carcharodon_carchariasB:0.100000	((Rhinatrema_bivittatumC:0.100000	Pistacia_ribolike_virus:0.100000):0.100000	((Python_bivittatus:0.100000	Podarcis_muralisC:0.100000):0.100000	((Lentinula_edodes_benylike_virus_1_Benyviridae:0.100000	Entomophthora_benyvirus_E_Benyviridae:0.100000):0.100000	(((Blueberry_necrotic_ring_blotch_virus:0.100000	Barley_stripe_mosaic_virus_Virgaviridae:0.100000):0.100000	(Microcaecilia_unicolorA:0.100000	(Protopterus_annectensB:0.100000	Rhizoctonia_solani_benylike_virus_6_Benyviridae:0.100000):0.100000):0.100000):0.100000	Arceuthobium_sichuanense_virus_3:0.100000):0.100000):0.100000):0.100000):0.100000):0.100000):0.100000):0.100000):0.100000):0.100000):0.100000);
((Rhizoctonia_solani_benylike_virus_6_Benyviridae:0.100000	(Semliki_Forest_virus:0.100000	(Bemisia_tabaci_benylike_virus_3_Benyviridae:0.100000	(Rhinatrema_bivittatumD:0.100000	(Pogona_vitticeps:0.100000	(Mangifera_indica_latent_virus_Benyviridae:0.100000	Agaricus_bisporus_virus_13:0.100000):0.100000):0.100000):0.100000):0.100000):0.100000):0.100000	(Tobacco_mosaic_virus_Virgaviridae:0.100000	((Rhinatrema_bivittatumG:0.100000	Bemisia_tabaci_benylike_virus_5_Benyviridae:0.100000):0.100000	((Pistacia_ribolike_virus:0.100000	Dactylorhiza_hatagirea_benylike_virus_Benyviridae:0.100000):0.100000	(((Wheat_stripe_mosaic_virus_Benyviridae:0.100000	Hubei_Benylike_virus_1:0.100000):0.100000	Bemisia_tabaci_benylike_virus_4_Benyviridae:0.100000):0.100000	(Diabrotica_undecimpunctata_virus_2:0.100000	Agaricus_bisporus_virus_8:0.100000):0.100000):0.100000):0.100000):0.100000):0.100000	((Soilborne_wheat_mosaic_virus_Virgaviridae:0.100000	(Aedes_aegypti:0.100000	((Rhinatrema_bivittatumH:0.100000	Rhinatrema_bivittatumF:0.100000):0.100000	(Ockelbo_virus:0.100000	Goji_berry_chlorosis_virus:0.100000):0.100000):0.100000):0.100000):0.100000	(Microcaecilia_unicolorB:0.100000	(Citrus_leprosis_virus_C:0.100000	(((Protopterus_annectensB:0.100000	(Sichuan_mosquito_Benylike_virus_Benyviridae:0.100000	((Carcharodon_carchariasB:0.100000	((Drosophila_rhopaloa:0.100000	Sclerotium_rolfsii_benylike_virus_1_Benyviridae:0.100000):0.100000	(Microcaecilia_unicolorA:0.100000	Burdock_mottle_virus_Benyviridae:0.100000):0.100000):0.100000):0.100000	((Sindbis_virus:0.100000	Podarcis_muralisC:0.100000):0.100000	(((Guiyang_benyvirus_2_Benyviridae:0.100000	(Monilinia_benyvirus_C_Benyviridae:0.100000	Chara_australis_virus:0.100000):0.100000):0.100000	(Potato_moptop_virus_Virgaviridae:0.100000	Bemisia_tabaci_benylike_virus_1_Benyviridae:0.100000):0.100000):0.100000	(Lentinula_edodes_benylike_virus_1_Benyviridae:0.100000	(Rhinatrema_bivittatumA:0.100000	((Barley_stripe_mosaic_virus_Virgaviridae:0.100000	Tick_borne_tetraviruslike_virus:0.100000):0.100000	((Gentian_ovary_ringspot_virus_Virgaviridae:0.100000	((Protopterus_annectensA:0.100000	Peanut_clump_virus_Virgaviridae:0.100000):0.100000	Entomophthora_benyvirus_E_Benyviridae:0.100000):0.100000):0.100000	(Rice_stripe_necrosis_virus_Benyviridae:0.100000	(((Bombus_terrestris:0.100000	Python_bivittatus:0.100000):0.100000	(Carcharodon_carchariasA:0.100000	Tobacco_rattle_virus_Virgaviridae:0.100000):0.100000):0.100000	((((Gekko_japonicus:0.100000	Lentinula_edodes_ssRNA_mycovirus:0.100000):0.100000	Bemisia_tabaci_benylike_virus_6_Benyviridae:0.100000):0.100000	((Red_clover_RNA_virus_1:0.100000	((Rio_Negro_virus:0.100000	Hibiscus_green_spot_virus_2:0.100000):0.100000	(Chikungunya_virus:0.100000	Fern_benyvirus_Benyviridae:0.100000):0.100000):0.100000):0.100000	(((Rhinatrema_bivittatumE:0.100000	(Blueberry_necrotic_ring_blotch_virus:0.100000	Monilinia_fructicola_benylike_virus_1_Benyviridae:0.100000):0.100000):0.100000	Erysiphe_necator_associated_benylike_virus_1:0.100000):0.100000	(Geotrypetes_seraphini:0.100000	(Rhinatrema_bivittatumC:0.100000	Bemisia_tabaci_benylike_virus_2_Benyviridae:0.100000):0.100000):0.100000):0.100000):0.100000):0.100000	((Eastern_equine_encephalitis_virus:0.100000	Sanya_benyvirus_1_Benyviridae:0.100000):0.100000	(Guiyang_benyvirus_1_Benyviridae:0.100000	((Rhinatrema_bivittatumB:0.100000	(Charavirus_Namtso:0.100000	Charavirus_Canada:0.100000):0.100000):0.100000	Beet_soilborne_mosaic_virus_Benyviridae:0.100000):0.100000):0.100000):0.100000):0.100000):0.100000):0.100000):0.100000):0.100000):0.100000):0.100000):0.100000):0.100000):0.100000):0.100000):0.100000	Beet_necrotic_yellow_vein_virus_Benyviridae:0.100000):0.100000	Arceuthobium_sichuanense_virus_3:0.100000):0.100000):0.100000):0.100000):0.100000);
(((((Tobacco_mosaic_virus_Virgaviridae:0.100000	Sclerotium_rolfsii_benylike_virus_1_Benyviridae:0.100000):0.100000	((Chikungunya_virus:0.100000	Soilborne_wheat_mosaic_virus_Virgaviridae:0.100000):0.100000	Bemisia_tabaci_benylike_virus_2_Benyviridae:0.100000):0.100000):0.100000	Bemisia_tabaci_benylike_virus_1_Benyviridae:0.100000):0.100000	(Rhinatrema_bivittatumH:0.100000	(Beet_soilborne_mosaic_virus_Benyviridae:0.100000	(Bemisia_tabaci_benylike_virus_4_Benyviridae:0.100000	((Protopterus_annectensB:0.100000	(Citrus_leprosis_virus_C:0.100000	Rhinatrema_bivittatumB:0.100000):0.100000):0.100000	(Rhizoctonia_solani_benylike_virus_6_Benyviridae:0.100000	(Potato_moptop_virus_Virgaviridae:0.100000	(((Monilinia_benyvirus_C_Benyviridae:0.100000	(Pogona_vitticeps:0.100000	Hubei_Benylike_virus_1:0.100000):0.100000):0.100000	Bemisia_tabaci_benylike_virus_3_Benyviridae:0.100000):0.100000	(Blueberry_necrotic_ring_blotch_virus:0.100000	(Eastern_equine_encephalitis_virus:0.100000	((Carcharodon_carchariasA:0.100000	(Diabrotica_undecimpunctata_virus_2:0.100000	(Rhinatrema_bivittatumE:0.100000	(Lentinula_edodes_benylike_virus_1_Benyviridae:0.100000	(((Aedes_aegypti:0.100000	Wheat_stripe_mosaic_virus_Benyviridae:0.100000):0.100000	(Rhinatrema_bivittatumF:0.100000	Sanya_benyvirus_1_Benyviridae:0.100000):0.100000):0.100000	(Hibiscus_green_spot_virus_2:0.100000	(((Tick_borne_tetraviruslike_virus:0.100000	Mangifera_indica_latent_virus_Benyviridae:0.100000):0.100000	Erysiphe_necator_associated_benylike_virus_1:0.100000):0.100000	(Bombus_terrestris:0.100000	(((Carcharodon_carchariasB:0.100000	Pistacia_ribolike_virus:0.100000):0.100000	Bemisia_tabaci_benylike_virus_5_Benyviridae:0.100000):0.100000	(Rice_stripe_necrosis_virus_Benyviridae:0.100000	(Python_bivittatus:0.100000	(Microcaecilia_unicolorA:0.100000	((Rhinatrema_bivittatumG:0.100000	(Drosophila_rhopaloa:0.100000	Red_clover_RNA_virus_1:0.100000):0.100000):0.100000	(Sichuan_mosquito_Benylike_virus_Benyviridae:0.100000	Beet_necrotic_yellow_vein_virus_Benyviridae:0.100000):0.100000):0.100000):0.100000):0.100000):0.100000):0.100000):0.100000):0.100000):0.100000):0.100000):0.100000):0.100000):0.100000):0.100000	(Rhinatrema_bivittatumC:0.100000	(((Rhinatrema_bivittatumA:0.100000	(Monilinia_fructicola_benylike_virus_1_Benyviridae:0.100000	Dactylorhiza_hatagirea_benylike_virus_Benyviridae:0.100000):0.100000):0.100000	((Podarcis_muralisC:0.100000	(Sindbis_virus:0.100000	(Lentinula_edodes_ssRNA_mycovirus:0.100000	(Rhinatrema_bivittatumD:0.100000	(Rio_Negro_virus:0.100000	(Fern_benyvirus_Benyviridae:0.100000	Chara_australis_virus:0.100000):0.100000):0.100000):0.100000):0.100000):0.100000):0.100000	(Charavirus_Canada:0.100000	Bemisia_tabaci_benylike_virus_6_Benyviridae:0.100000):0.100000):0.100000):0.100000	((Peanut_clump_virus_Virgaviridae:0.100000	(Microcaecilia_unicolorB:0.100000	Guiyang_benyvirus_2_Benyviridae:0.100000):0.100000):0.100000	(Gentian_ovary_ringspot_virus_Virgaviridae:0.100000	(((Protopterus_annectensA:0.100000	(Ockelbo_virus:0.100000	Charavirus_Namtso:0.100000):0.100000):0.100000	(Barley_stripe_mosaic_virus_Virgaviridae:0.100000	((Geotrypetes_seraphini:0.100000	(Tobacco_rattle_virus_Virgaviridae:0.100000	Entomophthora_benyvirus_E_Benyviridae:0.100000):0.100000):0.100000	(Gekko_japonicus:0.100000	Burdock_mottle_virus_Benyviridae:0.100000):0.100000):0.100000):0.100000):0.100000	Agaricus_bisporus_virus_13:0.100000):0.100000):0.100000):0.100000):0.100000):0.100000):0.100000):0.100000):0.100000):0.100000):0.100000):0.100000):0.100000):0.100000):0.100000):0.100000):0.100000	(Goji_berry_chlorosis_virus:0.100000	Agaricus_bisporus_virus_8:0.100000):0.100000	(Semliki_Forest_virus:0.100000	(Guiyang_benyvirus_1_Benyviridae:0.100000	Arceuthobium_sichuanense_virus_3:0.100000):0.100000):0.100000);
((Monilinia_benyvirus_C_Benyviridae:0.100000	(Bemisia_tabaci_benylike_virus_3_Benyviridae:0.100000	(((Geotrypetes_seraphini:0.100000	Fern_benyvirus_Benyviridae:0.100000):0.100000	(Charavirus_Namtso:0.100000	Beet_soilborne_mosaic_virus_Benyviridae:0.100000):0.100000):0.100000	((Rhinatrema_bivittatumB:0.100000	((Gekko_japonicus:0.100000	(Protopterus_annectensA:0.100000	Pistacia_ribolike_virus:0.100000):0.100000):0.100000	(Carcharodon_carchariasA:0.100000	(Microcaecilia_unicolorB:0.100000	(Barley_stripe_mosaic_virus_Virgaviridae:0.100000	Bemisia_tabaci_benylike_virus_5_Benyviridae:0.100000):0.100000):0.100000):0.100000):0.100000):0.100000	(((Rhinatrema_bivittatumH:0.100000	(Podarcis_muralisC:0.100000	((Rhinatrema_bivittatumG:0.100000	(Potato_moptop_virus_Virgaviridae:0.100000	(Rio_Negro_virus:0.100000	Soilborne_wheat_mosaic_virus_Virgaviridae:0.100000):0.100000):0.100000):0.100000	Diabrotica_undecimpunctata_virus_2:0.100000):0.100000):0.100000):0.100000	(Rhinatrema_bivittatumC:0.100000	(((Eastern_equine_encephalitis_virus:0.100000	Pogona_vitticeps:0.100000):0.100000	Dactylorhiza_hatagirea_benylike_virus_Benyviridae:0.100000):0.100000	Bemisia_tabaci_benylike_virus_6_Benyviridae:0.100000):0.100000):0.100000):0.100000	(Chikungunya_virus:0.100000	(Sindbis_virus:0.100000	(Bemisia_tabaci_benylike_virus_4_Benyviridae:0.100000	((Monilinia_fructicola_benylike_virus_1_Benyviridae:0.100000	(Tick_borne_tetraviruslike_virus:0.100000	Guiyang_benyvirus_2_Benyviridae:0.100000):0.100000):0.100000	(((Rhinatrema_bivittatumD:0.100000	Lentinula_edodes_benylike_virus_1_Benyviridae:0.100000):0.100000	Entomophthora_benyvirus_E_Benyviridae:0.100000):0.100000	((Tobacco_mosaic_virus_Virgaviridae:0.100000	Sichuan_mosquito_Benylike_virus_Benyviridae:0.100000):0.100000	(Hibiscus_green_spot_virus_2:0.100000	((Microcaecilia_unicolorA:0.100000	((Semliki_Forest_virus:0.100000	Citrus_leprosis_virus_C:0.100000):0.100000	Beet_necrotic_yellow_vein_virus_Benyviridae:0.100000):0.100000):0.100000	(Bemisia_tabaci_benylike_virus_2_Benyviridae:0.100000	(Peanut_clump_virus_Virgaviridae:0.100000	Agaricus_bisporus_virus_13:0.100000):0.100000):0.100000):0.100000):0.100000):0.100000):0.100000):0.100000):0.100000):0.100000):0.100000):0.100000):0.100000):0.100000):0.100000):0.100000	(Rhinatrema_bivittatumA:0.100000	(Guiyang_benyvirus_1_Benyviridae:0.100000	(Sanya_benyvirus_1_Benyviridae:0.100000	(((Rhinatrema_bivittatumF:0.100000	Goji_berry_chlorosis_virus:0.100000):0.100000	Charavirus_Canada:0.100000):0.100000	(((Python_bivittatus:0.100000	Rhinatrema_bivittatumE:0.100000):0.100000	Sclerotium_rolfsii_benylike_virus_1_Benyviridae:0.100000):0.100000	(Chara_australis_virus:0.100000	((Erysiphe_necator_associated_benylike_virus_1:0.100000	(Burdock_mottle_virus_Benyviridae:0.100000	(Blueberry_necrotic_ring_blotch_virus:0.100000	((Drosophila_rhopaloa:0.100000	Aedes_aegypti:0.100000):0.100000	((Bombus_terrestris:0.100000	(Carcharodon_carchariasB:0.100000	Tobacco_rattle_virus_Virgaviridae:0.100000):0.100000):0.100000	((Protopterus_annectensB:0.100000	Gentian_ovary_ringspot_virus_Virgaviridae:0.100000):0.100000	Bemisia_tabaci_benylike_virus_1_Benyviridae:0.100000):0.100000):0.100000):0.100000):0.100000):0.100000):0.100000	((Mangifera_indica_latent_virus_Benyviridae:0.100000	Lentinula_edodes_ssRNA_mycovirus:0.100000):0.100000	(Red_clover_RNA_virus_1:0.100000	((Wheat_stripe_mosaic_virus_Benyviridae:0.100000	(Rhizoctonia_solani_benylike_virus_6_Benyviridae:0.100000	Hubei_Benylike_virus_1:0.100000):0.100000):0.100000	Agaricus_bisporus_virus_8:0.100000):0.100000):0.100000):0.100000):0.100000):0.100000):0.100000):0.100000):0.100000):0.100000):0.100000	(Rice_stripe_necrosis_virus_Benyviridae:0.100000	(Ockelbo_virus:0.100000	Arceuthobium_sichuanense_virus_3:0.100000):0.100000):0.100000);
(Agaricus_bisporus_virus_13:0.100000	((Protopterus_annectensB:0.100000	Protopterus_annectensA:0.100000):0.100000	((Rhinatrema_bivittatumE:0.100000	(Tobacco_mosaic_virus_Virgaviridae:0.100000	Monilinia_fructicola_benylike_virus_1_Benyviridae:0.100000):0.100000):0.100000	((Hubei_Benylike_virus_1:0.100000	((Blueberry_necrotic_ring_blotch_virus:0.100000	(Chikungunya_virus:0.100000	Rhinatrema_bivittatumG:0.100000):0.100000):0.100000	(Hibiscus_green_spot_virus_2:0.100000	((Tick_borne_tetraviruslike_virus:0.100000	Guiyang_benyvirus_2_Benyviridae:0.100000):0.100000	Beet_soilborne_mosaic_virus_Benyviridae:0.100000):0.100000):0.100000):0.100000):0.100000	Agaricus_bisporus_virus_8:0.100000):0.100000):0.100000):0.100000	((Pistacia_ribolike_virus:0.100000	((Rhinatrema_bivittatumB:0.100000	(Diabrotica_undecimpunctata_virus_2:0.100000	((Sindbis_virus:0.100000	Burdock_mottle_virus_Benyviridae:0.100000):0.100000	Bemisia_tabaci_benylike_virus_6_Benyviridae:0.100000):0.100000):0.100000):0.100000	((Lentinula_edodes_benylike_virus_1_Benyviridae:0.100000	(Microcaecilia_unicolorA:0.100000	(Aedes_aegypti:0.100000	((Semliki_Forest_virus:0.100000	Carcharodon_carchariasB:0.100000):0.100000	Chara_australis_virus:0.100000):0.100000):0.100000):0.100000):0.100000	((Geotrypetes_seraphini:0.100000	(Peanut_clump_virus_Virgaviridae:0.100000	(Potato_moptop_virus_Virgaviridae:0.100000	Rice_stripe_necrosis_virus_Benyviridae:0.100000):0.100000):0.100000):0.100000	(Ockelbo_virus:0.100000	Bemisia_tabaci_benylike_virus_1_Benyviridae:0.100000):0.100000):0.100000):0.100000):0.100000):0.100000	(Tobacco_rattle_virus_Virgaviridae:0.100000	(Rhinatrema_bivittatumC:0.100000	(Citrus_leprosis_virus_C:0.100000	(((Drosophila_rhopaloa:0.100000	(Podarcis_muralisC:0.100000	(Sichuan_mosquito_Benylike_virus_Benyviridae:0.100000	(Python_bivittatus:0.100000	Bemisia_tabaci_benylike_virus_2_Benyviridae:0.100000):0.100000):0.100000):0.100000):0.100000	((Rio_Negro_virus:0.100000	Erysiphe_necator_associated_benylike_virus_1:0.100000):0.100000	(Red_clover_RNA_virus_1:0.100000	(Carcharodon_carchariasA:0.100000	Beet_necrotic_yellow_vein_virus_Benyviridae:0.100000):0.100000):0.100000):0.100000):0.100000	(Rhinatrema_bivittatumA:0.100000	(Bemisia_tabaci_benylike_virus_4_Benyviridae:0.100000	(Gekko_japonicus:0.100000	(Sanya_benyvirus_1_Benyviridae:0.100000	(((Fern_benyvirus_Benyviridae:0.100000	(Rhinatrema_bivittatumD:0.100000	(Rhinatrema_bivittatumF:0.100000	Entomophthora_benyvirus_E_Benyviridae:0.100000):0.100000):0.100000):0.100000	(Charavirus_Namtso:0.100000	(Mangifera_indica_latent_virus_Benyviridae:0.100000	((Rhinatrema_bivittatumH:0.100000	Barley_stripe_mosaic_virus_Virgaviridae:0.100000):0.100000	(Monilinia_benyvirus_C_Benyviridae:0.100000	(Guiyang_benyvirus_1_Benyviridae:0.100000	Bemisia_tabaci_benylike_virus_3_Benyviridae:0.100000):0.100000):0.100000):0.100000):0.100000):0.100000):0.100000	(((((Bombus_terrestris:0.100000	Gentian_ovary_ringspot_virus_Virgaviridae:0.100000):0.100000	(Soilborne_wheat_mosaic_virus_Virgaviridae:0.100000	((Eastern_equine_encephalitis_virus:0.100000	Sclerotium_rolfsii_benylike_virus_1_Benyviridae:0.100000):0.100000	Rhizoctonia_solani_benylike_virus_6_Benyviridae:0.100000):0.100000):0.100000):0.100000	Charavirus_Canada:0.100000):0.100000	(Pogona_vitticeps:0.100000	(Dactylorhiza_hatagirea_benylike_virus_Benyviridae:0.100000	(Goji_berry_chlorosis_virus:0.100000	(Lentinula_edodes_ssRNA_mycovirus:0.100000	(Microcaecilia_unicolorB:0.100000	Bemisia_tabaci_benylike_virus_5_Benyviridae:0.100000):0.100000):0.100000):0.100000):0.100000):0.100000):0.100000	(Wheat_stripe_mosaic_virus_Benyviridae:0.100000	Arceuthobium_sichuanense_virus_3:0.100000):0.100000):0.100000):0.100000):0.100000):0.100000):0.100000):0.100000):0.100000):0.100000):0.100000):0.100000):0.100000);
((((Guiyang_benyvirus_2_Benyviridae:0.100000	(((Blueberry_necrotic_ring_blotch_virus:0.100000	Hibiscus_green_spot_virus_2:0.100000):0.100000	(Protopterus_annectensB:0.100000	Geotrypetes_seraphini:0.100000):0.100000):0.100000	Guiyang_benyvirus_1_Benyviridae:0.100000):0.100000):0.100000	(Carcharodon_carchariasB:0.100000	(Pogona_vitticeps:0.100000	Entomophthora_benyvirus_E_Benyviridae:0.100000):0.100000):0.100000):0.100000	(Rhinatrema_bivittatumF:0.100000	(Semliki_Forest_virus:0.100000	((Python_bivittatus:0.100000	Sclerotium_rolfsii_benylike_virus_1_Benyviridae:0.100000):0.100000	((Rhinatrema_bivittatumA:0.100000	Barley_stripe_mosaic_virus_Virgaviridae:0.100000):0.100000	(Fern_benyvirus_Benyviridae:0.100000	((Monilinia_fructicola_benylike_virus_1_Benyviridae:0.100000	((Wheat_stripe_mosaic_virus_Benyviridae:0.100000	Hubei_Benylike_virus_1:0.100000):0.100000	(Podarcis_muralisC:0.100000	Diabrotica_undecimpunctata_virus_2:0.100000):0.100000):0.100000):0.100000	((Tobacco_mosaic_virus_Virgaviridae:0.100000	Potato_moptop_virus_Virgaviridae:0.100000):0.100000	(Charavirus_Namtso:0.100000	(Tick_borne_tetraviruslike_virus:0.100000	((Bombus_terrestris:0.100000	((Tobacco_rattle_virus_Virgaviridae:0.100000	Red_clover_RNA_virus_1:0.100000):0.100000	((Carcharodon_carchariasA:0.100000	Soilborne_wheat_mosaic_virus_Virgaviridae:0.100000):0.100000	(((Rhizoctonia_solani_benylike_virus_6_Benyviridae:0.100000	(Gekko_japonicus:0.100000	Bemisia_tabaci_benylike_virus_6_Benyviridae:0.100000):0.100000):0.100000	((Rhinatrema_bivittatumC:0.100000	(Chara_australis_virus:0.100000	(Sanya_benyvirus_1_Benyviridae:0.100000	Burdock_mottle_virus_Benyviridae:0.100000):0.100000):0.100000):0.100000	Bemisia_tabaci_benylike_virus_4_Benyviridae:0.100000):0.100000):0.100000	Bemisia_tabaci_benylike_virus_3_Benyviridae:0.100000):0.100000):0.100000):0.100000):0.100000	Agaricus_bisporus_virus_13:0.100000):0.100000):0.100000):0.100000):0.100000):0.100000):0.100000):0.100000):0.100000):0.100000):0.100000):0.100000	((Drosophila_rhopaloa:0.100000	Rhinatrema_bivittatumB:0.100000):0.100000	(Gentian_ovary_ringspot_virus_Virgaviridae:0.100000	((Rice_stripe_necrosis_virus_Benyviridae:0.100000	(Rhinatrema_bivittatumE:0.100000	((Peanut_clump_virus_Virgaviridae:0.100000	Dactylorhiza_hatagirea_benylike_virus_Benyviridae:0.100000):0.100000	Bemisia_tabaci_benylike_virus_5_Benyviridae:0.100000):0.100000):0.100000):0.100000	(Bemisia_tabaci_benylike_virus_2_Benyviridae:0.100000	(Chikungunya_virus:0.100000	(Erysiphe_necator_associated_benylike_virus_1:0.100000	(Lentinula_edodes_benylike_virus_1_Benyviridae:0.100000	(Sichuan_mosquito_Benylike_virus_Benyviridae:0.100000	(Beet_soilborne_mosaic_virus_Benyviridae:0.100000	(Lentinula_edodes_ssRNA_mycovirus:0.100000	(Charavirus_Canada:0.100000	(((Citrus_leprosis_virus_C:0.100000	Protopterus_annectensA:0.100000):0.100000	(Rhinatrema_bivittatumH:0.100000	Pistacia_ribolike_virus:0.100000):0.100000):0.100000	(Goji_berry_chlorosis_virus:0.100000	Agaricus_bisporus_virus_8:0.100000):0.100000):0.100000):0.100000):0.100000):0.100000):0.100000):0.100000):0.100000):0.100000):0.100000):0.100000):0.100000):0.100000	((((Microcaecilia_unicolorB:0.100000	(Microcaecilia_unicolorA:0.100000	Rhinatrema_bivittatumD:0.100000):0.100000):0.100000	Monilinia_benyvirus_C_Benyviridae:0.100000):0.100000	(Mangifera_indica_latent_virus_Benyviridae:0.100000	((Sindbis_virus:0.100000	(Rio_Negro_virus:0.100000	Rhinatrema_bivittatumG:0.100000):0.100000):0.100000	Bemisia_tabaci_benylike_virus_1_Benyviridae:0.100000):0.100000):0.100000):0.100000	(Eastern_equine_encephalitis_virus:0.100000	(Aedes_aegypti:0.100000	((Ockelbo_virus:0.100000	Beet_necrotic_yellow_vein_virus_Benyviridae:0.100000):0.100000	Arceuthobium_sichuanense_virus_3:0.100000):0.100000):0.100000):0.100000):0.100000);
(((Rhinatrema_bivittatumG:0.100000	(((Microcaecilia_unicolorA:0.100000	(Guiyang_benyvirus_1_Benyviridae:0.100000	Erysiphe_necator_associated_benylike_virus_1:0.100000):0.100000):0.100000	(Potato_moptop_virus_Virgaviridae:0.100000	(Fern_benyvirus_Benyviridae:0.100000	(Sindbis_virus:0.100000	((Podarcis_muralisC:0.100000	Sclerotium_rolfsii_benylike_virus_1_Benyviridae:0.100000):0.100000	Entomophthora_benyvirus_E_Benyviridae:0.100000):0.100000):0.100000):0.100000):0.100000):0.100000	Bemisia_tabaci_benylike_virus_5_Benyviridae:0.100000):0.100000):0.100000	(((Semliki_Forest_virus:0.100000	Hibiscus_green_spot_virus_2:0.100000):0.100000	Protopterus_annectensA:0.100000):0.100000	((Sanya_benyvirus_1_Benyviridae:0.100000	(Pogona_vitticeps:0.100000	Red_clover_RNA_virus_1:0.100000):0.100000):0.100000	(Tobacco_rattle_virus_Virgaviridae:0.100000	(((Microcaecilia_unicolorB:0.100000	(((Chikungunya_virus:0.100000	Drosophila_rhopaloa:0.100000):0.100000	Wheat_stripe_mosaic_virus_Benyviridae:0.100000):0.100000	Hubei_Benylike_virus_1:0.100000):0.100000):0.100000	(Sichuan_mosquito_Benylike_virus_Benyviridae:0.100000	Bemisia_tabaci_benylike_virus_1_Benyviridae:0.100000):0.100000):0.100000	Agaricus_bisporus_virus_13:0.100000):0.100000):0.100000):0.100000):0.100000):0.100000	(Mangifera_indica_latent_virus_Benyviridae:0.100000	(Bemisia_tabaci_benylike_virus_2_Benyviridae:0.100000	((Rio_Negro_virus:0.100000	Rhinatrema_bivittatumD:0.100000):0.100000	(Ockelbo_virus:0.100000	(((Eastern_equine_encephalitis_virus:0.100000	Charavirus_Namtso:0.100000):0.100000	((Rhinatrema_bivittatumF:0.100000	(Bombus_terrestris:0.100000	((Peanut_clump_virus_Virgaviridae:0.100000	Monilinia_fructicola_benylike_virus_1_Benyviridae:0.100000):0.100000	Dactylorhiza_hatagirea_benylike_virus_Benyviridae:0.100000):0.100000):0.100000):0.100000	(Rhinatrema_bivittatumC:0.100000	Chara_australis_virus:0.100000):0.100000):0.100000):0.100000	((Rice_stripe_necrosis_virus_Benyviridae:0.100000	Bemisia_tabaci_benylike_virus_6_Benyviridae:0.100000):0.100000	(Soilborne_wheat_mosaic_virus_Virgaviridae:0.100000	((Rhinatrema_bivittatumE:0.100000	Rhizoctonia_solani_benylike_virus_6_Benyviridae:0.100000):0.100000	(Monilinia_benyvirus_C_Benyviridae:0.100000	(((Citrus_leprosis_virus_C:0.100000	Geotrypetes_seraphini:0.100000):0.100000	(Rhinatrema_bivittatumH:0.100000	Lentinula_edodes_benylike_virus_1_Benyviridae:0.100000):0.100000):0.100000	(Goji_berry_chlorosis_virus:0.100000	(Rhinatrema_bivittatumA:0.100000	(((Python_bivittatus:0.100000	Burdock_mottle_virus_Benyviridae:0.100000):0.100000	(((Aedes_aegypti:0.100000	Carcharodon_carchariasB:0.100000):0.100000	(Tobacco_mosaic_virus_Virgaviridae:0.100000	(Gekko_japonicus:0.100000	Barley_stripe_mosaic_virus_Virgaviridae:0.100000):0.100000):0.100000):0.100000	Bemisia_tabaci_benylike_virus_4_Benyviridae:0.100000):0.100000):0.100000	(((Protopterus_annectensB:0.100000	Tick_borne_tetraviruslike_virus:0.100000):0.100000	(Diabrotica_undecimpunctata_virus_2:0.100000	((Blueberry_necrotic_ring_blotch_virus:0.100000	Pistacia_ribolike_virus:0.100000):0.100000	(Charavirus_Canada:0.100000	((Lentinula_edodes_ssRNA_mycovirus:0.100000	Beet_soilborne_mosaic_virus_Benyviridae:0.100000):0.100000	((Guiyang_benyvirus_2_Benyviridae:0.100000	(Rhinatrema_bivittatumB:0.100000	Bemisia_tabaci_benylike_virus_3_Benyviridae:0.100000):0.100000):0.100000	Beet_necrotic_yellow_vein_virus_Benyviridae:0.100000):0.100000):0.100000):0.100000):0.100000):0.100000):0.100000	Agaricus_bisporus_virus_8:0.100000):0.100000):0.100000):0.100000):0.100000):0.100000):0.100000):0.100000):0.100000):0.100000):0.100000):0.100000):0.100000):0.100000):0.100000	(Carcharodon_carchariasA:0.100000	(Gentian_ovary_ringspot_virus_Virgaviridae:0.100000	Arceuthobium_sichuanense_virus_3:0.100000):0.100000):0.100000);
(Agaricus_bisporus_virus_13:0.100000	((Rhinatrema_bivittatumB:0.100000	(Sclerotium_rolfsii_benylike_virus_1_Benyviridae:0.100000	(Gekko_japonicus:0.100000	(Citrus_leprosis_virus_C:0.100000	(Erysiphe_necator_associated_benylike_virus_1:0.100000	(Hibiscus_green_spot_virus_2:0.100000	((Rhinatrema_bivittatumF:0.100000	((Potato_moptop_virus_Virgaviridae:0.100000	Fern_benyvirus_Benyviridae:0.100000):0.100000	(Rhizoctonia_solani_benylike_virus_6_Benyviridae:0.100000	((Podarcis_muralisC:0.100000	(Red_clover_RNA_virus_1:0.100000	(Microcaecilia_unicolorA:0.100000	Monilinia_benyvirus_C_Benyviridae:0.100000):0.100000):0.100000):0.100000	((Bombus_terrestris:0.100000	(Geotrypetes_seraphini:0.100000	Barley_stripe_mosaic_virus_Virgaviridae:0.100000):0.100000):0.100000	(Goji_berry_chlorosis_virus:0.100000	(Rio_Negro_virus:0.100000	(Sanya_benyvirus_1_Benyviridae:0.100000	(Tick_borne_tetraviruslike_virus:0.100000	(((Sindbis_virus:0.100000	Rhinatrema_bivittatumD:0.100000):0.100000	Guiyang_benyvirus_2_Benyviridae:0.100000):0.100000	(Drosophila_rhopaloa:0.100000	(Rhinatrema_bivittatumA:0.100000	Dactylorhiza_hatagirea_benylike_virus_Benyviridae:0.100000):0.100000):0.100000):0.100000):0.100000):0.100000):0.100000):0.100000):0.100000):0.100000):0.100000):0.100000):0.100000	(Guiyang_benyvirus_1_Benyviridae:0.100000	(Blueberry_necrotic_ring_blotch_virus:0.100000	(Lentinula_edodes_benylike_virus_1_Benyviridae:0.100000	(Tobacco_rattle_virus_Virgaviridae:0.100000	(Semliki_Forest_virus:0.100000	(Protopterus_annectensA:0.100000	(Charavirus_Canada:0.100000	(Gentian_ovary_ringspot_virus_Virgaviridae:0.100000	((Ockelbo_virus:0.100000	Rhinatrema_bivittatumE:0.100000):0.100000	((Hubei_Benylike_virus_1:0.100000	((Carcharodon_carchariasA:0.100000	Entomophthora_benyvirus_E_Benyviridae:0.100000):0.100000	Bemisia_tabaci_benylike_virus_6_Benyviridae:0.100000):0.100000):0.100000	(Diabrotica_undecimpunctata_virus_2:0.100000	(Chikungunya_virus:0.100000	(((Python_bivittatus:0.100000	(Mangifera_indica_latent_virus_Benyviridae:0.100000	Burdock_mottle_virus_Benyviridae:0.100000):0.100000):0.100000	(Monilinia_fructicola_benylike_virus_1_Benyviridae:0.100000	(Protopterus_annectensB:0.100000	(Pistacia_ribolike_virus:0.100000	(Wheat_stripe_mosaic_virus_Benyviridae:0.100000	((Rhinatrema_bivittatumH:0.100000	Charavirus_Namtso:0.100000):0.100000	((Lentinula_edodes_ssRNA_mycovirus:0.100000	(((Tobacco_mosaic_virus_Virgaviridae:0.100000	Rice_stripe_necrosis_virus_Benyviridae:0.100000):0.100000	Bemisia_tabaci_benylike_virus_4_Benyviridae:0.100000):0.100000	((Rhinatrema_bivittatumC:0.100000	Bemisia_tabaci_benylike_virus_5_Benyviridae:0.100000):0.100000	(Carcharodon_carchariasB:0.100000	Bemisia_tabaci_benylike_virus_3_Benyviridae:0.100000):0.100000):0.100000):0.100000):0.100000	Beet_soilborne_mosaic_virus_Benyviridae:0.100000):0.100000):0.100000):0.100000):0.100000):0.100000):0.100000):0.100000	(Chara_australis_virus:0.100000	Beet_necrotic_yellow_vein_virus_Benyviridae:0.100000):0.100000):0.100000):0.100000):0.100000):0.100000):0.100000):0.100000):0.100000):0.100000):0.100000):0.100000):0.100000):0.100000):0.100000):0.100000):0.100000):0.100000):0.100000):0.100000):0.100000):0.100000	(Rhinatrema_bivittatumG:0.100000	((Pogona_vitticeps:0.100000	Sichuan_mosquito_Benylike_virus_Benyviridae:0.100000):0.100000	(Aedes_aegypti:0.100000	((Eastern_equine_encephalitis_virus:0.100000	(Soilborne_wheat_mosaic_virus_Virgaviridae:0.100000	Bemisia_tabaci_benylike_virus_2_Benyviridae:0.100000):0.100000):0.100000	((Microcaecilia_unicolorB:0.100000	Bemisia_tabaci_benylike_virus_1_Benyviridae:0.100000):0.100000	(Peanut_clump_virus_Virgaviridae:0.100000	Agaricus_bisporus_virus_8:0.100000):0.100000):0.100000):0.100000):0.100000):0.100000):0.100000):0.100000	Arceuthobium_sichuanense_virus_3:0.100000);
((Pistacia_ribolike_virus:0.100000	((((Aedes_aegypti:0.100000	(Podarcis_muralisC:0.100000	((Rhinatrema_bivittatumB:0.100000	Tobacco_mosaic_virus_Virgaviridae:0.100000):0.100000	Tick_borne_tetraviruslike_virus:0.100000):0.100000):0.100000):0.100000	Guiyang_benyvirus_1_Benyviridae:0.100000):0.100000	((Lentinula_edodes_ssRNA_mycovirus:0.100000	Charavirus_Canada:0.100000):0.100000	Bemisia_tabaci_benylike_virus_5_Benyviridae:0.100000):0.100000):0.100000	((Sindbis_virus:0.100000	Bemisia_tabaci_benylike_virus_4_Benyviridae:0.100000):0.100000	Agaricus_bisporus_virus_13:0.100000):0.100000):0.100000):0.100000	(Charavirus_Namtso:0.100000	((((Chikungunya_virus:0.100000	Tobacco_rattle_virus_Virgaviridae:0.100000):0.100000	((Bombus_terrestris:0.100000	Rhinatrema_bivittatumC:0.100000):0.100000	Lentinula_edodes_benylike_virus_1_Benyviridae:0.100000):0.100000):0.100000	Bemisia_tabaci_benylike_virus_1_Benyviridae:0.100000):0.100000	((Geotrypetes_seraphini:0.100000	((Eastern_equine_encephalitis_virus:0.100000	Rhinatrema_bivittatumE:0.100000):0.100000	(Microcaecilia_unicolorB:0.100000	(Soilborne_wheat_mosaic_virus_Virgaviridae:0.100000	(Hubei_Benylike_virus_1:0.100000	(Monilinia_benyvirus_C_Benyviridae:0.100000	(Ockelbo_virus:0.100000	((Red_clover_RNA_virus_1:0.100000	(Protopterus_annectensA:0.100000	(((Rhinatrema_bivittatumF:0.100000	Sanya_benyvirus_1_Benyviridae:0.100000):0.100000	Burdock_mottle_virus_Benyviridae:0.100000):0.100000	((Microcaecilia_unicolorA:0.100000	(Hibiscus_green_spot_virus_2:0.100000	Entomophthora_benyvirus_E_Benyviridae:0.100000):0.100000):0.100000	(Pogona_vitticeps:0.100000	((Rhinatrema_bivittatumH:0.100000	Sichuan_mosquito_Benylike_virus_Benyviridae:0.100000):0.100000	Bemisia_tabaci_benylike_virus_2_Benyviridae:0.100000):0.100000):0.100000):0.100000):0.100000):0.100000):0.100000	((Rhinatrema_bivittatumD:0.100000	((Protopterus_annectensB:0.100000	Sclerotium_rolfsii_benylike_virus_1_Benyviridae:0.100000):0.100000	(Rhinatrema_bivittatumG:0.100000	(Guiyang_benyvirus_2_Benyviridae:0.100000	Chara_australis_virus:0.100000):0.100000):0.100000):0.100000):0.100000	Beet_necrotic_yellow_vein_virus_Benyviridae:0.100000):0.100000):0.100000):0.100000):0.100000):0.100000):0.100000):0.100000):0.100000):0.100000	(Dactylorhiza_hatagirea_benylike_virus_Benyviridae:0.100000	((Barley_stripe_mosaic_virus_Virgaviridae:0.100000	Mangifera_indica_latent_virus_Benyviridae:0.100000):0.100000	((Wheat_stripe_mosaic_virus_Benyviridae:0.100000	(Peanut_clump_virus_Virgaviridae:0.100000	(Erysiphe_necator_associated_benylike_virus_1:0.100000	(Potato_moptop_virus_Virgaviridae:0.100000	((Drosophila_rhopaloa:0.100000	(Carcharodon_carchariasB:0.100000	((Rhizoctonia_solani_benylike_virus_6_Benyviridae:0.100000	(Rhinatrema_bivittatumA:0.100000	Diabrotica_undecimpunctata_virus_2:0.100000):0.100000):0.100000	Bemisia_tabaci_benylike_virus_6_Benyviridae:0.100000):0.100000):0.100000):0.100000	Beet_soilborne_mosaic_virus_Benyviridae:0.100000):0.100000):0.100000):0.100000):0.100000):0.100000	(Rice_stripe_necrosis_virus_Benyviridae:0.100000	((Carcharodon_carchariasA:0.100000	Fern_benyvirus_Benyviridae:0.100000):0.100000	(Bemisia_tabaci_benylike_virus_3_Benyviridae:0.100000	(Citrus_leprosis_virus_C:0.100000	(Blueberry_necrotic_ring_blotch_virus:0.100000	(Semliki_Forest_virus:0.100000	(Rio_Negro_virus:0.100000	(Python_bivittatus:0.100000	(Goji_berry_chlorosis_virus:0.100000	((Gekko_japonicus:0.100000	Monilinia_fructicola_benylike_virus_1_Benyviridae:0.100000):0.100000	Agaricus_bisporus_virus_8:0.100000):0.100000):0.100000):0.100000):0.100000):0.100000):0.100000):0.100000):0.100000):0.100000):0.100000):0.100000):0.100000):0.100000):0.100000):0.100000):0.100000	(Gentian_ovary_ringspot_virus_Virgaviridae:0.100000	Arceuthobium_sichuanense_virus_3:0.100000):0.100000);
((Dactylorhiza_hatagirea_benylike_virus_Benyviridae:0.100000	((((Soilborne_wheat_mosaic_virus_Virgaviridae:0.100000	Lentinula_edodes_benylike_virus_1_Benyviridae:0.100000):0.100000	(Rhinatrema_bivittatumA:0.100000	Bemisia_tabaci_benylike_virus_4_Benyviridae:0.100000):0.100000):0.100000	(Tick_borne_tetraviruslike_virus:0.100000	Beet_soilborne_mosaic_virus_Benyviridae:0.100000):0.100000):0.100000	Agaricus_bisporus_virus_13:0.100000):0.100000):0.100000	(Chikungunya_virus:0.100000	((Wheat_stripe_mosaic_virus_Benyviridae:0.100000	(Aedes_aegypti:0.100000	Bemisia_tabaci_benylike_virus_1_Benyviridae:0.100000):0.100000):0.100000	Agaricus_bisporus_virus_8:0.100000):0.100000):0.100000	(Peanut_clump_virus_Virgaviridae:0.100000	(Chara_australis_virus:0.100000	((Erysiphe_necator_associated_benylike_virus_1:0.100000	Bemisia_tabaci_benylike_virus_3_Benyviridae:0.100000):0.100000	(((Pistacia_ribolike_virus:0.100000	Mangifera_indica_latent_virus_Benyviridae:0.100000):0.100000	((Tobacco_rattle_virus_Virgaviridae:0.100000	Guiyang_benyvirus_1_Benyviridae:0.100000):0.100000	(Barley_stripe_mosaic_virus_Virgaviridae:0.100000	((Rhinatrema_bivittatumH:0.100000	Tobacco_mosaic_virus_Virgaviridae:0.100000):0.100000	Beet_necrotic_yellow_vein_virus_Benyviridae:0.100000):0.100000):0.100000):0.100000):0.100000	(Sindbis_virus:0.100000	(Microcaecilia_unicolorA:0.100000	((Pogona_vitticeps:0.100000	Lentinula_edodes_ssRNA_mycovirus:0.100000):0.100000	(Rhinatrema_bivittatumF:0.100000	(((Eastern_equine_encephalitis_virus:0.100000	Citrus_leprosis_virus_C:0.100000):0.100000	Protopterus_annectensB:0.100000):0.100000	(Red_clover_RNA_virus_1:0.100000	(Python_bivittatus:0.100000	((Rhinatrema_bivittatumB:0.100000	Diabrotica_undecimpunctata_virus_2:0.100000):0.100000	((Microcaecilia_unicolorB:0.100000	Bemisia_tabaci_benylike_virus_2_Benyviridae:0.100000):0.100000	((Monilinia_fructicola_benylike_virus_1_Benyviridae:0.100000	((Sichuan_mosquito_Benylike_virus_Benyviridae:0.100000	(Fern_benyvirus_Benyviridae:0.100000	((((Rhinatrema_bivittatumD:0.100000	(Bombus_terrestris:0.100000	Podarcis_muralisC:0.100000):0.100000):0.100000	Monilinia_benyvirus_C_Benyviridae:0.100000):0.100000	((Gekko_japonicus:0.100000	(Carcharodon_carchariasB:0.100000	Rhizoctonia_solani_benylike_virus_6_Benyviridae:0.100000):0.100000):0.100000	(Drosophila_rhopaloa:0.100000	Guiyang_benyvirus_2_Benyviridae:0.100000):0.100000):0.100000):0.100000	(Carcharodon_carchariasA:0.100000	(Rice_stripe_necrosis_virus_Benyviridae:0.100000	(Geotrypetes_seraphini:0.100000	((Rhinatrema_bivittatumG:0.100000	Sanya_benyvirus_1_Benyviridae:0.100000):0.100000	(Rio_Negro_virus:0.100000	(Protopterus_annectensA:0.100000	Entomophthora_benyvirus_E_Benyviridae:0.100000):0.100000):0.100000):0.100000):0.100000):0.100000):0.100000):0.100000):0.100000):0.100000	(Gentian_ovary_ringspot_virus_Virgaviridae:0.100000	(Hubei_Benylike_virus_1:0.100000	(Ockelbo_virus:0.100000	(Semliki_Forest_virus:0.100000	(Sclerotium_rolfsii_benylike_virus_1_Benyviridae:0.100000	Bemisia_tabaci_benylike_virus_5_Benyviridae:0.100000):0.100000):0.100000):0.100000):0.100000):0.100000):0.100000):0.100000	(Rhinatrema_bivittatumC:0.100000	((Potato_moptop_virus_Virgaviridae:0.100000	((Hibiscus_green_spot_virus_2:0.100000	(Blueberry_necrotic_ring_blotch_virus:0.100000	Goji_berry_chlorosis_virus:0.100000):0.100000):0.100000	Charavirus_Namtso:0.100000):0.100000):0.100000	(Burdock_mottle_virus_Benyviridae:0.100000	(Bemisia_tabaci_benylike_virus_6_Benyviridae:0.100000	(Rhinatrema_bivittatumE:0.100000	(Charavirus_Canada:0.100000	Arceuthobium_sichuanense_virus_3:0.100000):0.100000):0.100000):0.100000):0.100000):0.100000):0.100000):0.100000):0.100000):0.100000):0.100000):0.100000):0.100000):0.100000):0.100000):0.100000):0.100000):0.100000):0.100000):0.100000):0.100000);
(((Microcaecilia_unicolorA:0.100000	(Sichuan_mosquito_Benylike_virus_Benyviridae:0.100000	Monilinia_benyvirus_C_Benyviridae:0.100000):0.100000):0.100000	((((Wheat_stripe_mosaic_virus_Benyviridae:0.100000	Rice_stripe_necrosis_virus_Benyviridae:0.100000):0.100000	(Rhinatrema_bivittatumH:0.100000	Diabrotica_undecimpunctata_virus_2:0.100000):0.100000):0.100000	((((Tobacco_mosaic_virus_Virgaviridae:0.100000	Potato_moptop_virus_Virgaviridae:0.100000):0.100000	Dactylorhiza_hatagirea_benylike_virus_Benyviridae:0.100000):0.100000	Chara_australis_virus:0.100000):0.100000	((Guiyang_benyvirus_1_Benyviridae:0.100000	Bemisia_tabaci_benylike_virus_2_Benyviridae:0.100000):0.100000	(Burdock_mottle_virus_Benyviridae:0.100000	(Geotrypetes_seraphini:0.100000	(Drosophila_rhopaloa:0.100000	(Bemisia_tabaci_benylike_virus_4_Benyviridae:0.100000	(Carcharodon_carchariasB:0.100000	Beet_soilborne_mosaic_virus_Benyviridae:0.100000):0.100000):0.100000):0.100000):0.100000):0.100000):0.100000):0.100000):0.100000	Agaricus_bisporus_virus_13:0.100000):0.100000):0.100000	(Pistacia_ribolike_virus:0.100000	((Rhinatrema_bivittatumB:0.100000	(Aedes_aegypti:0.100000	(Rhinatrema_bivittatumC:0.100000	((Rhizoctonia_solani_benylike_virus_6_Benyviridae:0.100000	(Soilborne_wheat_mosaic_virus_Virgaviridae:0.100000	(Bombus_terrestris:0.100000	(Protopterus_annectensA:0.100000	(Lentinula_edodes_ssRNA_mycovirus:0.100000	Lentinula_edodes_benylike_virus_1_Benyviridae:0.100000):0.100000):0.100000):0.100000):0.100000):0.100000	(Sindbis_virus:0.100000	(Guiyang_benyvirus_2_Benyviridae:0.100000	(Podarcis_muralisC:0.100000	Entomophthora_benyvirus_E_Benyviridae:0.100000):0.100000):0.100000):0.100000):0.100000):0.100000):0.100000):0.100000	(Goji_berry_chlorosis_virus:0.100000	((Semliki_Forest_virus:0.100000	Blueberry_necrotic_ring_blotch_virus:0.100000):0.100000	(Monilinia_fructicola_benylike_virus_1_Benyviridae:0.100000	(Fern_benyvirus_Benyviridae:0.100000	(Eastern_equine_encephalitis_virus:0.100000	(Red_clover_RNA_virus_1:0.100000	(Rhinatrema_bivittatumF:0.100000	(Hibiscus_green_spot_virus_2:0.100000	((Microcaecilia_unicolorB:0.100000	(((Rhinatrema_bivittatumD:0.100000	Barley_stripe_mosaic_virus_Virgaviridae:0.100000):0.100000	(Pogona_vitticeps:0.100000	(Carcharodon_carchariasA:0.100000	Erysiphe_necator_associated_benylike_virus_1:0.100000):0.100000):0.100000):0.100000	(Bemisia_tabaci_benylike_virus_3_Benyviridae:0.100000	(Rhinatrema_bivittatumE:0.100000	Bemisia_tabaci_benylike_virus_1_Benyviridae:0.100000):0.100000):0.100000):0.100000):0.100000	Agaricus_bisporus_virus_8:0.100000):0.100000):0.100000):0.100000):0.100000):0.100000):0.100000):0.100000):0.100000):0.100000):0.100000):0.100000	(Rio_Negro_virus:0.100000	(((Charavirus_Namtso:0.100000	(Peanut_clump_virus_Virgaviridae:0.100000	(Gekko_japonicus:0.100000	Bemisia_tabaci_benylike_virus_5_Benyviridae:0.100000):0.100000):0.100000):0.100000	Beet_necrotic_yellow_vein_virus_Benyviridae:0.100000):0.100000	(Hubei_Benylike_virus_1:0.100000	(Gentian_ovary_ringspot_virus_Virgaviridae:0.100000	(Rhinatrema_bivittatumA:0.100000	(Chikungunya_virus:0.100000	(Charavirus_Canada:0.100000	(Bemisia_tabaci_benylike_virus_6_Benyviridae:0.100000	((Ockelbo_virus:0.100000	(Sclerotium_rolfsii_benylike_virus_1_Benyviridae:0.100000	((Python_bivittatus:0.100000	Sanya_benyvirus_1_Benyviridae:0.100000):0.100000	(Tick_borne_tetraviruslike_virus:0.100000	(Protopterus_annectensB:0.100000	(Citrus_leprosis_virus_C:0.100000	(Rhinatrema_bivittatumG:0.100000	Mangifera_indica_latent_virus_Benyviridae:0.100000):0.100000):0.100000):0.100000):0.100000):0.100000):0.100000):0.100000	(Tobacco_rattle_virus_Virgaviridae:0.100000	Arceuthobium_sichuanense_virus_3:0.100000):0.100000):0.100000):0.100000):0.100000):0.100000):0.100000):0.100000):0.100000):0.100000):0.100000);
(((Red_clover_RNA_virus_1:0.100000	(Gekko_japonicus:0.100000	(Sclerotium_rolfsii_benylike_virus_1_Benyviridae:0.100000	Entomophthora_benyvirus_E_Benyviridae:0.100000):0.100000):0.100000):0.100000	((Tobacco_rattle_virus_Virgaviridae:0.100000	Fern_benyvirus_Benyviridae:0.100000):0.100000	(Bombus_terrestris:0.100000	((Rhinatrema_bivittatumC:0.100000	Erysiphe_necator_associated_benylike_virus_1:0.100000):0.100000	((Monilinia_fructicola_benylike_virus_1_Benyviridae:0.100000	Bemisia_tabaci_benylike_virus_4_Benyviridae:0.100000):0.100000	((Protopterus_annectensB:0.100000	(Hubei_Benylike_virus_1:0.100000	(Carcharodon_carchariasA:0.100000	(Rhinatrema_bivittatumG:0.100000	((Rhinatrema_bivittatumH:0.100000	Tobacco_mosaic_virus_Virgaviridae:0.100000):0.100000	(Potato_moptop_virus_Virgaviridae:0.100000	Beet_necrotic_yellow_vein_virus_Benyviridae:0.100000):0.100000):0.100000):0.100000):0.100000):0.100000):0.100000	(Burdock_mottle_virus_Benyviridae:0.100000	(Protopterus_annectensA:0.100000	(Rhinatrema_bivittatumD:0.100000	(Guiyang_benyvirus_1_Benyviridae:0.100000	(Rhinatrema_bivittatumA:0.100000	(Bemisia_tabaci_benylike_virus_2_Benyviridae:0.100000	Agaricus_bisporus_virus_13:0.100000):0.100000):0.100000):0.100000):0.100000):0.100000):0.100000):0.100000):0.100000):0.100000):0.100000):0.100000):0.100000	(((Charavirus_Namtso:0.100000	((Rhizoctonia_solani_benylike_virus_6_Benyviridae:0.100000	((Hibiscus_green_spot_virus_2:0.100000	(Gentian_ovary_ringspot_virus_Virgaviridae:0.100000	Rice_stripe_necrosis_virus_Benyviridae:0.100000):0.100000):0.100000	Lentinula_edodes_ssRNA_mycovirus:0.100000):0.100000):0.100000	(Blueberry_necrotic_ring_blotch_virus:0.100000	(Chara_australis_virus:0.100000	(Python_bivittatus:0.100000	((Drosophila_rhopaloa:0.100000	(Citrus_leprosis_virus_C:0.100000	Charavirus_Canada:0.100000):0.100000):0.100000	((Podarcis_muralisC:0.100000	Mangifera_indica_latent_virus_Benyviridae:0.100000):0.100000	(Goji_berry_chlorosis_virus:0.100000	(((Aedes_aegypti:0.100000	Sanya_benyvirus_1_Benyviridae:0.100000):0.100000	Bemisia_tabaci_benylike_virus_6_Benyviridae:0.100000):0.100000	Bemisia_tabaci_benylike_virus_3_Benyviridae:0.100000):0.100000):0.100000):0.100000):0.100000):0.100000):0.100000):0.100000):0.100000):0.100000	Bemisia_tabaci_benylike_virus_1_Benyviridae:0.100000):0.100000	(Carcharodon_carchariasB:0.100000	(((Microcaecilia_unicolorB:0.100000	(Sindbis_virus:0.100000	Rhinatrema_bivittatumB:0.100000):0.100000):0.100000	(Semliki_Forest_virus:0.100000	(Rhinatrema_bivittatumF:0.100000	((Chikungunya_virus:0.100000	Eastern_equine_encephalitis_virus:0.100000):0.100000	Tick_borne_tetraviruslike_virus:0.100000):0.100000):0.100000):0.100000):0.100000	(Rio_Negro_virus:0.100000	((((Geotrypetes_seraphini:0.100000	Peanut_clump_virus_Virgaviridae:0.100000):0.100000	Dactylorhiza_hatagirea_benylike_virus_Benyviridae:0.100000):0.100000	(Bemisia_tabaci_benylike_virus_5_Benyviridae:0.100000	(Soilborne_wheat_mosaic_virus_Virgaviridae:0.100000	(Barley_stripe_mosaic_virus_Virgaviridae:0.100000	Beet_soilborne_mosaic_virus_Benyviridae:0.100000):0.100000):0.100000):0.100000):0.100000	((Pistacia_ribolike_virus:0.100000	Guiyang_benyvirus_2_Benyviridae:0.100000):0.100000	(Microcaecilia_unicolorA:0.100000	Agaricus_bisporus_virus_8:0.100000):0.100000):0.100000):0.100000):0.100000):0.100000):0.100000):0.100000	((Ockelbo_virus:0.100000	(Wheat_stripe_mosaic_virus_Benyviridae:0.100000	Sichuan_mosquito_Benylike_virus_Benyviridae:0.100000):0.100000):0.100000	(Diabrotica_undecimpunctata_virus_2:0.100000	((Monilinia_benyvirus_C_Benyviridae:0.100000	((Pogona_vitticeps:0.100000	Rhinatrema_bivittatumE:0.100000):0.100000	Lentinula_edodes_benylike_virus_1_Benyviridae:0.100000):0.100000):0.100000	Arceuthobium_sichuanense_virus_3:0.100000):0.100000):0.100000):0.100000);
((((Gekko_japonicus:0.100000	((Aedes_aegypti:0.100000	Carcharodon_carchariasB:0.100000):0.100000	(Potato_moptop_virus_Virgaviridae:0.100000	Wheat_stripe_mosaic_virus_Benyviridae:0.100000):0.100000):0.100000):0.100000	((((Protopterus_annectensA:0.100000	Podarcis_muralisC:0.100000):0.100000	(Tobacco_rattle_virus_Virgaviridae:0.100000	Lentinula_edodes_ssRNA_mycovirus:0.100000):0.100000):0.100000	((Drosophila_rhopaloa:0.100000	(Gentian_ovary_ringspot_virus_Virgaviridae:0.100000	Chara_australis_virus:0.100000):0.100000):0.100000	(Bemisia_tabaci_benylike_virus_4_Benyviridae:0.100000	(Sclerotium_rolfsii_benylike_virus_1_Benyviridae:0.100000	(Guiyang_benyvirus_1_Benyviridae:0.100000	(((Barley_stripe_mosaic_virus_Virgaviridae:0.100000	(Bombus_terrestris:0.100000	Monilinia_fructicola_benylike_virus_1_Benyviridae:0.100000):0.100000):0.100000	(Chikungunya_virus:0.100000	((Tobacco_mosaic_virus_Virgaviridae:0.100000	Peanut_clump_virus_Virgaviridae:0.100000):0.100000	(Geotrypetes_seraphini:0.100000	Bemisia_tabaci_benylike_virus_2_Benyviridae:0.100000):0.100000):0.100000):0.100000):0.100000	(Diabrotica_undecimpunctata_virus_2:0.100000	Bemisia_tabaci_benylike_virus_1_Benyviridae:0.100000):0.100000):0.100000):0.100000):0.100000):0.100000):0.100000):0.100000	Beet_necrotic_yellow_vein_virus_Benyviridae:0.100000):0.100000):0.100000	((Sindbis_virus:0.100000	((Ockelbo_virus:0.100000	Guiyang_benyvirus_2_Benyviridae:0.100000):0.100000	((Rhinatrema_bivittatumC:0.100000	(Charavirus_Namtso:0.100000	(Lentinula_edodes_benylike_virus_1_Benyviridae:0.100000	((((Hibiscus_green_spot_virus_2:0.100000	(Rhinatrema_bivittatumB:0.100000	Rice_stripe_necrosis_virus_Benyviridae:0.100000):0.100000):0.100000	(((Protopterus_annectensB:0.100000	Tick_borne_tetraviruslike_virus:0.100000):0.100000	Rhizoctonia_solani_benylike_virus_6_Benyviridae:0.100000):0.100000	Mangifera_indica_latent_virus_Benyviridae:0.100000):0.100000):0.100000	(Python_bivittatus:0.100000	Burdock_mottle_virus_Benyviridae:0.100000):0.100000):0.100000	Bemisia_tabaci_benylike_virus_6_Benyviridae:0.100000):0.100000):0.100000):0.100000):0.100000	(Blueberry_necrotic_ring_blotch_virus:0.100000	((Citrus_leprosis_virus_C:0.100000	Sichuan_mosquito_Benylike_virus_Benyviridae:0.100000):0.100000	Bemisia_tabaci_benylike_virus_3_Benyviridae:0.100000):0.100000):0.100000):0.100000):0.100000):0.100000	Agaricus_bisporus_virus_13:0.100000):0.100000):0.100000	((Soilborne_wheat_mosaic_virus_Virgaviridae:0.100000	(Rhinatrema_bivittatumE:0.100000	Goji_berry_chlorosis_virus:0.100000):0.100000):0.100000	Agaricus_bisporus_virus_8:0.100000):0.100000	(Dactylorhiza_hatagirea_benylike_virus_Benyviridae:0.100000	(Carcharodon_carchariasA:0.100000	((Pistacia_ribolike_virus:0.100000	Erysiphe_necator_associated_benylike_virus_1:0.100000):0.100000	(Microcaecilia_unicolorB:0.100000	((Entomophthora_benyvirus_E_Benyviridae:0.100000	(((Microcaecilia_unicolorA:0.100000	Rhinatrema_bivittatumF:0.100000):0.100000	Rhinatrema_bivittatumD:0.100000):0.100000	(((Semliki_Forest_virus:0.100000	Eastern_equine_encephalitis_virus:0.100000):0.100000	Hubei_Benylike_virus_1:0.100000):0.100000	(Pogona_vitticeps:0.100000	(Sanya_benyvirus_1_Benyviridae:0.100000	((Rhinatrema_bivittatumH:0.100000	Rhinatrema_bivittatumG:0.100000):0.100000	Beet_soilborne_mosaic_virus_Benyviridae:0.100000):0.100000):0.100000):0.100000):0.100000):0.100000):0.100000	((Red_clover_RNA_virus_1:0.100000	Fern_benyvirus_Benyviridae:0.100000):0.100000	(((Monilinia_benyvirus_C_Benyviridae:0.100000	Charavirus_Canada:0.100000):0.100000	(Rio_Negro_virus:0.100000	Bemisia_tabaci_benylike_virus_5_Benyviridae:0.100000):0.100000):0.100000	(Rhinatrema_bivittatumA:0.100000	Arceuthobium_sichuanense_virus_3:0.100000):0.100000):0.100000):0.100000):0.100000):0.100000):0.100000):0.100000):0.100000);
((Podarcis_muralisC:0.100000	((Lentinula_edodes_ssRNA_mycovirus:0.100000	Beet_necrotic_yellow_vein_virus_Benyviridae:0.100000):0.100000	(Protopterus_annectensB:0.100000	(Goji_berry_chlorosis_virus:0.100000	((Rhinatrema_bivittatumF:0.100000	(Gekko_japonicus:0.100000	(((Sichuan_mosquito_Benylike_virus_Benyviridae:0.100000	(Aedes_aegypti:0.100000	Entomophthora_benyvirus_E_Benyviridae:0.100000):0.100000):0.100000	Chara_australis_virus:0.100000):0.100000	Bemisia_tabaci_benylike_virus_4_Benyviridae:0.100000):0.100000):0.100000):0.100000	((Carcharodon_carchariasA:0.100000	Beet_soilborne_mosaic_virus_Benyviridae:0.100000):0.100000	(((Potato_moptop_virus_Virgaviridae:0.100000	Bemisia_tabaci_benylike_virus_3_Benyviridae:0.100000):0.100000	Bemisia_tabaci_benylike_virus_1_Benyviridae:0.100000):0.100000	Agaricus_bisporus_virus_13:0.100000):0.100000):0.100000):0.100000):0.100000):0.100000):0.100000):0.100000	(((Rhinatrema_bivittatumH:0.100000	Sanya_benyvirus_1_Benyviridae:0.100000):0.100000	Rhizoctonia_solani_benylike_virus_6_Benyviridae:0.100000):0.100000	((Tick_borne_tetraviruslike_virus:0.100000	(Rice_stripe_necrosis_virus_Benyviridae:0.100000	Charavirus_Namtso:0.100000):0.100000):0.100000	((Eastern_equine_encephalitis_virus:0.100000	Tobacco_rattle_virus_Virgaviridae:0.100000):0.100000	((Monilinia_fructicola_benylike_virus_1_Benyviridae:0.100000	Charavirus_Canada:0.100000):0.100000	(Blueberry_necrotic_ring_blotch_virus:0.100000	((Rhinatrema_bivittatumE:0.100000	Fern_benyvirus_Benyviridae:0.100000):0.100000	((Rhinatrema_bivittatumG:0.100000	Rhinatrema_bivittatumB:0.100000):0.100000	((Pogona_vitticeps:0.100000	Hubei_Benylike_virus_1:0.100000):0.100000	((Bombus_terrestris:0.100000	Peanut_clump_virus_Virgaviridae:0.100000):0.100000	(Hibiscus_green_spot_virus_2:0.100000	((Rio_Negro_virus:0.100000	Pistacia_ribolike_virus:0.100000):0.100000	(Geotrypetes_seraphini:0.100000	(Mangifera_indica_latent_virus_Benyviridae:0.100000	(Ockelbo_virus:0.100000	Agaricus_bisporus_virus_8:0.100000):0.100000):0.100000):0.100000):0.100000):0.100000):0.100000):0.100000):0.100000):0.100000):0.100000):0.100000):0.100000):0.100000):0.100000	((Sclerotium_rolfsii_benylike_virus_1_Benyviridae:0.100000	Guiyang_benyvirus_1_Benyviridae:0.100000):0.100000	(Soilborne_wheat_mosaic_virus_Virgaviridae:0.100000	((Python_bivittatus:0.100000	Carcharodon_carchariasB:0.100000):0.100000	(Diabrotica_undecimpunctata_virus_2:0.100000	(Bemisia_tabaci_benylike_virus_5_Benyviridae:0.100000	(((Microcaecilia_unicolorA:0.100000	(Drosophila_rhopaloa:0.100000	((((Microcaecilia_unicolorB:0.100000	Wheat_stripe_mosaic_virus_Benyviridae:0.100000):0.100000	(Protopterus_annectensA:0.100000	(Lentinula_edodes_benylike_virus_1_Benyviridae:0.100000	Guiyang_benyvirus_2_Benyviridae:0.100000):0.100000):0.100000):0.100000	(Rhinatrema_bivittatumC:0.100000	Dactylorhiza_hatagirea_benylike_virus_Benyviridae:0.100000):0.100000):0.100000	Burdock_mottle_virus_Benyviridae:0.100000):0.100000):0.100000):0.100000	(Semliki_Forest_virus:0.100000	Bemisia_tabaci_benylike_virus_2_Benyviridae:0.100000):0.100000):0.100000	(Citrus_leprosis_virus_C:0.100000	((Red_clover_RNA_virus_1:0.100000	Monilinia_benyvirus_C_Benyviridae:0.100000):0.100000	((Sindbis_virus:0.100000	Rhinatrema_bivittatumD:0.100000):0.100000	(Gentian_ovary_ringspot_virus_Virgaviridae:0.100000	(Erysiphe_necator_associated_benylike_virus_1:0.100000	((Rhinatrema_bivittatumA:0.100000	(Tobacco_mosaic_virus_Virgaviridae:0.100000	(Chikungunya_virus:0.100000	Barley_stripe_mosaic_virus_Virgaviridae:0.100000):0.100000):0.100000):0.100000	(Bemisia_tabaci_benylike_virus_6_Benyviridae:0.100000	Arceuthobium_sichuanense_virus_3:0.100000):0.100000):0.100000):0.100000):0.100000):0.100000):0.100000):0.100000):0.100000):0.100000):0.100000):0.100000):0.100000):0.100000);
((Eastern_equine_encephalitis_virus:0.100000	(Bemisia_tabaci_benylike_virus_4_Benyviridae:0.100000	((Fern_benyvirus_Benyviridae:0.100000	Chara_australis_virus:0.100000):0.100000	(Bemisia_tabaci_benylike_virus_3_Benyviridae:0.100000	(Diabrotica_undecimpunctata_virus_2:0.100000	(Mangifera_indica_latent_virus_Benyviridae:0.100000	((Sclerotium_rolfsii_benylike_virus_1_Benyviridae:0.100000	(Monilinia_fructicola_benylike_virus_1_Benyviridae:0.100000	Hubei_Benylike_virus_1:0.100000):0.100000):0.100000	Agaricus_bisporus_virus_13:0.100000):0.100000):0.100000):0.100000):0.100000):0.100000):0.100000):0.100000	(Rhinatrema_bivittatumA:0.100000	((Bombus_terrestris:0.100000	(Gekko_japonicus:0.100000	((Geotrypetes_seraphini:0.100000	Barley_stripe_mosaic_virus_Virgaviridae:0.100000):0.100000	((Aedes_aegypti:0.100000	Gentian_ovary_ringspot_virus_Virgaviridae:0.100000):0.100000	Bemisia_tabaci_benylike_virus_2_Benyviridae:0.100000):0.100000):0.100000):0.100000):0.100000	(Rhinatrema_bivittatumC:0.100000	((Carcharodon_carchariasB:0.100000	(Chikungunya_virus:0.100000	Monilinia_benyvirus_C_Benyviridae:0.100000):0.100000):0.100000	(Bemisia_tabaci_benylike_virus_5_Benyviridae:0.100000	(Beet_necrotic_yellow_vein_virus_Benyviridae:0.100000	(Citrus_leprosis_virus_C:0.100000	(Rhinatrema_bivittatumG:0.100000	(Red_clover_RNA_virus_1:0.100000	(((Soilborne_wheat_mosaic_virus_Virgaviridae:0.100000	(Guiyang_benyvirus_2_Benyviridae:0.100000	Charavirus_Namtso:0.100000):0.100000):0.100000	(Ockelbo_virus:0.100000	(Tobacco_mosaic_virus_Virgaviridae:0.100000	Bemisia_tabaci_benylike_virus_6_Benyviridae:0.100000):0.100000):0.100000):0.100000	((Rhinatrema_bivittatumB:0.100000	Lentinula_edodes_ssRNA_mycovirus:0.100000):0.100000	(Bemisia_tabaci_benylike_virus_1_Benyviridae:0.100000	(Drosophila_rhopaloa:0.100000	((Pogona_vitticeps:0.100000	Carcharodon_carchariasA:0.100000):0.100000	((Rhinatrema_bivittatumE:0.100000	(((Sanya_benyvirus_1_Benyviridae:0.100000	(Microcaecilia_unicolorB:0.100000	(Peanut_clump_virus_Virgaviridae:0.100000	(Rhinatrema_bivittatumF:0.100000	Entomophthora_benyvirus_E_Benyviridae:0.100000):0.100000):0.100000):0.100000):0.100000	(Tick_borne_tetraviruslike_virus:0.100000	(Microcaecilia_unicolorA:0.100000	(Guiyang_benyvirus_1_Benyviridae:0.100000	((Semliki_Forest_virus:0.100000	(Rhinatrema_bivittatumD:0.100000	(Python_bivittatus:0.100000	((Potato_moptop_virus_Virgaviridae:0.100000	Wheat_stripe_mosaic_virus_Benyviridae:0.100000):0.100000	((Sindbis_virus:0.100000	Protopterus_annectensA:0.100000):0.100000	(Rice_stripe_necrosis_virus_Benyviridae:0.100000	Goji_berry_chlorosis_virus:0.100000):0.100000):0.100000):0.100000):0.100000):0.100000):0.100000	(Podarcis_muralisC:0.100000	((Blueberry_necrotic_ring_blotch_virus:0.100000	Erysiphe_necator_associated_benylike_virus_1:0.100000):0.100000	Dactylorhiza_hatagirea_benylike_virus_Benyviridae:0.100000):0.100000):0.100000):0.100000):0.100000):0.100000):0.100000):0.100000	(Tobacco_rattle_virus_Virgaviridae:0.100000	Charavirus_Canada:0.100000):0.100000):0.100000):0.100000	Agaricus_bisporus_virus_8:0.100000):0.100000):0.100000):0.100000):0.100000):0.100000):0.100000):0.100000):0.100000):0.100000):0.100000):0.100000):0.100000):0.100000):0.100000):0.100000	((((Hibiscus_green_spot_virus_2:0.100000	(Protopterus_annectensB:0.100000	Rhinatrema_bivittatumH:0.100000):0.100000):0.100000	(Pistacia_ribolike_virus:0.100000	((Sichuan_mosquito_Benylike_virus_Benyviridae:0.100000	(Rio_Negro_virus:0.100000	Rhizoctonia_solani_benylike_virus_6_Benyviridae:0.100000):0.100000):0.100000	Lentinula_edodes_benylike_virus_1_Benyviridae:0.100000):0.100000):0.100000):0.100000	(Burdock_mottle_virus_Benyviridae:0.100000	Beet_soilborne_mosaic_virus_Benyviridae:0.100000):0.100000):0.100000	Arceuthobium_sichuanense_virus_3:0.100000):0.100000);
(Agaricus_bisporus_virus_13:0.100000	(Carcharodon_carchariasB:0.100000	((Hibiscus_green_spot_virus_2:0.100000	(((Rio_Negro_virus:0.100000	(Wheat_stripe_mosaic_virus_Benyviridae:0.100000	(Ockelbo_virus:0.100000	(Tobacco_mosaic_virus_Virgaviridae:0.100000	Goji_berry_chlorosis_virus:0.100000):0.100000):0.100000):0.100000):0.100000	Charavirus_Canada:0.100000):0.100000	(Potato_moptop_virus_Virgaviridae:0.100000	(((Aedes_aegypti:0.100000	Hubei_Benylike_virus_1:0.100000):0.100000	Diabrotica_undecimpunctata_virus_2:0.100000):0.100000	((Pogona_vitticeps:0.100000	Rice_stripe_necrosis_virus_Benyviridae:0.100000):0.100000	(((Chikungunya_virus:0.100000	Pistacia_ribolike_virus:0.100000):0.100000	(Citrus_leprosis_virus_C:0.100000	Chara_australis_virus:0.100000):0.100000):0.100000	(Tobacco_rattle_virus_Virgaviridae:0.100000	((Blueberry_necrotic_ring_blotch_virus:0.100000	(Eastern_equine_encephalitis_virus:0.100000	(((Protopterus_annectensA:0.100000	Rhinatrema_bivittatumG:0.100000):0.100000	(Rhizoctonia_solani_benylike_virus_6_Benyviridae:0.100000	Fern_benyvirus_Benyviridae:0.100000):0.100000):0.100000	(Microcaecilia_unicolorB:0.100000	((Gekko_japonicus:0.100000	(Bemisia_tabaci_benylike_virus_6_Benyviridae:0.100000	(Monilinia_benyvirus_C_Benyviridae:0.100000	(Microcaecilia_unicolorA:0.100000	Bemisia_tabaci_benylike_virus_4_Benyviridae:0.100000):0.100000):0.100000):0.100000):0.100000	(Monilinia_fructicola_benylike_virus_1_Benyviridae:0.100000	(Lentinula_edodes_ssRNA_mycovirus:0.100000	((((Semliki_Forest_virus:0.100000	Rhinatrema_bivittatumA:0.100000):0.100000	Entomophthora_benyvirus_E_Benyviridae:0.100000):0.100000	((Geotrypetes_seraphini:0.100000	Rhinatrema_bivittatumC:0.100000):0.100000	Burdock_mottle_virus_Benyviridae:0.100000):0.100000):0.100000	(Mangifera_indica_latent_virus_Benyviridae:0.100000	Bemisia_tabaci_benylike_virus_2_Benyviridae:0.100000):0.100000):0.100000):0.100000):0.100000):0.100000):0.100000):0.100000):0.100000):0.100000	((Rhinatrema_bivittatumE:0.100000	(Sindbis_virus:0.100000	Sclerotium_rolfsii_benylike_virus_1_Benyviridae:0.100000):0.100000):0.100000	Bemisia_tabaci_benylike_virus_1_Benyviridae:0.100000):0.100000):0.100000):0.100000):0.100000):0.100000):0.100000):0.100000):0.100000):0.100000	((Guiyang_benyvirus_1_Benyviridae:0.100000	(Protopterus_annectensB:0.100000	(Tick_borne_tetraviruslike_virus:0.100000	(Sichuan_mosquito_Benylike_virus_Benyviridae:0.100000	(Podarcis_muralisC:0.100000	(Rhinatrema_bivittatumF:0.100000	((Soilborne_wheat_mosaic_virus_Virgaviridae:0.100000	Sanya_benyvirus_1_Benyviridae:0.100000):0.100000	(Gentian_ovary_ringspot_virus_Virgaviridae:0.100000	(Peanut_clump_virus_Virgaviridae:0.100000	(Bemisia_tabaci_benylike_virus_3_Benyviridae:0.100000	Beet_necrotic_yellow_vein_virus_Benyviridae:0.100000):0.100000):0.100000):0.100000):0.100000):0.100000):0.100000):0.100000):0.100000):0.100000):0.100000	(Lentinula_edodes_benylike_virus_1_Benyviridae:0.100000	(Python_bivittatus:0.100000	(Carcharodon_carchariasA:0.100000	(Rhinatrema_bivittatumB:0.100000	((Barley_stripe_mosaic_virus_Virgaviridae:0.100000	(Red_clover_RNA_virus_1:0.100000	Guiyang_benyvirus_2_Benyviridae:0.100000):0.100000):0.100000	((Rhinatrema_bivittatumD:0.100000	Beet_soilborne_mosaic_virus_Benyviridae:0.100000):0.100000	((Erysiphe_necator_associated_benylike_virus_1:0.100000	Bemisia_tabaci_benylike_virus_5_Benyviridae:0.100000):0.100000	Agaricus_bisporus_virus_8:0.100000):0.100000):0.100000):0.100000):0.100000):0.100000):0.100000):0.100000):0.100000):0.100000):0.100000	(Charavirus_Namtso:0.100000	((Rhinatrema_bivittatumH:0.100000	(Drosophila_rhopaloa:0.100000	Dactylorhiza_hatagirea_benylike_virus_Benyviridae:0.100000):0.100000):0.100000	(Bombus_terrestris:0.100000	Arceuthobium_sichuanense_virus_3:0.100000):0.100000):0.100000):0.100000);
((Blueberry_necrotic_ring_blotch_virus:0.100000	(Rhinatrema_bivittatumD:0.100000	((Potato_moptop_virus_Virgaviridae:0.100000	(Sichuan_mosquito_Benylike_virus_Benyviridae:0.100000	(Diabrotica_undecimpunctata_virus_2:0.100000	(Pogona_vitticeps:0.100000	(Bombus_terrestris:0.100000	(Guiyang_benyvirus_1_Benyviridae:0.100000	(Monilinia_fructicola_benylike_virus_1_Benyviridae:0.100000	(Lentinula_edodes_ssRNA_mycovirus:0.100000	Bemisia_tabaci_benylike_virus_4_Benyviridae:0.100000):0.100000):0.100000):0.100000):0.100000):0.100000):0.100000):0.100000):0.100000	(Rhinatrema_bivittatumB:0.100000	((Rhinatrema_bivittatumA:0.100000	(Aedes_aegypti:0.100000	(Entomophthora_benyvirus_E_Benyviridae:0.100000	Charavirus_Canada:0.100000):0.100000):0.100000):0.100000	(Soilborne_wheat_mosaic_virus_Virgaviridae:0.100000	((Citrus_leprosis_virus_C:0.100000	Peanut_clump_virus_Virgaviridae:0.100000):0.100000	(Rhinatrema_bivittatumH:0.100000	(Red_clover_RNA_virus_1:0.100000	((Microcaecilia_unicolorA:0.100000	(Rhinatrema_bivittatumE:0.100000	Barley_stripe_mosaic_virus_Virgaviridae:0.100000):0.100000):0.100000	((Microcaecilia_unicolorB:0.100000	(Hibiscus_green_spot_virus_2:0.100000	Rhinatrema_bivittatumF:0.100000):0.100000):0.100000	(Charavirus_Namtso:0.100000	((Rio_Negro_virus:0.100000	Pistacia_ribolike_virus:0.100000):0.100000	(Chikungunya_virus:0.100000	(Geotrypetes_seraphini:0.100000	(((Sindbis_virus:0.100000	Rhinatrema_bivittatumC:0.100000):0.100000	Sclerotium_rolfsii_benylike_virus_1_Benyviridae:0.100000):0.100000	(Protopterus_annectensA:0.100000	(Monilinia_benyvirus_C_Benyviridae:0.100000	(Eastern_equine_encephalitis_virus:0.100000	(Guiyang_benyvirus_2_Benyviridae:0.100000	Agaricus_bisporus_virus_13:0.100000):0.100000):0.100000):0.100000):0.100000):0.100000):0.100000):0.100000):0.100000):0.100000):0.100000):0.100000):0.100000):0.100000):0.100000):0.100000):0.100000):0.100000):0.100000):0.100000):0.100000	((((Rhinatrema_bivittatumG:0.100000	Lentinula_edodes_benylike_virus_1_Benyviridae:0.100000):0.100000	(Rice_stripe_necrosis_virus_Benyviridae:0.100000	Dactylorhiza_hatagirea_benylike_virus_Benyviridae:0.100000):0.100000):0.100000	Bemisia_tabaci_benylike_virus_1_Benyviridae:0.100000):0.100000	(Chara_australis_virus:0.100000	((Mangifera_indica_latent_virus_Benyviridae:0.100000	Burdock_mottle_virus_Benyviridae:0.100000):0.100000	(Wheat_stripe_mosaic_virus_Benyviridae:0.100000	((Protopterus_annectensB:0.100000	(Semliki_Forest_virus:0.100000	Tick_borne_tetraviruslike_virus:0.100000):0.100000):0.100000	(Ockelbo_virus:0.100000	(((Carcharodon_carchariasB:0.100000	(Drosophila_rhopaloa:0.100000	Beet_soilborne_mosaic_virus_Benyviridae:0.100000):0.100000):0.100000	(Erysiphe_necator_associated_benylike_virus_1:0.100000	((Goji_berry_chlorosis_virus:0.100000	(Carcharodon_carchariasA:0.100000	Fern_benyvirus_Benyviridae:0.100000):0.100000):0.100000	((Gekko_japonicus:0.100000	Hubei_Benylike_virus_1:0.100000):0.100000	(((Tobacco_mosaic_virus_Virgaviridae:0.100000	((Gentian_ovary_ringspot_virus_Virgaviridae:0.100000	Bemisia_tabaci_benylike_virus_5_Benyviridae:0.100000):0.100000	(Sanya_benyvirus_1_Benyviridae:0.100000	Bemisia_tabaci_benylike_virus_3_Benyviridae:0.100000):0.100000):0.100000):0.100000	(Tobacco_rattle_virus_Virgaviridae:0.100000	Bemisia_tabaci_benylike_virus_2_Benyviridae:0.100000):0.100000):0.100000	Beet_necrotic_yellow_vein_virus_Benyviridae:0.100000):0.100000):0.100000):0.100000):0.100000):0.100000	((Python_bivittatus:0.100000	Bemisia_tabaci_benylike_virus_6_Benyviridae:0.100000):0.100000	((Podarcis_muralisC:0.100000	Rhizoctonia_solani_benylike_virus_6_Benyviridae:0.100000):0.100000	Agaricus_bisporus_virus_8:0.100000):0.100000):0.100000):0.100000):0.100000):0.100000):0.100000):0.100000):0.100000):0.100000	Arceuthobium_sichuanense_virus_3:0.100000);
((Entomophthora_benyvirus_E_Benyviridae:0.100000	((Gentian_ovary_ringspot_virus_Virgaviridae:0.100000	Tick_borne_tetraviruslike_virus:0.100000):0.100000	Agaricus_bisporus_virus_13:0.100000):0.100000):0.100000	(Rhinatrema_bivittatumH:0.100000	(Protopterus_annectensA:0.100000	((Erysiphe_necator_associated_benylike_virus_1:0.100000	Diabrotica_undecimpunctata_virus_2:0.100000):0.100000	(Charavirus_Namtso:0.100000	((Bombus_terrestris:0.100000	Rhinatrema_bivittatumF:0.100000):0.100000	(Rhinatrema_bivittatumB:0.100000	((Microcaecilia_unicolorB:0.100000	((Rhinatrema_bivittatumD:0.100000	(Wheat_stripe_mosaic_virus_Benyviridae:0.100000	Red_clover_RNA_virus_1:0.100000):0.100000):0.100000	(Lentinula_edodes_benylike_virus_1_Benyviridae:0.100000	(Blueberry_necrotic_ring_blotch_virus:0.100000	(((Rhinatrema_bivittatumC:0.100000	(Protopterus_annectensB:0.100000	Tobacco_mosaic_virus_Virgaviridae:0.100000):0.100000):0.100000	(Aedes_aegypti:0.100000	(Sindbis_virus:0.100000	Guiyang_benyvirus_2_Benyviridae:0.100000):0.100000):0.100000):0.100000	Beet_soilborne_mosaic_virus_Benyviridae:0.100000):0.100000):0.100000):0.100000):0.100000):0.100000	(Barley_stripe_mosaic_virus_Virgaviridae:0.100000	(((Tobacco_rattle_virus_Virgaviridae:0.100000	(Sanya_benyvirus_1_Benyviridae:0.100000	(Drosophila_rhopaloa:0.100000	((Lentinula_edodes_ssRNA_mycovirus:0.100000	(Chikungunya_virus:0.100000	(Sichuan_mosquito_Benylike_virus_Benyviridae:0.100000	(Eastern_equine_encephalitis_virus:0.100000	Hubei_Benylike_virus_1:0.100000):0.100000):0.100000):0.100000):0.100000	Guiyang_benyvirus_1_Benyviridae:0.100000):0.100000):0.100000):0.100000):0.100000	(((Citrus_leprosis_virus_C:0.100000	Soilborne_wheat_mosaic_virus_Virgaviridae:0.100000):0.100000	(Potato_moptop_virus_Virgaviridae:0.100000	Sclerotium_rolfsii_benylike_virus_1_Benyviridae:0.100000):0.100000):0.100000	Bemisia_tabaci_benylike_virus_4_Benyviridae:0.100000):0.100000):0.100000	((Rhinatrema_bivittatumE:0.100000	((Microcaecilia_unicolorA:0.100000	((Geotrypetes_seraphini:0.100000	((Gekko_japonicus:0.100000	(Pogona_vitticeps:0.100000	((Rhinatrema_bivittatumG:0.100000	Mangifera_indica_latent_virus_Benyviridae:0.100000):0.100000	Dactylorhiza_hatagirea_benylike_virus_Benyviridae:0.100000):0.100000):0.100000):0.100000	Bemisia_tabaci_benylike_virus_6_Benyviridae:0.100000):0.100000):0.100000	Bemisia_tabaci_benylike_virus_5_Benyviridae:0.100000):0.100000):0.100000	Beet_necrotic_yellow_vein_virus_Benyviridae:0.100000):0.100000):0.100000	Agaricus_bisporus_virus_8:0.100000):0.100000):0.100000):0.100000):0.100000):0.100000):0.100000):0.100000):0.100000):0.100000):0.100000	(Goji_berry_chlorosis_virus:0.100000	((Python_bivittatus:0.100000	Rhizoctonia_solani_benylike_virus_6_Benyviridae:0.100000):0.100000	(((Rio_Negro_virus:0.100000	(Rice_stripe_necrosis_virus_Benyviridae:0.100000	Monilinia_fructicola_benylike_virus_1_Benyviridae:0.100000):0.100000):0.100000	((Podarcis_muralisC:0.100000	(Semliki_Forest_virus:0.100000	(((Ockelbo_virus:0.100000	Carcharodon_carchariasA:0.100000):0.100000	(Peanut_clump_virus_Virgaviridae:0.100000	(Hibiscus_green_spot_virus_2:0.100000	Burdock_mottle_virus_Benyviridae:0.100000):0.100000):0.100000):0.100000	Bemisia_tabaci_benylike_virus_3_Benyviridae:0.100000):0.100000):0.100000):0.100000	((Monilinia_benyvirus_C_Benyviridae:0.100000	(Pistacia_ribolike_virus:0.100000	Chara_australis_virus:0.100000):0.100000):0.100000	((Rhinatrema_bivittatumA:0.100000	(Carcharodon_carchariasB:0.100000	Fern_benyvirus_Benyviridae:0.100000):0.100000):0.100000	Bemisia_tabaci_benylike_virus_2_Benyviridae:0.100000):0.100000):0.100000):0.100000):0.100000	(Charavirus_Canada:0.100000	(Bemisia_tabaci_benylike_virus_1_Benyviridae:0.100000	Arceuthobium_sichuanense_virus_3:0.100000):0.100000):0.100000):0.100000):0.100000):0.100000);
((Goji_berry_chlorosis_virus:0.100000	(Monilinia_fructicola_benylike_virus_1_Benyviridae:0.100000	(Semliki_Forest_virus:0.100000	((Sanya_benyvirus_1_Benyviridae:0.100000	((Bemisia_tabaci_benylike_virus_6_Benyviridae:0.100000	(Diabrotica_undecimpunctata_virus_2:0.100000	(Hibiscus_green_spot_virus_2:0.100000	(Peanut_clump_virus_Virgaviridae:0.100000	((Rice_stripe_necrosis_virus_Benyviridae:0.100000	Pistacia_ribolike_virus:0.100000):0.100000	Bemisia_tabaci_benylike_virus_2_Benyviridae:0.100000):0.100000):0.100000):0.100000):0.100000):0.100000	(Lentinula_edodes_benylike_virus_1_Benyviridae:0.100000	(((Tobacco_mosaic_virus_Virgaviridae:0.100000	Sichuan_mosquito_Benylike_virus_Benyviridae:0.100000):0.100000	((Microcaecilia_unicolorB:0.100000	Monilinia_benyvirus_C_Benyviridae:0.100000):0.100000	(Fern_benyvirus_Benyviridae:0.100000	Charavirus_Canada:0.100000):0.100000):0.100000):0.100000	((Eastern_equine_encephalitis_virus:0.100000	(Rhinatrema_bivittatumA:0.100000	(Tobacco_rattle_virus_Virgaviridae:0.100000	((Aedes_aegypti:0.100000	(Wheat_stripe_mosaic_virus_Benyviridae:0.100000	(Rhinatrema_bivittatumD:0.100000	(((Sindbis_virus:0.100000	Gentian_ovary_ringspot_virus_Virgaviridae:0.100000):0.100000	Sclerotium_rolfsii_benylike_virus_1_Benyviridae:0.100000):0.100000	Lentinula_edodes_ssRNA_mycovirus:0.100000):0.100000):0.100000):0.100000):0.100000	(Dactylorhiza_hatagirea_benylike_virus_Benyviridae:0.100000	(Drosophila_rhopaloa:0.100000	(Bemisia_tabaci_benylike_virus_4_Benyviridae:0.100000	Bemisia_tabaci_benylike_virus_3_Benyviridae:0.100000):0.100000):0.100000):0.100000):0.100000):0.100000):0.100000):0.100000	Beet_necrotic_yellow_vein_virus_Benyviridae:0.100000):0.100000):0.100000):0.100000):0.100000):0.100000	(Bemisia_tabaci_benylike_virus_5_Benyviridae:0.100000	(Geotrypetes_seraphini:0.100000	(((Microcaecilia_unicolorA:0.100000	Erysiphe_necator_associated_benylike_virus_1:0.100000):0.100000	(Rhizoctonia_solani_benylike_virus_6_Benyviridae:0.100000	(Tick_borne_tetraviruslike_virus:0.100000	Burdock_mottle_virus_Benyviridae:0.100000):0.100000):0.100000):0.100000	((Guiyang_benyvirus_1_Benyviridae:0.100000	(Entomophthora_benyvirus_E_Benyviridae:0.100000	(Carcharodon_carchariasA:0.100000	(Potato_moptop_virus_Virgaviridae:0.100000	(Rhinatrema_bivittatumE:0.100000	((Ockelbo_virus:0.100000	Soilborne_wheat_mosaic_virus_Virgaviridae:0.100000):0.100000	Bemisia_tabaci_benylike_virus_1_Benyviridae:0.100000):0.100000):0.100000):0.100000):0.100000):0.100000):0.100000	((Rio_Negro_virus:0.100000	((Python_bivittatus:0.100000	(Protopterus_annectensB:0.100000	((Chikungunya_virus:0.100000	Citrus_leprosis_virus_C:0.100000):0.100000	Podarcis_muralisC:0.100000):0.100000):0.100000):0.100000	Guiyang_benyvirus_2_Benyviridae:0.100000):0.100000):0.100000	(Red_clover_RNA_virus_1:0.100000	(Carcharodon_carchariasB:0.100000	Agaricus_bisporus_virus_13:0.100000):0.100000):0.100000):0.100000):0.100000):0.100000):0.100000):0.100000):0.100000):0.100000):0.100000):0.100000	((Rhinatrema_bivittatumB:0.100000	((Gekko_japonicus:0.100000	(Rhinatrema_bivittatumF:0.100000	((Barley_stripe_mosaic_virus_Virgaviridae:0.100000	Hubei_Benylike_virus_1:0.100000):0.100000	(Mangifera_indica_latent_virus_Benyviridae:0.100000	Charavirus_Namtso:0.100000):0.100000):0.100000):0.100000):0.100000	((Pogona_vitticeps:0.100000	Rhinatrema_bivittatumC:0.100000):0.100000	(Rhinatrema_bivittatumG:0.100000	(Protopterus_annectensA:0.100000	((Blueberry_necrotic_ring_blotch_virus:0.100000	(Rhinatrema_bivittatumH:0.100000	Chara_australis_virus:0.100000):0.100000):0.100000	Beet_soilborne_mosaic_virus_Benyviridae:0.100000):0.100000):0.100000):0.100000):0.100000):0.100000):0.100000	(Bombus_terrestris:0.100000	Agaricus_bisporus_virus_8:0.100000):0.100000):0.100000	Arceuthobium_sichuanense_virus_3:0.100000);
((((Chikungunya_virus:0.100000	(Citrus_leprosis_virus_C:0.100000	(Rio_Negro_virus:0.100000	Peanut_clump_virus_Virgaviridae:0.100000):0.100000):0.100000):0.100000	(Pistacia_ribolike_virus:0.100000	(Rhinatrema_bivittatumB:0.100000	Bemisia_tabaci_benylike_virus_4_Benyviridae:0.100000):0.100000):0.100000):0.100000	Agaricus_bisporus_virus_13:0.100000):0.100000	(Carcharodon_carchariasA:0.100000	((Rhinatrema_bivittatumE:0.100000	((Aedes_aegypti:0.100000	Rhinatrema_bivittatumD:0.100000):0.100000	Goji_berry_chlorosis_virus:0.100000):0.100000):0.100000	(Sichuan_mosquito_Benylike_virus_Benyviridae:0.100000	(Tobacco_mosaic_virus_Virgaviridae:0.100000	(Ockelbo_virus:0.100000	((Gekko_japonicus:0.100000	(((Tick_borne_tetraviruslike_virus:0.100000	Monilinia_benyvirus_C_Benyviridae:0.100000):0.100000	(Sindbis_virus:0.100000	Mangifera_indica_latent_virus_Benyviridae:0.100000):0.100000):0.100000	Entomophthora_benyvirus_E_Benyviridae:0.100000):0.100000):0.100000	((Red_clover_RNA_virus_1:0.100000	(Podarcis_muralisC:0.100000	((Diabrotica_undecimpunctata_virus_2:0.100000	(Bemisia_tabaci_benylike_virus_2_Benyviridae:0.100000	(Protopterus_annectensB:0.100000	((Chara_australis_virus:0.100000	Burdock_mottle_virus_Benyviridae:0.100000):0.100000	((Sclerotium_rolfsii_benylike_virus_1_Benyviridae:0.100000	(Rhinatrema_bivittatumH:0.100000	Rhizoctonia_solani_benylike_virus_6_Benyviridae:0.100000):0.100000):0.100000	Beet_soilborne_mosaic_virus_Benyviridae:0.100000):0.100000):0.100000):0.100000):0.100000):0.100000	Beet_necrotic_yellow_vein_virus_Benyviridae:0.100000):0.100000):0.100000):0.100000	(Charavirus_Canada:0.100000	(Wheat_stripe_mosaic_virus_Benyviridae:0.100000	((Rhinatrema_bivittatumG:0.100000	(((Carcharodon_carchariasB:0.100000	Gentian_ovary_ringspot_virus_Virgaviridae:0.100000):0.100000	Lentinula_edodes_ssRNA_mycovirus:0.100000):0.100000	((((Geotrypetes_seraphini:0.100000	(Blueberry_necrotic_ring_blotch_virus:0.100000	(Barley_stripe_mosaic_virus_Virgaviridae:0.100000	(Python_bivittatus:0.100000	Hubei_Benylike_virus_1:0.100000):0.100000):0.100000):0.100000):0.100000	Guiyang_benyvirus_2_Benyviridae:0.100000):0.100000	Erysiphe_necator_associated_benylike_virus_1:0.100000):0.100000	((Microcaecilia_unicolorA:0.100000	Rhinatrema_bivittatumF:0.100000):0.100000	Dactylorhiza_hatagirea_benylike_virus_Benyviridae:0.100000):0.100000):0.100000):0.100000):0.100000	(Bemisia_tabaci_benylike_virus_6_Benyviridae:0.100000	(Tobacco_rattle_virus_Virgaviridae:0.100000	((Guiyang_benyvirus_1_Benyviridae:0.100000	Charavirus_Namtso:0.100000):0.100000	((Soilborne_wheat_mosaic_virus_Virgaviridae:0.100000	(Drosophila_rhopaloa:0.100000	(Rhinatrema_bivittatumA:0.100000	Lentinula_edodes_benylike_virus_1_Benyviridae:0.100000):0.100000):0.100000):0.100000	((Potato_moptop_virus_Virgaviridae:0.100000	Bemisia_tabaci_benylike_virus_3_Benyviridae:0.100000):0.100000	((Bombus_terrestris:0.100000	Fern_benyvirus_Benyviridae:0.100000):0.100000	(((Protopterus_annectensA:0.100000	Rice_stripe_necrosis_virus_Benyviridae:0.100000):0.100000	((Microcaecilia_unicolorB:0.100000	Rhinatrema_bivittatumC:0.100000):0.100000	Monilinia_fructicola_benylike_virus_1_Benyviridae:0.100000):0.100000):0.100000	(Pogona_vitticeps:0.100000	((Sanya_benyvirus_1_Benyviridae:0.100000	(Hibiscus_green_spot_virus_2:0.100000	Bemisia_tabaci_benylike_virus_5_Benyviridae:0.100000):0.100000):0.100000	(Bemisia_tabaci_benylike_virus_1_Benyviridae:0.100000	((Semliki_Forest_virus:0.100000	Eastern_equine_encephalitis_virus:0.100000):0.100000	Agaricus_bisporus_virus_8:0.100000):0.100000):0.100000):0.100000):0.100000):0.100000):0.100000):0.100000):0.100000):0.100000):0.100000):0.100000):0.100000):0.100000):0.100000):0.100000):0.100000):0.100000):0.100000):0.100000):0.100000):0.100000	Arceuthobium_sichuanense_virus_3:0.100000);
((Microcaecilia_unicolorB:0.100000	(((Lentinula_edodes_ssRNA_mycovirus:0.100000	Bemisia_tabaci_benylike_virus_4_Benyviridae:0.100000):0.100000	(Hibiscus_green_spot_virus_2:0.100000	Bemisia_tabaci_benylike_virus_1_Benyviridae:0.100000):0.100000):0.100000	(Rhinatrema_bivittatumA:0.100000	(Rhinatrema_bivittatumB:0.100000	((Rhinatrema_bivittatumF:0.100000	Bemisia_tabaci_benylike_virus_5_Benyviridae:0.100000):0.100000	((Tick_borne_tetraviruslike_virus:0.100000	Sclerotium_rolfsii_benylike_virus_1_Benyviridae:0.100000):0.100000	((Geotrypetes_seraphini:0.100000	(((Rhinatrema_bivittatumC:0.100000	(Blueberry_necrotic_ring_blotch_virus:0.100000	((Semliki_Forest_virus:0.100000	Drosophila_rhopaloa:0.100000):0.100000	Potato_moptop_virus_Virgaviridae:0.100000):0.100000):0.100000):0.100000	Charavirus_Canada:0.100000):0.100000	(Goji_berry_chlorosis_virus:0.100000	(Diabrotica_undecimpunctata_virus_2:0.100000	(Carcharodon_carchariasA:0.100000	(Guiyang_benyvirus_1_Benyviridae:0.100000	((Podarcis_muralisC:0.100000	(Rhinatrema_bivittatumH:0.100000	(Bemisia_tabaci_benylike_virus_2_Benyviridae:0.100000	Beet_soilborne_mosaic_virus_Benyviridae:0.100000):0.100000):0.100000):0.100000	Beet_necrotic_yellow_vein_virus_Benyviridae:0.100000):0.100000):0.100000):0.100000):0.100000):0.100000):0.100000):0.100000	((Pistacia_ribolike_virus:0.100000	Guiyang_benyvirus_2_Benyviridae:0.100000):0.100000	Agaricus_bisporus_virus_13:0.100000):0.100000):0.100000):0.100000):0.100000):0.100000):0.100000):0.100000):0.100000	(((Gentian_ovary_ringspot_virus_Virgaviridae:0.100000	(Tobacco_rattle_virus_Virgaviridae:0.100000	Rice_stripe_necrosis_virus_Benyviridae:0.100000):0.100000):0.100000	(Lentinula_edodes_benylike_virus_1_Benyviridae:0.100000	Chara_australis_virus:0.100000):0.100000):0.100000	((Rio_Negro_virus:0.100000	(Wheat_stripe_mosaic_virus_Benyviridae:0.100000	((Peanut_clump_virus_Virgaviridae:0.100000	(Protopterus_annectensB:0.100000	(Rhinatrema_bivittatumD:0.100000	((Sindbis_virus:0.100000	Protopterus_annectensA:0.100000):0.100000	Hubei_Benylike_virus_1:0.100000):0.100000):0.100000):0.100000):0.100000	((((Citrus_leprosis_virus_C:0.100000	Rhinatrema_bivittatumE:0.100000):0.100000	(Chikungunya_virus:0.100000	Rhizoctonia_solani_benylike_virus_6_Benyviridae:0.100000):0.100000):0.100000	Dactylorhiza_hatagirea_benylike_virus_Benyviridae:0.100000):0.100000	(Bemisia_tabaci_benylike_virus_6_Benyviridae:0.100000	(Gekko_japonicus:0.100000	(Burdock_mottle_virus_Benyviridae:0.100000	((Microcaecilia_unicolorA:0.100000	(Mangifera_indica_latent_virus_Benyviridae:0.100000	((Aedes_aegypti:0.100000	Monilinia_benyvirus_C_Benyviridae:0.100000):0.100000	Entomophthora_benyvirus_E_Benyviridae:0.100000):0.100000):0.100000):0.100000	(Ockelbo_virus:0.100000	(Carcharodon_carchariasB:0.100000	(((Barley_stripe_mosaic_virus_Virgaviridae:0.100000	Soilborne_wheat_mosaic_virus_Virgaviridae:0.100000):0.100000	Sanya_benyvirus_1_Benyviridae:0.100000):0.100000	Bemisia_tabaci_benylike_virus_3_Benyviridae:0.100000):0.100000):0.100000):0.100000):0.100000):0.100000):0.100000):0.100000):0.100000):0.100000):0.100000):0.100000	(Fern_benyvirus_Benyviridae:0.100000	(Tobacco_mosaic_virus_Virgaviridae:0.100000	(Monilinia_fructicola_benylike_virus_1_Benyviridae:0.100000	Agaricus_bisporus_virus_8:0.100000):0.100000):0.100000):0.100000):0.100000):0.100000	(Bombus_terrestris:0.100000	(Erysiphe_necator_associated_benylike_virus_1:0.100000	((Pogona_vitticeps:0.100000	Rhinatrema_bivittatumG:0.100000):0.100000	((Eastern_equine_encephalitis_virus:0.100000	Python_bivittatus:0.100000):0.100000	(Sichuan_mosquito_Benylike_virus_Benyviridae:0.100000	(Red_clover_RNA_virus_1:0.100000	(Charavirus_Namtso:0.100000	Arceuthobium_sichuanense_virus_3:0.100000):0.100000):0.100000):0.100000):0.100000):0.100000):0.100000):0.100000);
((Semliki_Forest_virus:0.100000	(Rhinatrema_bivittatumF:0.100000	(Sichuan_mosquito_Benylike_virus_Benyviridae:0.100000	((Citrus_leprosis_virus_C:0.100000	(Drosophila_rhopaloa:0.100000	(Gekko_japonicus:0.100000	Erysiphe_necator_associated_benylike_virus_1:0.100000):0.100000):0.100000):0.100000	(Tobacco_rattle_virus_Virgaviridae:0.100000	(((Sindbis_virus:0.100000	Pogona_vitticeps:0.100000):0.100000	Bemisia_tabaci_benylike_virus_1_Benyviridae:0.100000):0.100000	(Entomophthora_benyvirus_E_Benyviridae:0.100000	Agaricus_bisporus_virus_13:0.100000):0.100000):0.100000):0.100000):0.100000):0.100000):0.100000):0.100000	(((Geotrypetes_seraphini:0.100000	(Carcharodon_carchariasB:0.100000	(Lentinula_edodes_benylike_virus_1_Benyviridae:0.100000	Diabrotica_undecimpunctata_virus_2:0.100000):0.100000):0.100000):0.100000	Burdock_mottle_virus_Benyviridae:0.100000):0.100000	(Red_clover_RNA_virus_1:0.100000	(Tobacco_mosaic_virus_Virgaviridae:0.100000	(Beet_necrotic_yellow_vein_virus_Benyviridae:0.100000	((Chara_australis_virus:0.100000	Bemisia_tabaci_benylike_virus_4_Benyviridae:0.100000):0.100000	(Bemisia_tabaci_benylike_virus_3_Benyviridae:0.100000	(Python_bivittatus:0.100000	(Charavirus_Canada:0.100000	Agaricus_bisporus_virus_8:0.100000):0.100000):0.100000):0.100000):0.100000):0.100000):0.100000):0.100000):0.100000	(Monilinia_fructicola_benylike_virus_1_Benyviridae:0.100000	(Tick_borne_tetraviruslike_virus:0.100000	(((Rhinatrema_bivittatumH:0.100000	Monilinia_benyvirus_C_Benyviridae:0.100000):0.100000	(Hibiscus_green_spot_virus_2:0.100000	Dactylorhiza_hatagirea_benylike_virus_Benyviridae:0.100000):0.100000):0.100000	(Sclerotium_rolfsii_benylike_virus_1_Benyviridae:0.100000	((Rhinatrema_bivittatumB:0.100000	(Rhizoctonia_solani_benylike_virus_6_Benyviridae:0.100000	(Podarcis_muralisC:0.100000	((Lentinula_edodes_ssRNA_mycovirus:0.100000	(Potato_moptop_virus_Virgaviridae:0.100000	(Rice_stripe_necrosis_virus_Benyviridae:0.100000	Goji_berry_chlorosis_virus:0.100000):0.100000):0.100000):0.100000	((Mangifera_indica_latent_virus_Benyviridae:0.100000	(Ockelbo_virus:0.100000	((Soilborne_wheat_mosaic_virus_Virgaviridae:0.100000	Sanya_benyvirus_1_Benyviridae:0.100000):0.100000	(Protopterus_annectensA:0.100000	(Eastern_equine_encephalitis_virus:0.100000	Guiyang_benyvirus_1_Benyviridae:0.100000):0.100000):0.100000):0.100000):0.100000):0.100000	Charavirus_Namtso:0.100000):0.100000):0.100000):0.100000):0.100000):0.100000	(Microcaecilia_unicolorB:0.100000	((Gentian_ovary_ringspot_virus_Virgaviridae:0.100000	Fern_benyvirus_Benyviridae:0.100000):0.100000	((Chikungunya_virus:0.100000	(Protopterus_annectensB:0.100000	(Blueberry_necrotic_ring_blotch_virus:0.100000	Beet_soilborne_mosaic_virus_Benyviridae:0.100000):0.100000):0.100000):0.100000	(Bemisia_tabaci_benylike_virus_6_Benyviridae:0.100000	((Rhinatrema_bivittatumD:0.100000	(Rhinatrema_bivittatumG:0.100000	((Bombus_terrestris:0.100000	Hubei_Benylike_virus_1:0.100000):0.100000	((Pistacia_ribolike_virus:0.100000	(Barley_stripe_mosaic_virus_Virgaviridae:0.100000	(Rhinatrema_bivittatumC:0.100000	Bemisia_tabaci_benylike_virus_5_Benyviridae:0.100000):0.100000):0.100000):0.100000	(Aedes_aegypti:0.100000	(Rhinatrema_bivittatumE:0.100000	(Peanut_clump_virus_Virgaviridae:0.100000	Bemisia_tabaci_benylike_virus_2_Benyviridae:0.100000):0.100000):0.100000):0.100000):0.100000):0.100000):0.100000):0.100000	((Rio_Negro_virus:0.100000	Wheat_stripe_mosaic_virus_Benyviridae:0.100000):0.100000	(Rhinatrema_bivittatumA:0.100000	(Carcharodon_carchariasA:0.100000	(Microcaecilia_unicolorA:0.100000	(Guiyang_benyvirus_2_Benyviridae:0.100000	Arceuthobium_sichuanense_virus_3:0.100000):0.100000):0.100000):0.100000):0.100000):0.100000):0.100000):0.100000):0.100000):0.100000):0.100000):0.100000):0.100000):0.100000):0.100000):0.100000);
(((Tobacco_rattle_virus_Virgaviridae:0.100000	Lentinula_edodes_benylike_virus_1_Benyviridae:0.100000):0.100000	(Barley_stripe_mosaic_virus_Virgaviridae:0.100000	((Carcharodon_carchariasB:0.100000	((Eastern_equine_encephalitis_virus:0.100000	Pogona_vitticeps:0.100000):0.100000	Guiyang_benyvirus_2_Benyviridae:0.100000):0.100000):0.100000	Agaricus_bisporus_virus_13:0.100000):0.100000):0.100000):0.100000	((Goji_berry_chlorosis_virus:0.100000	((Peanut_clump_virus_Virgaviridae:0.100000	(Python_bivittatus:0.100000	Erysiphe_necator_associated_benylike_virus_1:0.100000):0.100000):0.100000	Chara_australis_virus:0.100000):0.100000):0.100000	(Rhinatrema_bivittatumH:0.100000	(Beet_soilborne_mosaic_virus_Benyviridae:0.100000	(Bemisia_tabaci_benylike_virus_6_Benyviridae:0.100000	((Soilborne_wheat_mosaic_virus_Virgaviridae:0.100000	(((Drosophila_rhopaloa:0.100000	(Chikungunya_virus:0.100000	(Potato_moptop_virus_Virgaviridae:0.100000	(Citrus_leprosis_virus_C:0.100000	Monilinia_fructicola_benylike_virus_1_Benyviridae:0.100000):0.100000):0.100000):0.100000):0.100000	((Blueberry_necrotic_ring_blotch_virus:0.100000	(Protopterus_annectensA:0.100000	Rhinatrema_bivittatumC:0.100000):0.100000):0.100000	Diabrotica_undecimpunctata_virus_2:0.100000):0.100000):0.100000	Bemisia_tabaci_benylike_virus_5_Benyviridae:0.100000):0.100000):0.100000	(Rio_Negro_virus:0.100000	(Beet_necrotic_yellow_vein_virus_Benyviridae:0.100000	(((Rice_stripe_necrosis_virus_Benyviridae:0.100000	(Pistacia_ribolike_virus:0.100000	Lentinula_edodes_ssRNA_mycovirus:0.100000):0.100000):0.100000	Dactylorhiza_hatagirea_benylike_virus_Benyviridae:0.100000):0.100000	((Red_clover_RNA_virus_1:0.100000	(((Rhinatrema_bivittatumF:0.100000	((Rhinatrema_bivittatumA:0.100000	(Sindbis_virus:0.100000	Tobacco_mosaic_virus_Virgaviridae:0.100000):0.100000):0.100000	((Sichuan_mosquito_Benylike_virus_Benyviridae:0.100000	Monilinia_benyvirus_C_Benyviridae:0.100000):0.100000	Entomophthora_benyvirus_E_Benyviridae:0.100000):0.100000):0.100000):0.100000	(Microcaecilia_unicolorA:0.100000	((Microcaecilia_unicolorB:0.100000	(((Gentian_ovary_ringspot_virus_Virgaviridae:0.100000	(Ockelbo_virus:0.100000	Wheat_stripe_mosaic_virus_Benyviridae:0.100000):0.100000):0.100000	Tick_borne_tetraviruslike_virus:0.100000):0.100000	Guiyang_benyvirus_1_Benyviridae:0.100000):0.100000):0.100000	Burdock_mottle_virus_Benyviridae:0.100000):0.100000):0.100000):0.100000	((Gekko_japonicus:0.100000	Podarcis_muralisC:0.100000):0.100000	((Carcharodon_carchariasA:0.100000	(Bombus_terrestris:0.100000	Charavirus_Canada:0.100000):0.100000):0.100000	Bemisia_tabaci_benylike_virus_4_Benyviridae:0.100000):0.100000):0.100000):0.100000):0.100000	(Sclerotium_rolfsii_benylike_virus_1_Benyviridae:0.100000	((Hibiscus_green_spot_virus_2:0.100000	(Rhizoctonia_solani_benylike_virus_6_Benyviridae:0.100000	Charavirus_Namtso:0.100000):0.100000):0.100000	((Sanya_benyvirus_1_Benyviridae:0.100000	(Fern_benyvirus_Benyviridae:0.100000	Bemisia_tabaci_benylike_virus_1_Benyviridae:0.100000):0.100000):0.100000	Agaricus_bisporus_virus_8:0.100000):0.100000):0.100000):0.100000):0.100000):0.100000):0.100000):0.100000):0.100000):0.100000):0.100000):0.100000):0.100000	((Semliki_Forest_virus:0.100000	(Aedes_aegypti:0.100000	((Protopterus_annectensB:0.100000	Hubei_Benylike_virus_1:0.100000):0.100000	((Rhinatrema_bivittatumE:0.100000	Rhinatrema_bivittatumD:0.100000):0.100000	(Bemisia_tabaci_benylike_virus_3_Benyviridae:0.100000	Bemisia_tabaci_benylike_virus_2_Benyviridae:0.100000):0.100000):0.100000):0.100000):0.100000):0.100000	((Rhinatrema_bivittatumG:0.100000	(Geotrypetes_seraphini:0.100000	Rhinatrema_bivittatumB:0.100000):0.100000):0.100000	(Mangifera_indica_latent_virus_Benyviridae:0.100000	Arceuthobium_sichuanense_virus_3:0.100000):0.100000):0.100000):0.100000);
(((Gentian_ovary_ringspot_virus_Virgaviridae:0.100000	Sclerotium_rolfsii_benylike_virus_1_Benyviridae:0.100000):0.100000	Agaricus_bisporus_virus_13:0.100000):0.100000	((Hibiscus_green_spot_virus_2:0.100000	Drosophila_rhopaloa:0.100000):0.100000	(Rice_stripe_necrosis_virus_Benyviridae:0.100000	((Rhinatrema_bivittatumC:0.100000	Barley_stripe_mosaic_virus_Virgaviridae:0.100000):0.100000	((Pogona_vitticeps:0.100000	(Sanya_benyvirus_1_Benyviridae:0.100000	(Lentinula_edodes_benylike_virus_1_Benyviridae:0.100000	(((Rhinatrema_bivittatumF:0.100000	Rhinatrema_bivittatumB:0.100000):0.100000	Red_clover_RNA_virus_1:0.100000):0.100000	Guiyang_benyvirus_1_Benyviridae:0.100000):0.100000):0.100000):0.100000):0.100000	(Charavirus_Canada:0.100000	(Citrus_leprosis_virus_C:0.100000	(Diabrotica_undecimpunctata_virus_2:0.100000	(Tobacco_mosaic_virus_Virgaviridae:0.100000	Agaricus_bisporus_virus_8:0.100000):0.100000):0.100000):0.100000):0.100000):0.100000):0.100000):0.100000):0.100000	((Peanut_clump_virus_Virgaviridae:0.100000	((Potato_moptop_virus_Virgaviridae:0.100000	((Rio_Negro_virus:0.100000	Tick_borne_tetraviruslike_virus:0.100000):0.100000	Sichuan_mosquito_Benylike_virus_Benyviridae:0.100000):0.100000):0.100000	Bemisia_tabaci_benylike_virus_2_Benyviridae:0.100000):0.100000):0.100000	((Guiyang_benyvirus_2_Benyviridae:0.100000	(Ockelbo_virus:0.100000	((Carcharodon_carchariasB:0.100000	Rhizoctonia_solani_benylike_virus_6_Benyviridae:0.100000):0.100000	(Bemisia_tabaci_benylike_virus_6_Benyviridae:0.100000	(((Chikungunya_virus:0.100000	Goji_berry_chlorosis_virus:0.100000):0.100000	Beet_soilborne_mosaic_virus_Benyviridae:0.100000):0.100000	(((Burdock_mottle_virus_Benyviridae:0.100000	Bemisia_tabaci_benylike_virus_5_Benyviridae:0.100000):0.100000	(Tobacco_rattle_virus_Virgaviridae:0.100000	((Protopterus_annectensB:0.100000	((Sindbis_virus:0.100000	Microcaecilia_unicolorA:0.100000):0.100000	(Podarcis_muralisC:0.100000	Entomophthora_benyvirus_E_Benyviridae:0.100000):0.100000):0.100000):0.100000	(Rhinatrema_bivittatumG:0.100000	((Rhinatrema_bivittatumA:0.100000	Wheat_stripe_mosaic_virus_Benyviridae:0.100000):0.100000	Bemisia_tabaci_benylike_virus_4_Benyviridae:0.100000):0.100000):0.100000):0.100000):0.100000):0.100000	(Rhinatrema_bivittatumH:0.100000	(Pistacia_ribolike_virus:0.100000	((Rhinatrema_bivittatumD:0.100000	Charavirus_Namtso:0.100000):0.100000	(Eastern_equine_encephalitis_virus:0.100000	Beet_necrotic_yellow_vein_virus_Benyviridae:0.100000):0.100000):0.100000):0.100000):0.100000):0.100000):0.100000):0.100000):0.100000):0.100000):0.100000	((Mangifera_indica_latent_virus_Benyviridae:0.100000	(Semliki_Forest_virus:0.100000	(Dactylorhiza_hatagirea_benylike_virus_Benyviridae:0.100000	Chara_australis_virus:0.100000):0.100000):0.100000):0.100000	(Hubei_Benylike_virus_1:0.100000	(Monilinia_benyvirus_C_Benyviridae:0.100000	(Bemisia_tabaci_benylike_virus_3_Benyviridae:0.100000	(Gekko_japonicus:0.100000	(Carcharodon_carchariasA:0.100000	((Rhinatrema_bivittatumE:0.100000	(Aedes_aegypti:0.100000	Fern_benyvirus_Benyviridae:0.100000):0.100000):0.100000	(((Soilborne_wheat_mosaic_virus_Virgaviridae:0.100000	(Monilinia_fructicola_benylike_virus_1_Benyviridae:0.100000	(Protopterus_annectensA:0.100000	((Bombus_terrestris:0.100000	Microcaecilia_unicolorB:0.100000):0.100000	(Geotrypetes_seraphini:0.100000	(Blueberry_necrotic_ring_blotch_virus:0.100000	(Python_bivittatus:0.100000	Erysiphe_necator_associated_benylike_virus_1:0.100000):0.100000):0.100000):0.100000):0.100000):0.100000):0.100000):0.100000	(Lentinula_edodes_ssRNA_mycovirus:0.100000	Bemisia_tabaci_benylike_virus_1_Benyviridae:0.100000):0.100000):0.100000	Arceuthobium_sichuanense_virus_3:0.100000):0.100000):0.100000):0.100000):0.100000):0.100000):0.100000):0.100000):0.100000):0.100000):0.100000);
(Agaricus_bisporus_virus_13:0.100000	((Blueberry_necrotic_ring_blotch_virus:0.100000	((Burdock_mottle_virus_Benyviridae:0.100000	(Diabrotica_undecimpunctata_virus_2:0.100000	Bemisia_tabaci_benylike_virus_3_Benyviridae:0.100000):0.100000):0.100000	(Citrus_leprosis_virus_C:0.100000	((Podarcis_muralisC:0.100000	(Carcharodon_carchariasA:0.100000	(((Eastern_equine_encephalitis_virus:0.100000	Bombus_terrestris:0.100000):0.100000	Bemisia_tabaci_benylike_virus_6_Benyviridae:0.100000):0.100000	(Tobacco_mosaic_virus_Virgaviridae:0.100000	(Protopterus_annectensB:0.100000	(Rio_Negro_virus:0.100000	Bemisia_tabaci_benylike_virus_5_Benyviridae:0.100000):0.100000):0.100000):0.100000):0.100000):0.100000):0.100000	((Gekko_japonicus:0.100000	((Drosophila_rhopaloa:0.100000	Potato_moptop_virus_Virgaviridae:0.100000):0.100000	Pistacia_ribolike_virus:0.100000):0.100000):0.100000	(((Hibiscus_green_spot_virus_2:0.100000	(Microcaecilia_unicolorB:0.100000	Microcaecilia_unicolorA:0.100000):0.100000):0.100000	Red_clover_RNA_virus_1:0.100000):0.100000	(Sanya_benyvirus_1_Benyviridae:0.100000	(((Carcharodon_carchariasB:0.100000	Soilborne_wheat_mosaic_virus_Virgaviridae:0.100000):0.100000	Bemisia_tabaci_benylike_virus_4_Benyviridae:0.100000):0.100000	Beet_soilborne_mosaic_virus_Benyviridae:0.100000):0.100000):0.100000):0.100000):0.100000):0.100000):0.100000):0.100000):0.100000	((Sclerotium_rolfsii_benylike_virus_1_Benyviridae:0.100000	Dactylorhiza_hatagirea_benylike_virus_Benyviridae:0.100000):0.100000	((Geotrypetes_seraphini:0.100000	(Gentian_ovary_ringspot_virus_Virgaviridae:0.100000	(Hubei_Benylike_virus_1:0.100000	((Wheat_stripe_mosaic_virus_Benyviridae:0.100000	Monilinia_benyvirus_C_Benyviridae:0.100000):0.100000	(((Rhinatrema_bivittatumB:0.100000	(Rhinatrema_bivittatumE:0.100000	Rhizoctonia_solani_benylike_virus_6_Benyviridae:0.100000):0.100000):0.100000	Goji_berry_chlorosis_virus:0.100000):0.100000	Bemisia_tabaci_benylike_virus_2_Benyviridae:0.100000):0.100000):0.100000):0.100000):0.100000):0.100000	(((Rhinatrema_bivittatumC:0.100000	(Rhinatrema_bivittatumG:0.100000	(Python_bivittatus:0.100000	Sichuan_mosquito_Benylike_virus_Benyviridae:0.100000):0.100000):0.100000):0.100000	((Mangifera_indica_latent_virus_Benyviridae:0.100000	(Sindbis_virus:0.100000	Lentinula_edodes_benylike_virus_1_Benyviridae:0.100000):0.100000):0.100000	(Semliki_Forest_virus:0.100000	(Fern_benyvirus_Benyviridae:0.100000	(Entomophthora_benyvirus_E_Benyviridae:0.100000	((Rhinatrema_bivittatumA:0.100000	Lentinula_edodes_ssRNA_mycovirus:0.100000):0.100000	((Tobacco_rattle_virus_Virgaviridae:0.100000	Rice_stripe_necrosis_virus_Benyviridae:0.100000):0.100000	(Tick_borne_tetraviruslike_virus:0.100000	((Guiyang_benyvirus_1_Benyviridae:0.100000	((Rhinatrema_bivittatumD:0.100000	Guiyang_benyvirus_2_Benyviridae:0.100000):0.100000	Charavirus_Canada:0.100000):0.100000):0.100000	Bemisia_tabaci_benylike_virus_1_Benyviridae:0.100000):0.100000):0.100000):0.100000):0.100000):0.100000):0.100000):0.100000):0.100000):0.100000	(Charavirus_Namtso:0.100000	(Barley_stripe_mosaic_virus_Virgaviridae:0.100000	(Protopterus_annectensA:0.100000	(Chikungunya_virus:0.100000	((Peanut_clump_virus_Virgaviridae:0.100000	(Ockelbo_virus:0.100000	Erysiphe_necator_associated_benylike_virus_1:0.100000):0.100000):0.100000	((Rhinatrema_bivittatumH:0.100000	(((Aedes_aegypti:0.100000	Pogona_vitticeps:0.100000):0.100000	Monilinia_fructicola_benylike_virus_1_Benyviridae:0.100000):0.100000	Beet_necrotic_yellow_vein_virus_Benyviridae:0.100000):0.100000):0.100000	((Rhinatrema_bivittatumF:0.100000	Chara_australis_virus:0.100000):0.100000	Agaricus_bisporus_virus_8:0.100000):0.100000):0.100000):0.100000):0.100000):0.100000):0.100000):0.100000):0.100000):0.100000):0.100000):0.100000	Arceuthobium_sichuanense_virus_3:0.100000);
((Guiyang_benyvirus_1_Benyviridae:0.100000	Agaricus_bisporus_virus_13:0.100000):0.100000	(((((Rhinatrema_bivittatumB:0.100000	Wheat_stripe_mosaic_virus_Benyviridae:0.100000):0.100000	Bemisia_tabaci_benylike_virus_5_Benyviridae:0.100000):0.100000	(Citrus_leprosis_virus_C:0.100000	((Rhinatrema_bivittatumG:0.100000	Sanya_benyvirus_1_Benyviridae:0.100000):0.100000	(Rhinatrema_bivittatumH:0.100000	(Mangifera_indica_latent_virus_Benyviridae:0.100000	(Bemisia_tabaci_benylike_virus_2_Benyviridae:0.100000	(Lentinula_edodes_ssRNA_mycovirus:0.100000	(Soilborne_wheat_mosaic_virus_Virgaviridae:0.100000	((Gekko_japonicus:0.100000	((Protopterus_annectensB:0.100000	(Microcaecilia_unicolorA:0.100000	Sclerotium_rolfsii_benylike_virus_1_Benyviridae:0.100000):0.100000):0.100000	Bemisia_tabaci_benylike_virus_3_Benyviridae:0.100000):0.100000):0.100000	(Ockelbo_virus:0.100000	(Hibiscus_green_spot_virus_2:0.100000	((Pogona_vitticeps:0.100000	(Semliki_Forest_virus:0.100000	Rhinatrema_bivittatumD:0.100000):0.100000):0.100000	(((Python_bivittatus:0.100000	Podarcis_muralisC:0.100000):0.100000	Tobacco_rattle_virus_Virgaviridae:0.100000):0.100000	((((((Drosophila_rhopaloa:0.100000	Rhinatrema_bivittatumF:0.100000):0.100000	((Aedes_aegypti:0.100000	Protopterus_annectensA:0.100000):0.100000	Barley_stripe_mosaic_virus_Virgaviridae:0.100000):0.100000):0.100000	Tick_borne_tetraviruslike_virus:0.100000):0.100000	Red_clover_RNA_virus_1:0.100000):0.100000	(Sindbis_virus:0.100000	Pistacia_ribolike_virus:0.100000):0.100000):0.100000	Bemisia_tabaci_benylike_virus_1_Benyviridae:0.100000):0.100000):0.100000):0.100000):0.100000):0.100000):0.100000):0.100000):0.100000):0.100000):0.100000):0.100000):0.100000):0.100000):0.100000	(Monilinia_benyvirus_C_Benyviridae:0.100000	(Bombus_terrestris:0.100000	(((Carcharodon_carchariasB:0.100000	Charavirus_Canada:0.100000):0.100000	(Sichuan_mosquito_Benylike_virus_Benyviridae:0.100000	((((Peanut_clump_virus_Virgaviridae:0.100000	(Blueberry_necrotic_ring_blotch_virus:0.100000	Gentian_ovary_ringspot_virus_Virgaviridae:0.100000):0.100000):0.100000	Lentinula_edodes_benylike_virus_1_Benyviridae:0.100000):0.100000	(Geotrypetes_seraphini:0.100000	Dactylorhiza_hatagirea_benylike_virus_Benyviridae:0.100000):0.100000):0.100000	Chara_australis_virus:0.100000):0.100000):0.100000):0.100000	((Chikungunya_virus:0.100000	Carcharodon_carchariasA:0.100000):0.100000	(Bemisia_tabaci_benylike_virus_4_Benyviridae:0.100000	(Erysiphe_necator_associated_benylike_virus_1:0.100000	((Eastern_equine_encephalitis_virus:0.100000	Tobacco_mosaic_virus_Virgaviridae:0.100000):0.100000	Beet_soilborne_mosaic_virus_Benyviridae:0.100000):0.100000):0.100000):0.100000):0.100000):0.100000):0.100000):0.100000):0.100000	(Rhizoctonia_solani_benylike_virus_6_Benyviridae:0.100000	((Burdock_mottle_virus_Benyviridae:0.100000	Bemisia_tabaci_benylike_virus_6_Benyviridae:0.100000):0.100000	(Rhinatrema_bivittatumE:0.100000	(((Entomophthora_benyvirus_E_Benyviridae:0.100000	(Monilinia_fructicola_benylike_virus_1_Benyviridae:0.100000	(Potato_moptop_virus_Virgaviridae:0.100000	Diabrotica_undecimpunctata_virus_2:0.100000):0.100000):0.100000):0.100000	(Guiyang_benyvirus_2_Benyviridae:0.100000	Charavirus_Namtso:0.100000):0.100000):0.100000	((Rhinatrema_bivittatumC:0.100000	Rice_stripe_necrosis_virus_Benyviridae:0.100000):0.100000	Agaricus_bisporus_virus_8:0.100000):0.100000):0.100000):0.100000):0.100000):0.100000):0.100000	(Fern_benyvirus_Benyviridae:0.100000	(Hubei_Benylike_virus_1:0.100000	(Microcaecilia_unicolorB:0.100000	((Goji_berry_chlorosis_virus:0.100000	Beet_necrotic_yellow_vein_virus_Benyviridae:0.100000):0.100000	(Rio_Negro_virus:0.100000	(Rhinatrema_bivittatumA:0.100000	Arceuthobium_sichuanense_virus_3:0.100000):0.100000):0.100000):0.100000):0.100000):0.100000):0.100000);
(((Microcaecilia_unicolorB:0.100000	(Hibiscus_green_spot_virus_2:0.100000	(Sanya_benyvirus_1_Benyviridae:0.100000	((Peanut_clump_virus_Virgaviridae:0.100000	(((Microcaecilia_unicolorA:0.100000	(Drosophila_rhopaloa:0.100000	Rhinatrema_bivittatumC:0.100000):0.100000):0.100000	Sclerotium_rolfsii_benylike_virus_1_Benyviridae:0.100000):0.100000	Bemisia_tabaci_benylike_virus_4_Benyviridae:0.100000):0.100000):0.100000	(Charavirus_Canada:0.100000	Beet_necrotic_yellow_vein_virus_Benyviridae:0.100000):0.100000):0.100000):0.100000):0.100000):0.100000	(Entomophthora_benyvirus_E_Benyviridae:0.100000	(Bemisia_tabaci_benylike_virus_6_Benyviridae:0.100000	(Bombus_terrestris:0.100000	(Potato_moptop_virus_Virgaviridae:0.100000	((Rice_stripe_necrosis_virus_Benyviridae:0.100000	(Python_bivittatus:0.100000	Monilinia_fructicola_benylike_virus_1_Benyviridae:0.100000):0.100000):0.100000	Agaricus_bisporus_virus_13:0.100000):0.100000):0.100000):0.100000):0.100000):0.100000):0.100000	(Lentinula_edodes_ssRNA_mycovirus:0.100000	((Rhinatrema_bivittatumG:0.100000	Bemisia_tabaci_benylike_virus_3_Benyviridae:0.100000):0.100000	(((Rio_Negro_virus:0.100000	Geotrypetes_seraphini:0.100000):0.100000	(((Eastern_equine_encephalitis_virus:0.100000	Tobacco_mosaic_virus_Virgaviridae:0.100000):0.100000	(Gekko_japonicus:0.100000	(Ockelbo_virus:0.100000	(Semliki_Forest_virus:0.100000	(Sindbis_virus:0.100000	(Gentian_ovary_ringspot_virus_Virgaviridae:0.100000	Pistacia_ribolike_virus:0.100000):0.100000):0.100000):0.100000):0.100000):0.100000):0.100000	((Carcharodon_carchariasB:0.100000	Rhinatrema_bivittatumA:0.100000):0.100000	Fern_benyvirus_Benyviridae:0.100000):0.100000):0.100000):0.100000	(((Podarcis_muralisC:0.100000	Charavirus_Namtso:0.100000):0.100000	((Citrus_leprosis_virus_C:0.100000	Goji_berry_chlorosis_virus:0.100000):0.100000	(Bemisia_tabaci_benylike_virus_2_Benyviridae:0.100000	(Diabrotica_undecimpunctata_virus_2:0.100000	(Pogona_vitticeps:0.100000	(Rhinatrema_bivittatumH:0.100000	(Lentinula_edodes_benylike_virus_1_Benyviridae:0.100000	(Barley_stripe_mosaic_virus_Virgaviridae:0.100000	(Bemisia_tabaci_benylike_virus_5_Benyviridae:0.100000	(Protopterus_annectensB:0.100000	(Aedes_aegypti:0.100000	(Dactylorhiza_hatagirea_benylike_virus_Benyviridae:0.100000	(Tobacco_rattle_virus_Virgaviridae:0.100000	Bemisia_tabaci_benylike_virus_1_Benyviridae:0.100000):0.100000):0.100000):0.100000):0.100000):0.100000):0.100000):0.100000):0.100000):0.100000):0.100000):0.100000):0.100000):0.100000	(((Rhizoctonia_solani_benylike_virus_6_Benyviridae:0.100000	Mangifera_indica_latent_virus_Benyviridae:0.100000):0.100000	(Wheat_stripe_mosaic_virus_Benyviridae:0.100000	(Rhinatrema_bivittatumB:0.100000	Guiyang_benyvirus_2_Benyviridae:0.100000):0.100000):0.100000):0.100000	((Carcharodon_carchariasA:0.100000	(Rhinatrema_bivittatumF:0.100000	Red_clover_RNA_virus_1:0.100000):0.100000):0.100000	(Rhinatrema_bivittatumD:0.100000	(Chara_australis_virus:0.100000	(Monilinia_benyvirus_C_Benyviridae:0.100000	Agaricus_bisporus_virus_8:0.100000):0.100000):0.100000):0.100000):0.100000):0.100000):0.100000):0.100000):0.100000):0.100000	((Soilborne_wheat_mosaic_virus_Virgaviridae:0.100000	(Erysiphe_necator_associated_benylike_virus_1:0.100000	((Blueberry_necrotic_ring_blotch_virus:0.100000	Protopterus_annectensA:0.100000):0.100000	Beet_soilborne_mosaic_virus_Benyviridae:0.100000):0.100000):0.100000):0.100000	(((Rhinatrema_bivittatumE:0.100000	(Sichuan_mosquito_Benylike_virus_Benyviridae:0.100000	(Chikungunya_virus:0.100000	Guiyang_benyvirus_1_Benyviridae:0.100000):0.100000):0.100000):0.100000	(Hubei_Benylike_virus_1:0.100000	Burdock_mottle_virus_Benyviridae:0.100000):0.100000):0.100000	(Tick_borne_tetraviruslike_virus:0.100000	Arceuthobium_sichuanense_virus_3:0.100000):0.100000):0.100000):0.100000);
((Hubei_Benylike_virus_1:0.100000	(Monilinia_fructicola_benylike_virus_1_Benyviridae:0.100000	(Rhinatrema_bivittatumC:0.100000	(Bemisia_tabaci_benylike_virus_2_Benyviridae:0.100000	Agaricus_bisporus_virus_13:0.100000):0.100000):0.100000):0.100000):0.100000	((Monilinia_benyvirus_C_Benyviridae:0.100000	((Protopterus_annectensA:0.100000	(Sanya_benyvirus_1_Benyviridae:0.100000	Bemisia_tabaci_benylike_virus_5_Benyviridae:0.100000):0.100000):0.100000	(Semliki_Forest_virus:0.100000	Beet_soilborne_mosaic_virus_Benyviridae:0.100000):0.100000):0.100000):0.100000	(((Microcaecilia_unicolorA:0.100000	Red_clover_RNA_virus_1:0.100000):0.100000	((Chikungunya_virus:0.100000	(Carcharodon_carchariasB:0.100000	Gentian_ovary_ringspot_virus_Virgaviridae:0.100000):0.100000):0.100000	((Citrus_leprosis_virus_C:0.100000	Guiyang_benyvirus_2_Benyviridae:0.100000):0.100000	(Lentinula_edodes_ssRNA_mycovirus:0.100000	(Geotrypetes_seraphini:0.100000	((Protopterus_annectensB:0.100000	Peanut_clump_virus_Virgaviridae:0.100000):0.100000	((Sichuan_mosquito_Benylike_virus_Benyviridae:0.100000	Entomophthora_benyvirus_E_Benyviridae:0.100000):0.100000	((Hibiscus_green_spot_virus_2:0.100000	(Rhinatrema_bivittatumB:0.100000	Goji_berry_chlorosis_virus:0.100000):0.100000):0.100000	(Bombus_terrestris:0.100000	(Rhizoctonia_solani_benylike_virus_6_Benyviridae:0.100000	(Burdock_mottle_virus_Benyviridae:0.100000	((Podarcis_muralisC:0.100000	Charavirus_Canada:0.100000):0.100000	(((Rhinatrema_bivittatumD:0.100000	(Rhinatrema_bivittatumE:0.100000	Pistacia_ribolike_virus:0.100000):0.100000):0.100000	((Carcharodon_carchariasA:0.100000	Tobacco_rattle_virus_Virgaviridae:0.100000):0.100000	Guiyang_benyvirus_1_Benyviridae:0.100000):0.100000):0.100000	(Drosophila_rhopaloa:0.100000	(Ockelbo_virus:0.100000	((Python_bivittatus:0.100000	Mangifera_indica_latent_virus_Benyviridae:0.100000):0.100000	Bemisia_tabaci_benylike_virus_4_Benyviridae:0.100000):0.100000):0.100000):0.100000):0.100000):0.100000):0.100000):0.100000):0.100000):0.100000):0.100000):0.100000):0.100000):0.100000):0.100000):0.100000):0.100000	(Sindbis_virus:0.100000	(Dactylorhiza_hatagirea_benylike_virus_Benyviridae:0.100000	(Rhinatrema_bivittatumF:0.100000	((Rhinatrema_bivittatumG:0.100000	(Rhinatrema_bivittatumH:0.100000	Potato_moptop_virus_Virgaviridae:0.100000):0.100000):0.100000	((((Blueberry_necrotic_ring_blotch_virus:0.100000	Tobacco_mosaic_virus_Virgaviridae:0.100000):0.100000	Sclerotium_rolfsii_benylike_virus_1_Benyviridae:0.100000):0.100000	(Diabrotica_undecimpunctata_virus_2:0.100000	((Pogona_vitticeps:0.100000	Soilborne_wheat_mosaic_virus_Virgaviridae:0.100000):0.100000	(Bemisia_tabaci_benylike_virus_1_Benyviridae:0.100000	(Rice_stripe_necrosis_virus_Benyviridae:0.100000	(Eastern_equine_encephalitis_virus:0.100000	(Aedes_aegypti:0.100000	(Lentinula_edodes_benylike_virus_1_Benyviridae:0.100000	(Rhinatrema_bivittatumA:0.100000	(Microcaecilia_unicolorB:0.100000	(Tick_borne_tetraviruslike_virus:0.100000	(Rio_Negro_virus:0.100000	((Wheat_stripe_mosaic_virus_Benyviridae:0.100000	Chara_australis_virus:0.100000):0.100000	(Bemisia_tabaci_benylike_virus_3_Benyviridae:0.100000	(Erysiphe_necator_associated_benylike_virus_1:0.100000	(Bemisia_tabaci_benylike_virus_6_Benyviridae:0.100000	Beet_necrotic_yellow_vein_virus_Benyviridae:0.100000):0.100000):0.100000):0.100000):0.100000):0.100000):0.100000):0.100000):0.100000):0.100000):0.100000):0.100000):0.100000):0.100000):0.100000):0.100000):0.100000	(Gekko_japonicus:0.100000	((Barley_stripe_mosaic_virus_Virgaviridae:0.100000	Fern_benyvirus_Benyviridae:0.100000):0.100000	(Charavirus_Namtso:0.100000	Agaricus_bisporus_virus_8:0.100000):0.100000):0.100000):0.100000):0.100000):0.100000):0.100000):0.100000):0.100000):0.100000):0.100000	Arceuthobium_sichuanense_virus_3:0.100000);
((((Chikungunya_virus:0.100000	((Rhinatrema_bivittatumE:0.100000	Wheat_stripe_mosaic_virus_Benyviridae:0.100000):0.100000	Red_clover_RNA_virus_1:0.100000):0.100000):0.100000	(Rhinatrema_bivittatumG:0.100000	Goji_berry_chlorosis_virus:0.100000):0.100000):0.100000	(Citrus_leprosis_virus_C:0.100000	(Aedes_aegypti:0.100000	Agaricus_bisporus_virus_13:0.100000):0.100000):0.100000):0.100000	((Podarcis_muralisC:0.100000	Lentinula_edodes_ssRNA_mycovirus:0.100000):0.100000	(Rhinatrema_bivittatumD:0.100000	(Python_bivittatus:0.100000	(Mangifera_indica_latent_virus_Benyviridae:0.100000	(Pogona_vitticeps:0.100000	(Carcharodon_carchariasA:0.100000	((Potato_moptop_virus_Virgaviridae:0.100000	Burdock_mottle_virus_Benyviridae:0.100000):0.100000	(Fern_benyvirus_Benyviridae:0.100000	((Rio_Negro_virus:0.100000	Rhinatrema_bivittatumC:0.100000):0.100000	((Lentinula_edodes_benylike_virus_1_Benyviridae:0.100000	Diabrotica_undecimpunctata_virus_2:0.100000):0.100000	(Charavirus_Namtso:0.100000	((Monilinia_benyvirus_C_Benyviridae:0.100000	Charavirus_Canada:0.100000):0.100000	(Tobacco_mosaic_virus_Virgaviridae:0.100000	(Eastern_equine_encephalitis_virus:0.100000	((Semliki_Forest_virus:0.100000	(Sindbis_virus:0.100000	Microcaecilia_unicolorB:0.100000):0.100000):0.100000	(Tobacco_rattle_virus_Virgaviridae:0.100000	(Microcaecilia_unicolorA:0.100000	(Barley_stripe_mosaic_virus_Virgaviridae:0.100000	Agaricus_bisporus_virus_8:0.100000):0.100000):0.100000):0.100000):0.100000):0.100000):0.100000):0.100000):0.100000):0.100000):0.100000):0.100000):0.100000):0.100000):0.100000):0.100000):0.100000):0.100000):0.100000	(Bemisia_tabaci_benylike_virus_5_Benyviridae:0.100000	(((Sanya_benyvirus_1_Benyviridae:0.100000	Hubei_Benylike_virus_1:0.100000):0.100000	((Hibiscus_green_spot_virus_2:0.100000	Rhinatrema_bivittatumA:0.100000):0.100000	Dactylorhiza_hatagirea_benylike_virus_Benyviridae:0.100000):0.100000):0.100000	(Guiyang_benyvirus_2_Benyviridae:0.100000	(Sichuan_mosquito_Benylike_virus_Benyviridae:0.100000	((Peanut_clump_virus_Virgaviridae:0.100000	(Monilinia_fructicola_benylike_virus_1_Benyviridae:0.100000	(Carcharodon_carchariasB:0.100000	((Gekko_japonicus:0.100000	Bemisia_tabaci_benylike_virus_3_Benyviridae:0.100000):0.100000	(Ockelbo_virus:0.100000	((Geotrypetes_seraphini:0.100000	(Tick_borne_tetraviruslike_virus:0.100000	Rice_stripe_necrosis_virus_Benyviridae:0.100000):0.100000):0.100000	(Bemisia_tabaci_benylike_virus_6_Benyviridae:0.100000	(Soilborne_wheat_mosaic_virus_Virgaviridae:0.100000	(Rhinatrema_bivittatumF:0.100000	(Drosophila_rhopaloa:0.100000	(Bombus_terrestris:0.100000	(Bemisia_tabaci_benylike_virus_2_Benyviridae:0.100000	((Gentian_ovary_ringspot_virus_Virgaviridae:0.100000	Guiyang_benyvirus_1_Benyviridae:0.100000):0.100000	((Protopterus_annectensB:0.100000	((Rhizoctonia_solani_benylike_virus_6_Benyviridae:0.100000	Pistacia_ribolike_virus:0.100000):0.100000	Chara_australis_virus:0.100000):0.100000):0.100000	Beet_soilborne_mosaic_virus_Benyviridae:0.100000):0.100000):0.100000):0.100000):0.100000):0.100000):0.100000):0.100000):0.100000):0.100000):0.100000):0.100000):0.100000):0.100000):0.100000	((Rhinatrema_bivittatumH:0.100000	Rhinatrema_bivittatumB:0.100000):0.100000	(((Sclerotium_rolfsii_benylike_virus_1_Benyviridae:0.100000	Entomophthora_benyvirus_E_Benyviridae:0.100000):0.100000	(Protopterus_annectensA:0.100000	(Erysiphe_necator_associated_benylike_virus_1:0.100000	Bemisia_tabaci_benylike_virus_1_Benyviridae:0.100000):0.100000):0.100000):0.100000	((Bemisia_tabaci_benylike_virus_4_Benyviridae:0.100000	(Blueberry_necrotic_ring_blotch_virus:0.100000	Beet_necrotic_yellow_vein_virus_Benyviridae:0.100000):0.100000):0.100000	Arceuthobium_sichuanense_virus_3:0.100000):0.100000):0.100000):0.100000):0.100000):0.100000):0.100000):0.100000):0.100000);
(Agaricus_bisporus_virus_13:0.100000	(((Microcaecilia_unicolorB:0.100000	(Microcaecilia_unicolorA:0.100000	(Rhinatrema_bivittatumA:0.100000	(Python_bivittatus:0.100000	(Hibiscus_green_spot_virus_2:0.100000	Barley_stripe_mosaic_virus_Virgaviridae:0.100000):0.100000):0.100000):0.100000):0.100000):0.100000	(Sichuan_mosquito_Benylike_virus_Benyviridae:0.100000	(Lentinula_edodes_ssRNA_mycovirus:0.100000	(Aedes_aegypti:0.100000	(Tobacco_mosaic_virus_Virgaviridae:0.100000	(Rhinatrema_bivittatumD:0.100000	((Bemisia_tabaci_benylike_virus_1_Benyviridae:0.100000	(Rice_stripe_necrosis_virus_Benyviridae:0.100000	(((Semliki_Forest_virus:0.100000	((Drosophila_rhopaloa:0.100000	(Eastern_equine_encephalitis_virus:0.100000	Monilinia_benyvirus_C_Benyviridae:0.100000):0.100000):0.100000	Guiyang_benyvirus_1_Benyviridae:0.100000):0.100000):0.100000	((Soilborne_wheat_mosaic_virus_Virgaviridae:0.100000	Fern_benyvirus_Benyviridae:0.100000):0.100000	Bemisia_tabaci_benylike_virus_2_Benyviridae:0.100000):0.100000):0.100000	(Pogona_vitticeps:0.100000	Beet_soilborne_mosaic_virus_Benyviridae:0.100000):0.100000):0.100000):0.100000):0.100000	(Bemisia_tabaci_benylike_virus_6_Benyviridae:0.100000	((Peanut_clump_virus_Virgaviridae:0.100000	Burdock_mottle_virus_Benyviridae:0.100000):0.100000	(Geotrypetes_seraphini:0.100000	((((Potato_moptop_virus_Virgaviridae:0.100000	Pistacia_ribolike_virus:0.100000):0.100000	(Citrus_leprosis_virus_C:0.100000	(Sclerotium_rolfsii_benylike_virus_1_Benyviridae:0.100000	Erysiphe_necator_associated_benylike_virus_1:0.100000):0.100000):0.100000):0.100000	((Protopterus_annectensA:0.100000	((Rhinatrema_bivittatumC:0.100000	Monilinia_fructicola_benylike_virus_1_Benyviridae:0.100000):0.100000	Entomophthora_benyvirus_E_Benyviridae:0.100000):0.100000):0.100000	((Mangifera_indica_latent_virus_Benyviridae:0.100000	Dactylorhiza_hatagirea_benylike_virus_Benyviridae:0.100000):0.100000	(Rhinatrema_bivittatumF:0.100000	(((Rio_Negro_virus:0.100000	Wheat_stripe_mosaic_virus_Benyviridae:0.100000):0.100000	((Rhinatrema_bivittatumH:0.100000	(Blueberry_necrotic_ring_blotch_virus:0.100000	Rhinatrema_bivittatumB:0.100000):0.100000):0.100000	Tick_borne_tetraviruslike_virus:0.100000):0.100000):0.100000	((Gekko_japonicus:0.100000	Guiyang_benyvirus_2_Benyviridae:0.100000):0.100000	(Carcharodon_carchariasB:0.100000	(Rhinatrema_bivittatumG:0.100000	Charavirus_Canada:0.100000):0.100000):0.100000):0.100000):0.100000):0.100000):0.100000):0.100000):0.100000	(Red_clover_RNA_virus_1:0.100000	((Sanya_benyvirus_1_Benyviridae:0.100000	(Ockelbo_virus:0.100000	((Bombus_terrestris:0.100000	Protopterus_annectensB:0.100000):0.100000	(Tobacco_rattle_virus_Virgaviridae:0.100000	Rhizoctonia_solani_benylike_virus_6_Benyviridae:0.100000):0.100000):0.100000):0.100000):0.100000	(Diabrotica_undecimpunctata_virus_2:0.100000	(Goji_berry_chlorosis_virus:0.100000	(((Rhinatrema_bivittatumE:0.100000	(Podarcis_muralisC:0.100000	((Sindbis_virus:0.100000	Charavirus_Namtso:0.100000):0.100000	(Gentian_ovary_ringspot_virus_Virgaviridae:0.100000	(Hubei_Benylike_virus_1:0.100000	Bemisia_tabaci_benylike_virus_5_Benyviridae:0.100000):0.100000):0.100000):0.100000):0.100000):0.100000	Bemisia_tabaci_benylike_virus_3_Benyviridae:0.100000):0.100000	((Chikungunya_virus:0.100000	(Lentinula_edodes_benylike_virus_1_Benyviridae:0.100000	Chara_australis_virus:0.100000):0.100000):0.100000	Beet_necrotic_yellow_vein_virus_Benyviridae:0.100000):0.100000):0.100000):0.100000):0.100000):0.100000):0.100000):0.100000):0.100000):0.100000):0.100000):0.100000):0.100000):0.100000):0.100000):0.100000):0.100000):0.100000	(Bemisia_tabaci_benylike_virus_4_Benyviridae:0.100000	(Carcharodon_carchariasA:0.100000	Agaricus_bisporus_virus_8:0.100000):0.100000):0.100000):0.100000	Arceuthobium_sichuanense_virus_3:0.100000);
((Bemisia_tabaci_benylike_virus_1_Benyviridae:0.100000	(Tobacco_rattle_virus_Virgaviridae:0.100000	Agaricus_bisporus_virus_13:0.100000):0.100000):0.100000	(Sclerotium_rolfsii_benylike_virus_1_Benyviridae:0.100000	(Microcaecilia_unicolorA:0.100000	Agaricus_bisporus_virus_8:0.100000):0.100000):0.100000	(Python_bivittatus:0.100000	((Lentinula_edodes_benylike_virus_1_Benyviridae:0.100000	Beet_soilborne_mosaic_virus_Benyviridae:0.100000):0.100000	(Soilborne_wheat_mosaic_virus_Virgaviridae:0.100000	((Podarcis_muralisC:0.100000	(Protopterus_annectensA:0.100000	((Eastern_equine_encephalitis_virus:0.100000	((Drosophila_rhopaloa:0.100000	((Chikungunya_virus:0.100000	Rhinatrema_bivittatumF:0.100000):0.100000	Diabrotica_undecimpunctata_virus_2:0.100000):0.100000):0.100000	((Microcaecilia_unicolorB:0.100000	Sichuan_mosquito_Benylike_virus_Benyviridae:0.100000):0.100000	(Sanya_benyvirus_1_Benyviridae:0.100000	((Mangifera_indica_latent_virus_Benyviridae:0.100000	(Lentinula_edodes_ssRNA_mycovirus:0.100000	Entomophthora_benyvirus_E_Benyviridae:0.100000):0.100000):0.100000	(Barley_stripe_mosaic_virus_Virgaviridae:0.100000	((Bombus_terrestris:0.100000	(((Carcharodon_carchariasB:0.100000	Peanut_clump_virus_Virgaviridae:0.100000):0.100000	(Semliki_Forest_virus:0.100000	(Wheat_stripe_mosaic_virus_Benyviridae:0.100000	Tick_borne_tetraviruslike_virus:0.100000):0.100000):0.100000):0.100000	(Pogona_vitticeps:0.100000	(Rhinatrema_bivittatumB:0.100000	Dactylorhiza_hatagirea_benylike_virus_Benyviridae:0.100000):0.100000):0.100000):0.100000):0.100000	(Charavirus_Namtso:0.100000	(Carcharodon_carchariasA:0.100000	((Rhizoctonia_solani_benylike_virus_6_Benyviridae:0.100000	Hubei_Benylike_virus_1:0.100000):0.100000	Charavirus_Canada:0.100000):0.100000):0.100000):0.100000):0.100000):0.100000):0.100000):0.100000):0.100000):0.100000):0.100000	((((Rhinatrema_bivittatumG:0.100000	(Rhinatrema_bivittatumE:0.100000	Chara_australis_virus:0.100000):0.100000):0.100000	Bemisia_tabaci_benylike_virus_5_Benyviridae:0.100000):0.100000	(Rio_Negro_virus:0.100000	(((Potato_moptop_virus_Virgaviridae:0.100000	Rice_stripe_necrosis_virus_Benyviridae:0.100000):0.100000	((Aedes_aegypti:0.100000	Gentian_ovary_ringspot_virus_Virgaviridae:0.100000):0.100000	(Tobacco_mosaic_virus_Virgaviridae:0.100000	((Rhinatrema_bivittatumC:0.100000	Rhinatrema_bivittatumA:0.100000):0.100000	Pistacia_ribolike_virus:0.100000):0.100000):0.100000):0.100000):0.100000	((Red_clover_RNA_virus_1:0.100000	(Rhinatrema_bivittatumH:0.100000	Goji_berry_chlorosis_virus:0.100000):0.100000):0.100000	(((Monilinia_benyvirus_C_Benyviridae:0.100000	Guiyang_benyvirus_1_Benyviridae:0.100000):0.100000	((Guiyang_benyvirus_2_Benyviridae:0.100000	(Rhinatrema_bivittatumD:0.100000	(Hibiscus_green_spot_virus_2:0.100000	(Ockelbo_virus:0.100000	Fern_benyvirus_Benyviridae:0.100000):0.100000):0.100000):0.100000):0.100000	Bemisia_tabaci_benylike_virus_6_Benyviridae:0.100000):0.100000):0.100000	(Monilinia_fructicola_benylike_virus_1_Benyviridae:0.100000	(((Sindbis_virus:0.100000	(Citrus_leprosis_virus_C:0.100000	(Erysiphe_necator_associated_benylike_virus_1:0.100000	Bemisia_tabaci_benylike_virus_4_Benyviridae:0.100000):0.100000):0.100000):0.100000	(Geotrypetes_seraphini:0.100000	((Protopterus_annectensB:0.100000	Burdock_mottle_virus_Benyviridae:0.100000):0.100000	Bemisia_tabaci_benylike_virus_3_Benyviridae:0.100000):0.100000):0.100000):0.100000	(Blueberry_necrotic_ring_blotch_virus:0.100000	Bemisia_tabaci_benylike_virus_2_Benyviridae:0.100000):0.100000):0.100000):0.100000):0.100000):0.100000):0.100000):0.100000):0.100000	(Gekko_japonicus:0.100000	Beet_necrotic_yellow_vein_virus_Benyviridae:0.100000):0.100000):0.100000):0.100000):0.100000):0.100000	Arceuthobium_sichuanense_virus_3:0.100000):0.100000):0.100000):0.100000):0.100000);
((Bemisia_tabaci_benylike_virus_6_Benyviridae:0.100000	(Lentinula_edodes_benylike_virus_1_Benyviridae:0.100000	(Burdock_mottle_virus_Benyviridae:0.100000	(Carcharodon_carchariasA:0.100000	((((Hibiscus_green_spot_virus_2:0.100000	Bombus_terrestris:0.100000):0.100000	Entomophthora_benyvirus_E_Benyviridae:0.100000):0.100000	Diabrotica_undecimpunctata_virus_2:0.100000):0.100000	Agaricus_bisporus_virus_13:0.100000):0.100000):0.100000):0.100000):0.100000):0.100000	Agaricus_bisporus_virus_8:0.100000	(Soilborne_wheat_mosaic_virus_Virgaviridae:0.100000	(Protopterus_annectensB:0.100000	(Beet_soilborne_mosaic_virus_Benyviridae:0.100000	(Wheat_stripe_mosaic_virus_Benyviridae:0.100000	((Gekko_japonicus:0.100000	Bemisia_tabaci_benylike_virus_3_Benyviridae:0.100000):0.100000	(Rhinatrema_bivittatumC:0.100000	((Rio_Negro_virus:0.100000	(Tick_borne_tetraviruslike_virus:0.100000	(Rhinatrema_bivittatumH:0.100000	(Hubei_Benylike_virus_1:0.100000	((Sclerotium_rolfsii_benylike_virus_1_Benyviridae:0.100000	(Lentinula_edodes_ssRNA_mycovirus:0.100000	Fern_benyvirus_Benyviridae:0.100000):0.100000):0.100000	((Python_bivittatus:0.100000	(Rice_stripe_necrosis_virus_Benyviridae:0.100000	(Rhinatrema_bivittatumG:0.100000	Charavirus_Canada:0.100000):0.100000):0.100000):0.100000	(Aedes_aegypti:0.100000	((Pogona_vitticeps:0.100000	((Blueberry_necrotic_ring_blotch_virus:0.100000	((Potato_moptop_virus_Virgaviridae:0.100000	(Podarcis_muralisC:0.100000	Barley_stripe_mosaic_virus_Virgaviridae:0.100000):0.100000):0.100000	Bemisia_tabaci_benylike_virus_4_Benyviridae:0.100000):0.100000):0.100000	Bemisia_tabaci_benylike_virus_2_Benyviridae:0.100000):0.100000):0.100000	((((Geotrypetes_seraphini:0.100000	Rhinatrema_bivittatumF:0.100000):0.100000	Charavirus_Namtso:0.100000):0.100000	(Gentian_ovary_ringspot_virus_Virgaviridae:0.100000	Bemisia_tabaci_benylike_virus_5_Benyviridae:0.100000):0.100000):0.100000	(Dactylorhiza_hatagirea_benylike_virus_Benyviridae:0.100000	Bemisia_tabaci_benylike_virus_1_Benyviridae:0.100000):0.100000):0.100000):0.100000):0.100000):0.100000):0.100000):0.100000):0.100000):0.100000):0.100000	(((Sindbis_virus:0.100000	Protopterus_annectensA:0.100000):0.100000	Tobacco_mosaic_virus_Virgaviridae:0.100000):0.100000	(Sanya_benyvirus_1_Benyviridae:0.100000	(((Citrus_leprosis_virus_C:0.100000	(Carcharodon_carchariasB:0.100000	(Red_clover_RNA_virus_1:0.100000	Goji_berry_chlorosis_virus:0.100000):0.100000):0.100000):0.100000	((Semliki_Forest_virus:0.100000	(Rhinatrema_bivittatumD:0.100000	(Sichuan_mosquito_Benylike_virus_Benyviridae:0.100000	(Microcaecilia_unicolorB:0.100000	Guiyang_benyvirus_2_Benyviridae:0.100000):0.100000):0.100000):0.100000):0.100000	(Rhinatrema_bivittatumE:0.100000	(Pistacia_ribolike_virus:0.100000	(Ockelbo_virus:0.100000	(Peanut_clump_virus_Virgaviridae:0.100000	(Monilinia_fructicola_benylike_virus_1_Benyviridae:0.100000	((Rhinatrema_bivittatumB:0.100000	Monilinia_benyvirus_C_Benyviridae:0.100000):0.100000	(Guiyang_benyvirus_1_Benyviridae:0.100000	(((Microcaecilia_unicolorA:0.100000	Rhinatrema_bivittatumA:0.100000):0.100000	Erysiphe_necator_associated_benylike_virus_1:0.100000):0.100000	(Drosophila_rhopaloa:0.100000	((((Tobacco_rattle_virus_Virgaviridae:0.100000	Rhizoctonia_solani_benylike_virus_6_Benyviridae:0.100000):0.100000	Mangifera_indica_latent_virus_Benyviridae:0.100000):0.100000	Chara_australis_virus:0.100000):0.100000	(Chikungunya_virus:0.100000	(Eastern_equine_encephalitis_virus:0.100000	Beet_necrotic_yellow_vein_virus_Benyviridae:0.100000):0.100000):0.100000):0.100000):0.100000):0.100000):0.100000):0.100000):0.100000):0.100000):0.100000):0.100000):0.100000):0.100000):0.100000	Arceuthobium_sichuanense_virus_3:0.100000):0.100000):0.100000):0.100000):0.100000):0.100000):0.100000):0.100000):0.100000):0.100000):0.100000);
((Monilinia_benyvirus_C_Benyviridae:0.100000	((Carcharodon_carchariasB:0.100000	(Rhinatrema_bivittatumH:0.100000	Gentian_ovary_ringspot_virus_Virgaviridae:0.100000):0.100000):0.100000	Agaricus_bisporus_virus_13:0.100000):0.100000):0.100000	(Tobacco_rattle_virus_Virgaviridae:0.100000	((Rhinatrema_bivittatumD:0.100000	Bemisia_tabaci_benylike_virus_1_Benyviridae:0.100000):0.100000	(Protopterus_annectensA:0.100000	(Gekko_japonicus:0.100000	(Sclerotium_rolfsii_benylike_virus_1_Benyviridae:0.100000	((Rio_Negro_virus:0.100000	((Drosophila_rhopaloa:0.100000	Rhinatrema_bivittatumG:0.100000):0.100000	(Citrus_leprosis_virus_C:0.100000	Wheat_stripe_mosaic_virus_Benyviridae:0.100000):0.100000):0.100000):0.100000	Agaricus_bisporus_virus_8:0.100000):0.100000):0.100000):0.100000):0.100000):0.100000):0.100000	(((Python_bivittatus:0.100000	Rhizoctonia_solani_benylike_virus_6_Benyviridae:0.100000):0.100000	Charavirus_Canada:0.100000):0.100000	(Rhinatrema_bivittatumE:0.100000	(Geotrypetes_seraphini:0.100000	(Carcharodon_carchariasA:0.100000	(Bemisia_tabaci_benylike_virus_6_Benyviridae:0.100000	((((Hibiscus_green_spot_virus_2:0.100000	Pogona_vitticeps:0.100000):0.100000	Hubei_Benylike_virus_1:0.100000):0.100000	((Eastern_equine_encephalitis_virus:0.100000	Entomophthora_benyvirus_E_Benyviridae:0.100000):0.100000	(Erysiphe_necator_associated_benylike_virus_1:0.100000	Beet_soilborne_mosaic_virus_Benyviridae:0.100000):0.100000):0.100000):0.100000	(Bemisia_tabaci_benylike_virus_2_Benyviridae:0.100000	(((Red_clover_RNA_virus_1:0.100000	Fern_benyvirus_Benyviridae:0.100000):0.100000	Beet_necrotic_yellow_vein_virus_Benyviridae:0.100000):0.100000	(Tobacco_mosaic_virus_Virgaviridae:0.100000	(Blueberry_necrotic_ring_blotch_virus:0.100000	((Sanya_benyvirus_1_Benyviridae:0.100000	Goji_berry_chlorosis_virus:0.100000):0.100000	(Rhinatrema_bivittatumA:0.100000	((((Semliki_Forest_virus:0.100000	Rhinatrema_bivittatumC:0.100000):0.100000	(Sindbis_virus:0.100000	(Microcaecilia_unicolorA:0.100000	Soilborne_wheat_mosaic_virus_Virgaviridae:0.100000):0.100000):0.100000):0.100000	((Sichuan_mosquito_Benylike_virus_Benyviridae:0.100000	(Monilinia_fructicola_benylike_virus_1_Benyviridae:0.100000	((Rhinatrema_bivittatumB:0.100000	(Bombus_terrestris:0.100000	(Peanut_clump_virus_Virgaviridae:0.100000	Lentinula_edodes_ssRNA_mycovirus:0.100000):0.100000):0.100000):0.100000	(Guiyang_benyvirus_1_Benyviridae:0.100000	Burdock_mottle_virus_Benyviridae:0.100000):0.100000):0.100000):0.100000):0.100000	((Pistacia_ribolike_virus:0.100000	Chara_australis_virus:0.100000):0.100000	((Aedes_aegypti:0.100000	Mangifera_indica_latent_virus_Benyviridae:0.100000):0.100000	Bemisia_tabaci_benylike_virus_4_Benyviridae:0.100000):0.100000):0.100000):0.100000):0.100000	((((Ockelbo_virus:0.100000	Guiyang_benyvirus_2_Benyviridae:0.100000):0.100000	Charavirus_Namtso:0.100000):0.100000	(Diabrotica_undecimpunctata_virus_2:0.100000	(Tick_borne_tetraviruslike_virus:0.100000	((Rice_stripe_necrosis_virus_Benyviridae:0.100000	(((Rhinatrema_bivittatumF:0.100000	(Chikungunya_virus:0.100000	(Podarcis_muralisC:0.100000	Barley_stripe_mosaic_virus_Virgaviridae:0.100000):0.100000):0.100000):0.100000	Lentinula_edodes_benylike_virus_1_Benyviridae:0.100000):0.100000	Dactylorhiza_hatagirea_benylike_virus_Benyviridae:0.100000):0.100000):0.100000	(Bemisia_tabaci_benylike_virus_5_Benyviridae:0.100000	(Protopterus_annectensB:0.100000	(Microcaecilia_unicolorB:0.100000	(Potato_moptop_virus_Virgaviridae:0.100000	Bemisia_tabaci_benylike_virus_3_Benyviridae:0.100000):0.100000):0.100000):0.100000):0.100000):0.100000):0.100000):0.100000):0.100000	Arceuthobium_sichuanense_virus_3:0.100000):0.100000):0.100000):0.100000):0.100000):0.100000):0.100000):0.100000):0.100000):0.100000):0.100000):0.100000):0.100000):0.100000):0.100000);
((Semliki_Forest_virus:0.100000	(Guiyang_benyvirus_1_Benyviridae:0.100000	((Bombus_terrestris:0.100000	(Sichuan_mosquito_Benylike_virus_Benyviridae:0.100000	(Carcharodon_carchariasA:0.100000	(Rhinatrema_bivittatumC:0.100000	((Protopterus_annectensA:0.100000	Sanya_benyvirus_1_Benyviridae:0.100000):0.100000	Burdock_mottle_virus_Benyviridae:0.100000):0.100000):0.100000):0.100000):0.100000):0.100000	((Carcharodon_carchariasB:0.100000	(Sclerotium_rolfsii_benylike_virus_1_Benyviridae:0.100000	((Rhinatrema_bivittatumB:0.100000	(Monilinia_benyvirus_C_Benyviridae:0.100000	((((Drosophila_rhopaloa:0.100000	Podarcis_muralisC:0.100000):0.100000	Tick_borne_tetraviruslike_virus:0.100000):0.100000	Mangifera_indica_latent_virus_Benyviridae:0.100000):0.100000	(Tobacco_mosaic_virus_Virgaviridae:0.100000	(Sindbis_virus:0.100000	(Charavirus_Canada:0.100000	(Lentinula_edodes_ssRNA_mycovirus:0.100000	(Geotrypetes_seraphini:0.100000	(Dactylorhiza_hatagirea_benylike_virus_Benyviridae:0.100000	Bemisia_tabaci_benylike_virus_1_Benyviridae:0.100000):0.100000):0.100000):0.100000):0.100000):0.100000):0.100000):0.100000):0.100000):0.100000	(Microcaecilia_unicolorB:0.100000	(Entomophthora_benyvirus_E_Benyviridae:0.100000	((Blueberry_necrotic_ring_blotch_virus:0.100000	Monilinia_fructicola_benylike_virus_1_Benyviridae:0.100000):0.100000	Beet_necrotic_yellow_vein_virus_Benyviridae:0.100000):0.100000):0.100000):0.100000):0.100000):0.100000):0.100000	Agaricus_bisporus_virus_13:0.100000):0.100000):0.100000):0.100000):0.100000	(Guiyang_benyvirus_2_Benyviridae:0.100000	(Charavirus_Namtso:0.100000	(Microcaecilia_unicolorA:0.100000	(Peanut_clump_virus_Virgaviridae:0.100000	((Hibiscus_green_spot_virus_2:0.100000	Chara_australis_virus:0.100000):0.100000	((Wheat_stripe_mosaic_virus_Benyviridae:0.100000	(Rio_Negro_virus:0.100000	(Bemisia_tabaci_benylike_virus_4_Benyviridae:0.100000	(Red_clover_RNA_virus_1:0.100000	(Bemisia_tabaci_benylike_virus_2_Benyviridae:0.100000	Beet_soilborne_mosaic_virus_Benyviridae:0.100000):0.100000):0.100000):0.100000):0.100000):0.100000	((Barley_stripe_mosaic_virus_Virgaviridae:0.100000	((Protopterus_annectensB:0.100000	(Tobacco_rattle_virus_Virgaviridae:0.100000	Rice_stripe_necrosis_virus_Benyviridae:0.100000):0.100000):0.100000	(Rhizoctonia_solani_benylike_virus_6_Benyviridae:0.100000	Bemisia_tabaci_benylike_virus_3_Benyviridae:0.100000):0.100000):0.100000):0.100000	(Lentinula_edodes_benylike_virus_1_Benyviridae:0.100000	((Chikungunya_virus:0.100000	(Hubei_Benylike_virus_1:0.100000	((Citrus_leprosis_virus_C:0.100000	Soilborne_wheat_mosaic_virus_Virgaviridae:0.100000):0.100000	Fern_benyvirus_Benyviridae:0.100000):0.100000):0.100000):0.100000	(Goji_berry_chlorosis_virus:0.100000	((Rhinatrema_bivittatumH:0.100000	Pistacia_ribolike_virus:0.100000):0.100000	((Pogona_vitticeps:0.100000	((((Aedes_aegypti:0.100000	(Gekko_japonicus:0.100000	Rhinatrema_bivittatumG:0.100000):0.100000):0.100000	Rhinatrema_bivittatumF:0.100000):0.100000	Rhinatrema_bivittatumD:0.100000):0.100000	Gentian_ovary_ringspot_virus_Virgaviridae:0.100000):0.100000):0.100000	(Python_bivittatus:0.100000	(Bemisia_tabaci_benylike_virus_5_Benyviridae:0.100000	(Erysiphe_necator_associated_benylike_virus_1:0.100000	((Rhinatrema_bivittatumA:0.100000	((Ockelbo_virus:0.100000	(Potato_moptop_virus_Virgaviridae:0.100000	Diabrotica_undecimpunctata_virus_2:0.100000):0.100000):0.100000	Bemisia_tabaci_benylike_virus_6_Benyviridae:0.100000):0.100000):0.100000	((Eastern_equine_encephalitis_virus:0.100000	Rhinatrema_bivittatumE:0.100000):0.100000	Agaricus_bisporus_virus_8:0.100000):0.100000):0.100000):0.100000):0.100000):0.100000):0.100000):0.100000):0.100000):0.100000):0.100000):0.100000):0.100000):0.100000):0.100000):0.100000):0.100000):0.100000	Arceuthobium_sichuanense_virus_3:0.100000);
(((Pogona_vitticeps:0.100000	(Python_bivittatus:0.100000	((Rio_Negro_virus:0.100000	((Drosophila_rhopaloa:0.100000	((Citrus_leprosis_virus_C:0.100000	Tobacco_mosaic_virus_Virgaviridae:0.100000):0.100000	Potato_moptop_virus_Virgaviridae:0.100000):0.100000):0.100000	(Rhinatrema_bivittatumE:0.100000	(Sindbis_virus:0.100000	Charavirus_Canada:0.100000):0.100000):0.100000):0.100000):0.100000	(Aedes_aegypti:0.100000	Bemisia_tabaci_benylike_virus_5_Benyviridae:0.100000):0.100000):0.100000):0.100000):0.100000	((Protopterus_annectensB:0.100000	(Hibiscus_green_spot_virus_2:0.100000	(Rhinatrema_bivittatumG:0.100000	Rhinatrema_bivittatumC:0.100000):0.100000):0.100000):0.100000	(((Blueberry_necrotic_ring_blotch_virus:0.100000	Charavirus_Namtso:0.100000):0.100000	Bemisia_tabaci_benylike_virus_6_Benyviridae:0.100000):0.100000	(Red_clover_RNA_virus_1:0.100000	(Pistacia_ribolike_virus:0.100000	Agaricus_bisporus_virus_13:0.100000):0.100000):0.100000):0.100000):0.100000):0.100000	(Podarcis_muralisC:0.100000	(Protopterus_annectensA:0.100000	((((Tobacco_rattle_virus_Virgaviridae:0.100000	Erysiphe_necator_associated_benylike_virus_1:0.100000):0.100000	(Fern_benyvirus_Benyviridae:0.100000	Diabrotica_undecimpunctata_virus_2:0.100000):0.100000):0.100000	(Lentinula_edodes_benylike_virus_1_Benyviridae:0.100000	((Sanya_benyvirus_1_Benyviridae:0.100000	Lentinula_edodes_ssRNA_mycovirus:0.100000):0.100000	Bemisia_tabaci_benylike_virus_4_Benyviridae:0.100000):0.100000):0.100000):0.100000	(Bemisia_tabaci_benylike_virus_1_Benyviridae:0.100000	((Mangifera_indica_latent_virus_Benyviridae:0.100000	(Beet_soilborne_mosaic_virus_Benyviridae:0.100000	(Carcharodon_carchariasB:0.100000	(Monilinia_fructicola_benylike_virus_1_Benyviridae:0.100000	(Carcharodon_carchariasA:0.100000	Beet_necrotic_yellow_vein_virus_Benyviridae:0.100000):0.100000):0.100000):0.100000):0.100000):0.100000	(Rhinatrema_bivittatumB:0.100000	(Barley_stripe_mosaic_virus_Virgaviridae:0.100000	((Geotrypetes_seraphini:0.100000	(Rhinatrema_bivittatumH:0.100000	(Microcaecilia_unicolorA:0.100000	Sclerotium_rolfsii_benylike_virus_1_Benyviridae:0.100000):0.100000):0.100000):0.100000	((Rice_stripe_necrosis_virus_Benyviridae:0.100000	Bemisia_tabaci_benylike_virus_3_Benyviridae:0.100000):0.100000	(((Rhinatrema_bivittatumD:0.100000	Tick_borne_tetraviruslike_virus:0.100000):0.100000	(Monilinia_benyvirus_C_Benyviridae:0.100000	(((Eastern_equine_encephalitis_virus:0.100000	Wheat_stripe_mosaic_virus_Benyviridae:0.100000):0.100000	(Hubei_Benylike_virus_1:0.100000	(Rhizoctonia_solani_benylike_virus_6_Benyviridae:0.100000	Entomophthora_benyvirus_E_Benyviridae:0.100000):0.100000):0.100000):0.100000	Dactylorhiza_hatagirea_benylike_virus_Benyviridae:0.100000):0.100000):0.100000):0.100000	(Guiyang_benyvirus_2_Benyviridae:0.100000	(Microcaecilia_unicolorB:0.100000	Agaricus_bisporus_virus_8:0.100000):0.100000):0.100000):0.100000):0.100000):0.100000):0.100000):0.100000):0.100000):0.100000):0.100000):0.100000):0.100000	(Goji_berry_chlorosis_virus:0.100000	(((Semliki_Forest_virus:0.100000	Rhinatrema_bivittatumF:0.100000):0.100000	(Bombus_terrestris:0.100000	Bemisia_tabaci_benylike_virus_2_Benyviridae:0.100000):0.100000):0.100000	(Soilborne_wheat_mosaic_virus_Virgaviridae:0.100000	(((Ockelbo_virus:0.100000	Gekko_japonicus:0.100000):0.100000	Peanut_clump_virus_Virgaviridae:0.100000):0.100000	((Gentian_ovary_ringspot_virus_Virgaviridae:0.100000	Chara_australis_virus:0.100000):0.100000	((Rhinatrema_bivittatumA:0.100000	(Guiyang_benyvirus_1_Benyviridae:0.100000	Burdock_mottle_virus_Benyviridae:0.100000):0.100000):0.100000	(Sichuan_mosquito_Benylike_virus_Benyviridae:0.100000	(Chikungunya_virus:0.100000	Arceuthobium_sichuanense_virus_3:0.100000):0.100000):0.100000):0.100000):0.100000):0.100000):0.100000):0.100000):0.100000);
((Sclerotium_rolfsii_benylike_virus_1_Benyviridae:0.100000	((Monilinia_fructicola_benylike_virus_1_Benyviridae:0.100000	((((Protopterus_annectensB:0.100000	Carcharodon_carchariasB:0.100000):0.100000	(Microcaecilia_unicolorA:0.100000	(Rice_stripe_necrosis_virus_Benyviridae:0.100000	(Erysiphe_necator_associated_benylike_virus_1:0.100000	Dactylorhiza_hatagirea_benylike_virus_Benyviridae:0.100000):0.100000):0.100000):0.100000):0.100000	(Blueberry_necrotic_ring_blotch_virus:0.100000	(Goji_berry_chlorosis_virus:0.100000	((Rhinatrema_bivittatumF:0.100000	Soilborne_wheat_mosaic_virus_Virgaviridae:0.100000):0.100000	(Entomophthora_benyvirus_E_Benyviridae:0.100000	(Chara_australis_virus:0.100000	Burdock_mottle_virus_Benyviridae:0.100000):0.100000):0.100000):0.100000):0.100000):0.100000):0.100000	(((Rio_Negro_virus:0.100000	Sindbis_virus:0.100000):0.100000	Rhinatrema_bivittatumG:0.100000):0.100000	(((Python_bivittatus:0.100000	Tobacco_mosaic_virus_Virgaviridae:0.100000):0.100000	(Rhinatrema_bivittatumB:0.100000	Rhizoctonia_solani_benylike_virus_6_Benyviridae:0.100000):0.100000):0.100000	Beet_soilborne_mosaic_virus_Benyviridae:0.100000):0.100000):0.100000):0.100000):0.100000	(Beet_necrotic_yellow_vein_virus_Benyviridae:0.100000	Agaricus_bisporus_virus_13:0.100000):0.100000):0.100000):0.100000	((((Semliki_Forest_virus:0.100000	Peanut_clump_virus_Virgaviridae:0.100000):0.100000	Lentinula_edodes_ssRNA_mycovirus:0.100000):0.100000	(Rhinatrema_bivittatumC:0.100000	Guiyang_benyvirus_2_Benyviridae:0.100000):0.100000):0.100000	(Gentian_ovary_ringspot_virus_Virgaviridae:0.100000	(Monilinia_benyvirus_C_Benyviridae:0.100000	((Rhinatrema_bivittatumE:0.100000	(Rhinatrema_bivittatumA:0.100000	((Podarcis_muralisC:0.100000	Fern_benyvirus_Benyviridae:0.100000):0.100000	(Sanya_benyvirus_1_Benyviridae:0.100000	Bemisia_tabaci_benylike_virus_6_Benyviridae:0.100000):0.100000):0.100000):0.100000):0.100000	(Sichuan_mosquito_Benylike_virus_Benyviridae:0.100000	((Geotrypetes_seraphini:0.100000	(Tobacco_rattle_virus_Virgaviridae:0.100000	Hubei_Benylike_virus_1:0.100000):0.100000):0.100000	(Hibiscus_green_spot_virus_2:0.100000	Agaricus_bisporus_virus_8:0.100000):0.100000):0.100000):0.100000):0.100000):0.100000):0.100000):0.100000	(((Rhinatrema_bivittatumD:0.100000	Wheat_stripe_mosaic_virus_Benyviridae:0.100000):0.100000	Bemisia_tabaci_benylike_virus_3_Benyviridae:0.100000):0.100000	(((Chikungunya_virus:0.100000	Diabrotica_undecimpunctata_virus_2:0.100000):0.100000	((Eastern_equine_encephalitis_virus:0.100000	Ockelbo_virus:0.100000):0.100000	((Carcharodon_carchariasA:0.100000	Pistacia_ribolike_virus:0.100000):0.100000	(Barley_stripe_mosaic_virus_Virgaviridae:0.100000	(Rhinatrema_bivittatumH:0.100000	(Pogona_vitticeps:0.100000	((Microcaecilia_unicolorB:0.100000	Mangifera_indica_latent_virus_Benyviridae:0.100000):0.100000	Charavirus_Canada:0.100000):0.100000):0.100000):0.100000):0.100000):0.100000):0.100000):0.100000	((Drosophila_rhopaloa:0.100000	Lentinula_edodes_benylike_virus_1_Benyviridae:0.100000):0.100000	(Bemisia_tabaci_benylike_virus_4_Benyviridae:0.100000	(Bombus_terrestris:0.100000	(Protopterus_annectensA:0.100000	((Citrus_leprosis_virus_C:0.100000	(Guiyang_benyvirus_1_Benyviridae:0.100000	(Bemisia_tabaci_benylike_virus_2_Benyviridae:0.100000	Bemisia_tabaci_benylike_virus_1_Benyviridae:0.100000):0.100000):0.100000):0.100000	((Red_clover_RNA_virus_1:0.100000	Charavirus_Namtso:0.100000):0.100000	(Tick_borne_tetraviruslike_virus:0.100000	(Gekko_japonicus:0.100000	((Aedes_aegypti:0.100000	Bemisia_tabaci_benylike_virus_5_Benyviridae:0.100000):0.100000	(Potato_moptop_virus_Virgaviridae:0.100000	Arceuthobium_sichuanense_virus_3:0.100000):0.100000):0.100000):0.100000):0.100000):0.100000):0.100000):0.100000):0.100000):0.100000):0.100000):0.100000):0.100000);
((Bemisia_tabaci_benylike_virus_4_Benyviridae:0.100000	(Soilborne_wheat_mosaic_virus_Virgaviridae:0.100000	((Guiyang_benyvirus_1_Benyviridae:0.100000	Chara_australis_virus:0.100000):0.100000	(Microcaecilia_unicolorB:0.100000	((Red_clover_RNA_virus_1:0.100000	((Geotrypetes_seraphini:0.100000	Potato_moptop_virus_Virgaviridae:0.100000):0.100000	(Mangifera_indica_latent_virus_Benyviridae:0.100000	((Lentinula_edodes_benylike_virus_1_Benyviridae:0.100000	(Monilinia_fructicola_benylike_virus_1_Benyviridae:0.100000	((Sclerotium_rolfsii_benylike_virus_1_Benyviridae:0.100000	(Gentian_ovary_ringspot_virus_Virgaviridae:0.100000	(Microcaecilia_unicolorA:0.100000	Lentinula_edodes_ssRNA_mycovirus:0.100000):0.100000):0.100000):0.100000	Hubei_Benylike_virus_1:0.100000):0.100000):0.100000):0.100000	(Barley_stripe_mosaic_virus_Virgaviridae:0.100000	Charavirus_Namtso:0.100000):0.100000):0.100000):0.100000):0.100000):0.100000	(Rhizoctonia_solani_benylike_virus_6_Benyviridae:0.100000	Agaricus_bisporus_virus_13:0.100000):0.100000):0.100000):0.100000):0.100000):0.100000):0.100000	(Diabrotica_undecimpunctata_virus_2:0.100000	(Ockelbo_virus:0.100000	((Wheat_stripe_mosaic_virus_Benyviridae:0.100000	(Bombus_terrestris:0.100000	(Drosophila_rhopaloa:0.100000	(Bemisia_tabaci_benylike_virus_3_Benyviridae:0.100000	((((Citrus_leprosis_virus_C:0.100000	(Blueberry_necrotic_ring_blotch_virus:0.100000	Pistacia_ribolike_virus:0.100000):0.100000):0.100000	(Sichuan_mosquito_Benylike_virus_Benyviridae:0.100000	Monilinia_benyvirus_C_Benyviridae:0.100000):0.100000):0.100000	((Carcharodon_carchariasA:0.100000	Tobacco_rattle_virus_Virgaviridae:0.100000):0.100000	(Carcharodon_carchariasB:0.100000	(Guiyang_benyvirus_2_Benyviridae:0.100000	Goji_berry_chlorosis_virus:0.100000):0.100000):0.100000):0.100000):0.100000	(Peanut_clump_virus_Virgaviridae:0.100000	((Sindbis_virus:0.100000	(Python_bivittatus:0.100000	(Erysiphe_necator_associated_benylike_virus_1:0.100000	((Aedes_aegypti:0.100000	((Pogona_vitticeps:0.100000	Tobacco_mosaic_virus_Virgaviridae:0.100000):0.100000	(Rhinatrema_bivittatumA:0.100000	(Dactylorhiza_hatagirea_benylike_virus_Benyviridae:0.100000	(Tick_borne_tetraviruslike_virus:0.100000	Burdock_mottle_virus_Benyviridae:0.100000):0.100000):0.100000):0.100000):0.100000):0.100000	(((Protopterus_annectensB:0.100000	(Rhinatrema_bivittatumF:0.100000	((Rio_Negro_virus:0.100000	Rhinatrema_bivittatumE:0.100000):0.100000	Podarcis_muralisC:0.100000):0.100000):0.100000):0.100000	Charavirus_Canada:0.100000):0.100000	Bemisia_tabaci_benylike_virus_5_Benyviridae:0.100000):0.100000):0.100000):0.100000):0.100000):0.100000	Bemisia_tabaci_benylike_virus_1_Benyviridae:0.100000):0.100000):0.100000):0.100000):0.100000):0.100000):0.100000):0.100000	Agaricus_bisporus_virus_8:0.100000):0.100000):0.100000):0.100000	(Rhinatrema_bivittatumB:0.100000	((Rice_stripe_necrosis_virus_Benyviridae:0.100000	Entomophthora_benyvirus_E_Benyviridae:0.100000):0.100000	((Rhinatrema_bivittatumG:0.100000	Bemisia_tabaci_benylike_virus_6_Benyviridae:0.100000):0.100000	(Chikungunya_virus:0.100000	(Eastern_equine_encephalitis_virus:0.100000	((Protopterus_annectensA:0.100000	(Rhinatrema_bivittatumH:0.100000	Rhinatrema_bivittatumC:0.100000):0.100000):0.100000	(Bemisia_tabaci_benylike_virus_2_Benyviridae:0.100000	((((Semliki_Forest_virus:0.100000	Gekko_japonicus:0.100000):0.100000	Beet_soilborne_mosaic_virus_Benyviridae:0.100000):0.100000	(Hibiscus_green_spot_virus_2:0.100000	(Rhinatrema_bivittatumD:0.100000	(Sanya_benyvirus_1_Benyviridae:0.100000	Beet_necrotic_yellow_vein_virus_Benyviridae:0.100000):0.100000):0.100000):0.100000):0.100000	(Fern_benyvirus_Benyviridae:0.100000	Arceuthobium_sichuanense_virus_3:0.100000):0.100000):0.100000):0.100000):0.100000):0.100000):0.100000):0.100000):0.100000):0.100000);
((Sclerotium_rolfsii_benylike_virus_1_Benyviridae:0.100000	((Fern_benyvirus_Benyviridae:0.100000	(Goji_berry_chlorosis_virus:0.100000	(((Microcaecilia_unicolorA:0.100000	Rhinatrema_bivittatumF:0.100000):0.100000	Lentinula_edodes_ssRNA_mycovirus:0.100000):0.100000	Bemisia_tabaci_benylike_virus_5_Benyviridae:0.100000):0.100000):0.100000):0.100000	(Beet_soilborne_mosaic_virus_Benyviridae:0.100000	(Rhinatrema_bivittatumE:0.100000	(((((Protopterus_annectensA:0.100000	Barley_stripe_mosaic_virus_Virgaviridae:0.100000):0.100000	(Gentian_ovary_ringspot_virus_Virgaviridae:0.100000	Rice_stripe_necrosis_virus_Benyviridae:0.100000):0.100000):0.100000	Pistacia_ribolike_virus:0.100000):0.100000	((Rhinatrema_bivittatumD:0.100000	(Rhinatrema_bivittatumG:0.100000	Bemisia_tabaci_benylike_virus_3_Benyviridae:0.100000):0.100000):0.100000	Bemisia_tabaci_benylike_virus_2_Benyviridae:0.100000):0.100000):0.100000	(Sindbis_virus:0.100000	(((Protopterus_annectensB:0.100000	Podarcis_muralisC:0.100000):0.100000	((Pogona_vitticeps:0.100000	(Lentinula_edodes_benylike_virus_1_Benyviridae:0.100000	Chara_australis_virus:0.100000):0.100000):0.100000	((Citrus_leprosis_virus_C:0.100000	(Ockelbo_virus:0.100000	Hubei_Benylike_virus_1:0.100000):0.100000):0.100000	Burdock_mottle_virus_Benyviridae:0.100000):0.100000):0.100000):0.100000	(Bemisia_tabaci_benylike_virus_6_Benyviridae:0.100000	Agaricus_bisporus_virus_13:0.100000):0.100000):0.100000):0.100000):0.100000):0.100000):0.100000):0.100000):0.100000	((Monilinia_fructicola_benylike_virus_1_Benyviridae:0.100000	(Gekko_japonicus:0.100000	(Erysiphe_necator_associated_benylike_virus_1:0.100000	(Blueberry_necrotic_ring_blotch_virus:0.100000	(Dactylorhiza_hatagirea_benylike_virus_Benyviridae:0.100000	((Sanya_benyvirus_1_Benyviridae:0.100000	((Rhinatrema_bivittatumC:0.100000	Sichuan_mosquito_Benylike_virus_Benyviridae:0.100000):0.100000	Diabrotica_undecimpunctata_virus_2:0.100000):0.100000):0.100000	(Carcharodon_carchariasB:0.100000	((Tobacco_rattle_virus_Virgaviridae:0.100000	(Carcharodon_carchariasA:0.100000	(Rio_Negro_virus:0.100000	Wheat_stripe_mosaic_virus_Benyviridae:0.100000):0.100000):0.100000):0.100000	(Chikungunya_virus:0.100000	Charavirus_Canada:0.100000):0.100000):0.100000):0.100000):0.100000):0.100000):0.100000):0.100000):0.100000):0.100000	(Eastern_equine_encephalitis_virus:0.100000	(Tick_borne_tetraviruslike_virus:0.100000	((((Python_bivittatus:0.100000	Charavirus_Namtso:0.100000):0.100000	(Entomophthora_benyvirus_E_Benyviridae:0.100000	(Aedes_aegypti:0.100000	Bemisia_tabaci_benylike_virus_1_Benyviridae:0.100000):0.100000):0.100000):0.100000	((Rhinatrema_bivittatumH:0.100000	(Rhinatrema_bivittatumA:0.100000	((Soilborne_wheat_mosaic_virus_Virgaviridae:0.100000	Mangifera_indica_latent_virus_Benyviridae:0.100000):0.100000	(Microcaecilia_unicolorB:0.100000	(((Drosophila_rhopaloa:0.100000	(Hibiscus_green_spot_virus_2:0.100000	Potato_moptop_virus_Virgaviridae:0.100000):0.100000):0.100000	Guiyang_benyvirus_2_Benyviridae:0.100000):0.100000	Bemisia_tabaci_benylike_virus_4_Benyviridae:0.100000):0.100000):0.100000):0.100000):0.100000):0.100000	(Geotrypetes_seraphini:0.100000	Beet_necrotic_yellow_vein_virus_Benyviridae:0.100000):0.100000):0.100000):0.100000	(Rhinatrema_bivittatumB:0.100000	((Semliki_Forest_virus:0.100000	(Peanut_clump_virus_Virgaviridae:0.100000	Guiyang_benyvirus_1_Benyviridae:0.100000):0.100000):0.100000	((Red_clover_RNA_virus_1:0.100000	((Bombus_terrestris:0.100000	Rhizoctonia_solani_benylike_virus_6_Benyviridae:0.100000):0.100000	(Tobacco_mosaic_virus_Virgaviridae:0.100000	Monilinia_benyvirus_C_Benyviridae:0.100000):0.100000):0.100000):0.100000	Agaricus_bisporus_virus_8:0.100000):0.100000):0.100000):0.100000):0.100000):0.100000):0.100000):0.100000	Arceuthobium_sichuanense_virus_3:0.100000);
((Monilinia_fructicola_benylike_virus_1_Benyviridae:0.100000	(Sindbis_virus:0.100000	((Ockelbo_virus:0.100000	Sanya_benyvirus_1_Benyviridae:0.100000):0.100000	(Rhinatrema_bivittatumD:0.100000	(Potato_moptop_virus_Virgaviridae:0.100000	(Beet_necrotic_yellow_vein_virus_Benyviridae:0.100000	Agaricus_bisporus_virus_13:0.100000):0.100000):0.100000):0.100000):0.100000):0.100000):0.100000	(Charavirus_Namtso:0.100000	(Gentian_ovary_ringspot_virus_Virgaviridae:0.100000	(Guiyang_benyvirus_1_Benyviridae:0.100000	((Microcaecilia_unicolorB:0.100000	Rice_stripe_necrosis_virus_Benyviridae:0.100000):0.100000	(Carcharodon_carchariasA:0.100000	(Fern_benyvirus_Benyviridae:0.100000	(Monilinia_benyvirus_C_Benyviridae:0.100000	(Hubei_Benylike_virus_1:0.100000	((Aedes_aegypti:0.100000	(Rhinatrema_bivittatumG:0.100000	(Bombus_terrestris:0.100000	Lentinula_edodes_ssRNA_mycovirus:0.100000):0.100000):0.100000):0.100000	(Eastern_equine_encephalitis_virus:0.100000	(Lentinula_edodes_benylike_virus_1_Benyviridae:0.100000	Agaricus_bisporus_virus_8:0.100000):0.100000):0.100000):0.100000):0.100000):0.100000):0.100000):0.100000):0.100000):0.100000):0.100000):0.100000	(Bemisia_tabaci_benylike_virus_3_Benyviridae:0.100000	(((Chikungunya_virus:0.100000	Carcharodon_carchariasB:0.100000):0.100000	Entomophthora_benyvirus_E_Benyviridae:0.100000):0.100000	(((Rio_Negro_virus:0.100000	(Protopterus_annectensB:0.100000	((Drosophila_rhopaloa:0.100000	Tick_borne_tetraviruslike_virus:0.100000):0.100000	(Blueberry_necrotic_ring_blotch_virus:0.100000	Sclerotium_rolfsii_benylike_virus_1_Benyviridae:0.100000):0.100000):0.100000):0.100000):0.100000	((Goji_berry_chlorosis_virus:0.100000	(Burdock_mottle_virus_Benyviridae:0.100000	(Podarcis_muralisC:0.100000	(Rhinatrema_bivittatumF:0.100000	Bemisia_tabaci_benylike_virus_2_Benyviridae:0.100000):0.100000):0.100000):0.100000):0.100000	(Red_clover_RNA_virus_1:0.100000	(Peanut_clump_virus_Virgaviridae:0.100000	((((Hibiscus_green_spot_virus_2:0.100000	Diabrotica_undecimpunctata_virus_2:0.100000):0.100000	Dactylorhiza_hatagirea_benylike_virus_Benyviridae:0.100000):0.100000	((Geotrypetes_seraphini:0.100000	Rhinatrema_bivittatumC:0.100000):0.100000	Bemisia_tabaci_benylike_virus_1_Benyviridae:0.100000):0.100000):0.100000	(Bemisia_tabaci_benylike_virus_4_Benyviridae:0.100000	((Rhinatrema_bivittatumA:0.100000	Pistacia_ribolike_virus:0.100000):0.100000	(Charavirus_Canada:0.100000	(Microcaecilia_unicolorA:0.100000	(Guiyang_benyvirus_2_Benyviridae:0.100000	((Tobacco_rattle_virus_Virgaviridae:0.100000	(Pogona_vitticeps:0.100000	((Barley_stripe_mosaic_virus_Virgaviridae:0.100000	Sichuan_mosquito_Benylike_virus_Benyviridae:0.100000):0.100000	Bemisia_tabaci_benylike_virus_6_Benyviridae:0.100000):0.100000):0.100000):0.100000	(Semliki_Forest_virus:0.100000	(((Gekko_japonicus:0.100000	(((Rhinatrema_bivittatumH:0.100000	Tobacco_mosaic_virus_Virgaviridae:0.100000):0.100000	Soilborne_wheat_mosaic_virus_Virgaviridae:0.100000):0.100000	(Rhinatrema_bivittatumB:0.100000	((Python_bivittatus:0.100000	(Protopterus_annectensA:0.100000	((Citrus_leprosis_virus_C:0.100000	Wheat_stripe_mosaic_virus_Benyviridae:0.100000):0.100000	Rhizoctonia_solani_benylike_virus_6_Benyviridae:0.100000):0.100000):0.100000):0.100000	Chara_australis_virus:0.100000):0.100000):0.100000):0.100000):0.100000	Bemisia_tabaci_benylike_virus_5_Benyviridae:0.100000):0.100000	(Mangifera_indica_latent_virus_Benyviridae:0.100000	(Rhinatrema_bivittatumE:0.100000	(Erysiphe_necator_associated_benylike_virus_1:0.100000	Beet_soilborne_mosaic_virus_Benyviridae:0.100000):0.100000):0.100000):0.100000):0.100000):0.100000):0.100000):0.100000):0.100000):0.100000):0.100000):0.100000):0.100000):0.100000):0.100000):0.100000):0.100000	Arceuthobium_sichuanense_virus_3:0.100000):0.100000):0.100000):0.100000);
(((Rhinatrema_bivittatumC:0.100000	(Hibiscus_green_spot_virus_2:0.100000	(Sichuan_mosquito_Benylike_virus_Benyviridae:0.100000	(Tobacco_mosaic_virus_Virgaviridae:0.100000	Rhizoctonia_solani_benylike_virus_6_Benyviridae:0.100000):0.100000):0.100000):0.100000):0.100000	(Bombus_terrestris:0.100000	(((Ockelbo_virus:0.100000	Tick_borne_tetraviruslike_virus:0.100000):0.100000	(Rhinatrema_bivittatumF:0.100000	((Pogona_vitticeps:0.100000	Rhinatrema_bivittatumA:0.100000):0.100000	(Rio_Negro_virus:0.100000	(((Rhinatrema_bivittatumD:0.100000	(Python_bivittatus:0.100000	(Rice_stripe_necrosis_virus_Benyviridae:0.100000	Lentinula_edodes_ssRNA_mycovirus:0.100000):0.100000):0.100000):0.100000	((Rhinatrema_bivittatumH:0.100000	(Carcharodon_carchariasB:0.100000	Guiyang_benyvirus_1_Benyviridae:0.100000):0.100000):0.100000	(Tobacco_rattle_virus_Virgaviridae:0.100000	Dactylorhiza_hatagirea_benylike_virus_Benyviridae:0.100000):0.100000):0.100000):0.100000	(Aedes_aegypti:0.100000	((Drosophila_rhopaloa:0.100000	Chara_australis_virus:0.100000):0.100000	(Semliki_Forest_virus:0.100000	(Protopterus_annectensB:0.100000	(Burdock_mottle_virus_Benyviridae:0.100000	Bemisia_tabaci_benylike_virus_3_Benyviridae:0.100000):0.100000):0.100000):0.100000):0.100000):0.100000):0.100000):0.100000):0.100000):0.100000):0.100000	Agaricus_bisporus_virus_13:0.100000):0.100000):0.100000):0.100000	(Beet_necrotic_yellow_vein_virus_Benyviridae:0.100000	(Protopterus_annectensA:0.100000	(((Geotrypetes_seraphini:0.100000	Podarcis_muralisC:0.100000):0.100000	Charavirus_Namtso:0.100000):0.100000	(Guiyang_benyvirus_2_Benyviridae:0.100000	(((Microcaecilia_unicolorA:0.100000	Lentinula_edodes_benylike_virus_1_Benyviridae:0.100000):0.100000	((Sanya_benyvirus_1_Benyviridae:0.100000	(Sindbis_virus:0.100000	(Chikungunya_virus:0.100000	((Gentian_ovary_ringspot_virus_Virgaviridae:0.100000	Sclerotium_rolfsii_benylike_virus_1_Benyviridae:0.100000):0.100000	Monilinia_benyvirus_C_Benyviridae:0.100000):0.100000):0.100000):0.100000):0.100000	(Goji_berry_chlorosis_virus:0.100000	Fern_benyvirus_Benyviridae:0.100000):0.100000):0.100000):0.100000	(((Eastern_equine_encephalitis_virus:0.100000	Erysiphe_necator_associated_benylike_virus_1:0.100000):0.100000	Bemisia_tabaci_benylike_virus_4_Benyviridae:0.100000):0.100000	((Carcharodon_carchariasA:0.100000	(Wheat_stripe_mosaic_virus_Benyviridae:0.100000	((Entomophthora_benyvirus_E_Benyviridae:0.100000	(((Microcaecilia_unicolorB:0.100000	Barley_stripe_mosaic_virus_Virgaviridae:0.100000):0.100000	Mangifera_indica_latent_virus_Benyviridae:0.100000):0.100000	Bemisia_tabaci_benylike_virus_5_Benyviridae:0.100000):0.100000):0.100000	((Potato_moptop_virus_Virgaviridae:0.100000	Bemisia_tabaci_benylike_virus_2_Benyviridae:0.100000):0.100000	(Diabrotica_undecimpunctata_virus_2:0.100000	(Blueberry_necrotic_ring_blotch_virus:0.100000	((Rhinatrema_bivittatumG:0.100000	Hubei_Benylike_virus_1:0.100000):0.100000	(Rhinatrema_bivittatumB:0.100000	(Pistacia_ribolike_virus:0.100000	(Bemisia_tabaci_benylike_virus_6_Benyviridae:0.100000	(((Gekko_japonicus:0.100000	(Rhinatrema_bivittatumE:0.100000	Peanut_clump_virus_Virgaviridae:0.100000):0.100000):0.100000	Bemisia_tabaci_benylike_virus_1_Benyviridae:0.100000):0.100000	Beet_soilborne_mosaic_virus_Benyviridae:0.100000):0.100000):0.100000):0.100000):0.100000):0.100000):0.100000):0.100000):0.100000):0.100000):0.100000):0.100000	Agaricus_bisporus_virus_8:0.100000):0.100000):0.100000):0.100000):0.100000):0.100000):0.100000):0.100000	((Monilinia_fructicola_benylike_virus_1_Benyviridae:0.100000	((Citrus_leprosis_virus_C:0.100000	(Soilborne_wheat_mosaic_virus_Virgaviridae:0.100000	Red_clover_RNA_virus_1:0.100000):0.100000):0.100000	Charavirus_Canada:0.100000):0.100000):0.100000	Arceuthobium_sichuanense_virus_3:0.100000):0.100000);
(((Lentinula_edodes_ssRNA_mycovirus:0.100000	(Erysiphe_necator_associated_benylike_virus_1:0.100000	Chara_australis_virus:0.100000):0.100000):0.100000	((Ockelbo_virus:0.100000	(Barley_stripe_mosaic_virus_Virgaviridae:0.100000	((Bombus_terrestris:0.100000	(Drosophila_rhopaloa:0.100000	Wheat_stripe_mosaic_virus_Benyviridae:0.100000):0.100000):0.100000	(Monilinia_fructicola_benylike_virus_1_Benyviridae:0.100000	(Eastern_equine_encephalitis_virus:0.100000	((Potato_moptop_virus_Virgaviridae:0.100000	Gentian_ovary_ringspot_virus_Virgaviridae:0.100000):0.100000	((Rhinatrema_bivittatumF:0.100000	Tobacco_mosaic_virus_Virgaviridae:0.100000):0.100000	((Guiyang_benyvirus_2_Benyviridae:0.100000	((Python_bivittatus:0.100000	Carcharodon_carchariasA:0.100000):0.100000	Guiyang_benyvirus_1_Benyviridae:0.100000):0.100000):0.100000	Fern_benyvirus_Benyviridae:0.100000):0.100000):0.100000):0.100000):0.100000):0.100000):0.100000):0.100000):0.100000	(Sanya_benyvirus_1_Benyviridae:0.100000	(Rhinatrema_bivittatumC:0.100000	(Rhinatrema_bivittatumG:0.100000	(Rhinatrema_bivittatumB:0.100000	(Bemisia_tabaci_benylike_virus_1_Benyviridae:0.100000	(Peanut_clump_virus_Virgaviridae:0.100000	(Charavirus_Canada:0.100000	(Rice_stripe_necrosis_virus_Benyviridae:0.100000	Agaricus_bisporus_virus_13:0.100000):0.100000):0.100000):0.100000):0.100000):0.100000):0.100000):0.100000):0.100000):0.100000):0.100000	((Tick_borne_tetraviruslike_virus:0.100000	(Entomophthora_benyvirus_E_Benyviridae:0.100000	((Sindbis_virus:0.100000	((Microcaecilia_unicolorA:0.100000	(Sclerotium_rolfsii_benylike_virus_1_Benyviridae:0.100000	(Protopterus_annectensB:0.100000	(Microcaecilia_unicolorB:0.100000	Red_clover_RNA_virus_1:0.100000):0.100000):0.100000):0.100000):0.100000	((Carcharodon_carchariasB:0.100000	((Blueberry_necrotic_ring_blotch_virus:0.100000	Rhinatrema_bivittatumA:0.100000):0.100000	(Dactylorhiza_hatagirea_benylike_virus_Benyviridae:0.100000	((Aedes_aegypti:0.100000	Rhizoctonia_solani_benylike_virus_6_Benyviridae:0.100000):0.100000	(Mangifera_indica_latent_virus_Benyviridae:0.100000	Burdock_mottle_virus_Benyviridae:0.100000):0.100000):0.100000):0.100000):0.100000):0.100000	(Diabrotica_undecimpunctata_virus_2:0.100000	Bemisia_tabaci_benylike_virus_3_Benyviridae:0.100000):0.100000):0.100000):0.100000):0.100000	((Semliki_Forest_virus:0.100000	Bemisia_tabaci_benylike_virus_5_Benyviridae:0.100000):0.100000	(((Gekko_japonicus:0.100000	Podarcis_muralisC:0.100000):0.100000	Hubei_Benylike_virus_1:0.100000):0.100000	(Tobacco_rattle_virus_Virgaviridae:0.100000	Beet_soilborne_mosaic_virus_Benyviridae:0.100000):0.100000):0.100000):0.100000):0.100000):0.100000):0.100000	Agaricus_bisporus_virus_8:0.100000):0.100000	((Charavirus_Namtso:0.100000	((Rhinatrema_bivittatumE:0.100000	(Rio_Negro_virus:0.100000	Bemisia_tabaci_benylike_virus_4_Benyviridae:0.100000):0.100000):0.100000	((Hibiscus_green_spot_virus_2:0.100000	((Sichuan_mosquito_Benylike_virus_Benyviridae:0.100000	Pistacia_ribolike_virus:0.100000):0.100000	Monilinia_benyvirus_C_Benyviridae:0.100000):0.100000):0.100000	Beet_necrotic_yellow_vein_virus_Benyviridae:0.100000):0.100000):0.100000):0.100000	((Lentinula_edodes_benylike_virus_1_Benyviridae:0.100000	(((Pogona_vitticeps:0.100000	Rhinatrema_bivittatumD:0.100000):0.100000	(Chikungunya_virus:0.100000	Bemisia_tabaci_benylike_virus_6_Benyviridae:0.100000):0.100000):0.100000	(Rhinatrema_bivittatumH:0.100000	(Citrus_leprosis_virus_C:0.100000	((Geotrypetes_seraphini:0.100000	(Protopterus_annectensA:0.100000	Goji_berry_chlorosis_virus:0.100000):0.100000):0.100000	(Soilborne_wheat_mosaic_virus_Virgaviridae:0.100000	Bemisia_tabaci_benylike_virus_2_Benyviridae:0.100000):0.100000):0.100000):0.100000):0.100000):0.100000):0.100000	Arceuthobium_sichuanense_virus_3:0.100000):0.100000):0.100000);
((Rhinatrema_bivittatumB:0.100000	((Carcharodon_carchariasA:0.100000	Goji_berry_chlorosis_virus:0.100000):0.100000	(Rhinatrema_bivittatumC:0.100000	(((Ockelbo_virus:0.100000	Rice_stripe_necrosis_virus_Benyviridae:0.100000):0.100000	Lentinula_edodes_benylike_virus_1_Benyviridae:0.100000):0.100000	(Monilinia_fructicola_benylike_virus_1_Benyviridae:0.100000	(Charavirus_Namtso:0.100000	((Python_bivittatus:0.100000	(Hibiscus_green_spot_virus_2:0.100000	((Citrus_leprosis_virus_C:0.100000	Rhizoctonia_solani_benylike_virus_6_Benyviridae:0.100000):0.100000	Guiyang_benyvirus_2_Benyviridae:0.100000):0.100000):0.100000):0.100000	(Fern_benyvirus_Benyviridae:0.100000	(Pogona_vitticeps:0.100000	(Mangifera_indica_latent_virus_Benyviridae:0.100000	((Charavirus_Canada:0.100000	((Potato_moptop_virus_Virgaviridae:0.100000	(Protopterus_annectensA:0.100000	Red_clover_RNA_virus_1:0.100000):0.100000):0.100000	((Pistacia_ribolike_virus:0.100000	Lentinula_edodes_ssRNA_mycovirus:0.100000):0.100000	Beet_soilborne_mosaic_virus_Benyviridae:0.100000):0.100000):0.100000):0.100000	(Gekko_japonicus:0.100000	(Beet_necrotic_yellow_vein_virus_Benyviridae:0.100000	(Burdock_mottle_virus_Benyviridae:0.100000	(Aedes_aegypti:0.100000	((Semliki_Forest_virus:0.100000	((Drosophila_rhopaloa:0.100000	(Chikungunya_virus:0.100000	Rhinatrema_bivittatumA:0.100000):0.100000):0.100000	(Microcaecilia_unicolorB:0.100000	(Soilborne_wheat_mosaic_virus_Virgaviridae:0.100000	(Microcaecilia_unicolorA:0.100000	((Eastern_equine_encephalitis_virus:0.100000	((Rhinatrema_bivittatumE:0.100000	(Blueberry_necrotic_ring_blotch_virus:0.100000	Monilinia_benyvirus_C_Benyviridae:0.100000):0.100000):0.100000	Guiyang_benyvirus_1_Benyviridae:0.100000):0.100000):0.100000	(Tobacco_rattle_virus_Virgaviridae:0.100000	(Geotrypetes_seraphini:0.100000	Entomophthora_benyvirus_E_Benyviridae:0.100000):0.100000):0.100000):0.100000):0.100000):0.100000):0.100000):0.100000):0.100000	(Barley_stripe_mosaic_virus_Virgaviridae:0.100000	(Gentian_ovary_ringspot_virus_Virgaviridae:0.100000	(Podarcis_muralisC:0.100000	(Rio_Negro_virus:0.100000	(Carcharodon_carchariasB:0.100000	(Sichuan_mosquito_Benylike_virus_Benyviridae:0.100000	(Erysiphe_necator_associated_benylike_virus_1:0.100000	(Bemisia_tabaci_benylike_virus_3_Benyviridae:0.100000	Agaricus_bisporus_virus_13:0.100000):0.100000):0.100000):0.100000):0.100000):0.100000):0.100000):0.100000):0.100000):0.100000):0.100000):0.100000):0.100000):0.100000):0.100000):0.100000):0.100000):0.100000):0.100000):0.100000):0.100000):0.100000):0.100000):0.100000):0.100000	((Rhinatrema_bivittatumD:0.100000	Chara_australis_virus:0.100000):0.100000	(Sindbis_virus:0.100000	(Protopterus_annectensB:0.100000	((Bemisia_tabaci_benylike_virus_4_Benyviridae:0.100000	Bemisia_tabaci_benylike_virus_2_Benyviridae:0.100000):0.100000	((Rhinatrema_bivittatumH:0.100000	(Rhinatrema_bivittatumF:0.100000	(Bemisia_tabaci_benylike_virus_5_Benyviridae:0.100000	Bemisia_tabaci_benylike_virus_1_Benyviridae:0.100000):0.100000):0.100000):0.100000	((Tobacco_mosaic_virus_Virgaviridae:0.100000	Diabrotica_undecimpunctata_virus_2:0.100000):0.100000	Agaricus_bisporus_virus_8:0.100000):0.100000):0.100000):0.100000):0.100000):0.100000):0.100000	(((Bombus_terrestris:0.100000	(Rhinatrema_bivittatumG:0.100000	Peanut_clump_virus_Virgaviridae:0.100000):0.100000):0.100000	Dactylorhiza_hatagirea_benylike_virus_Benyviridae:0.100000):0.100000	((Sclerotium_rolfsii_benylike_virus_1_Benyviridae:0.100000	(Sanya_benyvirus_1_Benyviridae:0.100000	(Hubei_Benylike_virus_1:0.100000	Bemisia_tabaci_benylike_virus_6_Benyviridae:0.100000):0.100000):0.100000):0.100000	(Tick_borne_tetraviruslike_virus:0.100000	(Wheat_stripe_mosaic_virus_Benyviridae:0.100000	Arceuthobium_sichuanense_virus_3:0.100000):0.100000):0.100000):0.100000):0.100000);
(((Rice_stripe_necrosis_virus_Benyviridae:0.100000	(Charavirus_Namtso:0.100000	(Rhinatrema_bivittatumG:0.100000	(((Microcaecilia_unicolorB:0.100000	(Pogona_vitticeps:0.100000	Guiyang_benyvirus_1_Benyviridae:0.100000):0.100000):0.100000	Bemisia_tabaci_benylike_virus_2_Benyviridae:0.100000):0.100000	((Carcharodon_carchariasB:0.100000	Erysiphe_necator_associated_benylike_virus_1:0.100000):0.100000	(Sichuan_mosquito_Benylike_virus_Benyviridae:0.100000	Bemisia_tabaci_benylike_virus_1_Benyviridae:0.100000):0.100000):0.100000):0.100000):0.100000):0.100000):0.100000	(((Citrus_leprosis_virus_C:0.100000	Rhizoctonia_solani_benylike_virus_6_Benyviridae:0.100000):0.100000	((Chara_australis_virus:0.100000	Bemisia_tabaci_benylike_virus_6_Benyviridae:0.100000):0.100000	(Podarcis_muralisC:0.100000	(Bombus_terrestris:0.100000	(Entomophthora_benyvirus_E_Benyviridae:0.100000	((Hibiscus_green_spot_virus_2:0.100000	Barley_stripe_mosaic_virus_Virgaviridae:0.100000):0.100000	((Lentinula_edodes_benylike_virus_1_Benyviridae:0.100000	(Rio_Negro_virus:0.100000	Fern_benyvirus_Benyviridae:0.100000):0.100000):0.100000	((Potato_moptop_virus_Virgaviridae:0.100000	(Peanut_clump_virus_Virgaviridae:0.100000	(Blueberry_necrotic_ring_blotch_virus:0.100000	(Geotrypetes_seraphini:0.100000	(Monilinia_benyvirus_C_Benyviridae:0.100000	(Red_clover_RNA_virus_1:0.100000	Goji_berry_chlorosis_virus:0.100000):0.100000):0.100000):0.100000):0.100000):0.100000):0.100000	((Eastern_equine_encephalitis_virus:0.100000	Sanya_benyvirus_1_Benyviridae:0.100000):0.100000	(Carcharodon_carchariasA:0.100000	Bemisia_tabaci_benylike_virus_3_Benyviridae:0.100000):0.100000):0.100000):0.100000):0.100000):0.100000):0.100000):0.100000):0.100000):0.100000):0.100000	(Rhinatrema_bivittatumC:0.100000	(Rhinatrema_bivittatumA:0.100000	((Sclerotium_rolfsii_benylike_virus_1_Benyviridae:0.100000	((Semliki_Forest_virus:0.100000	(((Microcaecilia_unicolorA:0.100000	((Soilborne_wheat_mosaic_virus_Virgaviridae:0.100000	(Rhinatrema_bivittatumH:0.100000	((Drosophila_rhopaloa:0.100000	Aedes_aegypti:0.100000):0.100000	((Protopterus_annectensB:0.100000	Rhinatrema_bivittatumF:0.100000):0.100000	((Rhinatrema_bivittatumD:0.100000	Wheat_stripe_mosaic_virus_Benyviridae:0.100000):0.100000	Mangifera_indica_latent_virus_Benyviridae:0.100000):0.100000):0.100000):0.100000):0.100000):0.100000	Diabrotica_undecimpunctata_virus_2:0.100000):0.100000):0.100000	Charavirus_Canada:0.100000):0.100000	(Hubei_Benylike_virus_1:0.100000	(Rhinatrema_bivittatumB:0.100000	Burdock_mottle_virus_Benyviridae:0.100000):0.100000):0.100000):0.100000):0.100000	(Tobacco_rattle_virus_Virgaviridae:0.100000	((Python_bivittatus:0.100000	Rhinatrema_bivittatumE:0.100000):0.100000	Beet_soilborne_mosaic_virus_Benyviridae:0.100000):0.100000):0.100000):0.100000):0.100000	(Bemisia_tabaci_benylike_virus_5_Benyviridae:0.100000	(Pistacia_ribolike_virus:0.100000	(Gekko_japonicus:0.100000	Agaricus_bisporus_virus_13:0.100000):0.100000):0.100000):0.100000):0.100000):0.100000):0.100000):0.100000):0.100000	(Dactylorhiza_hatagirea_benylike_virus_Benyviridae:0.100000	(Sindbis_virus:0.100000	((Bemisia_tabaci_benylike_virus_4_Benyviridae:0.100000	((((Chikungunya_virus:0.100000	(Ockelbo_virus:0.100000	Protopterus_annectensA:0.100000):0.100000):0.100000	Gentian_ovary_ringspot_virus_Virgaviridae:0.100000):0.100000	Lentinula_edodes_ssRNA_mycovirus:0.100000):0.100000	(Tick_borne_tetraviruslike_virus:0.100000	Beet_necrotic_yellow_vein_virus_Benyviridae:0.100000):0.100000):0.100000):0.100000	((Tobacco_mosaic_virus_Virgaviridae:0.100000	Guiyang_benyvirus_2_Benyviridae:0.100000):0.100000	(Monilinia_fructicola_benylike_virus_1_Benyviridae:0.100000	Agaricus_bisporus_virus_8:0.100000):0.100000):0.100000):0.100000):0.100000):0.100000	Arceuthobium_sichuanense_virus_3:0.100000);
(Agaricus_bisporus_virus_13:0.100000	(Beet_necrotic_yellow_vein_virus_Benyviridae:0.100000	((Semliki_Forest_virus:0.100000	(Bombus_terrestris:0.100000	(Pistacia_ribolike_virus:0.100000	(Mangifera_indica_latent_virus_Benyviridae:0.100000	((Protopterus_annectensB:0.100000	Soilborne_wheat_mosaic_virus_Virgaviridae:0.100000):0.100000	((Sindbis_virus:0.100000	Charavirus_Namtso:0.100000):0.100000	Chara_australis_virus:0.100000):0.100000):0.100000):0.100000):0.100000):0.100000):0.100000	(Chikungunya_virus:0.100000	Agaricus_bisporus_virus_8:0.100000):0.100000):0.100000):0.100000	((Carcharodon_carchariasA:0.100000	Sclerotium_rolfsii_benylike_virus_1_Benyviridae:0.100000):0.100000	(Blueberry_necrotic_ring_blotch_virus:0.100000	(Monilinia_benyvirus_C_Benyviridae:0.100000	((Rice_stripe_necrosis_virus_Benyviridae:0.100000	Entomophthora_benyvirus_E_Benyviridae:0.100000):0.100000	(Geotrypetes_seraphini:0.100000	(((Rhinatrema_bivittatumG:0.100000	Rhinatrema_bivittatumB:0.100000):0.100000	Gentian_ovary_ringspot_virus_Virgaviridae:0.100000):0.100000	(Eastern_equine_encephalitis_virus:0.100000	((Rhinatrema_bivittatumF:0.100000	(Bemisia_tabaci_benylike_virus_2_Benyviridae:0.100000	(Erysiphe_necator_associated_benylike_virus_1:0.100000	((Carcharodon_carchariasB:0.100000	(Rhinatrema_bivittatumD:0.100000	Diabrotica_undecimpunctata_virus_2:0.100000):0.100000):0.100000	(((Potato_moptop_virus_Virgaviridae:0.100000	(Charavirus_Canada:0.100000	((Lentinula_edodes_benylike_virus_1_Benyviridae:0.100000	Bemisia_tabaci_benylike_virus_6_Benyviridae:0.100000):0.100000	Bemisia_tabaci_benylike_virus_4_Benyviridae:0.100000):0.100000):0.100000):0.100000	((Drosophila_rhopaloa:0.100000	Rhinatrema_bivittatumC:0.100000):0.100000	(Wheat_stripe_mosaic_virus_Benyviridae:0.100000	(Rio_Negro_virus:0.100000	((Ockelbo_virus:0.100000	Hibiscus_green_spot_virus_2:0.100000):0.100000	((Guiyang_benyvirus_1_Benyviridae:0.100000	Dactylorhiza_hatagirea_benylike_virus_Benyviridae:0.100000):0.100000	Bemisia_tabaci_benylike_virus_3_Benyviridae:0.100000):0.100000):0.100000):0.100000):0.100000):0.100000):0.100000	((Podarcis_muralisC:0.100000	Tick_borne_tetraviruslike_virus:0.100000):0.100000	(((Python_bivittatus:0.100000	Sichuan_mosquito_Benylike_virus_Benyviridae:0.100000):0.100000	(Protopterus_annectensA:0.100000	(Barley_stripe_mosaic_virus_Virgaviridae:0.100000	(Microcaecilia_unicolorB:0.100000	(Peanut_clump_virus_Virgaviridae:0.100000	((Citrus_leprosis_virus_C:0.100000	Microcaecilia_unicolorA:0.100000):0.100000	(Rhizoctonia_solani_benylike_virus_6_Benyviridae:0.100000	Red_clover_RNA_virus_1:0.100000):0.100000):0.100000):0.100000):0.100000):0.100000):0.100000):0.100000	(Gekko_japonicus:0.100000	Beet_soilborne_mosaic_virus_Benyviridae:0.100000):0.100000):0.100000):0.100000):0.100000):0.100000):0.100000):0.100000):0.100000	(Sanya_benyvirus_1_Benyviridae:0.100000	(Rhinatrema_bivittatumH:0.100000	((Monilinia_fructicola_benylike_virus_1_Benyviridae:0.100000	(Hubei_Benylike_virus_1:0.100000	((Tobacco_mosaic_virus_Virgaviridae:0.100000	Fern_benyvirus_Benyviridae:0.100000):0.100000	(Rhinatrema_bivittatumA:0.100000	((Rhinatrema_bivittatumE:0.100000	Lentinula_edodes_ssRNA_mycovirus:0.100000):0.100000	(Guiyang_benyvirus_2_Benyviridae:0.100000	Bemisia_tabaci_benylike_virus_5_Benyviridae:0.100000):0.100000):0.100000):0.100000):0.100000):0.100000):0.100000	(((Aedes_aegypti:0.100000	Pogona_vitticeps:0.100000):0.100000	Tobacco_rattle_virus_Virgaviridae:0.100000):0.100000	(((Goji_berry_chlorosis_virus:0.100000	Burdock_mottle_virus_Benyviridae:0.100000):0.100000	Bemisia_tabaci_benylike_virus_1_Benyviridae:0.100000):0.100000	Arceuthobium_sichuanense_virus_3:0.100000):0.100000):0.100000):0.100000):0.100000):0.100000):0.100000):0.100000):0.100000):0.100000):0.100000):0.100000):0.100000):0.100000);
(((Hubei_Benylike_virus_1:0.100000	(Sindbis_virus:0.100000	((Gekko_japonicus:0.100000	(Rhinatrema_bivittatumC:0.100000	Bemisia_tabaci_benylike_virus_6_Benyviridae:0.100000):0.100000):0.100000	(Carcharodon_carchariasB:0.100000	Bemisia_tabaci_benylike_virus_5_Benyviridae:0.100000):0.100000):0.100000):0.100000):0.100000	(Rhinatrema_bivittatumF:0.100000	((Rice_stripe_necrosis_virus_Benyviridae:0.100000	(Pistacia_ribolike_virus:0.100000	Bemisia_tabaci_benylike_virus_1_Benyviridae:0.100000):0.100000):0.100000	(((Blueberry_necrotic_ring_blotch_virus:0.100000	Citrus_leprosis_virus_C:0.100000):0.100000	Mangifera_indica_latent_virus_Benyviridae:0.100000):0.100000	Agaricus_bisporus_virus_13:0.100000):0.100000):0.100000):0.100000):0.100000	Agaricus_bisporus_virus_8:0.100000	(Potato_moptop_virus_Virgaviridae:0.100000	(Guiyang_benyvirus_1_Benyviridae:0.100000	(Monilinia_benyvirus_C_Benyviridae:0.100000	(Python_bivittatus:0.100000	(Gentian_ovary_ringspot_virus_Virgaviridae:0.100000	(Rhizoctonia_solani_benylike_virus_6_Benyviridae:0.100000	((Erysiphe_necator_associated_benylike_virus_1:0.100000	(Hibiscus_green_spot_virus_2:0.100000	(Red_clover_RNA_virus_1:0.100000	((Eastern_equine_encephalitis_virus:0.100000	(Rhinatrema_bivittatumE:0.100000	Sanya_benyvirus_1_Benyviridae:0.100000):0.100000):0.100000	((Geotrypetes_seraphini:0.100000	Entomophthora_benyvirus_E_Benyviridae:0.100000):0.100000	(Rhinatrema_bivittatumB:0.100000	(Sclerotium_rolfsii_benylike_virus_1_Benyviridae:0.100000	((Monilinia_fructicola_benylike_virus_1_Benyviridae:0.100000	(Carcharodon_carchariasA:0.100000	(Tobacco_mosaic_virus_Virgaviridae:0.100000	Guiyang_benyvirus_2_Benyviridae:0.100000):0.100000):0.100000):0.100000	(Lentinula_edodes_benylike_virus_1_Benyviridae:0.100000	(Drosophila_rhopaloa:0.100000	((Fern_benyvirus_Benyviridae:0.100000	(Charavirus_Namtso:0.100000	((Wheat_stripe_mosaic_virus_Benyviridae:0.100000	Diabrotica_undecimpunctata_virus_2:0.100000):0.100000	(Charavirus_Canada:0.100000	(Semliki_Forest_virus:0.100000	(Sichuan_mosquito_Benylike_virus_Benyviridae:0.100000	(((Chikungunya_virus:0.100000	(Rio_Negro_virus:0.100000	Rhinatrema_bivittatumA:0.100000):0.100000):0.100000	Tick_borne_tetraviruslike_virus:0.100000):0.100000	Chara_australis_virus:0.100000):0.100000):0.100000):0.100000):0.100000):0.100000):0.100000):0.100000	(Bombus_terrestris:0.100000	Burdock_mottle_virus_Benyviridae:0.100000):0.100000):0.100000):0.100000):0.100000):0.100000):0.100000):0.100000):0.100000):0.100000):0.100000):0.100000):0.100000	(((Microcaecilia_unicolorB:0.100000	Microcaecilia_unicolorA:0.100000):0.100000	Tobacco_rattle_virus_Virgaviridae:0.100000):0.100000	(Bemisia_tabaci_benylike_virus_4_Benyviridae:0.100000	((((Rhinatrema_bivittatumG:0.100000	Podarcis_muralisC:0.100000):0.100000	(Barley_stripe_mosaic_virus_Virgaviridae:0.100000	((Lentinula_edodes_ssRNA_mycovirus:0.100000	Bemisia_tabaci_benylike_virus_2_Benyviridae:0.100000):0.100000	((Aedes_aegypti:0.100000	Rhinatrema_bivittatumD:0.100000):0.100000	(Ockelbo_virus:0.100000	(Bemisia_tabaci_benylike_virus_3_Benyviridae:0.100000	((Rhinatrema_bivittatumH:0.100000	Soilborne_wheat_mosaic_virus_Virgaviridae:0.100000):0.100000	(Peanut_clump_virus_Virgaviridae:0.100000	(Dactylorhiza_hatagirea_benylike_virus_Benyviridae:0.100000	(Pogona_vitticeps:0.100000	(Protopterus_annectensA:0.100000	(Protopterus_annectensB:0.100000	Beet_soilborne_mosaic_virus_Benyviridae:0.100000):0.100000):0.100000):0.100000):0.100000):0.100000):0.100000):0.100000):0.100000):0.100000):0.100000):0.100000):0.100000	(Goji_berry_chlorosis_virus:0.100000	Beet_necrotic_yellow_vein_virus_Benyviridae:0.100000):0.100000):0.100000	Arceuthobium_sichuanense_virus_3:0.100000):0.100000):0.100000):0.100000):0.100000):0.100000):0.100000):0.100000):0.100000):0.100000):0.100000);
((Monilinia_benyvirus_C_Benyviridae:0.100000	Agaricus_bisporus_virus_13:0.100000):0.100000	((Blueberry_necrotic_ring_blotch_virus:0.100000	Hibiscus_green_spot_virus_2:0.100000):0.100000	((Pogona_vitticeps:0.100000	Dactylorhiza_hatagirea_benylike_virus_Benyviridae:0.100000):0.100000	Agaricus_bisporus_virus_8:0.100000):0.100000):0.100000	(Hubei_Benylike_virus_1:0.100000	(((Rhinatrema_bivittatumF:0.100000	(Gekko_japonicus:0.100000	Bemisia_tabaci_benylike_virus_3_Benyviridae:0.100000):0.100000):0.100000	((((Peanut_clump_virus_Virgaviridae:0.100000	Soilborne_wheat_mosaic_virus_Virgaviridae:0.100000):0.100000	(Sclerotium_rolfsii_benylike_virus_1_Benyviridae:0.100000	(Microcaecilia_unicolorA:0.100000	(Protopterus_annectensB:0.100000	Erysiphe_necator_associated_benylike_virus_1:0.100000):0.100000):0.100000):0.100000):0.100000	(Bemisia_tabaci_benylike_virus_6_Benyviridae:0.100000	(Goji_berry_chlorosis_virus:0.100000	Bemisia_tabaci_benylike_virus_4_Benyviridae:0.100000):0.100000):0.100000):0.100000	(Eastern_equine_encephalitis_virus:0.100000	((Citrus_leprosis_virus_C:0.100000	Beet_soilborne_mosaic_virus_Benyviridae:0.100000):0.100000	(Python_bivittatus:0.100000	(((Sindbis_virus:0.100000	((Rhinatrema_bivittatumA:0.100000	Barley_stripe_mosaic_virus_Virgaviridae:0.100000):0.100000	Fern_benyvirus_Benyviridae:0.100000):0.100000):0.100000	((((Aedes_aegypti:0.100000	Carcharodon_carchariasB:0.100000):0.100000	Rhinatrema_bivittatumB:0.100000):0.100000	((Rio_Negro_virus:0.100000	Wheat_stripe_mosaic_virus_Benyviridae:0.100000):0.100000	(Drosophila_rhopaloa:0.100000	Sichuan_mosquito_Benylike_virus_Benyviridae:0.100000):0.100000):0.100000):0.100000	(Carcharodon_carchariasA:0.100000	(Bombus_terrestris:0.100000	Bemisia_tabaci_benylike_virus_5_Benyviridae:0.100000):0.100000):0.100000):0.100000):0.100000	(Charavirus_Namtso:0.100000	((Burdock_mottle_virus_Benyviridae:0.100000	Bemisia_tabaci_benylike_virus_1_Benyviridae:0.100000):0.100000	(Entomophthora_benyvirus_E_Benyviridae:0.100000	(Pistacia_ribolike_virus:0.100000	((Protopterus_annectensA:0.100000	Microcaecilia_unicolorB:0.100000):0.100000	(Guiyang_benyvirus_1_Benyviridae:0.100000	(Potato_moptop_virus_Virgaviridae:0.100000	(Lentinula_edodes_benylike_virus_1_Benyviridae:0.100000	((Podarcis_muralisC:0.100000	(Semliki_Forest_virus:0.100000	(Geotrypetes_seraphini:0.100000	Gentian_ovary_ringspot_virus_Virgaviridae:0.100000):0.100000):0.100000):0.100000	((Rhinatrema_bivittatumD:0.100000	(Sanya_benyvirus_1_Benyviridae:0.100000	(Red_clover_RNA_virus_1:0.100000	(Rhinatrema_bivittatumG:0.100000	(Monilinia_fructicola_benylike_virus_1_Benyviridae:0.100000	Charavirus_Canada:0.100000):0.100000):0.100000):0.100000):0.100000):0.100000	Beet_necrotic_yellow_vein_virus_Benyviridae:0.100000):0.100000):0.100000):0.100000):0.100000):0.100000):0.100000):0.100000):0.100000):0.100000):0.100000):0.100000):0.100000):0.100000):0.100000):0.100000):0.100000	((Rhinatrema_bivittatumH:0.100000	Lentinula_edodes_ssRNA_mycovirus:0.100000):0.100000	((Tobacco_mosaic_virus_Virgaviridae:0.100000	(Rice_stripe_necrosis_virus_Benyviridae:0.100000	(Tick_borne_tetraviruslike_virus:0.100000	Guiyang_benyvirus_2_Benyviridae:0.100000):0.100000):0.100000):0.100000	(Chara_australis_virus:0.100000	(((Rhinatrema_bivittatumE:0.100000	(Rhinatrema_bivittatumC:0.100000	(Ockelbo_virus:0.100000	Tobacco_rattle_virus_Virgaviridae:0.100000):0.100000):0.100000):0.100000	Bemisia_tabaci_benylike_virus_2_Benyviridae:0.100000):0.100000	(Diabrotica_undecimpunctata_virus_2:0.100000	(Rhizoctonia_solani_benylike_virus_6_Benyviridae:0.100000	(Mangifera_indica_latent_virus_Benyviridae:0.100000	(Chikungunya_virus:0.100000	Arceuthobium_sichuanense_virus_3:0.100000):0.100000):0.100000):0.100000):0.100000):0.100000):0.100000):0.100000):0.100000):0.100000):0.100000);
((Carcharodon_carchariasA:0.100000	((Sanya_benyvirus_1_Benyviridae:0.100000	((Ockelbo_virus:0.100000	(Potato_moptop_virus_Virgaviridae:0.100000	(Microcaecilia_unicolorA:0.100000	(Python_bivittatus:0.100000	Charavirus_Canada:0.100000):0.100000):0.100000):0.100000):0.100000	Chara_australis_virus:0.100000):0.100000):0.100000	Agaricus_bisporus_virus_13:0.100000):0.100000):0.100000	((Eastern_equine_encephalitis_virus:0.100000	Drosophila_rhopaloa:0.100000):0.100000	(Chikungunya_virus:0.100000	(Rio_Negro_virus:0.100000	((Pogona_vitticeps:0.100000	(Bemisia_tabaci_benylike_virus_6_Benyviridae:0.100000	((Bombus_terrestris:0.100000	Barley_stripe_mosaic_virus_Virgaviridae:0.100000):0.100000	Bemisia_tabaci_benylike_virus_1_Benyviridae:0.100000):0.100000):0.100000):0.100000	(Rice_stripe_necrosis_virus_Benyviridae:0.100000	Agaricus_bisporus_virus_8:0.100000):0.100000):0.100000):0.100000):0.100000):0.100000	(Diabrotica_undecimpunctata_virus_2:0.100000	((Protopterus_annectensB:0.100000	(Hubei_Benylike_virus_1:0.100000	(Bemisia_tabaci_benylike_virus_3_Benyviridae:0.100000	((Rhinatrema_bivittatumE:0.100000	Red_clover_RNA_virus_1:0.100000):0.100000	(Rhinatrema_bivittatumB:0.100000	Beet_necrotic_yellow_vein_virus_Benyviridae:0.100000):0.100000):0.100000):0.100000):0.100000):0.100000	((Tobacco_mosaic_virus_Virgaviridae:0.100000	(Hibiscus_green_spot_virus_2:0.100000	(Bemisia_tabaci_benylike_virus_2_Benyviridae:0.100000	((((Rhinatrema_bivittatumF:0.100000	Tobacco_rattle_virus_Virgaviridae:0.100000):0.100000	Gentian_ovary_ringspot_virus_Virgaviridae:0.100000):0.100000	(Rhinatrema_bivittatumA:0.100000	Bemisia_tabaci_benylike_virus_4_Benyviridae:0.100000):0.100000):0.100000	(Gekko_japonicus:0.100000	(Sclerotium_rolfsii_benylike_virus_1_Benyviridae:0.100000	(((Podarcis_muralisC:0.100000	(((Geotrypetes_seraphini:0.100000	Rhinatrema_bivittatumH:0.100000):0.100000	Wheat_stripe_mosaic_virus_Benyviridae:0.100000):0.100000	Monilinia_fructicola_benylike_virus_1_Benyviridae:0.100000):0.100000):0.100000	(Semliki_Forest_virus:0.100000	(Pistacia_ribolike_virus:0.100000	Lentinula_edodes_benylike_virus_1_Benyviridae:0.100000):0.100000):0.100000):0.100000	(Rhinatrema_bivittatumG:0.100000	Beet_soilborne_mosaic_virus_Benyviridae:0.100000):0.100000):0.100000):0.100000):0.100000):0.100000):0.100000):0.100000):0.100000	((Aedes_aegypti:0.100000	(Goji_berry_chlorosis_virus:0.100000	((Citrus_leprosis_virus_C:0.100000	Mangifera_indica_latent_virus_Benyviridae:0.100000):0.100000	(((Soilborne_wheat_mosaic_virus_Virgaviridae:0.100000	Guiyang_benyvirus_1_Benyviridae:0.100000):0.100000	(Rhizoctonia_solani_benylike_virus_6_Benyviridae:0.100000	(Monilinia_benyvirus_C_Benyviridae:0.100000	Dactylorhiza_hatagirea_benylike_virus_Benyviridae:0.100000):0.100000):0.100000):0.100000	(Rhinatrema_bivittatumD:0.100000	Bemisia_tabaci_benylike_virus_5_Benyviridae:0.100000):0.100000):0.100000):0.100000):0.100000):0.100000	(Carcharodon_carchariasB:0.100000	((Guiyang_benyvirus_2_Benyviridae:0.100000	(Peanut_clump_virus_Virgaviridae:0.100000	(Entomophthora_benyvirus_E_Benyviridae:0.100000	((Microcaecilia_unicolorB:0.100000	Fern_benyvirus_Benyviridae:0.100000):0.100000	(Erysiphe_necator_associated_benylike_virus_1:0.100000	((Blueberry_necrotic_ring_blotch_virus:0.100000	Protopterus_annectensA:0.100000):0.100000	Burdock_mottle_virus_Benyviridae:0.100000):0.100000):0.100000):0.100000):0.100000):0.100000):0.100000	(Sindbis_virus:0.100000	(Lentinula_edodes_ssRNA_mycovirus:0.100000	(((Rhinatrema_bivittatumC:0.100000	Tick_borne_tetraviruslike_virus:0.100000):0.100000	Sichuan_mosquito_Benylike_virus_Benyviridae:0.100000):0.100000	(Charavirus_Namtso:0.100000	Arceuthobium_sichuanense_virus_3:0.100000):0.100000):0.100000):0.100000):0.100000):0.100000):0.100000):0.100000):0.100000):0.100000):0.100000);
((Charavirus_Canada:0.100000	(Entomophthora_benyvirus_E_Benyviridae:0.100000	((Bombus_terrestris:0.100000	Rhinatrema_bivittatumH:0.100000):0.100000	((Chikungunya_virus:0.100000	((Tick_borne_tetraviruslike_virus:0.100000	(Aedes_aegypti:0.100000	Lentinula_edodes_benylike_virus_1_Benyviridae:0.100000):0.100000):0.100000	(Sindbis_virus:0.100000	Bemisia_tabaci_benylike_virus_1_Benyviridae:0.100000):0.100000):0.100000):0.100000	Agaricus_bisporus_virus_13:0.100000):0.100000):0.100000):0.100000):0.100000	(Geotrypetes_seraphini:0.100000	(Microcaecilia_unicolorA:0.100000	(Rhinatrema_bivittatumD:0.100000	(Lentinula_edodes_ssRNA_mycovirus:0.100000	(Protopterus_annectensB:0.100000	(Tobacco_mosaic_virus_Virgaviridae:0.100000	(Rhinatrema_bivittatumE:0.100000	(Guiyang_benyvirus_2_Benyviridae:0.100000	((Gentian_ovary_ringspot_virus_Virgaviridae:0.100000	Diabrotica_undecimpunctata_virus_2:0.100000):0.100000	(Bemisia_tabaci_benylike_virus_2_Benyviridae:0.100000	(Sclerotium_rolfsii_benylike_virus_1_Benyviridae:0.100000	(Potato_moptop_virus_Virgaviridae:0.100000	(((Mangifera_indica_latent_virus_Benyviridae:0.100000	((Charavirus_Namtso:0.100000	(Rhizoctonia_solani_benylike_virus_6_Benyviridae:0.100000	Bemisia_tabaci_benylike_virus_6_Benyviridae:0.100000):0.100000):0.100000	(Pistacia_ribolike_virus:0.100000	(Rio_Negro_virus:0.100000	Beet_soilborne_mosaic_virus_Benyviridae:0.100000):0.100000):0.100000):0.100000):0.100000	((Guiyang_benyvirus_1_Benyviridae:0.100000	((Sanya_benyvirus_1_Benyviridae:0.100000	(Goji_berry_chlorosis_virus:0.100000	Erysiphe_necator_associated_benylike_virus_1:0.100000):0.100000):0.100000	(((Microcaecilia_unicolorB:0.100000	Rhinatrema_bivittatumG:0.100000):0.100000	Chara_australis_virus:0.100000):0.100000	(Fern_benyvirus_Benyviridae:0.100000	((Python_bivittatus:0.100000	Peanut_clump_virus_Virgaviridae:0.100000):0.100000	((Citrus_leprosis_virus_C:0.100000	Carcharodon_carchariasB:0.100000):0.100000	(Rice_stripe_necrosis_virus_Benyviridae:0.100000	(Ockelbo_virus:0.100000	(Dactylorhiza_hatagirea_benylike_virus_Benyviridae:0.100000	((Hubei_Benylike_virus_1:0.100000	(Blueberry_necrotic_ring_blotch_virus:0.100000	(Burdock_mottle_virus_Benyviridae:0.100000	(Rhinatrema_bivittatumC:0.100000	Bemisia_tabaci_benylike_virus_5_Benyviridae:0.100000):0.100000):0.100000):0.100000):0.100000	((Semliki_Forest_virus:0.100000	Eastern_equine_encephalitis_virus:0.100000):0.100000	(Soilborne_wheat_mosaic_virus_Virgaviridae:0.100000	(Rhinatrema_bivittatumB:0.100000	Bemisia_tabaci_benylike_virus_4_Benyviridae:0.100000):0.100000):0.100000):0.100000):0.100000):0.100000):0.100000):0.100000):0.100000):0.100000):0.100000):0.100000):0.100000):0.100000	(((Pogona_vitticeps:0.100000	Rhinatrema_bivittatumF:0.100000):0.100000	(Sichuan_mosquito_Benylike_virus_Benyviridae:0.100000	((Drosophila_rhopaloa:0.100000	((Barley_stripe_mosaic_virus_Virgaviridae:0.100000	(Protopterus_annectensA:0.100000	(Gekko_japonicus:0.100000	Wheat_stripe_mosaic_virus_Benyviridae:0.100000):0.100000):0.100000):0.100000	(Rhinatrema_bivittatumA:0.100000	(Carcharodon_carchariasA:0.100000	(Hibiscus_green_spot_virus_2:0.100000	(Podarcis_muralisC:0.100000	(Tobacco_rattle_virus_Virgaviridae:0.100000	Red_clover_RNA_virus_1:0.100000):0.100000):0.100000):0.100000):0.100000):0.100000):0.100000):0.100000	Monilinia_fructicola_benylike_virus_1_Benyviridae:0.100000):0.100000):0.100000):0.100000	Beet_necrotic_yellow_vein_virus_Benyviridae:0.100000):0.100000):0.100000):0.100000	(Bemisia_tabaci_benylike_virus_3_Benyviridae:0.100000	Agaricus_bisporus_virus_8:0.100000):0.100000):0.100000):0.100000):0.100000):0.100000):0.100000):0.100000):0.100000):0.100000):0.100000):0.100000):0.100000):0.100000):0.100000	(Monilinia_benyvirus_C_Benyviridae:0.100000	Arceuthobium_sichuanense_virus_3:0.100000):0.100000);
(((Rhinatrema_bivittatumA:0.100000	Beet_necrotic_yellow_vein_virus_Benyviridae:0.100000):0.100000	(((Monilinia_benyvirus_C_Benyviridae:0.100000	(Tobacco_rattle_virus_Virgaviridae:0.100000	(Rice_stripe_necrosis_virus_Benyviridae:0.100000	(Dactylorhiza_hatagirea_benylike_virus_Benyviridae:0.100000	((Sindbis_virus:0.100000	Aedes_aegypti:0.100000):0.100000	Bemisia_tabaci_benylike_virus_5_Benyviridae:0.100000):0.100000):0.100000):0.100000):0.100000):0.100000	((Citrus_leprosis_virus_C:0.100000	(Guiyang_benyvirus_1_Benyviridae:0.100000	Burdock_mottle_virus_Benyviridae:0.100000):0.100000):0.100000	(Ockelbo_virus:0.100000	((((Rio_Negro_virus:0.100000	Rhinatrema_bivittatumF:0.100000):0.100000	((Wheat_stripe_mosaic_virus_Benyviridae:0.100000	Rhizoctonia_solani_benylike_virus_6_Benyviridae:0.100000):0.100000	Monilinia_fructicola_benylike_virus_1_Benyviridae:0.100000):0.100000):0.100000	(Bemisia_tabaci_benylike_virus_2_Benyviridae:0.100000	(Tobacco_mosaic_virus_Virgaviridae:0.100000	(Bemisia_tabaci_benylike_virus_3_Benyviridae:0.100000	Bemisia_tabaci_benylike_virus_1_Benyviridae:0.100000):0.100000):0.100000):0.100000):0.100000	(Tick_borne_tetraviruslike_virus:0.100000	(Pistacia_ribolike_virus:0.100000	(((Semliki_Forest_virus:0.100000	Protopterus_annectensA:0.100000):0.100000	(Drosophila_rhopaloa:0.100000	(Guiyang_benyvirus_2_Benyviridae:0.100000	(((Microcaecilia_unicolorA:0.100000	Podarcis_muralisC:0.100000):0.100000	Erysiphe_necator_associated_benylike_virus_1:0.100000):0.100000	((Rhinatrema_bivittatumC:0.100000	(Peanut_clump_virus_Virgaviridae:0.100000	((Gekko_japonicus:0.100000	Goji_berry_chlorosis_virus:0.100000):0.100000	Bemisia_tabaci_benylike_virus_6_Benyviridae:0.100000):0.100000):0.100000):0.100000	((((Barley_stripe_mosaic_virus_Virgaviridae:0.100000	(Rhinatrema_bivittatumE:0.100000	Lentinula_edodes_benylike_virus_1_Benyviridae:0.100000):0.100000):0.100000	(Python_bivittatus:0.100000	Fern_benyvirus_Benyviridae:0.100000):0.100000):0.100000	Diabrotica_undecimpunctata_virus_2:0.100000):0.100000	(Entomophthora_benyvirus_E_Benyviridae:0.100000	((Rhinatrema_bivittatumH:0.100000	Mangifera_indica_latent_virus_Benyviridae:0.100000):0.100000	(Carcharodon_carchariasA:0.100000	((Sanya_benyvirus_1_Benyviridae:0.100000	((Protopterus_annectensB:0.100000	Hubei_Benylike_virus_1:0.100000):0.100000	((Carcharodon_carchariasB:0.100000	((Microcaecilia_unicolorB:0.100000	(Chikungunya_virus:0.100000	(Sichuan_mosquito_Benylike_virus_Benyviridae:0.100000	(Rhinatrema_bivittatumB:0.100000	(Sclerotium_rolfsii_benylike_virus_1_Benyviridae:0.100000	(Gentian_ovary_ringspot_virus_Virgaviridae:0.100000	Red_clover_RNA_virus_1:0.100000):0.100000):0.100000):0.100000):0.100000):0.100000):0.100000	Charavirus_Namtso:0.100000):0.100000):0.100000	(Blueberry_necrotic_ring_blotch_virus:0.100000	((Geotrypetes_seraphini:0.100000	Rhinatrema_bivittatumD:0.100000):0.100000	Chara_australis_virus:0.100000):0.100000):0.100000):0.100000):0.100000):0.100000	Bemisia_tabaci_benylike_virus_4_Benyviridae:0.100000):0.100000):0.100000):0.100000):0.100000):0.100000):0.100000):0.100000):0.100000):0.100000):0.100000	((Potato_moptop_virus_Virgaviridae:0.100000	Soilborne_wheat_mosaic_virus_Virgaviridae:0.100000):0.100000	(Eastern_equine_encephalitis_virus:0.100000	Beet_soilborne_mosaic_virus_Benyviridae:0.100000):0.100000):0.100000):0.100000):0.100000):0.100000):0.100000):0.100000):0.100000):0.100000	((Bombus_terrestris:0.100000	Lentinula_edodes_ssRNA_mycovirus:0.100000):0.100000	(Rhinatrema_bivittatumG:0.100000	Agaricus_bisporus_virus_13:0.100000):0.100000):0.100000):0.100000):0.100000	(Pogona_vitticeps:0.100000	Agaricus_bisporus_virus_8:0.100000):0.100000	(Charavirus_Canada:0.100000	(Hibiscus_green_spot_virus_2:0.100000	Arceuthobium_sichuanense_virus_3:0.100000):0.100000):0.100000);
((((Hubei_Benylike_virus_1:0.100000	(Red_clover_RNA_virus_1:0.100000	((Gekko_japonicus:0.100000	Barley_stripe_mosaic_virus_Virgaviridae:0.100000):0.100000	Erysiphe_necator_associated_benylike_virus_1:0.100000):0.100000):0.100000):0.100000	(Pistacia_ribolike_virus:0.100000	(((Blueberry_necrotic_ring_blotch_virus:0.100000	Drosophila_rhopaloa:0.100000):0.100000	Soilborne_wheat_mosaic_virus_Virgaviridae:0.100000):0.100000	Chara_australis_virus:0.100000):0.100000):0.100000):0.100000	((Podarcis_muralisC:0.100000	Lentinula_edodes_ssRNA_mycovirus:0.100000):0.100000	(Rice_stripe_necrosis_virus_Benyviridae:0.100000	Agaricus_bisporus_virus_13:0.100000):0.100000):0.100000):0.100000	((Pogona_vitticeps:0.100000	(Tobacco_mosaic_virus_Virgaviridae:0.100000	Beet_necrotic_yellow_vein_virus_Benyviridae:0.100000):0.100000):0.100000	(Gentian_ovary_ringspot_virus_Virgaviridae:0.100000	(Eastern_equine_encephalitis_virus:0.100000	(Python_bivittatus:0.100000	((Tick_borne_tetraviruslike_virus:0.100000	(Burdock_mottle_virus_Benyviridae:0.100000	((Geotrypetes_seraphini:0.100000	Monilinia_benyvirus_C_Benyviridae:0.100000):0.100000	(Sanya_benyvirus_1_Benyviridae:0.100000	(Protopterus_annectensA:0.100000	(Chikungunya_virus:0.100000	((Hibiscus_green_spot_virus_2:0.100000	(Mangifera_indica_latent_virus_Benyviridae:0.100000	Lentinula_edodes_benylike_virus_1_Benyviridae:0.100000):0.100000):0.100000	Bemisia_tabaci_benylike_virus_2_Benyviridae:0.100000):0.100000):0.100000):0.100000):0.100000):0.100000):0.100000):0.100000	(Microcaecilia_unicolorB:0.100000	((Semliki_Forest_virus:0.100000	Fern_benyvirus_Benyviridae:0.100000):0.100000	(Beet_soilborne_mosaic_virus_Benyviridae:0.100000	((Charavirus_Canada:0.100000	((Rhinatrema_bivittatumD:0.100000	Entomophthora_benyvirus_E_Benyviridae:0.100000):0.100000	(((Bombus_terrestris:0.100000	Rhinatrema_bivittatumG:0.100000):0.100000	((Aedes_aegypti:0.100000	Carcharodon_carchariasB:0.100000):0.100000	Bemisia_tabaci_benylike_virus_6_Benyviridae:0.100000):0.100000):0.100000	(Dactylorhiza_hatagirea_benylike_virus_Benyviridae:0.100000	((Citrus_leprosis_virus_C:0.100000	(Peanut_clump_virus_Virgaviridae:0.100000	((Rhinatrema_bivittatumC:0.100000	(Rhinatrema_bivittatumA:0.100000	Tobacco_rattle_virus_Virgaviridae:0.100000):0.100000):0.100000	Monilinia_fructicola_benylike_virus_1_Benyviridae:0.100000):0.100000):0.100000):0.100000	Bemisia_tabaci_benylike_virus_1_Benyviridae:0.100000):0.100000):0.100000):0.100000):0.100000):0.100000	(Bemisia_tabaci_benylike_virus_4_Benyviridae:0.100000	(Rhinatrema_bivittatumF:0.100000	Agaricus_bisporus_virus_8:0.100000):0.100000):0.100000):0.100000):0.100000):0.100000):0.100000):0.100000):0.100000):0.100000):0.100000):0.100000	(Charavirus_Namtso:0.100000	((Ockelbo_virus:0.100000	(Carcharodon_carchariasA:0.100000	((Rio_Negro_virus:0.100000	Sichuan_mosquito_Benylike_virus_Benyviridae:0.100000):0.100000	Rhizoctonia_solani_benylike_virus_6_Benyviridae:0.100000):0.100000):0.100000):0.100000	(Goji_berry_chlorosis_virus:0.100000	(Rhinatrema_bivittatumE:0.100000	(Bemisia_tabaci_benylike_virus_5_Benyviridae:0.100000	(Microcaecilia_unicolorA:0.100000	(Protopterus_annectensB:0.100000	(Sindbis_virus:0.100000	(Potato_moptop_virus_Virgaviridae:0.100000	((Guiyang_benyvirus_2_Benyviridae:0.100000	(Sclerotium_rolfsii_benylike_virus_1_Benyviridae:0.100000	Guiyang_benyvirus_1_Benyviridae:0.100000):0.100000):0.100000	((Rhinatrema_bivittatumH:0.100000	((Rhinatrema_bivittatumB:0.100000	Diabrotica_undecimpunctata_virus_2:0.100000):0.100000	Bemisia_tabaci_benylike_virus_3_Benyviridae:0.100000):0.100000):0.100000	(Wheat_stripe_mosaic_virus_Benyviridae:0.100000	Arceuthobium_sichuanense_virus_3:0.100000):0.100000):0.100000):0.100000):0.100000):0.100000):0.100000):0.100000):0.100000):0.100000):0.100000):0.100000):0.100000);
((Bemisia_tabaci_benylike_virus_5_Benyviridae:0.100000	(Tick_borne_tetraviruslike_virus:0.100000	((Carcharodon_carchariasB:0.100000	Bemisia_tabaci_benylike_virus_4_Benyviridae:0.100000):0.100000	((Protopterus_annectensA:0.100000	Monilinia_benyvirus_C_Benyviridae:0.100000):0.100000	(Beet_soilborne_mosaic_virus_Benyviridae:0.100000	((Citrus_leprosis_virus_C:0.100000	Diabrotica_undecimpunctata_virus_2:0.100000):0.100000	(Rhinatrema_bivittatumG:0.100000	Agaricus_bisporus_virus_13:0.100000):0.100000):0.100000):0.100000):0.100000):0.100000):0.100000):0.100000	(Bemisia_tabaci_benylike_virus_1_Benyviridae:0.100000	((Rhinatrema_bivittatumC:0.100000	Soilborne_wheat_mosaic_virus_Virgaviridae:0.100000):0.100000	(Gekko_japonicus:0.100000	(Erysiphe_necator_associated_benylike_virus_1:0.100000	(Lentinula_edodes_benylike_virus_1_Benyviridae:0.100000	(Sanya_benyvirus_1_Benyviridae:0.100000	Agaricus_bisporus_virus_8:0.100000):0.100000):0.100000):0.100000):0.100000):0.100000):0.100000	(Guiyang_benyvirus_1_Benyviridae:0.100000	(((Ockelbo_virus:0.100000	Aedes_aegypti:0.100000):0.100000	((Tobacco_rattle_virus_Virgaviridae:0.100000	(Carcharodon_carchariasA:0.100000	(Rhinatrema_bivittatumH:0.100000	Sichuan_mosquito_Benylike_virus_Benyviridae:0.100000):0.100000):0.100000):0.100000	(Blueberry_necrotic_ring_blotch_virus:0.100000	(Potato_moptop_virus_Virgaviridae:0.100000	(((Lentinula_edodes_ssRNA_mycovirus:0.100000	(Geotrypetes_seraphini:0.100000	(Entomophthora_benyvirus_E_Benyviridae:0.100000	(Mangifera_indica_latent_virus_Benyviridae:0.100000	((((Microcaecilia_unicolorB:0.100000	Hubei_Benylike_virus_1:0.100000):0.100000	Goji_berry_chlorosis_virus:0.100000):0.100000	Charavirus_Namtso:0.100000):0.100000	Bemisia_tabaci_benylike_virus_6_Benyviridae:0.100000):0.100000):0.100000):0.100000):0.100000):0.100000	((Wheat_stripe_mosaic_virus_Benyviridae:0.100000	Rice_stripe_necrosis_virus_Benyviridae:0.100000):0.100000	Bemisia_tabaci_benylike_virus_2_Benyviridae:0.100000):0.100000):0.100000	((Rhinatrema_bivittatumB:0.100000	Rhinatrema_bivittatumA:0.100000):0.100000	((Rhinatrema_bivittatumF:0.100000	Burdock_mottle_virus_Benyviridae:0.100000):0.100000	(Sclerotium_rolfsii_benylike_virus_1_Benyviridae:0.100000	(((Gentian_ovary_ringspot_virus_Virgaviridae:0.100000	(Fern_benyvirus_Benyviridae:0.100000	(Rio_Negro_virus:0.100000	(Barley_stripe_mosaic_virus_Virgaviridae:0.100000	Chara_australis_virus:0.100000):0.100000):0.100000):0.100000):0.100000	(Red_clover_RNA_virus_1:0.100000	Bemisia_tabaci_benylike_virus_3_Benyviridae:0.100000):0.100000):0.100000	((Drosophila_rhopaloa:0.100000	Rhinatrema_bivittatumD:0.100000):0.100000	(Python_bivittatus:0.100000	(Pistacia_ribolike_virus:0.100000	(Podarcis_muralisC:0.100000	(Guiyang_benyvirus_2_Benyviridae:0.100000	Beet_necrotic_yellow_vein_virus_Benyviridae:0.100000):0.100000):0.100000):0.100000):0.100000):0.100000):0.100000):0.100000):0.100000):0.100000):0.100000):0.100000):0.100000):0.100000):0.100000	(((Hibiscus_green_spot_virus_2:0.100000	((Chikungunya_virus:0.100000	Sindbis_virus:0.100000):0.100000	(Pogona_vitticeps:0.100000	((Eastern_equine_encephalitis_virus:0.100000	Protopterus_annectensB:0.100000):0.100000	Microcaecilia_unicolorA:0.100000):0.100000):0.100000):0.100000):0.100000	Tobacco_mosaic_virus_Virgaviridae:0.100000):0.100000	(((Semliki_Forest_virus:0.100000	(Bombus_terrestris:0.100000	Peanut_clump_virus_Virgaviridae:0.100000):0.100000):0.100000	(Rhizoctonia_solani_benylike_virus_6_Benyviridae:0.100000	(Dactylorhiza_hatagirea_benylike_virus_Benyviridae:0.100000	Charavirus_Canada:0.100000):0.100000):0.100000):0.100000	(Rhinatrema_bivittatumE:0.100000	(Monilinia_fructicola_benylike_virus_1_Benyviridae:0.100000	Arceuthobium_sichuanense_virus_3:0.100000):0.100000):0.100000):0.100000):0.100000):0.100000):0.100000);
((Guiyang_benyvirus_1_Benyviridae:0.100000	((Peanut_clump_virus_Virgaviridae:0.100000	(Monilinia_benyvirus_C_Benyviridae:0.100000	((Pogona_vitticeps:0.100000	(((Protopterus_annectensA:0.100000	Rhinatrema_bivittatumB:0.100000):0.100000	Pistacia_ribolike_virus:0.100000):0.100000	(Rhinatrema_bivittatumH:0.100000	Bemisia_tabaci_benylike_virus_4_Benyviridae:0.100000):0.100000):0.100000):0.100000	(Red_clover_RNA_virus_1:0.100000	Beet_necrotic_yellow_vein_virus_Benyviridae:0.100000):0.100000):0.100000):0.100000):0.100000	(Sanya_benyvirus_1_Benyviridae:0.100000	(((Tobacco_mosaic_virus_Virgaviridae:0.100000	(Aedes_aegypti:0.100000	(Microcaecilia_unicolorA:0.100000	(Blueberry_necrotic_ring_blotch_virus:0.100000	Barley_stripe_mosaic_virus_Virgaviridae:0.100000):0.100000):0.100000):0.100000):0.100000	Charavirus_Namtso:0.100000):0.100000	(Wheat_stripe_mosaic_virus_Benyviridae:0.100000	((Protopterus_annectensB:0.100000	Lentinula_edodes_benylike_virus_1_Benyviridae:0.100000):0.100000	(Dactylorhiza_hatagirea_benylike_virus_Benyviridae:0.100000	(Rice_stripe_necrosis_virus_Benyviridae:0.100000	(Charavirus_Canada:0.100000	(Rhinatrema_bivittatumF:0.100000	(Potato_moptop_virus_Virgaviridae:0.100000	(((Carcharodon_carchariasA:0.100000	(Chara_australis_virus:0.100000	Bemisia_tabaci_benylike_virus_5_Benyviridae:0.100000):0.100000):0.100000	(Monilinia_fructicola_benylike_virus_1_Benyviridae:0.100000	((Carcharodon_carchariasB:0.100000	Erysiphe_necator_associated_benylike_virus_1:0.100000):0.100000	((Fern_benyvirus_Benyviridae:0.100000	Burdock_mottle_virus_Benyviridae:0.100000):0.100000	Bemisia_tabaci_benylike_virus_1_Benyviridae:0.100000):0.100000):0.100000):0.100000):0.100000	(Geotrypetes_seraphini:0.100000	Agaricus_bisporus_virus_13:0.100000):0.100000):0.100000):0.100000):0.100000):0.100000):0.100000):0.100000):0.100000):0.100000):0.100000):0.100000):0.100000):0.100000	(((((Semliki_Forest_virus:0.100000	(Gekko_japonicus:0.100000	Rhinatrema_bivittatumG:0.100000):0.100000):0.100000	Tobacco_rattle_virus_Virgaviridae:0.100000):0.100000	Gentian_ovary_ringspot_virus_Virgaviridae:0.100000):0.100000	(Chikungunya_virus:0.100000	(Diabrotica_undecimpunctata_virus_2:0.100000	Bemisia_tabaci_benylike_virus_3_Benyviridae:0.100000):0.100000):0.100000):0.100000	(Bemisia_tabaci_benylike_virus_2_Benyviridae:0.100000	((Rio_Negro_virus:0.100000	Lentinula_edodes_ssRNA_mycovirus:0.100000):0.100000	(Ockelbo_virus:0.100000	(Drosophila_rhopaloa:0.100000	(Bombus_terrestris:0.100000	(Sindbis_virus:0.100000	(Rhinatrema_bivittatumA:0.100000	((Eastern_equine_encephalitis_virus:0.100000	(Guiyang_benyvirus_2_Benyviridae:0.100000	(Mangifera_indica_latent_virus_Benyviridae:0.100000	((Soilborne_wheat_mosaic_virus_Virgaviridae:0.100000	(Sichuan_mosquito_Benylike_virus_Benyviridae:0.100000	(Tick_borne_tetraviruslike_virus:0.100000	(Rhinatrema_bivittatumE:0.100000	Bemisia_tabaci_benylike_virus_6_Benyviridae:0.100000):0.100000):0.100000):0.100000):0.100000	(Citrus_leprosis_virus_C:0.100000	Beet_soilborne_mosaic_virus_Benyviridae:0.100000):0.100000):0.100000):0.100000):0.100000):0.100000	Agaricus_bisporus_virus_8:0.100000):0.100000):0.100000):0.100000):0.100000):0.100000):0.100000):0.100000):0.100000):0.100000	((Rhinatrema_bivittatumD:0.100000	(Goji_berry_chlorosis_virus:0.100000	Entomophthora_benyvirus_E_Benyviridae:0.100000):0.100000):0.100000	(((Rhinatrema_bivittatumC:0.100000	(Microcaecilia_unicolorB:0.100000	Podarcis_muralisC:0.100000):0.100000):0.100000	((Sclerotium_rolfsii_benylike_virus_1_Benyviridae:0.100000	Rhizoctonia_solani_benylike_virus_6_Benyviridae:0.100000):0.100000	(Hibiscus_green_spot_virus_2:0.100000	(Python_bivittatus:0.100000	Hubei_Benylike_virus_1:0.100000):0.100000):0.100000):0.100000):0.100000	Arceuthobium_sichuanense_virus_3:0.100000):0.100000):0.100000);
(Agaricus_bisporus_virus_13:0.100000	((((Ockelbo_virus:0.100000	Geotrypetes_seraphini:0.100000):0.100000	(Rhinatrema_bivittatumF:0.100000	(Python_bivittatus:0.100000	(Drosophila_rhopaloa:0.100000	Bemisia_tabaci_benylike_virus_4_Benyviridae:0.100000):0.100000):0.100000):0.100000):0.100000	((Gekko_japonicus:0.100000	((Barley_stripe_mosaic_virus_Virgaviridae:0.100000	Sclerotium_rolfsii_benylike_virus_1_Benyviridae:0.100000):0.100000	((Tick_borne_tetraviruslike_virus:0.100000	((Pogona_vitticeps:0.100000	Fern_benyvirus_Benyviridae:0.100000):0.100000	(Rio_Negro_virus:0.100000	Chara_australis_virus:0.100000):0.100000):0.100000):0.100000	((Podarcis_muralisC:0.100000	Erysiphe_necator_associated_benylike_virus_1:0.100000):0.100000	((Eastern_equine_encephalitis_virus:0.100000	Rhizoctonia_solani_benylike_virus_6_Benyviridae:0.100000):0.100000	((Microcaecilia_unicolorA:0.100000	(Rhinatrema_bivittatumC:0.100000	(Red_clover_RNA_virus_1:0.100000	((Bombus_terrestris:0.100000	Carcharodon_carchariasB:0.100000):0.100000	((Rhinatrema_bivittatumB:0.100000	Soilborne_wheat_mosaic_virus_Virgaviridae:0.100000):0.100000	(Gentian_ovary_ringspot_virus_Virgaviridae:0.100000	(((Pistacia_ribolike_virus:0.100000	Guiyang_benyvirus_1_Benyviridae:0.100000):0.100000	Bemisia_tabaci_benylike_virus_5_Benyviridae:0.100000):0.100000	(Aedes_aegypti:0.100000	((Rhinatrema_bivittatumA:0.100000	Bemisia_tabaci_benylike_virus_6_Benyviridae:0.100000):0.100000	Bemisia_tabaci_benylike_virus_3_Benyviridae:0.100000):0.100000):0.100000):0.100000):0.100000):0.100000):0.100000):0.100000):0.100000):0.100000	Bemisia_tabaci_benylike_virus_2_Benyviridae:0.100000):0.100000):0.100000):0.100000):0.100000):0.100000):0.100000	(Peanut_clump_virus_Virgaviridae:0.100000	Beet_soilborne_mosaic_virus_Benyviridae:0.100000):0.100000):0.100000):0.100000	((Protopterus_annectensB:0.100000	Rice_stripe_necrosis_virus_Benyviridae:0.100000):0.100000	(((Semliki_Forest_virus:0.100000	Guiyang_benyvirus_2_Benyviridae:0.100000):0.100000	(Hubei_Benylike_virus_1:0.100000	Dactylorhiza_hatagirea_benylike_virus_Benyviridae:0.100000):0.100000):0.100000	(((Rhinatrema_bivittatumE:0.100000	Tobacco_mosaic_virus_Virgaviridae:0.100000):0.100000	((Rhinatrema_bivittatumG:0.100000	((Potato_moptop_virus_Virgaviridae:0.100000	Wheat_stripe_mosaic_virus_Benyviridae:0.100000):0.100000	(Rhinatrema_bivittatumH:0.100000	((Blueberry_necrotic_ring_blotch_virus:0.100000	Monilinia_fructicola_benylike_virus_1_Benyviridae:0.100000):0.100000	(((Citrus_leprosis_virus_C:0.100000	Sichuan_mosquito_Benylike_virus_Benyviridae:0.100000):0.100000	Charavirus_Namtso:0.100000):0.100000	(Burdock_mottle_virus_Benyviridae:0.100000	(Chikungunya_virus:0.100000	(Sanya_benyvirus_1_Benyviridae:0.100000	(Microcaecilia_unicolorB:0.100000	(Entomophthora_benyvirus_E_Benyviridae:0.100000	Bemisia_tabaci_benylike_virus_1_Benyviridae:0.100000):0.100000):0.100000):0.100000):0.100000):0.100000):0.100000):0.100000):0.100000):0.100000):0.100000	((Tobacco_rattle_virus_Virgaviridae:0.100000	(Lentinula_edodes_ssRNA_mycovirus:0.100000	Lentinula_edodes_benylike_virus_1_Benyviridae:0.100000):0.100000):0.100000	(Goji_berry_chlorosis_virus:0.100000	(Mangifera_indica_latent_virus_Benyviridae:0.100000	Beet_necrotic_yellow_vein_virus_Benyviridae:0.100000):0.100000):0.100000):0.100000):0.100000):0.100000	(Monilinia_benyvirus_C_Benyviridae:0.100000	(Sindbis_virus:0.100000	((Protopterus_annectensA:0.100000	Carcharodon_carchariasA:0.100000):0.100000	(Hibiscus_green_spot_virus_2:0.100000	Agaricus_bisporus_virus_8:0.100000):0.100000):0.100000):0.100000):0.100000):0.100000):0.100000):0.100000):0.100000	(Diabrotica_undecimpunctata_virus_2:0.100000	((Rhinatrema_bivittatumD:0.100000	Charavirus_Canada:0.100000):0.100000	Arceuthobium_sichuanense_virus_3:0.100000):0.100000):0.100000);
((Bombus_terrestris:0.100000	(Tobacco_mosaic_virus_Virgaviridae:0.100000	((Ockelbo_virus:0.100000	Rhinatrema_bivittatumD:0.100000):0.100000	(Sanya_benyvirus_1_Benyviridae:0.100000	((Citrus_leprosis_virus_C:0.100000	(Rhinatrema_bivittatumA:0.100000	Chara_australis_virus:0.100000):0.100000):0.100000	(Charavirus_Canada:0.100000	((Bemisia_tabaci_benylike_virus_6_Benyviridae:0.100000	Bemisia_tabaci_benylike_virus_1_Benyviridae:0.100000):0.100000	(Rhinatrema_bivittatumC:0.100000	(Red_clover_RNA_virus_1:0.100000	((Rhinatrema_bivittatumF:0.100000	Pistacia_ribolike_virus:0.100000):0.100000	Agaricus_bisporus_virus_13:0.100000):0.100000):0.100000):0.100000):0.100000):0.100000):0.100000):0.100000):0.100000):0.100000):0.100000	(Rice_stripe_necrosis_virus_Benyviridae:0.100000	(Erysiphe_necator_associated_benylike_virus_1:0.100000	((Python_bivittatus:0.100000	Protopterus_annectensB:0.100000):0.100000	(Sindbis_virus:0.100000	((((Pogona_vitticeps:0.100000	Goji_berry_chlorosis_virus:0.100000):0.100000	((Eastern_equine_encephalitis_virus:0.100000	(Monilinia_benyvirus_C_Benyviridae:0.100000	Guiyang_benyvirus_1_Benyviridae:0.100000):0.100000):0.100000	Entomophthora_benyvirus_E_Benyviridae:0.100000):0.100000):0.100000	Bemisia_tabaci_benylike_virus_2_Benyviridae:0.100000):0.100000	(Sichuan_mosquito_Benylike_virus_Benyviridae:0.100000	(Dactylorhiza_hatagirea_benylike_virus_Benyviridae:0.100000	((Barley_stripe_mosaic_virus_Virgaviridae:0.100000	(Geotrypetes_seraphini:0.100000	Bemisia_tabaci_benylike_virus_5_Benyviridae:0.100000):0.100000):0.100000	((Mangifera_indica_latent_virus_Benyviridae:0.100000	((Peanut_clump_virus_Virgaviridae:0.100000	Diabrotica_undecimpunctata_virus_2:0.100000):0.100000	(Hibiscus_green_spot_virus_2:0.100000	(Microcaecilia_unicolorB:0.100000	Charavirus_Namtso:0.100000):0.100000):0.100000):0.100000):0.100000	((((Chikungunya_virus:0.100000	(Rhinatrema_bivittatumH:0.100000	Soilborne_wheat_mosaic_virus_Virgaviridae:0.100000):0.100000):0.100000	Lentinula_edodes_ssRNA_mycovirus:0.100000):0.100000	(Rhinatrema_bivittatumG:0.100000	(Semliki_Forest_virus:0.100000	(Carcharodon_carchariasA:0.100000	((Microcaecilia_unicolorA:0.100000	Fern_benyvirus_Benyviridae:0.100000):0.100000	(Rhizoctonia_solani_benylike_virus_6_Benyviridae:0.100000	(Drosophila_rhopaloa:0.100000	Beet_necrotic_yellow_vein_virus_Benyviridae:0.100000):0.100000):0.100000):0.100000):0.100000):0.100000):0.100000):0.100000	((Gekko_japonicus:0.100000	((Carcharodon_carchariasB:0.100000	(Rhinatrema_bivittatumB:0.100000	Bemisia_tabaci_benylike_virus_3_Benyviridae:0.100000):0.100000):0.100000	(Rhinatrema_bivittatumE:0.100000	(Hubei_Benylike_virus_1:0.100000	(Sclerotium_rolfsii_benylike_virus_1_Benyviridae:0.100000	(Bemisia_tabaci_benylike_virus_4_Benyviridae:0.100000	(Rio_Negro_virus:0.100000	Beet_soilborne_mosaic_virus_Benyviridae:0.100000):0.100000):0.100000):0.100000):0.100000):0.100000):0.100000):0.100000	(((Blueberry_necrotic_ring_blotch_virus:0.100000	Protopterus_annectensA:0.100000):0.100000	Guiyang_benyvirus_2_Benyviridae:0.100000):0.100000	(Monilinia_fructicola_benylike_virus_1_Benyviridae:0.100000	(Tick_borne_tetraviruslike_virus:0.100000	Agaricus_bisporus_virus_8:0.100000):0.100000):0.100000):0.100000):0.100000):0.100000):0.100000):0.100000):0.100000):0.100000):0.100000):0.100000):0.100000):0.100000):0.100000	(Potato_moptop_virus_Virgaviridae:0.100000	((Tobacco_rattle_virus_Virgaviridae:0.100000	Lentinula_edodes_benylike_virus_1_Benyviridae:0.100000):0.100000	(Wheat_stripe_mosaic_virus_Benyviridae:0.100000	((Gentian_ovary_ringspot_virus_Virgaviridae:0.100000	Burdock_mottle_virus_Benyviridae:0.100000):0.100000	((Aedes_aegypti:0.100000	Podarcis_muralisC:0.100000):0.100000	Arceuthobium_sichuanense_virus_3:0.100000):0.100000):0.100000):0.100000):0.100000):0.100000);
(((Geotrypetes_seraphini:0.100000	Rhizoctonia_solani_benylike_virus_6_Benyviridae:0.100000):0.100000	(Rhinatrema_bivittatumD:0.100000	((((Protopterus_annectensA:0.100000	Rhinatrema_bivittatumC:0.100000):0.100000	Tobacco_rattle_virus_Virgaviridae:0.100000):0.100000	((Rio_Negro_virus:0.100000	Sindbis_virus:0.100000):0.100000	(Rhinatrema_bivittatumG:0.100000	(Microcaecilia_unicolorB:0.100000	Peanut_clump_virus_Virgaviridae:0.100000):0.100000):0.100000):0.100000):0.100000	(Ockelbo_virus:0.100000	(((Goji_berry_chlorosis_virus:0.100000	Fern_benyvirus_Benyviridae:0.100000):0.100000	Bemisia_tabaci_benylike_virus_2_Benyviridae:0.100000):0.100000	(Burdock_mottle_virus_Benyviridae:0.100000	Agaricus_bisporus_virus_13:0.100000):0.100000):0.100000):0.100000):0.100000):0.100000):0.100000	Agaricus_bisporus_virus_8:0.100000	((Sanya_benyvirus_1_Benyviridae:0.100000	Dactylorhiza_hatagirea_benylike_virus_Benyviridae:0.100000):0.100000	(Carcharodon_carchariasB:0.100000	(Mangifera_indica_latent_virus_Benyviridae:0.100000	(Potato_moptop_virus_Virgaviridae:0.100000	((Charavirus_Canada:0.100000	(Gentian_ovary_ringspot_virus_Virgaviridae:0.100000	((Entomophthora_benyvirus_E_Benyviridae:0.100000	Diabrotica_undecimpunctata_virus_2:0.100000):0.100000	(Rhinatrema_bivittatumE:0.100000	(Monilinia_benyvirus_C_Benyviridae:0.100000	Chara_australis_virus:0.100000):0.100000):0.100000):0.100000):0.100000):0.100000	((Podarcis_muralisC:0.100000	(Sichuan_mosquito_Benylike_virus_Benyviridae:0.100000	(Semliki_Forest_virus:0.100000	(Bemisia_tabaci_benylike_virus_5_Benyviridae:0.100000	((Barley_stripe_mosaic_virus_Virgaviridae:0.100000	(Blueberry_necrotic_ring_blotch_virus:0.100000	(Bombus_terrestris:0.100000	Charavirus_Namtso:0.100000):0.100000):0.100000):0.100000	(Pogona_vitticeps:0.100000	(Pistacia_ribolike_virus:0.100000	(Rhinatrema_bivittatumH:0.100000	(Rice_stripe_necrosis_virus_Benyviridae:0.100000	((Gekko_japonicus:0.100000	Bemisia_tabaci_benylike_virus_1_Benyviridae:0.100000):0.100000	(Lentinula_edodes_ssRNA_mycovirus:0.100000	Beet_necrotic_yellow_vein_virus_Benyviridae:0.100000):0.100000):0.100000):0.100000):0.100000):0.100000):0.100000):0.100000):0.100000):0.100000):0.100000):0.100000	(((Aedes_aegypti:0.100000	Rhinatrema_bivittatumB:0.100000):0.100000	(Drosophila_rhopaloa:0.100000	Soilborne_wheat_mosaic_virus_Virgaviridae:0.100000):0.100000):0.100000	((Wheat_stripe_mosaic_virus_Benyviridae:0.100000	((Citrus_leprosis_virus_C:0.100000	(Chikungunya_virus:0.100000	Lentinula_edodes_benylike_virus_1_Benyviridae:0.100000):0.100000):0.100000	((Tick_borne_tetraviruslike_virus:0.100000	(Sclerotium_rolfsii_benylike_virus_1_Benyviridae:0.100000	((Microcaecilia_unicolorA:0.100000	Rhinatrema_bivittatumF:0.100000):0.100000	(((Python_bivittatus:0.100000	Carcharodon_carchariasA:0.100000):0.100000	(Rhinatrema_bivittatumA:0.100000	((Red_clover_RNA_virus_1:0.100000	Guiyang_benyvirus_1_Benyviridae:0.100000):0.100000	Bemisia_tabaci_benylike_virus_4_Benyviridae:0.100000):0.100000):0.100000):0.100000	((Erysiphe_necator_associated_benylike_virus_1:0.100000	Bemisia_tabaci_benylike_virus_6_Benyviridae:0.100000):0.100000	(Hubei_Benylike_virus_1:0.100000	Bemisia_tabaci_benylike_virus_3_Benyviridae:0.100000):0.100000):0.100000):0.100000):0.100000):0.100000):0.100000	Beet_soilborne_mosaic_virus_Benyviridae:0.100000):0.100000):0.100000):0.100000	(Guiyang_benyvirus_2_Benyviridae:0.100000	((Tobacco_mosaic_virus_Virgaviridae:0.100000	(Eastern_equine_encephalitis_virus:0.100000	((Hibiscus_green_spot_virus_2:0.100000	Protopterus_annectensB:0.100000):0.100000	Monilinia_fructicola_benylike_virus_1_Benyviridae:0.100000):0.100000):0.100000):0.100000	Arceuthobium_sichuanense_virus_3:0.100000):0.100000):0.100000):0.100000):0.100000):0.100000):0.100000):0.100000):0.100000):0.100000):0.100000);
(((Pistacia_ribolike_virus:0.100000	((((((Rhinatrema_bivittatumH:0.100000	(((Rhinatrema_bivittatumF:0.100000	Rhinatrema_bivittatumA:0.100000):0.100000	(Rhinatrema_bivittatumE:0.100000	Rhinatrema_bivittatumD:0.100000):0.100000):0.100000	Protopterus_annectensB:0.100000):0.100000):0.100000	Carcharodon_carchariasB:0.100000):0.100000	(Carcharodon_carchariasA:0.100000	Microcaecilia_unicolorB:0.100000):0.100000):0.100000	(Podarcis_muralisC:0.100000	Python_bivittatus:0.100000):0.100000):0.100000	((Sichuan_mosquito_Benylike_virus_Benyviridae:0.100000	Hubei_Benylike_virus_1:0.100000):0.100000	Bemisia_tabaci_benylike_virus_6_Benyviridae:0.100000):0.100000):0.100000	(((Guiyang_benyvirus_1_Benyviridae:0.100000	Guiyang_benyvirus_2_Benyviridae:0.100000):0.100000	Diabrotica_undecimpunctata_virus_2:0.100000):0.100000	Sanya_benyvirus_1_Benyviridae:0.100000):0.100000):0.100000):0.100000	Protopterus_annectensA:0.100000):0.100000	((((((((((Entomophthora_benyvirus_E_Benyviridae:0.100000	Bemisia_tabaci_benylike_virus_4_Benyviridae:0.100000):0.100000	(((Bemisia_tabaci_benylike_virus_1_Benyviridae:0.100000	Bemisia_tabaci_benylike_virus_2_Benyviridae:0.100000):0.100000	Bemisia_tabaci_benylike_virus_3_Benyviridae:0.100000):0.100000	Bemisia_tabaci_benylike_virus_5_Benyviridae:0.100000):0.100000):0.100000	(Agaricus_bisporus_virus_8:0.100000	Sclerotium_rolfsii_benylike_virus_1_Benyviridae:0.100000):0.100000):0.100000	Monilinia_benyvirus_C_Benyviridae:0.100000):0.100000	Rhizoctonia_solani_benylike_virus_6_Benyviridae:0.100000):0.100000	((((Sindbis_virus:0.100000	Ockelbo_virus:0.100000):0.100000	((Rio_Negro_virus:0.100000	Eastern_equine_encephalitis_virus:0.100000):0.100000	(Semliki_Forest_virus:0.100000	Chikungunya_virus:0.100000):0.100000):0.100000):0.100000	(((Tobacco_rattle_virus_Virgaviridae:0.100000	(((Peanut_clump_virus_Virgaviridae:0.100000	(Soilborne_wheat_mosaic_virus_Virgaviridae:0.100000	Potato_moptop_virus_Virgaviridae:0.100000):0.100000):0.100000	Barley_stripe_mosaic_virus_Virgaviridae:0.100000):0.100000	Gentian_ovary_ringspot_virus_Virgaviridae:0.100000):0.100000):0.100000	Tobacco_mosaic_virus_Virgaviridae:0.100000):0.100000	(Blueberry_necrotic_ring_blotch_virus:0.100000	((Hibiscus_green_spot_virus_2:0.100000	Citrus_leprosis_virus_C:0.100000):0.100000	(Aedes_aegypti:0.100000	(Bombus_terrestris:0.100000	Drosophila_rhopaloa:0.100000):0.100000):0.100000):0.100000):0.100000):0.100000):0.100000	Tick_borne_tetraviruslike_virus:0.100000):0.100000):0.100000	((Charavirus_Canada:0.100000	Charavirus_Namtso:0.100000):0.100000	Chara_australis_virus:0.100000):0.100000):0.100000	(((((Burdock_mottle_virus_Benyviridae:0.100000	(Beet_necrotic_yellow_vein_virus_Benyviridae:0.100000	Beet_soilborne_mosaic_virus_Benyviridae:0.100000):0.100000):0.100000	Rice_stripe_necrosis_virus_Benyviridae:0.100000):0.100000	Mangifera_indica_latent_virus_Benyviridae:0.100000):0.100000	(Fern_benyvirus_Benyviridae:0.100000	Wheat_stripe_mosaic_virus_Benyviridae:0.100000):0.100000):0.100000	(((Red_clover_RNA_virus_1:0.100000	Dactylorhiza_hatagirea_benylike_virus_Benyviridae:0.100000):0.100000	Arceuthobium_sichuanense_virus_3:0.100000):0.100000	Goji_berry_chlorosis_virus:0.100000):0.100000):0.100000):0.100000	Erysiphe_necator_associated_benylike_virus_1:0.100000):0.100000	(((Rhinatrema_bivittatumG:0.100000	Rhinatrema_bivittatumB:0.100000):0.100000	Gekko_japonicus:0.100000):0.100000	Geotrypetes_seraphini:0.100000):0.100000):0.100000	(((Agaricus_bisporus_virus_13:0.100000	(Monilinia_fructicola_benylike_virus_1_Benyviridae:0.100000	(Lentinula_edodes_benylike_virus_1_Benyviridae:0.100000	Lentinula_edodes_ssRNA_mycovirus:0.100000):0.100000):0.100000):0.100000	(Pogona_vitticeps:0.100000	Microcaecilia_unicolorA:0.100000):0.100000):0.100000	Rhinatrema_bivittatumC:0.100000):0.100000);
(((((Ockelbo_virus:0.100000	Sindbis_virus:0.100000):0.100000	(Semliki_Forest_virus:0.100000	Chikungunya_virus:0.100000):0.100000):0.100000	(Eastern_equine_encephalitis_virus:0.100000	Rio_Negro_virus:0.100000):0.100000):0.100000	((Gekko_japonicus:0.100000	(Rhinatrema_bivittatumG:0.100000	Rhinatrema_bivittatumB:0.100000):0.100000):0.100000	Geotrypetes_seraphini:0.100000):0.100000):0.100000	(((((((Barley_stripe_mosaic_virus_Virgaviridae:0.100000	Peanut_clump_virus_Virgaviridae:0.100000):0.100000	Gentian_ovary_ringspot_virus_Virgaviridae:0.100000):0.100000	(Potato_moptop_virus_Virgaviridae:0.100000	Soilborne_wheat_mosaic_virus_Virgaviridae:0.100000):0.100000):0.100000	Tobacco_rattle_virus_Virgaviridae:0.100000):0.100000	Tobacco_mosaic_virus_Virgaviridae:0.100000):0.100000	((((Drosophila_rhopaloa:0.100000	Bombus_terrestris:0.100000):0.100000	Aedes_aegypti:0.100000):0.100000	(Hibiscus_green_spot_virus_2:0.100000	Citrus_leprosis_virus_C:0.100000):0.100000):0.100000	Blueberry_necrotic_ring_blotch_virus:0.100000):0.100000):0.100000	((Microcaecilia_unicolorA:0.100000	Python_bivittatus:0.100000):0.100000	Pogona_vitticeps:0.100000):0.100000):0.100000	((((((Charavirus_Canada:0.100000	Charavirus_Namtso:0.100000):0.100000	Chara_australis_virus:0.100000):0.100000	((((((Dactylorhiza_hatagirea_benylike_virus_Benyviridae:0.100000	Red_clover_RNA_virus_1:0.100000):0.100000	Arceuthobium_sichuanense_virus_3:0.100000):0.100000	Goji_berry_chlorosis_virus:0.100000):0.100000	(((Rice_stripe_necrosis_virus_Benyviridae:0.100000	((Beet_soilborne_mosaic_virus_Benyviridae:0.100000	Beet_necrotic_yellow_vein_virus_Benyviridae:0.100000):0.100000	Burdock_mottle_virus_Benyviridae:0.100000):0.100000):0.100000	Mangifera_indica_latent_virus_Benyviridae:0.100000):0.100000	(Fern_benyvirus_Benyviridae:0.100000	Wheat_stripe_mosaic_virus_Benyviridae:0.100000):0.100000):0.100000):0.100000	((((((((Carcharodon_carchariasB:0.100000	(Protopterus_annectensB:0.100000	Rhinatrema_bivittatumH:0.100000):0.100000):0.100000	Podarcis_muralisC:0.100000):0.100000	(((Rhinatrema_bivittatumA:0.100000	Rhinatrema_bivittatumF:0.100000):0.100000	(Rhinatrema_bivittatumE:0.100000	Rhinatrema_bivittatumD:0.100000):0.100000):0.100000	Carcharodon_carchariasA:0.100000):0.100000):0.100000	Microcaecilia_unicolorB:0.100000):0.100000	(Bemisia_tabaci_benylike_virus_6_Benyviridae:0.100000	(Sichuan_mosquito_Benylike_virus_Benyviridae:0.100000	Hubei_Benylike_virus_1:0.100000):0.100000):0.100000):0.100000	((Diabrotica_undecimpunctata_virus_2:0.100000	(Guiyang_benyvirus_1_Benyviridae:0.100000	Guiyang_benyvirus_2_Benyviridae:0.100000):0.100000):0.100000	Sanya_benyvirus_1_Benyviridae:0.100000):0.100000):0.100000	(Rhinatrema_bivittatumC:0.100000	Protopterus_annectensA:0.100000):0.100000):0.100000	Pistacia_ribolike_virus:0.100000):0.100000):0.100000	Erysiphe_necator_associated_benylike_virus_1:0.100000):0.100000):0.100000	(Agaricus_bisporus_virus_13:0.100000	((Lentinula_edodes_ssRNA_mycovirus:0.100000	Lentinula_edodes_benylike_virus_1_Benyviridae:0.100000):0.100000	Monilinia_fructicola_benylike_virus_1_Benyviridae:0.100000):0.100000):0.100000):0.100000	(((((((Bemisia_tabaci_benylike_virus_2_Benyviridae:0.100000	Bemisia_tabaci_benylike_virus_1_Benyviridae:0.100000):0.100000	Bemisia_tabaci_benylike_virus_3_Benyviridae:0.100000):0.100000	Bemisia_tabaci_benylike_virus_5_Benyviridae:0.100000):0.100000	(Bemisia_tabaci_benylike_virus_4_Benyviridae:0.100000	Entomophthora_benyvirus_E_Benyviridae:0.100000):0.100000):0.100000	(Agaricus_bisporus_virus_8:0.100000	Sclerotium_rolfsii_benylike_virus_1_Benyviridae:0.100000):0.100000):0.100000	Monilinia_benyvirus_C_Benyviridae:0.100000):0.100000	Rhizoctonia_solani_benylike_virus_6_Benyviridae:0.100000):0.100000):0.100000	Tick_borne_tetraviruslike_virus:0.100000):0.100000);
((((((Bemisia_tabaci_benylike_virus_4_Benyviridae:0.100000	Entomophthora_benyvirus_E_Benyviridae:0.100000):0.100000	((Bemisia_tabaci_benylike_virus_3_Benyviridae:0.100000	(Bemisia_tabaci_benylike_virus_1_Benyviridae:0.100000	Bemisia_tabaci_benylike_virus_2_Benyviridae:0.100000):0.100000):0.100000	Bemisia_tabaci_benylike_virus_5_Benyviridae:0.100000):0.100000):0.100000	(Sclerotium_rolfsii_benylike_virus_1_Benyviridae:0.100000	Agaricus_bisporus_virus_8:0.100000):0.100000):0.100000	Monilinia_benyvirus_C_Benyviridae:0.100000):0.100000	Rhizoctonia_solani_benylike_virus_6_Benyviridae:0.100000):0.100000	(((Rhinatrema_bivittatumH:0.100000	((Semliki_Forest_virus:0.100000	Chikungunya_virus:0.100000):0.100000	((Ockelbo_virus:0.100000	Sindbis_virus:0.100000):0.100000	(Rio_Negro_virus:0.100000	Eastern_equine_encephalitis_virus:0.100000):0.100000):0.100000):0.100000):0.100000	(((Bombus_terrestris:0.100000	((Blueberry_necrotic_ring_blotch_virus:0.100000	(Hibiscus_green_spot_virus_2:0.100000	Citrus_leprosis_virus_C:0.100000):0.100000):0.100000	Aedes_aegypti:0.100000):0.100000):0.100000	Drosophila_rhopaloa:0.100000):0.100000	(((((Peanut_clump_virus_Virgaviridae:0.100000	(Soilborne_wheat_mosaic_virus_Virgaviridae:0.100000	Potato_moptop_virus_Virgaviridae:0.100000):0.100000):0.100000	Barley_stripe_mosaic_virus_Virgaviridae:0.100000):0.100000	Gentian_ovary_ringspot_virus_Virgaviridae:0.100000):0.100000	Tobacco_rattle_virus_Virgaviridae:0.100000):0.100000	Tobacco_mosaic_virus_Virgaviridae:0.100000):0.100000):0.100000):0.100000	Tick_borne_tetraviruslike_virus:0.100000):0.100000	((((((Goji_berry_chlorosis_virus:0.100000	((Red_clover_RNA_virus_1:0.100000	Dactylorhiza_hatagirea_benylike_virus_Benyviridae:0.100000):0.100000	Arceuthobium_sichuanense_virus_3:0.100000):0.100000):0.100000	((((Beet_necrotic_yellow_vein_virus_Benyviridae:0.100000	Beet_soilborne_mosaic_virus_Benyviridae:0.100000):0.100000	Burdock_mottle_virus_Benyviridae:0.100000):0.100000	(Mangifera_indica_latent_virus_Benyviridae:0.100000	Rice_stripe_necrosis_virus_Benyviridae:0.100000):0.100000):0.100000	(Fern_benyvirus_Benyviridae:0.100000	Wheat_stripe_mosaic_virus_Benyviridae:0.100000):0.100000):0.100000):0.100000	(((((((Bemisia_tabaci_benylike_virus_6_Benyviridae:0.100000	(Sichuan_mosquito_Benylike_virus_Benyviridae:0.100000	Hubei_Benylike_virus_1:0.100000):0.100000):0.100000	Python_bivittatus:0.100000):0.100000	(((Diabrotica_undecimpunctata_virus_2:0.100000	(Guiyang_benyvirus_1_Benyviridae:0.100000	Guiyang_benyvirus_2_Benyviridae:0.100000):0.100000):0.100000	((Gekko_japonicus:0.100000	Geotrypetes_seraphini:0.100000):0.100000	(Rhinatrema_bivittatumG:0.100000	Rhinatrema_bivittatumB:0.100000):0.100000):0.100000):0.100000	Sanya_benyvirus_1_Benyviridae:0.100000):0.100000):0.100000	(Carcharodon_carchariasA:0.100000	Microcaecilia_unicolorA:0.100000):0.100000):0.100000	Microcaecilia_unicolorB:0.100000):0.100000	((((Rhinatrema_bivittatumD:0.100000	Rhinatrema_bivittatumE:0.100000):0.100000	(Rhinatrema_bivittatumF:0.100000	Rhinatrema_bivittatumA:0.100000):0.100000):0.100000	(Protopterus_annectensB:0.100000	Carcharodon_carchariasB:0.100000):0.100000):0.100000	Podarcis_muralisC:0.100000):0.100000):0.100000	(Pistacia_ribolike_virus:0.100000	(Rhinatrema_bivittatumC:0.100000	Protopterus_annectensA:0.100000):0.100000):0.100000):0.100000):0.100000	(((Monilinia_fructicola_benylike_virus_1_Benyviridae:0.100000	(Lentinula_edodes_benylike_virus_1_Benyviridae:0.100000	Lentinula_edodes_ssRNA_mycovirus:0.100000):0.100000):0.100000	Agaricus_bisporus_virus_13:0.100000):0.100000	Erysiphe_necator_associated_benylike_virus_1:0.100000):0.100000):0.100000	Pogona_vitticeps:0.100000):0.100000	(Chara_australis_virus:0.100000	(Charavirus_Namtso:0.100000	Charavirus_Canada:0.100000):0.100000):0.100000):0.100000);
((((((Monilinia_fructicola_benylike_virus_1_Benyviridae:0.100000	(Lentinula_edodes_benylike_virus_1_Benyviridae:0.100000	Lentinula_edodes_ssRNA_mycovirus:0.100000):0.100000):0.100000	Agaricus_bisporus_virus_13:0.100000):0.100000	((((((((Barley_stripe_mosaic_virus_Virgaviridae:0.100000	((Potato_moptop_virus_Virgaviridae:0.100000	Soilborne_wheat_mosaic_virus_Virgaviridae:0.100000):0.100000	Peanut_clump_virus_Virgaviridae:0.100000):0.100000):0.100000	Gentian_ovary_ringspot_virus_Virgaviridae:0.100000):0.100000	Tobacco_rattle_virus_Virgaviridae:0.100000):0.100000	Tobacco_mosaic_virus_Virgaviridae:0.100000):0.100000	(((((Hibiscus_green_spot_virus_2:0.100000	Citrus_leprosis_virus_C:0.100000):0.100000	Aedes_aegypti:0.100000):0.100000	Blueberry_necrotic_ring_blotch_virus:0.100000):0.100000	Drosophila_rhopaloa:0.100000):0.100000	Bombus_terrestris:0.100000):0.100000):0.100000	(((Ockelbo_virus:0.100000	Sindbis_virus:0.100000):0.100000	(Chikungunya_virus:0.100000	Semliki_Forest_virus:0.100000):0.100000):0.100000	(Rio_Negro_virus:0.100000	Eastern_equine_encephalitis_virus:0.100000):0.100000):0.100000):0.100000	Pogona_vitticeps:0.100000):0.100000	Tick_borne_tetraviruslike_virus:0.100000):0.100000):0.100000	((((((Bemisia_tabaci_benylike_virus_3_Benyviridae:0.100000	(Bemisia_tabaci_benylike_virus_1_Benyviridae:0.100000	Bemisia_tabaci_benylike_virus_2_Benyviridae:0.100000):0.100000):0.100000	Bemisia_tabaci_benylike_virus_5_Benyviridae:0.100000):0.100000	(Bemisia_tabaci_benylike_virus_4_Benyviridae:0.100000	Entomophthora_benyvirus_E_Benyviridae:0.100000):0.100000):0.100000	(Agaricus_bisporus_virus_8:0.100000	Sclerotium_rolfsii_benylike_virus_1_Benyviridae:0.100000):0.100000):0.100000	Monilinia_benyvirus_C_Benyviridae:0.100000):0.100000	Rhizoctonia_solani_benylike_virus_6_Benyviridae:0.100000):0.100000):0.100000	(Chara_australis_virus:0.100000	(Charavirus_Canada:0.100000	Charavirus_Namtso:0.100000):0.100000):0.100000):0.100000	((((((((Microcaecilia_unicolorA:0.100000	Carcharodon_carchariasA:0.100000):0.100000	Python_bivittatus:0.100000):0.100000	Protopterus_annectensA:0.100000):0.100000	Rhinatrema_bivittatumC:0.100000):0.100000	(((Diabrotica_undecimpunctata_virus_2:0.100000	(Guiyang_benyvirus_1_Benyviridae:0.100000	Guiyang_benyvirus_2_Benyviridae:0.100000):0.100000):0.100000	(Sanya_benyvirus_1_Benyviridae:0.100000	((Rhinatrema_bivittatumG:0.100000	Rhinatrema_bivittatumB:0.100000):0.100000	Gekko_japonicus:0.100000):0.100000):0.100000):0.100000	Geotrypetes_seraphini:0.100000):0.100000):0.100000	(((Rhinatrema_bivittatumH:0.100000	Microcaecilia_unicolorB:0.100000):0.100000	(Protopterus_annectensB:0.100000	(((Rhinatrema_bivittatumA:0.100000	Rhinatrema_bivittatumF:0.100000):0.100000	(Rhinatrema_bivittatumE:0.100000	Rhinatrema_bivittatumD:0.100000):0.100000):0.100000	Carcharodon_carchariasB:0.100000):0.100000):0.100000):0.100000	Podarcis_muralisC:0.100000):0.100000):0.100000	((Sichuan_mosquito_Benylike_virus_Benyviridae:0.100000	Hubei_Benylike_virus_1:0.100000):0.100000	Bemisia_tabaci_benylike_virus_6_Benyviridae:0.100000):0.100000):0.100000	Pistacia_ribolike_virus:0.100000):0.100000	((((Wheat_stripe_mosaic_virus_Benyviridae:0.100000	Fern_benyvirus_Benyviridae:0.100000):0.100000	((((Beet_necrotic_yellow_vein_virus_Benyviridae:0.100000	Beet_soilborne_mosaic_virus_Benyviridae:0.100000):0.100000	Burdock_mottle_virus_Benyviridae:0.100000):0.100000	Rice_stripe_necrosis_virus_Benyviridae:0.100000):0.100000	Mangifera_indica_latent_virus_Benyviridae:0.100000):0.100000):0.100000	(((Red_clover_RNA_virus_1:0.100000	Dactylorhiza_hatagirea_benylike_virus_Benyviridae:0.100000):0.100000	Arceuthobium_sichuanense_virus_3:0.100000):0.100000	Goji_berry_chlorosis_virus:0.100000):0.100000):0.100000	Erysiphe_necator_associated_benylike_virus_1:0.100000):0.100000);
(((((((((Beet_necrotic_yellow_vein_virus_Benyviridae:0.100000	Beet_soilborne_mosaic_virus_Benyviridae:0.100000):0.100000	Burdock_mottle_virus_Benyviridae:0.100000):0.100000	Rice_stripe_necrosis_virus_Benyviridae:0.100000):0.100000	Mangifera_indica_latent_virus_Benyviridae:0.100000):0.100000	(Fern_benyvirus_Benyviridae:0.100000	Wheat_stripe_mosaic_virus_Benyviridae:0.100000):0.100000):0.100000	(((Dactylorhiza_hatagirea_benylike_virus_Benyviridae:0.100000	Red_clover_RNA_virus_1:0.100000):0.100000	Arceuthobium_sichuanense_virus_3:0.100000):0.100000	Goji_berry_chlorosis_virus:0.100000):0.100000):0.100000	(((((((((Rhinatrema_bivittatumE:0.100000	Rhinatrema_bivittatumD:0.100000):0.100000	((Rhinatrema_bivittatumA:0.100000	Rhinatrema_bivittatumH:0.100000):0.100000	Rhinatrema_bivittatumF:0.100000):0.100000):0.100000	Podarcis_muralisC:0.100000):0.100000	Carcharodon_carchariasB:0.100000):0.100000	Protopterus_annectensB:0.100000):0.100000	(Bemisia_tabaci_benylike_virus_6_Benyviridae:0.100000	(Hubei_Benylike_virus_1:0.100000	Sichuan_mosquito_Benylike_virus_Benyviridae:0.100000):0.100000):0.100000):0.100000	((Diabrotica_undecimpunctata_virus_2:0.100000	(Guiyang_benyvirus_2_Benyviridae:0.100000	Guiyang_benyvirus_1_Benyviridae:0.100000):0.100000):0.100000	Sanya_benyvirus_1_Benyviridae:0.100000):0.100000):0.100000	Microcaecilia_unicolorB:0.100000):0.100000	Pistacia_ribolike_virus:0.100000):0.100000):0.100000	((Gekko_japonicus:0.100000	(Rhinatrema_bivittatumB:0.100000	Rhinatrema_bivittatumG:0.100000):0.100000):0.100000	Geotrypetes_seraphini:0.100000):0.100000):0.100000	(((Rhizoctonia_solani_benylike_virus_6_Benyviridae:0.100000	(((Agaricus_bisporus_virus_8:0.100000	Sclerotium_rolfsii_benylike_virus_1_Benyviridae:0.100000):0.100000	((((Bemisia_tabaci_benylike_virus_2_Benyviridae:0.100000	Bemisia_tabaci_benylike_virus_1_Benyviridae:0.100000):0.100000	Bemisia_tabaci_benylike_virus_3_Benyviridae:0.100000):0.100000	Bemisia_tabaci_benylike_virus_5_Benyviridae:0.100000):0.100000	(Entomophthora_benyvirus_E_Benyviridae:0.100000	Bemisia_tabaci_benylike_virus_4_Benyviridae:0.100000):0.100000):0.100000):0.100000	Monilinia_benyvirus_C_Benyviridae:0.100000):0.100000):0.100000	((((((((Drosophila_rhopaloa:0.100000	Bombus_terrestris:0.100000):0.100000	Aedes_aegypti:0.100000):0.100000	(Citrus_leprosis_virus_C:0.100000	Hibiscus_green_spot_virus_2:0.100000):0.100000):0.100000	Blueberry_necrotic_ring_blotch_virus:0.100000):0.100000	(((((Peanut_clump_virus_Virgaviridae:0.100000	Barley_stripe_mosaic_virus_Virgaviridae:0.100000):0.100000	Gentian_ovary_ringspot_virus_Virgaviridae:0.100000):0.100000	(Potato_moptop_virus_Virgaviridae:0.100000	Soilborne_wheat_mosaic_virus_Virgaviridae:0.100000):0.100000):0.100000	Tobacco_rattle_virus_Virgaviridae:0.100000):0.100000	Tobacco_mosaic_virus_Virgaviridae:0.100000):0.100000):0.100000	((Eastern_equine_encephalitis_virus:0.100000	((Sindbis_virus:0.100000	Ockelbo_virus:0.100000):0.100000	(Semliki_Forest_virus:0.100000	Chikungunya_virus:0.100000):0.100000):0.100000):0.100000	Rio_Negro_virus:0.100000):0.100000):0.100000	Tick_borne_tetraviruslike_virus:0.100000):0.100000	((Rhinatrema_bivittatumC:0.100000	Protopterus_annectensA:0.100000):0.100000	Pogona_vitticeps:0.100000):0.100000):0.100000):0.100000	Erysiphe_necator_associated_benylike_virus_1:0.100000):0.100000	(((Chara_australis_virus:0.100000	(Charavirus_Namtso:0.100000	Charavirus_Canada:0.100000):0.100000):0.100000	((Monilinia_fructicola_benylike_virus_1_Benyviridae:0.100000	(Lentinula_edodes_benylike_virus_1_Benyviridae:0.100000	Lentinula_edodes_ssRNA_mycovirus:0.100000):0.100000):0.100000	Agaricus_bisporus_virus_13:0.100000):0.100000):0.100000	((Carcharodon_carchariasA:0.100000	Microcaecilia_unicolorA:0.100000):0.100000	Python_bivittatus:0.100000):0.100000):0.100000);
((((((Rhinatrema_bivittatumE:0.100000	Geotrypetes_seraphini:0.100000):0.100000	Rhinatrema_bivittatumD:0.100000):0.100000	((Rhinatrema_bivittatumB:0.100000	Rhinatrema_bivittatumG:0.100000):0.100000	Rhinatrema_bivittatumF:0.100000):0.100000):0.100000	Rhinatrema_bivittatumA:0.100000):0.100000	Gekko_japonicus:0.100000):0.100000	((Sichuan_mosquito_Benylike_virus_Benyviridae:0.100000	Hubei_Benylike_virus_1:0.100000):0.100000	Bemisia_tabaci_benylike_virus_6_Benyviridae:0.100000):0.100000	(((Erysiphe_necator_associated_benylike_virus_1:0.100000	((((((Lentinula_edodes_ssRNA_mycovirus:0.100000	Lentinula_edodes_benylike_virus_1_Benyviridae:0.100000):0.100000	Monilinia_fructicola_benylike_virus_1_Benyviridae:0.100000):0.100000	Agaricus_bisporus_virus_13:0.100000):0.100000	((Tick_borne_tetraviruslike_virus:0.100000	((((((Aedes_aegypti:0.100000	Blueberry_necrotic_ring_blotch_virus:0.100000):0.100000	Drosophila_rhopaloa:0.100000):0.100000	Bombus_terrestris:0.100000):0.100000	(Citrus_leprosis_virus_C:0.100000	Hibiscus_green_spot_virus_2:0.100000):0.100000):0.100000	(((Ockelbo_virus:0.100000	Sindbis_virus:0.100000):0.100000	(Chikungunya_virus:0.100000	Semliki_Forest_virus:0.100000):0.100000):0.100000	(Eastern_equine_encephalitis_virus:0.100000	Rio_Negro_virus:0.100000):0.100000):0.100000):0.100000	((((Barley_stripe_mosaic_virus_Virgaviridae:0.100000	((Soilborne_wheat_mosaic_virus_Virgaviridae:0.100000	Potato_moptop_virus_Virgaviridae:0.100000):0.100000	Peanut_clump_virus_Virgaviridae:0.100000):0.100000):0.100000	Gentian_ovary_ringspot_virus_Virgaviridae:0.100000):0.100000	Tobacco_rattle_virus_Virgaviridae:0.100000):0.100000	Tobacco_mosaic_virus_Virgaviridae:0.100000):0.100000):0.100000):0.100000	(((((((Bemisia_tabaci_benylike_virus_1_Benyviridae:0.100000	Bemisia_tabaci_benylike_virus_2_Benyviridae:0.100000):0.100000	Bemisia_tabaci_benylike_virus_3_Benyviridae:0.100000):0.100000	Bemisia_tabaci_benylike_virus_5_Benyviridae:0.100000):0.100000	(Entomophthora_benyvirus_E_Benyviridae:0.100000	Bemisia_tabaci_benylike_virus_4_Benyviridae:0.100000):0.100000):0.100000	(Sclerotium_rolfsii_benylike_virus_1_Benyviridae:0.100000	Agaricus_bisporus_virus_8:0.100000):0.100000):0.100000	Monilinia_benyvirus_C_Benyviridae:0.100000):0.100000	Rhizoctonia_solani_benylike_virus_6_Benyviridae:0.100000):0.100000):0.100000):0.100000	(((Wheat_stripe_mosaic_virus_Benyviridae:0.100000	Fern_benyvirus_Benyviridae:0.100000):0.100000	((((Beet_soilborne_mosaic_virus_Benyviridae:0.100000	Beet_necrotic_yellow_vein_virus_Benyviridae:0.100000):0.100000	Burdock_mottle_virus_Benyviridae:0.100000):0.100000	Rice_stripe_necrosis_virus_Benyviridae:0.100000):0.100000	Mangifera_indica_latent_virus_Benyviridae:0.100000):0.100000):0.100000	(((Dactylorhiza_hatagirea_benylike_virus_Benyviridae:0.100000	Red_clover_RNA_virus_1:0.100000):0.100000	Arceuthobium_sichuanense_virus_3:0.100000):0.100000	Goji_berry_chlorosis_virus:0.100000):0.100000):0.100000):0.100000	((Charavirus_Canada:0.100000	Charavirus_Namtso:0.100000):0.100000	Chara_australis_virus:0.100000):0.100000):0.100000):0.100000	Pistacia_ribolike_virus:0.100000):0.100000	(((((((((Rhinatrema_bivittatumH:0.100000	Pogona_vitticeps:0.100000):0.100000	Protopterus_annectensA:0.100000):0.100000	Podarcis_muralisC:0.100000):0.100000	((Python_bivittatus:0.100000	Carcharodon_carchariasB:0.100000):0.100000	Microcaecilia_unicolorA:0.100000):0.100000):0.100000	Protopterus_annectensB:0.100000):0.100000	Carcharodon_carchariasA:0.100000):0.100000	Microcaecilia_unicolorB:0.100000):0.100000	Rhinatrema_bivittatumC:0.100000):0.100000	(((Guiyang_benyvirus_2_Benyviridae:0.100000	Guiyang_benyvirus_1_Benyviridae:0.100000):0.100000	Diabrotica_undecimpunctata_virus_2:0.100000):0.100000	Sanya_benyvirus_1_Benyviridae:0.100000):0.100000):0.100000):0.100000);
(((((((((Agaricus_bisporus_virus_8:0.100000	Sclerotium_rolfsii_benylike_virus_1_Benyviridae:0.100000):0.100000	((Bemisia_tabaci_benylike_virus_5_Benyviridae:0.100000	((Bemisia_tabaci_benylike_virus_1_Benyviridae:0.100000	Bemisia_tabaci_benylike_virus_2_Benyviridae:0.100000):0.100000	Bemisia_tabaci_benylike_virus_3_Benyviridae:0.100000):0.100000):0.100000	(Bemisia_tabaci_benylike_virus_4_Benyviridae:0.100000	Entomophthora_benyvirus_E_Benyviridae:0.100000):0.100000):0.100000):0.100000	Monilinia_benyvirus_C_Benyviridae:0.100000):0.100000	Rhizoctonia_solani_benylike_virus_6_Benyviridae:0.100000):0.100000	(Agaricus_bisporus_virus_13:0.100000	(Monilinia_fructicola_benylike_virus_1_Benyviridae:0.100000	(Lentinula_edodes_ssRNA_mycovirus:0.100000	Lentinula_edodes_benylike_virus_1_Benyviridae:0.100000):0.100000):0.100000):0.100000):0.100000	(Gekko_japonicus:0.100000	Geotrypetes_seraphini:0.100000):0.100000):0.100000	(((((Arceuthobium_sichuanense_virus_3:0.100000	(Red_clover_RNA_virus_1:0.100000	Dactylorhiza_hatagirea_benylike_virus_Benyviridae:0.100000):0.100000):0.100000	Goji_berry_chlorosis_virus:0.100000):0.100000	((((((Rhinatrema_bivittatumC:0.100000	Protopterus_annectensA:0.100000):0.100000	((((Guiyang_benyvirus_2_Benyviridae:0.100000	Guiyang_benyvirus_1_Benyviridae:0.100000):0.100000	(Diabrotica_undecimpunctata_virus_2:0.100000	(Rhinatrema_bivittatumG:0.100000	Rhinatrema_bivittatumB:0.100000):0.100000):0.100000):0.100000	Sanya_benyvirus_1_Benyviridae:0.100000):0.100000	(((((((Rhinatrema_bivittatumD:0.100000	(Rhinatrema_bivittatumE:0.100000	Microcaecilia_unicolorA:0.100000):0.100000):0.100000	Rhinatrema_bivittatumH:0.100000):0.100000	(Rhinatrema_bivittatumF:0.100000	Rhinatrema_bivittatumA:0.100000):0.100000):0.100000	Protopterus_annectensB:0.100000):0.100000	Carcharodon_carchariasA:0.100000):0.100000	(Python_bivittatus:0.100000	(Podarcis_muralisC:0.100000	Pogona_vitticeps:0.100000):0.100000):0.100000):0.100000	Carcharodon_carchariasB:0.100000):0.100000):0.100000):0.100000	Microcaecilia_unicolorB:0.100000):0.100000	(Bemisia_tabaci_benylike_virus_6_Benyviridae:0.100000	(Hubei_Benylike_virus_1:0.100000	Sichuan_mosquito_Benylike_virus_Benyviridae:0.100000):0.100000):0.100000):0.100000	Pistacia_ribolike_virus:0.100000):0.100000	((Wheat_stripe_mosaic_virus_Benyviridae:0.100000	Fern_benyvirus_Benyviridae:0.100000):0.100000	((((Beet_soilborne_mosaic_virus_Benyviridae:0.100000	Beet_necrotic_yellow_vein_virus_Benyviridae:0.100000):0.100000	Burdock_mottle_virus_Benyviridae:0.100000):0.100000	Rice_stripe_necrosis_virus_Benyviridae:0.100000):0.100000	Mangifera_indica_latent_virus_Benyviridae:0.100000):0.100000):0.100000):0.100000):0.100000	Erysiphe_necator_associated_benylike_virus_1:0.100000):0.100000	((Charavirus_Namtso:0.100000	Charavirus_Canada:0.100000):0.100000	Chara_australis_virus:0.100000):0.100000):0.100000):0.100000	Tick_borne_tetraviruslike_virus:0.100000):0.100000	(((Ockelbo_virus:0.100000	Sindbis_virus:0.100000):0.100000	(Semliki_Forest_virus:0.100000	Chikungunya_virus:0.100000):0.100000):0.100000	(Eastern_equine_encephalitis_virus:0.100000	Rio_Negro_virus:0.100000):0.100000):0.100000	(((((((Soilborne_wheat_mosaic_virus_Virgaviridae:0.100000	Potato_moptop_virus_Virgaviridae:0.100000):0.100000	Peanut_clump_virus_Virgaviridae:0.100000):0.100000	Barley_stripe_mosaic_virus_Virgaviridae:0.100000):0.100000	Gentian_ovary_ringspot_virus_Virgaviridae:0.100000):0.100000	Tobacco_rattle_virus_Virgaviridae:0.100000):0.100000	Tobacco_mosaic_virus_Virgaviridae:0.100000):0.100000	((((Bombus_terrestris:0.100000	Drosophila_rhopaloa:0.100000):0.100000	Aedes_aegypti:0.100000):0.100000	(Hibiscus_green_spot_virus_2:0.100000	Citrus_leprosis_virus_C:0.100000):0.100000):0.100000	Blueberry_necrotic_ring_blotch_virus:0.100000):0.100000):0.100000);
(((((Guiyang_benyvirus_1_Benyviridae:0.100000	(Geotrypetes_seraphini:0.100000	Rhinatrema_bivittatumB:0.100000):0.100000):0.100000	Guiyang_benyvirus_2_Benyviridae:0.100000):0.100000	Diabrotica_undecimpunctata_virus_2:0.100000):0.100000	Sanya_benyvirus_1_Benyviridae:0.100000):0.100000	(((Rhinatrema_bivittatumD:0.100000	Rhinatrema_bivittatumE:0.100000):0.100000	(Rhinatrema_bivittatumA:0.100000	Rhinatrema_bivittatumF:0.100000):0.100000):0.100000	Protopterus_annectensB:0.100000):0.100000	(((((((((Podarcis_muralisC:0.100000	(Protopterus_annectensA:0.100000	Pogona_vitticeps:0.100000):0.100000):0.100000	Python_bivittatus:0.100000):0.100000	Microcaecilia_unicolorA:0.100000):0.100000	Carcharodon_carchariasA:0.100000):0.100000	Rhinatrema_bivittatumC:0.100000):0.100000	(Rhinatrema_bivittatumH:0.100000	Rhinatrema_bivittatumG:0.100000):0.100000):0.100000	(Carcharodon_carchariasB:0.100000	Microcaecilia_unicolorB:0.100000):0.100000):0.100000	Gekko_japonicus:0.100000):0.100000	(((((((Monilinia_fructicola_benylike_virus_1_Benyviridae:0.100000	(Lentinula_edodes_benylike_virus_1_Benyviridae:0.100000	Lentinula_edodes_ssRNA_mycovirus:0.100000):0.100000):0.100000	Agaricus_bisporus_virus_13:0.100000):0.100000	((Charavirus_Namtso:0.100000	Charavirus_Canada:0.100000):0.100000	Chara_australis_virus:0.100000):0.100000):0.100000	(((((((((Citrus_leprosis_virus_C:0.100000	Hibiscus_green_spot_virus_2:0.100000):0.100000	Blueberry_necrotic_ring_blotch_virus:0.100000):0.100000	(Bombus_terrestris:0.100000	Aedes_aegypti:0.100000):0.100000):0.100000	((Tobacco_rattle_virus_Virgaviridae:0.100000	(((Barley_stripe_mosaic_virus_Virgaviridae:0.100000	Gentian_ovary_ringspot_virus_Virgaviridae:0.100000):0.100000	Peanut_clump_virus_Virgaviridae:0.100000):0.100000	(Potato_moptop_virus_Virgaviridae:0.100000	Soilborne_wheat_mosaic_virus_Virgaviridae:0.100000):0.100000):0.100000):0.100000	Tobacco_mosaic_virus_Virgaviridae:0.100000):0.100000):0.100000	(((Chikungunya_virus:0.100000	Semliki_Forest_virus:0.100000):0.100000	(Ockelbo_virus:0.100000	Sindbis_virus:0.100000):0.100000):0.100000	(Eastern_equine_encephalitis_virus:0.100000	Rio_Negro_virus:0.100000):0.100000):0.100000):0.100000	Drosophila_rhopaloa:0.100000):0.100000	Tick_borne_tetraviruslike_virus:0.100000):0.100000	((((((Bemisia_tabaci_benylike_virus_3_Benyviridae:0.100000	(Bemisia_tabaci_benylike_virus_2_Benyviridae:0.100000	Bemisia_tabaci_benylike_virus_1_Benyviridae:0.100000):0.100000):0.100000	Bemisia_tabaci_benylike_virus_5_Benyviridae:0.100000):0.100000	(Entomophthora_benyvirus_E_Benyviridae:0.100000	Bemisia_tabaci_benylike_virus_4_Benyviridae:0.100000):0.100000):0.100000	(Sclerotium_rolfsii_benylike_virus_1_Benyviridae:0.100000	Agaricus_bisporus_virus_8:0.100000):0.100000):0.100000	Monilinia_benyvirus_C_Benyviridae:0.100000):0.100000	Rhizoctonia_solani_benylike_virus_6_Benyviridae:0.100000):0.100000):0.100000	Erysiphe_necator_associated_benylike_virus_1:0.100000):0.100000):0.100000	((Goji_berry_chlorosis_virus:0.100000	((Red_clover_RNA_virus_1:0.100000	Dactylorhiza_hatagirea_benylike_virus_Benyviridae:0.100000):0.100000	Arceuthobium_sichuanense_virus_3:0.100000):0.100000):0.100000	(((((Beet_necrotic_yellow_vein_virus_Benyviridae:0.100000	Beet_soilborne_mosaic_virus_Benyviridae:0.100000):0.100000	Burdock_mottle_virus_Benyviridae:0.100000):0.100000	Rice_stripe_necrosis_virus_Benyviridae:0.100000):0.100000	Mangifera_indica_latent_virus_Benyviridae:0.100000):0.100000	(Wheat_stripe_mosaic_virus_Benyviridae:0.100000	Fern_benyvirus_Benyviridae:0.100000):0.100000):0.100000):0.100000):0.100000	Pistacia_ribolike_virus:0.100000):0.100000	((Hubei_Benylike_virus_1:0.100000	Sichuan_mosquito_Benylike_virus_Benyviridae:0.100000):0.100000	Bemisia_tabaci_benylike_virus_6_Benyviridae:0.100000):0.100000):0.100000):0.100000);
(((Potato_moptop_virus_Virgaviridae:0.100000	Soilborne_wheat_mosaic_virus_Virgaviridae:0.100000):0.100000	(Barley_stripe_mosaic_virus_Virgaviridae:0.100000	Peanut_clump_virus_Virgaviridae:0.100000):0.100000):0.100000	((((((((((((((((((Bemisia_tabaci_benylike_virus_1_Benyviridae:0.100000	Bemisia_tabaci_benylike_virus_2_Benyviridae:0.100000):0.100000	Bemisia_tabaci_benylike_virus_3_Benyviridae:0.100000):0.100000	Bemisia_tabaci_benylike_virus_5_Benyviridae:0.100000):0.100000	(Bemisia_tabaci_benylike_virus_4_Benyviridae:0.100000	Entomophthora_benyvirus_E_Benyviridae:0.100000):0.100000):0.100000	(Sclerotium_rolfsii_benylike_virus_1_Benyviridae:0.100000	Agaricus_bisporus_virus_8:0.100000):0.100000):0.100000	Monilinia_benyvirus_C_Benyviridae:0.100000):0.100000	Rhizoctonia_solani_benylike_virus_6_Benyviridae:0.100000):0.100000	Erysiphe_necator_associated_benylike_virus_1:0.100000):0.100000	((Geotrypetes_seraphini:0.100000	((Rhinatrema_bivittatumB:0.100000	(Rhinatrema_bivittatumG:0.100000	Protopterus_annectensA:0.100000):0.100000):0.100000	Gekko_japonicus:0.100000):0.100000):0.100000	Rhinatrema_bivittatumC:0.100000):0.100000):0.100000	(((((((((((Rhinatrema_bivittatumE:0.100000	Rhinatrema_bivittatumD:0.100000):0.100000	Rhinatrema_bivittatumF:0.100000):0.100000	(Rhinatrema_bivittatumA:0.100000	Rhinatrema_bivittatumH:0.100000):0.100000):0.100000	(Carcharodon_carchariasB:0.100000	Protopterus_annectensB:0.100000):0.100000):0.100000	Podarcis_muralisC:0.100000):0.100000	((((Guiyang_benyvirus_2_Benyviridae:0.100000	Guiyang_benyvirus_1_Benyviridae:0.100000):0.100000	Diabrotica_undecimpunctata_virus_2:0.100000):0.100000	Sanya_benyvirus_1_Benyviridae:0.100000):0.100000	((Hubei_Benylike_virus_1:0.100000	Sichuan_mosquito_Benylike_virus_Benyviridae:0.100000):0.100000	Bemisia_tabaci_benylike_virus_6_Benyviridae:0.100000):0.100000):0.100000):0.100000	Microcaecilia_unicolorB:0.100000):0.100000	Pistacia_ribolike_virus:0.100000):0.100000	(((Mangifera_indica_latent_virus_Benyviridae:0.100000	(((Beet_soilborne_mosaic_virus_Benyviridae:0.100000	Beet_necrotic_yellow_vein_virus_Benyviridae:0.100000):0.100000	Burdock_mottle_virus_Benyviridae:0.100000):0.100000	Rice_stripe_necrosis_virus_Benyviridae:0.100000):0.100000):0.100000	(Wheat_stripe_mosaic_virus_Benyviridae:0.100000	Fern_benyvirus_Benyviridae:0.100000):0.100000):0.100000	((Dactylorhiza_hatagirea_benylike_virus_Benyviridae:0.100000	(Arceuthobium_sichuanense_virus_3:0.100000	Red_clover_RNA_virus_1:0.100000):0.100000):0.100000	Goji_berry_chlorosis_virus:0.100000):0.100000):0.100000):0.100000	Python_bivittatus:0.100000):0.100000	(Carcharodon_carchariasA:0.100000	Microcaecilia_unicolorA:0.100000):0.100000):0.100000):0.100000	((Charavirus_Namtso:0.100000	Charavirus_Canada:0.100000):0.100000	Chara_australis_virus:0.100000):0.100000):0.100000	(((Lentinula_edodes_ssRNA_mycovirus:0.100000	Lentinula_edodes_benylike_virus_1_Benyviridae:0.100000):0.100000	Monilinia_fructicola_benylike_virus_1_Benyviridae:0.100000):0.100000	Agaricus_bisporus_virus_13:0.100000):0.100000):0.100000	Pogona_vitticeps:0.100000):0.100000	Tick_borne_tetraviruslike_virus:0.100000):0.100000	(((Rio_Negro_virus:0.100000	Eastern_equine_encephalitis_virus:0.100000):0.100000	(Ockelbo_virus:0.100000	Sindbis_virus:0.100000):0.100000):0.100000	(Semliki_Forest_virus:0.100000	Chikungunya_virus:0.100000):0.100000):0.100000):0.100000	((Blueberry_necrotic_ring_blotch_virus:0.100000	(((Citrus_leprosis_virus_C:0.100000	Hibiscus_green_spot_virus_2:0.100000):0.100000	Bombus_terrestris:0.100000):0.100000	Drosophila_rhopaloa:0.100000):0.100000):0.100000	Aedes_aegypti:0.100000):0.100000):0.100000	Tobacco_mosaic_virus_Virgaviridae:0.100000):0.100000	Tobacco_rattle_virus_Virgaviridae:0.100000):0.100000	Gentian_ovary_ringspot_virus_Virgaviridae:0.100000);
(((((((((((Carcharodon_carchariasB:0.100000	((((Rhinatrema_bivittatumE:0.100000	((Rhinatrema_bivittatumG:0.100000	Rhinatrema_bivittatumD:0.100000):0.100000	Rhinatrema_bivittatumB:0.100000):0.100000):0.100000	(Rhinatrema_bivittatumF:0.100000	Rhinatrema_bivittatumA:0.100000):0.100000):0.100000	Protopterus_annectensB:0.100000):0.100000	((Carcharodon_carchariasA:0.100000	Microcaecilia_unicolorA:0.100000):0.100000	Python_bivittatus:0.100000):0.100000):0.100000):0.100000	Rhinatrema_bivittatumH:0.100000):0.100000	Podarcis_muralisC:0.100000):0.100000	Microcaecilia_unicolorB:0.100000):0.100000	(((Guiyang_benyvirus_1_Benyviridae:0.100000	Guiyang_benyvirus_2_Benyviridae:0.100000):0.100000	Diabrotica_undecimpunctata_virus_2:0.100000):0.100000	Sanya_benyvirus_1_Benyviridae:0.100000):0.100000):0.100000	(Bemisia_tabaci_benylike_virus_6_Benyviridae:0.100000	(Hubei_Benylike_virus_1:0.100000	Sichuan_mosquito_Benylike_virus_Benyviridae:0.100000):0.100000):0.100000):0.100000	Pistacia_ribolike_virus:0.100000):0.100000	(Protopterus_annectensA:0.100000	Rhinatrema_bivittatumC:0.100000):0.100000):0.100000	((((Dactylorhiza_hatagirea_benylike_virus_Benyviridae:0.100000	Red_clover_RNA_virus_1:0.100000):0.100000	Arceuthobium_sichuanense_virus_3:0.100000):0.100000	Goji_berry_chlorosis_virus:0.100000):0.100000	(((((Beet_necrotic_yellow_vein_virus_Benyviridae:0.100000	Beet_soilborne_mosaic_virus_Benyviridae:0.100000):0.100000	Burdock_mottle_virus_Benyviridae:0.100000):0.100000	Rice_stripe_necrosis_virus_Benyviridae:0.100000):0.100000	Mangifera_indica_latent_virus_Benyviridae:0.100000):0.100000	(Wheat_stripe_mosaic_virus_Benyviridae:0.100000	Fern_benyvirus_Benyviridae:0.100000):0.100000):0.100000):0.100000):0.100000	Erysiphe_necator_associated_benylike_virus_1:0.100000):0.100000	((((Charavirus_Canada:0.100000	Charavirus_Namtso:0.100000):0.100000	Chara_australis_virus:0.100000):0.100000	(((((((Bemisia_tabaci_benylike_virus_1_Benyviridae:0.100000	Bemisia_tabaci_benylike_virus_2_Benyviridae:0.100000):0.100000	Bemisia_tabaci_benylike_virus_3_Benyviridae:0.100000):0.100000	Bemisia_tabaci_benylike_virus_5_Benyviridae:0.100000):0.100000	(Entomophthora_benyvirus_E_Benyviridae:0.100000	Bemisia_tabaci_benylike_virus_4_Benyviridae:0.100000):0.100000):0.100000	(Agaricus_bisporus_virus_8:0.100000	Sclerotium_rolfsii_benylike_virus_1_Benyviridae:0.100000):0.100000):0.100000	Monilinia_benyvirus_C_Benyviridae:0.100000):0.100000	Rhizoctonia_solani_benylike_virus_6_Benyviridae:0.100000):0.100000):0.100000	(Gekko_japonicus:0.100000	Geotrypetes_seraphini:0.100000):0.100000):0.100000	((((((Tobacco_mosaic_virus_Virgaviridae:0.100000	(((((Hibiscus_green_spot_virus_2:0.100000	Citrus_leprosis_virus_C:0.100000):0.100000	Aedes_aegypti:0.100000):0.100000	Blueberry_necrotic_ring_blotch_virus:0.100000):0.100000	Drosophila_rhopaloa:0.100000):0.100000	Bombus_terrestris:0.100000):0.100000):0.100000	(((((Soilborne_wheat_mosaic_virus_Virgaviridae:0.100000	Potato_moptop_virus_Virgaviridae:0.100000):0.100000	Peanut_clump_virus_Virgaviridae:0.100000):0.100000	Barley_stripe_mosaic_virus_Virgaviridae:0.100000):0.100000	Gentian_ovary_ringspot_virus_Virgaviridae:0.100000):0.100000	Tobacco_rattle_virus_Virgaviridae:0.100000):0.100000):0.100000	(((Sindbis_virus:0.100000	Ockelbo_virus:0.100000):0.100000	(Chikungunya_virus:0.100000	Semliki_Forest_virus:0.100000):0.100000):0.100000	(Rio_Negro_virus:0.100000	Eastern_equine_encephalitis_virus:0.100000):0.100000):0.100000):0.100000	Pogona_vitticeps:0.100000):0.100000	Tick_borne_tetraviruslike_virus:0.100000):0.100000	((Monilinia_fructicola_benylike_virus_1_Benyviridae:0.100000	(Lentinula_edodes_benylike_virus_1_Benyviridae:0.100000	Lentinula_edodes_ssRNA_mycovirus:0.100000):0.100000):0.100000	Agaricus_bisporus_virus_13:0.100000):0.100000):0.100000);
(((((((Goji_berry_chlorosis_virus:0.100000	(Arceuthobium_sichuanense_virus_3:0.100000	(Red_clover_RNA_virus_1:0.100000	Dactylorhiza_hatagirea_benylike_virus_Benyviridae:0.100000):0.100000):0.100000):0.100000	(((((Beet_necrotic_yellow_vein_virus_Benyviridae:0.100000	Beet_soilborne_mosaic_virus_Benyviridae:0.100000):0.100000	Burdock_mottle_virus_Benyviridae:0.100000):0.100000	Rice_stripe_necrosis_virus_Benyviridae:0.100000):0.100000	Mangifera_indica_latent_virus_Benyviridae:0.100000):0.100000	(Wheat_stripe_mosaic_virus_Benyviridae:0.100000	Fern_benyvirus_Benyviridae:0.100000):0.100000):0.100000):0.100000	((((((Carcharodon_carchariasB:0.100000	Rhinatrema_bivittatumH:0.100000):0.100000	(((((Protopterus_annectensB:0.100000	Pogona_vitticeps:0.100000):0.100000	Microcaecilia_unicolorB:0.100000):0.100000	Protopterus_annectensA:0.100000):0.100000	((((Rhinatrema_bivittatumF:0.100000	Rhinatrema_bivittatumA:0.100000):0.100000	(Rhinatrema_bivittatumD:0.100000	Rhinatrema_bivittatumE:0.100000):0.100000):0.100000	Carcharodon_carchariasA:0.100000):0.100000	Microcaecilia_unicolorA:0.100000):0.100000):0.100000	Rhinatrema_bivittatumC:0.100000):0.100000):0.100000	(Podarcis_muralisC:0.100000	Python_bivittatus:0.100000):0.100000):0.100000	(((Guiyang_benyvirus_2_Benyviridae:0.100000	Guiyang_benyvirus_1_Benyviridae:0.100000):0.100000	Diabrotica_undecimpunctata_virus_2:0.100000):0.100000	Sanya_benyvirus_1_Benyviridae:0.100000):0.100000):0.100000	(Bemisia_tabaci_benylike_virus_6_Benyviridae:0.100000	(Sichuan_mosquito_Benylike_virus_Benyviridae:0.100000	Hubei_Benylike_virus_1:0.100000):0.100000):0.100000):0.100000	Pistacia_ribolike_virus:0.100000):0.100000):0.100000	((((Sclerotium_rolfsii_benylike_virus_1_Benyviridae:0.100000	Agaricus_bisporus_virus_8:0.100000):0.100000	((((Bemisia_tabaci_benylike_virus_2_Benyviridae:0.100000	Bemisia_tabaci_benylike_virus_1_Benyviridae:0.100000):0.100000	Bemisia_tabaci_benylike_virus_3_Benyviridae:0.100000):0.100000	Bemisia_tabaci_benylike_virus_5_Benyviridae:0.100000):0.100000	(Entomophthora_benyvirus_E_Benyviridae:0.100000	Bemisia_tabaci_benylike_virus_4_Benyviridae:0.100000):0.100000):0.100000):0.100000	Monilinia_benyvirus_C_Benyviridae:0.100000):0.100000	Rhizoctonia_solani_benylike_virus_6_Benyviridae:0.100000):0.100000):0.100000	((Gekko_japonicus:0.100000	(Rhinatrema_bivittatumG:0.100000	Rhinatrema_bivittatumB:0.100000):0.100000):0.100000	Geotrypetes_seraphini:0.100000):0.100000):0.100000	Erysiphe_necator_associated_benylike_virus_1:0.100000):0.100000	(((Charavirus_Namtso:0.100000	Charavirus_Canada:0.100000):0.100000	Chara_australis_virus:0.100000):0.100000	((((Aedes_aegypti:0.100000	((((((((Peanut_clump_virus_Virgaviridae:0.100000	(Soilborne_wheat_mosaic_virus_Virgaviridae:0.100000	Potato_moptop_virus_Virgaviridae:0.100000):0.100000):0.100000	Barley_stripe_mosaic_virus_Virgaviridae:0.100000):0.100000	Gentian_ovary_ringspot_virus_Virgaviridae:0.100000):0.100000	Tobacco_rattle_virus_Virgaviridae:0.100000):0.100000	Tobacco_mosaic_virus_Virgaviridae:0.100000):0.100000	Bombus_terrestris:0.100000):0.100000	(Citrus_leprosis_virus_C:0.100000	Hibiscus_green_spot_virus_2:0.100000):0.100000):0.100000	Blueberry_necrotic_ring_blotch_virus:0.100000):0.100000):0.100000	((Chikungunya_virus:0.100000	Semliki_Forest_virus:0.100000):0.100000	((Sindbis_virus:0.100000	Ockelbo_virus:0.100000):0.100000	(Eastern_equine_encephalitis_virus:0.100000	Rio_Negro_virus:0.100000):0.100000):0.100000):0.100000):0.100000	Drosophila_rhopaloa:0.100000):0.100000	Tick_borne_tetraviruslike_virus:0.100000):0.100000):0.100000	((Monilinia_fructicola_benylike_virus_1_Benyviridae:0.100000	(Lentinula_edodes_benylike_virus_1_Benyviridae:0.100000	Lentinula_edodes_ssRNA_mycovirus:0.100000):0.100000):0.100000	Agaricus_bisporus_virus_13:0.100000):0.100000);
(((Lentinula_edodes_ssRNA_mycovirus:0.100000	Lentinula_edodes_benylike_virus_1_Benyviridae:0.100000):0.100000	Monilinia_fructicola_benylike_virus_1_Benyviridae:0.100000):0.100000	((((((Bemisia_tabaci_benylike_virus_4_Benyviridae:0.100000	Entomophthora_benyvirus_E_Benyviridae:0.100000):0.100000	(((Bemisia_tabaci_benylike_virus_2_Benyviridae:0.100000	Bemisia_tabaci_benylike_virus_1_Benyviridae:0.100000):0.100000	Bemisia_tabaci_benylike_virus_3_Benyviridae:0.100000):0.100000	Bemisia_tabaci_benylike_virus_5_Benyviridae:0.100000):0.100000):0.100000	(Agaricus_bisporus_virus_8:0.100000	Sclerotium_rolfsii_benylike_virus_1_Benyviridae:0.100000):0.100000):0.100000	Monilinia_benyvirus_C_Benyviridae:0.100000):0.100000	Rhizoctonia_solani_benylike_virus_6_Benyviridae:0.100000):0.100000	(((((((((((((Rhinatrema_bivittatumE:0.100000	Rhinatrema_bivittatumD:0.100000):0.100000	(Rhinatrema_bivittatumA:0.100000	Rhinatrema_bivittatumF:0.100000):0.100000):0.100000	(Podarcis_muralisC:0.100000	Rhinatrema_bivittatumC:0.100000):0.100000):0.100000	(((Protopterus_annectensB:0.100000	Pogona_vitticeps:0.100000):0.100000	Microcaecilia_unicolorA:0.100000):0.100000	Protopterus_annectensA:0.100000):0.100000):0.100000	(Rhinatrema_bivittatumH:0.100000	Carcharodon_carchariasB:0.100000):0.100000):0.100000	Python_bivittatus:0.100000):0.100000	Carcharodon_carchariasA:0.100000):0.100000	Microcaecilia_unicolorB:0.100000):0.100000	((Sanya_benyvirus_1_Benyviridae:0.100000	((Rhinatrema_bivittatumG:0.100000	Rhinatrema_bivittatumB:0.100000):0.100000	(Gekko_japonicus:0.100000	Geotrypetes_seraphini:0.100000):0.100000):0.100000):0.100000	((Guiyang_benyvirus_1_Benyviridae:0.100000	Guiyang_benyvirus_2_Benyviridae:0.100000):0.100000	Diabrotica_undecimpunctata_virus_2:0.100000):0.100000):0.100000):0.100000	((Hubei_Benylike_virus_1:0.100000	Sichuan_mosquito_Benylike_virus_Benyviridae:0.100000):0.100000	Bemisia_tabaci_benylike_virus_6_Benyviridae:0.100000):0.100000):0.100000	Pistacia_ribolike_virus:0.100000):0.100000	Erysiphe_necator_associated_benylike_virus_1:0.100000):0.100000	((((Wheat_stripe_mosaic_virus_Benyviridae:0.100000	Fern_benyvirus_Benyviridae:0.100000):0.100000	((((Beet_necrotic_yellow_vein_virus_Benyviridae:0.100000	Beet_soilborne_mosaic_virus_Benyviridae:0.100000):0.100000	Burdock_mottle_virus_Benyviridae:0.100000):0.100000	Rice_stripe_necrosis_virus_Benyviridae:0.100000):0.100000	Mangifera_indica_latent_virus_Benyviridae:0.100000):0.100000):0.100000	((Arceuthobium_sichuanense_virus_3:0.100000	(Red_clover_RNA_virus_1:0.100000	Dactylorhiza_hatagirea_benylike_virus_Benyviridae:0.100000):0.100000):0.100000	Goji_berry_chlorosis_virus:0.100000):0.100000):0.100000	((Charavirus_Canada:0.100000	Charavirus_Namtso:0.100000):0.100000	Chara_australis_virus:0.100000):0.100000):0.100000):0.100000):0.100000	((((((((Bombus_terrestris:0.100000	(Blueberry_necrotic_ring_blotch_virus:0.100000	Drosophila_rhopaloa:0.100000):0.100000):0.100000	(Hibiscus_green_spot_virus_2:0.100000	Citrus_leprosis_virus_C:0.100000):0.100000):0.100000	Aedes_aegypti:0.100000):0.100000	Tobacco_mosaic_virus_Virgaviridae:0.100000):0.100000	(((((Potato_moptop_virus_Virgaviridae:0.100000	Soilborne_wheat_mosaic_virus_Virgaviridae:0.100000):0.100000	Peanut_clump_virus_Virgaviridae:0.100000):0.100000	Barley_stripe_mosaic_virus_Virgaviridae:0.100000):0.100000	Gentian_ovary_ringspot_virus_Virgaviridae:0.100000):0.100000	Tobacco_rattle_virus_Virgaviridae:0.100000):0.100000):0.100000	(((Chikungunya_virus:0.100000	Semliki_Forest_virus:0.100000):0.100000	(Sindbis_virus:0.100000	Ockelbo_virus:0.100000):0.100000):0.100000	(Rio_Negro_virus:0.100000	Eastern_equine_encephalitis_virus:0.100000):0.100000):0.100000):0.100000	Tick_borne_tetraviruslike_virus:0.100000):0.100000	Agaricus_bisporus_virus_13:0.100000):0.100000);
(((((((Bombus_terrestris:0.100000	(Hibiscus_green_spot_virus_2:0.100000	Citrus_leprosis_virus_C:0.100000):0.100000):0.100000	Aedes_aegypti:0.100000):0.100000	Blueberry_necrotic_ring_blotch_virus:0.100000):0.100000	Drosophila_rhopaloa:0.100000):0.100000	(Tobacco_rattle_virus_Virgaviridae:0.100000	(Gentian_ovary_ringspot_virus_Virgaviridae:0.100000	(((Potato_moptop_virus_Virgaviridae:0.100000	Soilborne_wheat_mosaic_virus_Virgaviridae:0.100000):0.100000	Peanut_clump_virus_Virgaviridae:0.100000):0.100000	Barley_stripe_mosaic_virus_Virgaviridae:0.100000):0.100000):0.100000):0.100000):0.100000	Tobacco_mosaic_virus_Virgaviridae:0.100000):0.100000	((((((((((((Sanya_benyvirus_1_Benyviridae:0.100000	((Guiyang_benyvirus_1_Benyviridae:0.100000	Guiyang_benyvirus_2_Benyviridae:0.100000):0.100000	Diabrotica_undecimpunctata_virus_2:0.100000):0.100000):0.100000	((((Gekko_japonicus:0.100000	(Rhinatrema_bivittatumH:0.100000	(Microcaecilia_unicolorB:0.100000	Carcharodon_carchariasA:0.100000):0.100000):0.100000):0.100000	Geotrypetes_seraphini:0.100000):0.100000	(Protopterus_annectensB:0.100000	((((Rhinatrema_bivittatumD:0.100000	Rhinatrema_bivittatumE:0.100000):0.100000	(Rhinatrema_bivittatumF:0.100000	Rhinatrema_bivittatumA:0.100000):0.100000):0.100000	(Podarcis_muralisC:0.100000	Carcharodon_carchariasB:0.100000):0.100000):0.100000	Python_bivittatus:0.100000):0.100000):0.100000):0.100000	(Rhinatrema_bivittatumB:0.100000	Rhinatrema_bivittatumG:0.100000):0.100000):0.100000):0.100000	(Bemisia_tabaci_benylike_virus_6_Benyviridae:0.100000	(Sichuan_mosquito_Benylike_virus_Benyviridae:0.100000	Hubei_Benylike_virus_1:0.100000):0.100000):0.100000):0.100000	(Microcaecilia_unicolorA:0.100000	Pistacia_ribolike_virus:0.100000):0.100000):0.100000	(Rhinatrema_bivittatumC:0.100000	Protopterus_annectensA:0.100000):0.100000):0.100000	Pogona_vitticeps:0.100000):0.100000	((((Rice_stripe_necrosis_virus_Benyviridae:0.100000	((Beet_soilborne_mosaic_virus_Benyviridae:0.100000	Beet_necrotic_yellow_vein_virus_Benyviridae:0.100000):0.100000	Burdock_mottle_virus_Benyviridae:0.100000):0.100000):0.100000	Mangifera_indica_latent_virus_Benyviridae:0.100000):0.100000	(Fern_benyvirus_Benyviridae:0.100000	Wheat_stripe_mosaic_virus_Benyviridae:0.100000):0.100000):0.100000	Erysiphe_necator_associated_benylike_virus_1:0.100000):0.100000):0.100000	(((Dactylorhiza_hatagirea_benylike_virus_Benyviridae:0.100000	Red_clover_RNA_virus_1:0.100000):0.100000	Arceuthobium_sichuanense_virus_3:0.100000):0.100000	Goji_berry_chlorosis_virus:0.100000):0.100000):0.100000	(((Lentinula_edodes_benylike_virus_1_Benyviridae:0.100000	Lentinula_edodes_ssRNA_mycovirus:0.100000):0.100000	Monilinia_fructicola_benylike_virus_1_Benyviridae:0.100000):0.100000	Agaricus_bisporus_virus_13:0.100000):0.100000):0.100000	((Charavirus_Canada:0.100000	Charavirus_Namtso:0.100000):0.100000	Chara_australis_virus:0.100000):0.100000):0.100000	((((Agaricus_bisporus_virus_8:0.100000	Sclerotium_rolfsii_benylike_virus_1_Benyviridae:0.100000):0.100000	((Entomophthora_benyvirus_E_Benyviridae:0.100000	Bemisia_tabaci_benylike_virus_4_Benyviridae:0.100000):0.100000	((Bemisia_tabaci_benylike_virus_3_Benyviridae:0.100000	(Bemisia_tabaci_benylike_virus_1_Benyviridae:0.100000	Bemisia_tabaci_benylike_virus_2_Benyviridae:0.100000):0.100000):0.100000	Bemisia_tabaci_benylike_virus_5_Benyviridae:0.100000):0.100000):0.100000):0.100000	Monilinia_benyvirus_C_Benyviridae:0.100000):0.100000	Rhizoctonia_solani_benylike_virus_6_Benyviridae:0.100000):0.100000):0.100000	Tick_borne_tetraviruslike_virus:0.100000):0.100000	((Rio_Negro_virus:0.100000	Eastern_equine_encephalitis_virus:0.100000):0.100000	((Sindbis_virus:0.100000	Ockelbo_virus:0.100000):0.100000	(Chikungunya_virus:0.100000	Semliki_Forest_virus:0.100000):0.100000):0.100000):0.100000);
(((((((Pogona_vitticeps:0.100000	Gekko_japonicus:0.100000):0.100000	(Rhinatrema_bivittatumG:0.100000	Rhinatrema_bivittatumB:0.100000):0.100000):0.100000	Python_bivittatus:0.100000):0.100000	Carcharodon_carchariasA:0.100000):0.100000	Geotrypetes_seraphini:0.100000):0.100000	Microcaecilia_unicolorA:0.100000):0.100000	((Rhinatrema_bivittatumC:0.100000	Protopterus_annectensA:0.100000):0.100000	(Rhinatrema_bivittatumH:0.100000	Protopterus_annectensB:0.100000):0.100000):0.100000	(((((((((((((Beet_necrotic_yellow_vein_virus_Benyviridae:0.100000	Beet_soilborne_mosaic_virus_Benyviridae:0.100000):0.100000	Burdock_mottle_virus_Benyviridae:0.100000):0.100000	Rice_stripe_necrosis_virus_Benyviridae:0.100000):0.100000	Mangifera_indica_latent_virus_Benyviridae:0.100000):0.100000	(Wheat_stripe_mosaic_virus_Benyviridae:0.100000	Fern_benyvirus_Benyviridae:0.100000):0.100000):0.100000	(((Red_clover_RNA_virus_1:0.100000	Dactylorhiza_hatagirea_benylike_virus_Benyviridae:0.100000):0.100000	Arceuthobium_sichuanense_virus_3:0.100000):0.100000	Goji_berry_chlorosis_virus:0.100000):0.100000):0.100000	(((((((((Bemisia_tabaci_benylike_virus_4_Benyviridae:0.100000	Entomophthora_benyvirus_E_Benyviridae:0.100000):0.100000	(((Bemisia_tabaci_benylike_virus_2_Benyviridae:0.100000	Bemisia_tabaci_benylike_virus_1_Benyviridae:0.100000):0.100000	Bemisia_tabaci_benylike_virus_3_Benyviridae:0.100000):0.100000	Bemisia_tabaci_benylike_virus_5_Benyviridae:0.100000):0.100000):0.100000	(Sclerotium_rolfsii_benylike_virus_1_Benyviridae:0.100000	Agaricus_bisporus_virus_8:0.100000):0.100000):0.100000	Monilinia_benyvirus_C_Benyviridae:0.100000):0.100000	Rhizoctonia_solani_benylike_virus_6_Benyviridae:0.100000):0.100000	((((((Chikungunya_virus:0.100000	Semliki_Forest_virus:0.100000):0.100000	(Ockelbo_virus:0.100000	Sindbis_virus:0.100000):0.100000):0.100000	(Rio_Negro_virus:0.100000	Eastern_equine_encephalitis_virus:0.100000):0.100000):0.100000	((((((Potato_moptop_virus_Virgaviridae:0.100000	Soilborne_wheat_mosaic_virus_Virgaviridae:0.100000):0.100000	((Gentian_ovary_ringspot_virus_Virgaviridae:0.100000	Barley_stripe_mosaic_virus_Virgaviridae:0.100000):0.100000	Peanut_clump_virus_Virgaviridae:0.100000):0.100000):0.100000	Tobacco_rattle_virus_Virgaviridae:0.100000):0.100000	Tobacco_mosaic_virus_Virgaviridae:0.100000):0.100000	Bombus_terrestris:0.100000):0.100000	(Aedes_aegypti:0.100000	((Hibiscus_green_spot_virus_2:0.100000	Citrus_leprosis_virus_C:0.100000):0.100000	Blueberry_necrotic_ring_blotch_virus:0.100000):0.100000):0.100000):0.100000):0.100000	Drosophila_rhopaloa:0.100000):0.100000	Tick_borne_tetraviruslike_virus:0.100000):0.100000):0.100000	((Charavirus_Namtso:0.100000	Charavirus_Canada:0.100000):0.100000	Chara_australis_virus:0.100000):0.100000):0.100000	((Monilinia_fructicola_benylike_virus_1_Benyviridae:0.100000	(Lentinula_edodes_benylike_virus_1_Benyviridae:0.100000	Lentinula_edodes_ssRNA_mycovirus:0.100000):0.100000):0.100000	Agaricus_bisporus_virus_13:0.100000):0.100000):0.100000	Erysiphe_necator_associated_benylike_virus_1:0.100000):0.100000):0.100000	Pistacia_ribolike_virus:0.100000):0.100000	(Bemisia_tabaci_benylike_virus_6_Benyviridae:0.100000	(Sichuan_mosquito_Benylike_virus_Benyviridae:0.100000	Hubei_Benylike_virus_1:0.100000):0.100000):0.100000):0.100000	((Diabrotica_undecimpunctata_virus_2:0.100000	(Guiyang_benyvirus_1_Benyviridae:0.100000	Guiyang_benyvirus_2_Benyviridae:0.100000):0.100000):0.100000	Sanya_benyvirus_1_Benyviridae:0.100000):0.100000):0.100000	Microcaecilia_unicolorB:0.100000):0.100000	Podarcis_muralisC:0.100000):0.100000	(((Rhinatrema_bivittatumE:0.100000	Rhinatrema_bivittatumD:0.100000):0.100000	(Rhinatrema_bivittatumA:0.100000	Rhinatrema_bivittatumF:0.100000):0.100000):0.100000	Carcharodon_carchariasB:0.100000):0.100000):0.100000);
((Goji_berry_chlorosis_virus:0.100000	((Dactylorhiza_hatagirea_benylike_virus_Benyviridae:0.100000	Red_clover_RNA_virus_1:0.100000):0.100000	Arceuthobium_sichuanense_virus_3:0.100000):0.100000):0.100000	((Wheat_stripe_mosaic_virus_Benyviridae:0.100000	Fern_benyvirus_Benyviridae:0.100000):0.100000	((((Beet_soilborne_mosaic_virus_Benyviridae:0.100000	Beet_necrotic_yellow_vein_virus_Benyviridae:0.100000):0.100000	Burdock_mottle_virus_Benyviridae:0.100000):0.100000	Rice_stripe_necrosis_virus_Benyviridae:0.100000):0.100000	Mangifera_indica_latent_virus_Benyviridae:0.100000):0.100000):0.100000	(((((((((((((Potato_moptop_virus_Virgaviridae:0.100000	Soilborne_wheat_mosaic_virus_Virgaviridae:0.100000):0.100000	Peanut_clump_virus_Virgaviridae:0.100000):0.100000	(Gentian_ovary_ringspot_virus_Virgaviridae:0.100000	Barley_stripe_mosaic_virus_Virgaviridae:0.100000):0.100000):0.100000	Tobacco_rattle_virus_Virgaviridae:0.100000):0.100000	((((Citrus_leprosis_virus_C:0.100000	Hibiscus_green_spot_virus_2:0.100000):0.100000	(Aedes_aegypti:0.100000	(Drosophila_rhopaloa:0.100000	Bombus_terrestris:0.100000):0.100000):0.100000):0.100000	Blueberry_necrotic_ring_blotch_virus:0.100000):0.100000	Tobacco_mosaic_virus_Virgaviridae:0.100000):0.100000):0.100000	(((Sindbis_virus:0.100000	Ockelbo_virus:0.100000):0.100000	(Chikungunya_virus:0.100000	Semliki_Forest_virus:0.100000):0.100000):0.100000	(Rio_Negro_virus:0.100000	Eastern_equine_encephalitis_virus:0.100000):0.100000):0.100000):0.100000	Tick_borne_tetraviruslike_virus:0.100000):0.100000	Python_bivittatus:0.100000):0.100000	Pogona_vitticeps:0.100000):0.100000	(Agaricus_bisporus_virus_13:0.100000	((Lentinula_edodes_ssRNA_mycovirus:0.100000	Lentinula_edodes_benylike_virus_1_Benyviridae:0.100000):0.100000	Monilinia_fructicola_benylike_virus_1_Benyviridae:0.100000):0.100000):0.100000):0.100000	((((((Bemisia_tabaci_benylike_virus_4_Benyviridae:0.100000	Entomophthora_benyvirus_E_Benyviridae:0.100000):0.100000	(((Bemisia_tabaci_benylike_virus_2_Benyviridae:0.100000	Bemisia_tabaci_benylike_virus_1_Benyviridae:0.100000):0.100000	Bemisia_tabaci_benylike_virus_3_Benyviridae:0.100000):0.100000	Bemisia_tabaci_benylike_virus_5_Benyviridae:0.100000):0.100000):0.100000	(Sclerotium_rolfsii_benylike_virus_1_Benyviridae:0.100000	Agaricus_bisporus_virus_8:0.100000):0.100000):0.100000	Monilinia_benyvirus_C_Benyviridae:0.100000):0.100000	Rhizoctonia_solani_benylike_virus_6_Benyviridae:0.100000):0.100000	Erysiphe_necator_associated_benylike_virus_1:0.100000):0.100000):0.100000	(((((((Rhinatrema_bivittatumA:0.100000	((Rhinatrema_bivittatumE:0.100000	Rhinatrema_bivittatumD:0.100000):0.100000	Rhinatrema_bivittatumF:0.100000):0.100000):0.100000	(((Guiyang_benyvirus_1_Benyviridae:0.100000	Guiyang_benyvirus_2_Benyviridae:0.100000):0.100000	Diabrotica_undecimpunctata_virus_2:0.100000):0.100000	Sanya_benyvirus_1_Benyviridae:0.100000):0.100000):0.100000	(((Microcaecilia_unicolorB:0.100000	Rhinatrema_bivittatumH:0.100000):0.100000	Podarcis_muralisC:0.100000):0.100000	(Protopterus_annectensB:0.100000	Carcharodon_carchariasB:0.100000):0.100000):0.100000):0.100000	(((Carcharodon_carchariasA:0.100000	Protopterus_annectensA:0.100000):0.100000	Microcaecilia_unicolorA:0.100000):0.100000	Rhinatrema_bivittatumC:0.100000):0.100000):0.100000	((Rhinatrema_bivittatumB:0.100000	Rhinatrema_bivittatumG:0.100000):0.100000	(Gekko_japonicus:0.100000	Geotrypetes_seraphini:0.100000):0.100000):0.100000):0.100000	((Sichuan_mosquito_Benylike_virus_Benyviridae:0.100000	Hubei_Benylike_virus_1:0.100000):0.100000	Bemisia_tabaci_benylike_virus_6_Benyviridae:0.100000):0.100000):0.100000	Pistacia_ribolike_virus:0.100000):0.100000):0.100000	((Charavirus_Canada:0.100000	Charavirus_Namtso:0.100000):0.100000	Chara_australis_virus:0.100000):0.100000):0.100000);
((((((((((((((Rhinatrema_bivittatumD:0.100000	Rhinatrema_bivittatumE:0.100000):0.100000	(Rhinatrema_bivittatumF:0.100000	Rhinatrema_bivittatumA:0.100000):0.100000):0.100000	Rhinatrema_bivittatumH:0.100000):0.100000	(Carcharodon_carchariasB:0.100000	Carcharodon_carchariasA:0.100000):0.100000):0.100000	(Podarcis_muralisC:0.100000	Python_bivittatus:0.100000):0.100000):0.100000	Microcaecilia_unicolorB:0.100000):0.100000	Protopterus_annectensB:0.100000):0.100000	(((Sanya_benyvirus_1_Benyviridae:0.100000	(Rhinatrema_bivittatumG:0.100000	Rhinatrema_bivittatumB:0.100000):0.100000):0.100000	((Guiyang_benyvirus_1_Benyviridae:0.100000	Guiyang_benyvirus_2_Benyviridae:0.100000):0.100000	Diabrotica_undecimpunctata_virus_2:0.100000):0.100000):0.100000	Gekko_japonicus:0.100000):0.100000):0.100000	((Hubei_Benylike_virus_1:0.100000	Sichuan_mosquito_Benylike_virus_Benyviridae:0.100000):0.100000	Bemisia_tabaci_benylike_virus_6_Benyviridae:0.100000):0.100000):0.100000	Pistacia_ribolike_virus:0.100000):0.100000	((((((Entomophthora_benyvirus_E_Benyviridae:0.100000	Bemisia_tabaci_benylike_virus_4_Benyviridae:0.100000):0.100000	(((Bemisia_tabaci_benylike_virus_1_Benyviridae:0.100000	Bemisia_tabaci_benylike_virus_2_Benyviridae:0.100000):0.100000	Bemisia_tabaci_benylike_virus_3_Benyviridae:0.100000):0.100000	Bemisia_tabaci_benylike_virus_5_Benyviridae:0.100000):0.100000):0.100000	(Sclerotium_rolfsii_benylike_virus_1_Benyviridae:0.100000	Agaricus_bisporus_virus_8:0.100000):0.100000):0.100000	Monilinia_benyvirus_C_Benyviridae:0.100000):0.100000	Rhizoctonia_solani_benylike_virus_6_Benyviridae:0.100000):0.100000	Erysiphe_necator_associated_benylike_virus_1:0.100000):0.100000):0.100000	Geotrypetes_seraphini:0.100000):0.100000	Microcaecilia_unicolorA:0.100000):0.100000	(((((((Tobacco_mosaic_virus_Virgaviridae:0.100000	(((Peanut_clump_virus_Virgaviridae:0.100000	(Barley_stripe_mosaic_virus_Virgaviridae:0.100000	(Soilborne_wheat_mosaic_virus_Virgaviridae:0.100000	Potato_moptop_virus_Virgaviridae:0.100000):0.100000):0.100000):0.100000	Gentian_ovary_ringspot_virus_Virgaviridae:0.100000):0.100000	Tobacco_rattle_virus_Virgaviridae:0.100000):0.100000):0.100000	((Aedes_aegypti:0.100000	(Bombus_terrestris:0.100000	(Hibiscus_green_spot_virus_2:0.100000	Citrus_leprosis_virus_C:0.100000):0.100000):0.100000):0.100000	Blueberry_necrotic_ring_blotch_virus:0.100000):0.100000):0.100000	Drosophila_rhopaloa:0.100000):0.100000	(((Ockelbo_virus:0.100000	Sindbis_virus:0.100000):0.100000	(Semliki_Forest_virus:0.100000	Chikungunya_virus:0.100000):0.100000):0.100000	(Eastern_equine_encephalitis_virus:0.100000	Rio_Negro_virus:0.100000):0.100000):0.100000):0.100000	Tick_borne_tetraviruslike_virus:0.100000):0.100000	(Protopterus_annectensA:0.100000	Rhinatrema_bivittatumC:0.100000):0.100000):0.100000	(((((Burdock_mottle_virus_Benyviridae:0.100000	(Beet_necrotic_yellow_vein_virus_Benyviridae:0.100000	Beet_soilborne_mosaic_virus_Benyviridae:0.100000):0.100000):0.100000	Mangifera_indica_latent_virus_Benyviridae:0.100000):0.100000	Rice_stripe_necrosis_virus_Benyviridae:0.100000):0.100000	(Wheat_stripe_mosaic_virus_Benyviridae:0.100000	Fern_benyvirus_Benyviridae:0.100000):0.100000):0.100000	(((Dactylorhiza_hatagirea_benylike_virus_Benyviridae:0.100000	Red_clover_RNA_virus_1:0.100000):0.100000	Arceuthobium_sichuanense_virus_3:0.100000):0.100000	Goji_berry_chlorosis_virus:0.100000):0.100000):0.100000):0.100000	(((((Lentinula_edodes_ssRNA_mycovirus:0.100000	Lentinula_edodes_benylike_virus_1_Benyviridae:0.100000):0.100000	Monilinia_fructicola_benylike_virus_1_Benyviridae:0.100000):0.100000	Agaricus_bisporus_virus_13:0.100000):0.100000	((Charavirus_Canada:0.100000	Charavirus_Namtso:0.100000):0.100000	Chara_australis_virus:0.100000):0.100000):0.100000	Pogona_vitticeps:0.100000):0.100000);
(((((((((Lentinula_edodes_benylike_virus_1_Benyviridae:0.100000	Lentinula_edodes_ssRNA_mycovirus:0.100000):0.100000	Monilinia_fructicola_benylike_virus_1_Benyviridae:0.100000):0.100000	Agaricus_bisporus_virus_13:0.100000):0.100000	(((Charavirus_Namtso:0.100000	Charavirus_Canada:0.100000):0.100000	Chara_australis_virus:0.100000):0.100000	Pogona_vitticeps:0.100000):0.100000):0.100000	(((((((((Microcaecilia_unicolorA:0.100000	Carcharodon_carchariasA:0.100000):0.100000	(Rhinatrema_bivittatumC:0.100000	Protopterus_annectensA:0.100000):0.100000):0.100000	Python_bivittatus:0.100000):0.100000	((Sichuan_mosquito_Benylike_virus_Benyviridae:0.100000	Hubei_Benylike_virus_1:0.100000):0.100000	Bemisia_tabaci_benylike_virus_6_Benyviridae:0.100000):0.100000):0.100000	Geotrypetes_seraphini:0.100000):0.100000	(((((Guiyang_benyvirus_1_Benyviridae:0.100000	Guiyang_benyvirus_2_Benyviridae:0.100000):0.100000	Diabrotica_undecimpunctata_virus_2:0.100000):0.100000	Sanya_benyvirus_1_Benyviridae:0.100000):0.100000	((((Carcharodon_carchariasB:0.100000	Protopterus_annectensB:0.100000):0.100000	((Rhinatrema_bivittatumA:0.100000	Rhinatrema_bivittatumF:0.100000):0.100000	(Rhinatrema_bivittatumE:0.100000	Rhinatrema_bivittatumD:0.100000):0.100000):0.100000):0.100000	Microcaecilia_unicolorB:0.100000):0.100000	Podarcis_muralisC:0.100000):0.100000):0.100000	((Rhinatrema_bivittatumB:0.100000	Rhinatrema_bivittatumG:0.100000):0.100000	Gekko_japonicus:0.100000):0.100000):0.100000):0.100000	Rhinatrema_bivittatumH:0.100000):0.100000	Pistacia_ribolike_virus:0.100000):0.100000	(((((((Beet_necrotic_yellow_vein_virus_Benyviridae:0.100000	Beet_soilborne_mosaic_virus_Benyviridae:0.100000):0.100000	Burdock_mottle_virus_Benyviridae:0.100000):0.100000	Rice_stripe_necrosis_virus_Benyviridae:0.100000):0.100000	Mangifera_indica_latent_virus_Benyviridae:0.100000):0.100000	(Fern_benyvirus_Benyviridae:0.100000	Wheat_stripe_mosaic_virus_Benyviridae:0.100000):0.100000):0.100000	(((Dactylorhiza_hatagirea_benylike_virus_Benyviridae:0.100000	Red_clover_RNA_virus_1:0.100000):0.100000	Arceuthobium_sichuanense_virus_3:0.100000):0.100000	Goji_berry_chlorosis_virus:0.100000):0.100000):0.100000	Erysiphe_necator_associated_benylike_virus_1:0.100000):0.100000):0.100000):0.100000	((((((Eastern_equine_encephalitis_virus:0.100000	Rio_Negro_virus:0.100000):0.100000	(Sindbis_virus:0.100000	Ockelbo_virus:0.100000):0.100000):0.100000	(Chikungunya_virus:0.100000	Semliki_Forest_virus:0.100000):0.100000):0.100000	(((Aedes_aegypti:0.100000	Blueberry_necrotic_ring_blotch_virus:0.100000):0.100000	Bombus_terrestris:0.100000):0.100000	Drosophila_rhopaloa:0.100000):0.100000):0.100000	((Tobacco_mosaic_virus_Virgaviridae:0.100000	((((Soilborne_wheat_mosaic_virus_Virgaviridae:0.100000	Potato_moptop_virus_Virgaviridae:0.100000):0.100000	Peanut_clump_virus_Virgaviridae:0.100000):0.100000	(Gentian_ovary_ringspot_virus_Virgaviridae:0.100000	Barley_stripe_mosaic_virus_Virgaviridae:0.100000):0.100000):0.100000	Tobacco_rattle_virus_Virgaviridae:0.100000):0.100000):0.100000	(Hibiscus_green_spot_virus_2:0.100000	Citrus_leprosis_virus_C:0.100000):0.100000):0.100000):0.100000	Tick_borne_tetraviruslike_virus:0.100000):0.100000):0.100000	Rhizoctonia_solani_benylike_virus_6_Benyviridae:0.100000):0.100000	Monilinia_benyvirus_C_Benyviridae:0.100000):0.100000	(Sclerotium_rolfsii_benylike_virus_1_Benyviridae:0.100000	Agaricus_bisporus_virus_8:0.100000):0.100000	(((Bemisia_tabaci_benylike_virus_3_Benyviridae:0.100000	(Bemisia_tabaci_benylike_virus_2_Benyviridae:0.100000	Bemisia_tabaci_benylike_virus_1_Benyviridae:0.100000):0.100000):0.100000	Bemisia_tabaci_benylike_virus_5_Benyviridae:0.100000):0.100000	(Entomophthora_benyvirus_E_Benyviridae:0.100000	Bemisia_tabaci_benylike_virus_4_Benyviridae:0.100000):0.100000):0.100000);
((((((((((((Blueberry_necrotic_ring_blotch_virus:0.100000	Aedes_aegypti:0.100000):0.100000	Drosophila_rhopaloa:0.100000):0.100000	Bombus_terrestris:0.100000):0.100000	(Citrus_leprosis_virus_C:0.100000	Hibiscus_green_spot_virus_2:0.100000):0.100000):0.100000	(((Semliki_Forest_virus:0.100000	Chikungunya_virus:0.100000):0.100000	(Eastern_equine_encephalitis_virus:0.100000	Rio_Negro_virus:0.100000):0.100000):0.100000	(Sindbis_virus:0.100000	Ockelbo_virus:0.100000):0.100000):0.100000):0.100000	((((Barley_stripe_mosaic_virus_Virgaviridae:0.100000	((Potato_moptop_virus_Virgaviridae:0.100000	Soilborne_wheat_mosaic_virus_Virgaviridae:0.100000):0.100000	Peanut_clump_virus_Virgaviridae:0.100000):0.100000):0.100000	Gentian_ovary_ringspot_virus_Virgaviridae:0.100000):0.100000	Tobacco_rattle_virus_Virgaviridae:0.100000):0.100000	Tobacco_mosaic_virus_Virgaviridae:0.100000):0.100000):0.100000	Tick_borne_tetraviruslike_virus:0.100000):0.100000	((Rhinatrema_bivittatumC:0.100000	Protopterus_annectensA:0.100000):0.100000	Pogona_vitticeps:0.100000):0.100000):0.100000	((((((((Podarcis_muralisC:0.100000	Python_bivittatus:0.100000):0.100000	((((Carcharodon_carchariasA:0.100000	(Gekko_japonicus:0.100000	Microcaecilia_unicolorB:0.100000):0.100000):0.100000	Rhinatrema_bivittatumH:0.100000):0.100000	Microcaecilia_unicolorA:0.100000):0.100000	(Rhinatrema_bivittatumB:0.100000	Rhinatrema_bivittatumG:0.100000):0.100000):0.100000):0.100000	(Carcharodon_carchariasB:0.100000	Protopterus_annectensB:0.100000):0.100000):0.100000	(((Guiyang_benyvirus_2_Benyviridae:0.100000	Guiyang_benyvirus_1_Benyviridae:0.100000):0.100000	Diabrotica_undecimpunctata_virus_2:0.100000):0.100000	Sanya_benyvirus_1_Benyviridae:0.100000):0.100000):0.100000	((Hubei_Benylike_virus_1:0.100000	Sichuan_mosquito_Benylike_virus_Benyviridae:0.100000):0.100000	Bemisia_tabaci_benylike_virus_6_Benyviridae:0.100000):0.100000):0.100000	Pistacia_ribolike_virus:0.100000):0.100000	((Rhinatrema_bivittatumF:0.100000	(Rhinatrema_bivittatumE:0.100000	Rhinatrema_bivittatumD:0.100000):0.100000):0.100000	Rhinatrema_bivittatumA:0.100000):0.100000):0.100000	(((Lentinula_edodes_ssRNA_mycovirus:0.100000	Lentinula_edodes_benylike_virus_1_Benyviridae:0.100000):0.100000	Monilinia_fructicola_benylike_virus_1_Benyviridae:0.100000):0.100000	Agaricus_bisporus_virus_13:0.100000):0.100000):0.100000):0.100000	(Chara_australis_virus:0.100000	(Charavirus_Canada:0.100000	Charavirus_Namtso:0.100000):0.100000):0.100000):0.100000	((((((Bemisia_tabaci_benylike_virus_3_Benyviridae:0.100000	(Bemisia_tabaci_benylike_virus_1_Benyviridae:0.100000	Bemisia_tabaci_benylike_virus_2_Benyviridae:0.100000):0.100000):0.100000	Bemisia_tabaci_benylike_virus_5_Benyviridae:0.100000):0.100000	(Bemisia_tabaci_benylike_virus_4_Benyviridae:0.100000	Entomophthora_benyvirus_E_Benyviridae:0.100000):0.100000):0.100000	(Agaricus_bisporus_virus_8:0.100000	Sclerotium_rolfsii_benylike_virus_1_Benyviridae:0.100000):0.100000):0.100000	Monilinia_benyvirus_C_Benyviridae:0.100000):0.100000	Rhizoctonia_solani_benylike_virus_6_Benyviridae:0.100000):0.100000):0.100000	(((((Dactylorhiza_hatagirea_benylike_virus_Benyviridae:0.100000	Red_clover_RNA_virus_1:0.100000):0.100000	Arceuthobium_sichuanense_virus_3:0.100000):0.100000	Goji_berry_chlorosis_virus:0.100000):0.100000	((((Beet_necrotic_yellow_vein_virus_Benyviridae:0.100000	Beet_soilborne_mosaic_virus_Benyviridae:0.100000):0.100000	Burdock_mottle_virus_Benyviridae:0.100000):0.100000	(Mangifera_indica_latent_virus_Benyviridae:0.100000	Rice_stripe_necrosis_virus_Benyviridae:0.100000):0.100000):0.100000	(Fern_benyvirus_Benyviridae:0.100000	Wheat_stripe_mosaic_virus_Benyviridae:0.100000):0.100000):0.100000):0.100000	Erysiphe_necator_associated_benylike_virus_1:0.100000):0.100000	Geotrypetes_seraphini:0.100000);
(((((Sclerotium_rolfsii_benylike_virus_1_Benyviridae:0.100000	Agaricus_bisporus_virus_8:0.100000):0.100000	((((Bemisia_tabaci_benylike_virus_1_Benyviridae:0.100000	Bemisia_tabaci_benylike_virus_2_Benyviridae:0.100000):0.100000	Bemisia_tabaci_benylike_virus_3_Benyviridae:0.100000):0.100000	Bemisia_tabaci_benylike_virus_5_Benyviridae:0.100000):0.100000	(Entomophthora_benyvirus_E_Benyviridae:0.100000	Bemisia_tabaci_benylike_virus_4_Benyviridae:0.100000):0.100000):0.100000):0.100000	Monilinia_benyvirus_C_Benyviridae:0.100000):0.100000	Rhizoctonia_solani_benylike_virus_6_Benyviridae:0.100000):0.100000	(((Drosophila_rhopaloa:0.100000	((((Tobacco_mosaic_virus_Virgaviridae:0.100000	(((Barley_stripe_mosaic_virus_Virgaviridae:0.100000	Gentian_ovary_ringspot_virus_Virgaviridae:0.100000):0.100000	((Potato_moptop_virus_Virgaviridae:0.100000	Soilborne_wheat_mosaic_virus_Virgaviridae:0.100000):0.100000	Peanut_clump_virus_Virgaviridae:0.100000):0.100000):0.100000	Tobacco_rattle_virus_Virgaviridae:0.100000):0.100000):0.100000	(Citrus_leprosis_virus_C:0.100000	Hibiscus_green_spot_virus_2:0.100000):0.100000):0.100000	(Aedes_aegypti:0.100000	Blueberry_necrotic_ring_blotch_virus:0.100000):0.100000):0.100000	Bombus_terrestris:0.100000):0.100000):0.100000	(((Ockelbo_virus:0.100000	Sindbis_virus:0.100000):0.100000	(Rio_Negro_virus:0.100000	Eastern_equine_encephalitis_virus:0.100000):0.100000):0.100000	(Chikungunya_virus:0.100000	Semliki_Forest_virus:0.100000):0.100000):0.100000):0.100000	Tick_borne_tetraviruslike_virus:0.100000):0.100000	((((((((((((Protopterus_annectensB:0.100000	Pogona_vitticeps:0.100000):0.100000	((Rhinatrema_bivittatumH:0.100000	(Rhinatrema_bivittatumG:0.100000	Rhinatrema_bivittatumB:0.100000):0.100000):0.100000	(Gekko_japonicus:0.100000	Geotrypetes_seraphini:0.100000):0.100000):0.100000):0.100000	(((((Carcharodon_carchariasA:0.100000	Microcaecilia_unicolorA:0.100000):0.100000	(Python_bivittatus:0.100000	Rhinatrema_bivittatumD:0.100000):0.100000):0.100000	Rhinatrema_bivittatumE:0.100000):0.100000	(Rhinatrema_bivittatumA:0.100000	Rhinatrema_bivittatumF:0.100000):0.100000):0.100000	Carcharodon_carchariasB:0.100000):0.100000):0.100000	(Rhinatrema_bivittatumC:0.100000	(Protopterus_annectensA:0.100000	Podarcis_muralisC:0.100000):0.100000):0.100000):0.100000	Microcaecilia_unicolorB:0.100000):0.100000	((Diabrotica_undecimpunctata_virus_2:0.100000	(Guiyang_benyvirus_1_Benyviridae:0.100000	Guiyang_benyvirus_2_Benyviridae:0.100000):0.100000):0.100000	Sanya_benyvirus_1_Benyviridae:0.100000):0.100000):0.100000	(Bemisia_tabaci_benylike_virus_6_Benyviridae:0.100000	(Hubei_Benylike_virus_1:0.100000	Sichuan_mosquito_Benylike_virus_Benyviridae:0.100000):0.100000):0.100000):0.100000	Pistacia_ribolike_virus:0.100000):0.100000	Erysiphe_necator_associated_benylike_virus_1:0.100000):0.100000	((((Dactylorhiza_hatagirea_benylike_virus_Benyviridae:0.100000	Red_clover_RNA_virus_1:0.100000):0.100000	Arceuthobium_sichuanense_virus_3:0.100000):0.100000	Goji_berry_chlorosis_virus:0.100000):0.100000	((((Burdock_mottle_virus_Benyviridae:0.100000	(Beet_soilborne_mosaic_virus_Benyviridae:0.100000	Beet_necrotic_yellow_vein_virus_Benyviridae:0.100000):0.100000):0.100000	Rice_stripe_necrosis_virus_Benyviridae:0.100000):0.100000	Mangifera_indica_latent_virus_Benyviridae:0.100000):0.100000	(Fern_benyvirus_Benyviridae:0.100000	Wheat_stripe_mosaic_virus_Benyviridae:0.100000):0.100000):0.100000):0.100000):0.100000	(((Lentinula_edodes_ssRNA_mycovirus:0.100000	Lentinula_edodes_benylike_virus_1_Benyviridae:0.100000):0.100000	Monilinia_fructicola_benylike_virus_1_Benyviridae:0.100000):0.100000	Agaricus_bisporus_virus_13:0.100000):0.100000):0.100000	((Charavirus_Canada:0.100000	Charavirus_Namtso:0.100000):0.100000	Chara_australis_virus:0.100000):0.100000):0.100000);
((((((((((((((Guiyang_benyvirus_1_Benyviridae:0.100000	Guiyang_benyvirus_2_Benyviridae:0.100000):0.100000	Diabrotica_undecimpunctata_virus_2:0.100000):0.100000	Sanya_benyvirus_1_Benyviridae:0.100000):0.100000	(((((((Rhinatrema_bivittatumF:0.100000	Rhinatrema_bivittatumA:0.100000):0.100000	((Rhinatrema_bivittatumD:0.100000	Rhinatrema_bivittatumE:0.100000):0.100000	Carcharodon_carchariasA:0.100000):0.100000):0.100000	(Podarcis_muralisC:0.100000	Carcharodon_carchariasB:0.100000):0.100000):0.100000	Protopterus_annectensB:0.100000):0.100000	Rhinatrema_bivittatumH:0.100000):0.100000	Microcaecilia_unicolorB:0.100000):0.100000	((Hubei_Benylike_virus_1:0.100000	Sichuan_mosquito_Benylike_virus_Benyviridae:0.100000):0.100000	Bemisia_tabaci_benylike_virus_6_Benyviridae:0.100000):0.100000):0.100000):0.100000	(((((Lentinula_edodes_benylike_virus_1_Benyviridae:0.100000	Lentinula_edodes_ssRNA_mycovirus:0.100000):0.100000	Monilinia_fructicola_benylike_virus_1_Benyviridae:0.100000):0.100000	Agaricus_bisporus_virus_13:0.100000):0.100000	((Charavirus_Canada:0.100000	Charavirus_Namtso:0.100000):0.100000	Chara_australis_virus:0.100000):0.100000):0.100000	(Rhinatrema_bivittatumC:0.100000	Protopterus_annectensA:0.100000):0.100000):0.100000):0.100000	(Geotrypetes_seraphini:0.100000	((Rhinatrema_bivittatumG:0.100000	Rhinatrema_bivittatumB:0.100000):0.100000	Gekko_japonicus:0.100000):0.100000):0.100000):0.100000	Pistacia_ribolike_virus:0.100000):0.100000	(((((Burdock_mottle_virus_Benyviridae:0.100000	(Beet_soilborne_mosaic_virus_Benyviridae:0.100000	Beet_necrotic_yellow_vein_virus_Benyviridae:0.100000):0.100000):0.100000	Rice_stripe_necrosis_virus_Benyviridae:0.100000):0.100000	Mangifera_indica_latent_virus_Benyviridae:0.100000):0.100000	(Fern_benyvirus_Benyviridae:0.100000	Wheat_stripe_mosaic_virus_Benyviridae:0.100000):0.100000):0.100000	((Arceuthobium_sichuanense_virus_3:0.100000	(Red_clover_RNA_virus_1:0.100000	Dactylorhiza_hatagirea_benylike_virus_Benyviridae:0.100000):0.100000):0.100000	Goji_berry_chlorosis_virus:0.100000):0.100000):0.100000):0.100000	Erysiphe_necator_associated_benylike_virus_1:0.100000):0.100000	((Tick_borne_tetraviruslike_virus:0.100000	((((((Hibiscus_green_spot_virus_2:0.100000	Citrus_leprosis_virus_C:0.100000):0.100000	Aedes_aegypti:0.100000):0.100000	Bombus_terrestris:0.100000):0.100000	((Tobacco_rattle_virus_Virgaviridae:0.100000	(((Potato_moptop_virus_Virgaviridae:0.100000	Soilborne_wheat_mosaic_virus_Virgaviridae:0.100000):0.100000	Peanut_clump_virus_Virgaviridae:0.100000):0.100000	(Gentian_ovary_ringspot_virus_Virgaviridae:0.100000	Barley_stripe_mosaic_virus_Virgaviridae:0.100000):0.100000):0.100000):0.100000	Tobacco_mosaic_virus_Virgaviridae:0.100000):0.100000):0.100000	Blueberry_necrotic_ring_blotch_virus:0.100000):0.100000	(Drosophila_rhopaloa:0.100000	(((Semliki_Forest_virus:0.100000	Chikungunya_virus:0.100000):0.100000	(Sindbis_virus:0.100000	Ockelbo_virus:0.100000):0.100000):0.100000	(Eastern_equine_encephalitis_virus:0.100000	Rio_Negro_virus:0.100000):0.100000):0.100000):0.100000):0.100000):0.100000	((Microcaecilia_unicolorA:0.100000	Python_bivittatus:0.100000):0.100000	Pogona_vitticeps:0.100000):0.100000):0.100000):0.100000	Rhizoctonia_solani_benylike_virus_6_Benyviridae:0.100000):0.100000	Monilinia_benyvirus_C_Benyviridae:0.100000):0.100000	(Agaricus_bisporus_virus_8:0.100000	Sclerotium_rolfsii_benylike_virus_1_Benyviridae:0.100000):0.100000):0.100000	(Entomophthora_benyvirus_E_Benyviridae:0.100000	Bemisia_tabaci_benylike_virus_4_Benyviridae:0.100000):0.100000	(((Bemisia_tabaci_benylike_virus_1_Benyviridae:0.100000	Bemisia_tabaci_benylike_virus_2_Benyviridae:0.100000):0.100000	Bemisia_tabaci_benylike_virus_3_Benyviridae:0.100000):0.100000	Bemisia_tabaci_benylike_virus_5_Benyviridae:0.100000):0.100000);
(((((((Sindbis_virus:0.100000	Ockelbo_virus:0.100000):0.100000	(Chikungunya_virus:0.100000	Semliki_Forest_virus:0.100000):0.100000):0.100000	(Rio_Negro_virus:0.100000	Eastern_equine_encephalitis_virus:0.100000):0.100000):0.100000	((Blueberry_necrotic_ring_blotch_virus:0.100000	(((Citrus_leprosis_virus_C:0.100000	Hibiscus_green_spot_virus_2:0.100000):0.100000	(Drosophila_rhopaloa:0.100000	Bombus_terrestris:0.100000):0.100000):0.100000	Aedes_aegypti:0.100000):0.100000):0.100000	((Tobacco_rattle_virus_Virgaviridae:0.100000	((Gentian_ovary_ringspot_virus_Virgaviridae:0.100000	(Peanut_clump_virus_Virgaviridae:0.100000	(Soilborne_wheat_mosaic_virus_Virgaviridae:0.100000	Potato_moptop_virus_Virgaviridae:0.100000):0.100000):0.100000):0.100000	Barley_stripe_mosaic_virus_Virgaviridae:0.100000):0.100000):0.100000	Tobacco_mosaic_virus_Virgaviridae:0.100000):0.100000):0.100000):0.100000	Tick_borne_tetraviruslike_virus:0.100000):0.100000	((Charavirus_Namtso:0.100000	Charavirus_Canada:0.100000):0.100000	Chara_australis_virus:0.100000):0.100000):0.100000	(Agaricus_bisporus_virus_13:0.100000	((Lentinula_edodes_benylike_virus_1_Benyviridae:0.100000	Lentinula_edodes_ssRNA_mycovirus:0.100000):0.100000	Monilinia_fructicola_benylike_virus_1_Benyviridae:0.100000):0.100000):0.100000	((((((((Sichuan_mosquito_Benylike_virus_Benyviridae:0.100000	Hubei_Benylike_virus_1:0.100000):0.100000	Bemisia_tabaci_benylike_virus_6_Benyviridae:0.100000):0.100000	(((((((Rhinatrema_bivittatumB:0.100000	((Rhinatrema_bivittatumG:0.100000	Protopterus_annectensA:0.100000):0.100000	Rhinatrema_bivittatumH:0.100000):0.100000):0.100000	((Gekko_japonicus:0.100000	(Pogona_vitticeps:0.100000	Carcharodon_carchariasA:0.100000):0.100000):0.100000	Rhinatrema_bivittatumC:0.100000):0.100000):0.100000	(((Rhinatrema_bivittatumE:0.100000	Rhinatrema_bivittatumD:0.100000):0.100000	(Rhinatrema_bivittatumF:0.100000	Rhinatrema_bivittatumA:0.100000):0.100000):0.100000	Microcaecilia_unicolorB:0.100000):0.100000):0.100000	(Carcharodon_carchariasB:0.100000	Podarcis_muralisC:0.100000):0.100000):0.100000	Geotrypetes_seraphini:0.100000):0.100000	Protopterus_annectensB:0.100000):0.100000	(((Guiyang_benyvirus_2_Benyviridae:0.100000	Guiyang_benyvirus_1_Benyviridae:0.100000):0.100000	Diabrotica_undecimpunctata_virus_2:0.100000):0.100000	Sanya_benyvirus_1_Benyviridae:0.100000):0.100000):0.100000):0.100000	(Microcaecilia_unicolorA:0.100000	Python_bivittatus:0.100000):0.100000):0.100000	Pistacia_ribolike_virus:0.100000):0.100000	((((Dactylorhiza_hatagirea_benylike_virus_Benyviridae:0.100000	Red_clover_RNA_virus_1:0.100000):0.100000	Arceuthobium_sichuanense_virus_3:0.100000):0.100000	Goji_berry_chlorosis_virus:0.100000):0.100000	((Mangifera_indica_latent_virus_Benyviridae:0.100000	(Rice_stripe_necrosis_virus_Benyviridae:0.100000	((Beet_soilborne_mosaic_virus_Benyviridae:0.100000	Beet_necrotic_yellow_vein_virus_Benyviridae:0.100000):0.100000	Burdock_mottle_virus_Benyviridae:0.100000):0.100000):0.100000):0.100000	(Fern_benyvirus_Benyviridae:0.100000	Wheat_stripe_mosaic_virus_Benyviridae:0.100000):0.100000):0.100000):0.100000):0.100000	Erysiphe_necator_associated_benylike_virus_1:0.100000):0.100000	((((Agaricus_bisporus_virus_8:0.100000	Sclerotium_rolfsii_benylike_virus_1_Benyviridae:0.100000):0.100000	((((Bemisia_tabaci_benylike_virus_1_Benyviridae:0.100000	Bemisia_tabaci_benylike_virus_2_Benyviridae:0.100000):0.100000	Bemisia_tabaci_benylike_virus_3_Benyviridae:0.100000):0.100000	Bemisia_tabaci_benylike_virus_5_Benyviridae:0.100000):0.100000	(Bemisia_tabaci_benylike_virus_4_Benyviridae:0.100000	Entomophthora_benyvirus_E_Benyviridae:0.100000):0.100000):0.100000):0.100000	Monilinia_benyvirus_C_Benyviridae:0.100000):0.100000	Rhizoctonia_solani_benylike_virus_6_Benyviridae:0.100000):0.100000):0.100000);
(((Charavirus_Namtso:0.100000	Charavirus_Canada:0.100000):0.100000	Chara_australis_virus:0.100000):0.100000	((((((((Peanut_clump_virus_Virgaviridae:0.100000	(Soilborne_wheat_mosaic_virus_Virgaviridae:0.100000	Potato_moptop_virus_Virgaviridae:0.100000):0.100000):0.100000	Barley_stripe_mosaic_virus_Virgaviridae:0.100000):0.100000	Gentian_ovary_ringspot_virus_Virgaviridae:0.100000):0.100000	Tobacco_rattle_virus_Virgaviridae:0.100000):0.100000	((Blueberry_necrotic_ring_blotch_virus:0.100000	((Hibiscus_green_spot_virus_2:0.100000	Citrus_leprosis_virus_C:0.100000):0.100000	(Drosophila_rhopaloa:0.100000	Bombus_terrestris:0.100000):0.100000):0.100000):0.100000	Aedes_aegypti:0.100000):0.100000):0.100000	Tobacco_mosaic_virus_Virgaviridae:0.100000):0.100000	((Sindbis_virus:0.100000	Ockelbo_virus:0.100000):0.100000	((Eastern_equine_encephalitis_virus:0.100000	Rio_Negro_virus:0.100000):0.100000	(Chikungunya_virus:0.100000	Semliki_Forest_virus:0.100000):0.100000):0.100000):0.100000):0.100000	Tick_borne_tetraviruslike_virus:0.100000):0.100000	((((((((((Microcaecilia_unicolorB:0.100000	((((Sichuan_mosquito_Benylike_virus_Benyviridae:0.100000	Hubei_Benylike_virus_1:0.100000):0.100000	Bemisia_tabaci_benylike_virus_6_Benyviridae:0.100000):0.100000	(((Guiyang_benyvirus_2_Benyviridae:0.100000	Guiyang_benyvirus_1_Benyviridae:0.100000):0.100000	(Diabrotica_undecimpunctata_virus_2:0.100000	((Rhinatrema_bivittatumG:0.100000	Rhinatrema_bivittatumB:0.100000):0.100000	Gekko_japonicus:0.100000):0.100000):0.100000):0.100000	Sanya_benyvirus_1_Benyviridae:0.100000):0.100000):0.100000	((Rhinatrema_bivittatumH:0.100000	(Carcharodon_carchariasA:0.100000	Carcharodon_carchariasB:0.100000):0.100000):0.100000	Podarcis_muralisC:0.100000):0.100000):0.100000):0.100000	(Python_bivittatus:0.100000	Microcaecilia_unicolorA:0.100000):0.100000):0.100000	(((Rhinatrema_bivittatumD:0.100000	Rhinatrema_bivittatumE:0.100000):0.100000	(Rhinatrema_bivittatumA:0.100000	Rhinatrema_bivittatumF:0.100000):0.100000):0.100000	Protopterus_annectensB:0.100000):0.100000):0.100000	Pistacia_ribolike_virus:0.100000):0.100000	Geotrypetes_seraphini:0.100000):0.100000	(((((Burdock_mottle_virus_Benyviridae:0.100000	(Beet_necrotic_yellow_vein_virus_Benyviridae:0.100000	Beet_soilborne_mosaic_virus_Benyviridae:0.100000):0.100000):0.100000	Rice_stripe_necrosis_virus_Benyviridae:0.100000):0.100000	Mangifera_indica_latent_virus_Benyviridae:0.100000):0.100000	(Fern_benyvirus_Benyviridae:0.100000	Wheat_stripe_mosaic_virus_Benyviridae:0.100000):0.100000):0.100000	(Goji_berry_chlorosis_virus:0.100000	(Arceuthobium_sichuanense_virus_3:0.100000	(Dactylorhiza_hatagirea_benylike_virus_Benyviridae:0.100000	Red_clover_RNA_virus_1:0.100000):0.100000):0.100000):0.100000):0.100000):0.100000	((Protopterus_annectensA:0.100000	Rhinatrema_bivittatumC:0.100000):0.100000	Pogona_vitticeps:0.100000):0.100000):0.100000	Erysiphe_necator_associated_benylike_virus_1:0.100000):0.100000	(Agaricus_bisporus_virus_13:0.100000	((Lentinula_edodes_ssRNA_mycovirus:0.100000	Lentinula_edodes_benylike_virus_1_Benyviridae:0.100000):0.100000	Monilinia_fructicola_benylike_virus_1_Benyviridae:0.100000):0.100000):0.100000):0.100000	(((((((Bemisia_tabaci_benylike_virus_1_Benyviridae:0.100000	Bemisia_tabaci_benylike_virus_2_Benyviridae:0.100000):0.100000	Bemisia_tabaci_benylike_virus_3_Benyviridae:0.100000):0.100000	Bemisia_tabaci_benylike_virus_5_Benyviridae:0.100000):0.100000	(Bemisia_tabaci_benylike_virus_4_Benyviridae:0.100000	Entomophthora_benyvirus_E_Benyviridae:0.100000):0.100000):0.100000	(Sclerotium_rolfsii_benylike_virus_1_Benyviridae:0.100000	Agaricus_bisporus_virus_8:0.100000):0.100000):0.100000	Monilinia_benyvirus_C_Benyviridae:0.100000):0.100000	Rhizoctonia_solani_benylike_virus_6_Benyviridae:0.100000):0.100000):0.100000);
((((((Entomophthora_benyvirus_E_Benyviridae:0.100000	Bemisia_tabaci_benylike_virus_4_Benyviridae:0.100000):0.100000	(Bemisia_tabaci_benylike_virus_5_Benyviridae:0.100000	(Bemisia_tabaci_benylike_virus_3_Benyviridae:0.100000	(Bemisia_tabaci_benylike_virus_1_Benyviridae:0.100000	Bemisia_tabaci_benylike_virus_2_Benyviridae:0.100000):0.100000):0.100000):0.100000):0.100000	(Agaricus_bisporus_virus_8:0.100000	Sclerotium_rolfsii_benylike_virus_1_Benyviridae:0.100000):0.100000):0.100000	Monilinia_benyvirus_C_Benyviridae:0.100000):0.100000	Rhizoctonia_solani_benylike_virus_6_Benyviridae:0.100000):0.100000	(((((((((Hibiscus_green_spot_virus_2:0.100000	Citrus_leprosis_virus_C:0.100000):0.100000	(Bombus_terrestris:0.100000	Drosophila_rhopaloa:0.100000):0.100000):0.100000	Blueberry_necrotic_ring_blotch_virus:0.100000):0.100000	Aedes_aegypti:0.100000):0.100000	((Peanut_clump_virus_Virgaviridae:0.100000	((Potato_moptop_virus_Virgaviridae:0.100000	Soilborne_wheat_mosaic_virus_Virgaviridae:0.100000):0.100000	(Barley_stripe_mosaic_virus_Virgaviridae:0.100000	Gentian_ovary_ringspot_virus_Virgaviridae:0.100000):0.100000):0.100000):0.100000	Tobacco_rattle_virus_Virgaviridae:0.100000):0.100000):0.100000	(((Rhinatrema_bivittatumG:0.100000	Rhinatrema_bivittatumB:0.100000):0.100000	Gekko_japonicus:0.100000):0.100000	Geotrypetes_seraphini:0.100000):0.100000):0.100000	Tobacco_mosaic_virus_Virgaviridae:0.100000):0.100000	(((Chikungunya_virus:0.100000	Semliki_Forest_virus:0.100000):0.100000	(Sindbis_virus:0.100000	Ockelbo_virus:0.100000):0.100000):0.100000	(Eastern_equine_encephalitis_virus:0.100000	Rio_Negro_virus:0.100000):0.100000):0.100000):0.100000	Tick_borne_tetraviruslike_virus:0.100000):0.100000	((((((((Dactylorhiza_hatagirea_benylike_virus_Benyviridae:0.100000	Red_clover_RNA_virus_1:0.100000):0.100000	Arceuthobium_sichuanense_virus_3:0.100000):0.100000	(Goji_berry_chlorosis_virus:0.100000	(((Rice_stripe_necrosis_virus_Benyviridae:0.100000	((Beet_necrotic_yellow_vein_virus_Benyviridae:0.100000	Beet_soilborne_mosaic_virus_Benyviridae:0.100000):0.100000	Burdock_mottle_virus_Benyviridae:0.100000):0.100000):0.100000	Mangifera_indica_latent_virus_Benyviridae:0.100000):0.100000	(Wheat_stripe_mosaic_virus_Benyviridae:0.100000	Fern_benyvirus_Benyviridae:0.100000):0.100000):0.100000):0.100000):0.100000	Erysiphe_necator_associated_benylike_virus_1:0.100000):0.100000	(((((Carcharodon_carchariasA:0.100000	Microcaecilia_unicolorA:0.100000):0.100000	Protopterus_annectensA:0.100000):0.100000	Python_bivittatus:0.100000):0.100000	Pogona_vitticeps:0.100000):0.100000	Rhinatrema_bivittatumC:0.100000):0.100000):0.100000	((Monilinia_fructicola_benylike_virus_1_Benyviridae:0.100000	(Lentinula_edodes_ssRNA_mycovirus:0.100000	Lentinula_edodes_benylike_virus_1_Benyviridae:0.100000):0.100000):0.100000	Agaricus_bisporus_virus_13:0.100000):0.100000):0.100000	(Chara_australis_virus:0.100000	(Charavirus_Canada:0.100000	Charavirus_Namtso:0.100000):0.100000):0.100000):0.100000	((((((((Carcharodon_carchariasB:0.100000	Protopterus_annectensB:0.100000):0.100000	(((Rhinatrema_bivittatumA:0.100000	Rhinatrema_bivittatumH:0.100000):0.100000	Rhinatrema_bivittatumF:0.100000):0.100000	(Rhinatrema_bivittatumD:0.100000	Rhinatrema_bivittatumE:0.100000):0.100000):0.100000):0.100000	Podarcis_muralisC:0.100000):0.100000	Sanya_benyvirus_1_Benyviridae:0.100000):0.100000	(Diabrotica_undecimpunctata_virus_2:0.100000	(Guiyang_benyvirus_1_Benyviridae:0.100000	Guiyang_benyvirus_2_Benyviridae:0.100000):0.100000):0.100000):0.100000	((Hubei_Benylike_virus_1:0.100000	Sichuan_mosquito_Benylike_virus_Benyviridae:0.100000):0.100000	Bemisia_tabaci_benylike_virus_6_Benyviridae:0.100000):0.100000):0.100000	Microcaecilia_unicolorB:0.100000):0.100000	Pistacia_ribolike_virus:0.100000):0.100000):0.100000);
((((((Lentinula_edodes_benylike_virus_1_Benyviridae:0.100000	Lentinula_edodes_ssRNA_mycovirus:0.100000):0.100000	Monilinia_fructicola_benylike_virus_1_Benyviridae:0.100000):0.100000	Agaricus_bisporus_virus_13:0.100000):0.100000	Erysiphe_necator_associated_benylike_virus_1:0.100000):0.100000	(((Rhinatrema_bivittatumB:0.100000	Rhinatrema_bivittatumG:0.100000):0.100000	Gekko_japonicus:0.100000):0.100000	Geotrypetes_seraphini:0.100000):0.100000):0.100000	(((((((((Rhinatrema_bivittatumE:0.100000	Rhinatrema_bivittatumD:0.100000):0.100000	Rhinatrema_bivittatumF:0.100000):0.100000	Rhinatrema_bivittatumA:0.100000):0.100000	Carcharodon_carchariasB:0.100000):0.100000	Microcaecilia_unicolorB:0.100000):0.100000	((((Podarcis_muralisC:0.100000	Python_bivittatus:0.100000):0.100000	(Protopterus_annectensB:0.100000	Rhinatrema_bivittatumH:0.100000):0.100000):0.100000	Carcharodon_carchariasA:0.100000):0.100000	Microcaecilia_unicolorA:0.100000):0.100000):0.100000	((Hubei_Benylike_virus_1:0.100000	Sichuan_mosquito_Benylike_virus_Benyviridae:0.100000):0.100000	Bemisia_tabaci_benylike_virus_6_Benyviridae:0.100000):0.100000):0.100000	((((Guiyang_benyvirus_2_Benyviridae:0.100000	Guiyang_benyvirus_1_Benyviridae:0.100000):0.100000	Diabrotica_undecimpunctata_virus_2:0.100000):0.100000	Sanya_benyvirus_1_Benyviridae:0.100000):0.100000	(Rhinatrema_bivittatumC:0.100000	Protopterus_annectensA:0.100000):0.100000):0.100000):0.100000	Pistacia_ribolike_virus:0.100000):0.100000	((((((((((Semliki_Forest_virus:0.100000	Chikungunya_virus:0.100000):0.100000	(Ockelbo_virus:0.100000	Sindbis_virus:0.100000):0.100000):0.100000	(Rio_Negro_virus:0.100000	Eastern_equine_encephalitis_virus:0.100000):0.100000):0.100000	(((Bombus_terrestris:0.100000	(Hibiscus_green_spot_virus_2:0.100000	Citrus_leprosis_virus_C:0.100000):0.100000):0.100000	(Blueberry_necrotic_ring_blotch_virus:0.100000	Aedes_aegypti:0.100000):0.100000):0.100000	Drosophila_rhopaloa:0.100000):0.100000):0.100000	((((Barley_stripe_mosaic_virus_Virgaviridae:0.100000	((Potato_moptop_virus_Virgaviridae:0.100000	Soilborne_wheat_mosaic_virus_Virgaviridae:0.100000):0.100000	Peanut_clump_virus_Virgaviridae:0.100000):0.100000):0.100000	Gentian_ovary_ringspot_virus_Virgaviridae:0.100000):0.100000	Tobacco_rattle_virus_Virgaviridae:0.100000):0.100000	Tobacco_mosaic_virus_Virgaviridae:0.100000):0.100000):0.100000	Pogona_vitticeps:0.100000):0.100000	Tick_borne_tetraviruslike_virus:0.100000):0.100000	((Charavirus_Canada:0.100000	Charavirus_Namtso:0.100000):0.100000	Chara_australis_virus:0.100000):0.100000):0.100000	(Rhizoctonia_solani_benylike_virus_6_Benyviridae:0.100000	(((((Bemisia_tabaci_benylike_virus_3_Benyviridae:0.100000	(Bemisia_tabaci_benylike_virus_1_Benyviridae:0.100000	Bemisia_tabaci_benylike_virus_2_Benyviridae:0.100000):0.100000):0.100000	Bemisia_tabaci_benylike_virus_5_Benyviridae:0.100000):0.100000	(Entomophthora_benyvirus_E_Benyviridae:0.100000	Bemisia_tabaci_benylike_virus_4_Benyviridae:0.100000):0.100000):0.100000	(Agaricus_bisporus_virus_8:0.100000	Sclerotium_rolfsii_benylike_virus_1_Benyviridae:0.100000):0.100000):0.100000	Monilinia_benyvirus_C_Benyviridae:0.100000):0.100000):0.100000):0.100000	(((Fern_benyvirus_Benyviridae:0.100000	Wheat_stripe_mosaic_virus_Benyviridae:0.100000):0.100000	((((Beet_soilborne_mosaic_virus_Benyviridae:0.100000	Beet_necrotic_yellow_vein_virus_Benyviridae:0.100000):0.100000	Burdock_mottle_virus_Benyviridae:0.100000):0.100000	Rice_stripe_necrosis_virus_Benyviridae:0.100000):0.100000	Mangifera_indica_latent_virus_Benyviridae:0.100000):0.100000):0.100000	(Goji_berry_chlorosis_virus:0.100000	((Red_clover_RNA_virus_1:0.100000	Dactylorhiza_hatagirea_benylike_virus_Benyviridae:0.100000):0.100000	Arceuthobium_sichuanense_virus_3:0.100000):0.100000):0.100000):0.100000):0.100000);
(((((Red_clover_RNA_virus_1:0.100000	Dactylorhiza_hatagirea_benylike_virus_Benyviridae:0.100000):0.100000	Arceuthobium_sichuanense_virus_3:0.100000):0.100000	Goji_berry_chlorosis_virus:0.100000):0.100000	(((Fern_benyvirus_Benyviridae:0.100000	Wheat_stripe_mosaic_virus_Benyviridae:0.100000):0.100000	Microcaecilia_unicolorA:0.100000):0.100000	((Burdock_mottle_virus_Benyviridae:0.100000	(Beet_soilborne_mosaic_virus_Benyviridae:0.100000	Beet_necrotic_yellow_vein_virus_Benyviridae:0.100000):0.100000):0.100000	(Mangifera_indica_latent_virus_Benyviridae:0.100000	Rice_stripe_necrosis_virus_Benyviridae:0.100000):0.100000):0.100000):0.100000):0.100000	(((((((((((Bombus_terrestris:0.100000	(Citrus_leprosis_virus_C:0.100000	Hibiscus_green_spot_virus_2:0.100000):0.100000):0.100000	Drosophila_rhopaloa:0.100000):0.100000	Aedes_aegypti:0.100000):0.100000	Blueberry_necrotic_ring_blotch_virus:0.100000):0.100000	((Tobacco_rattle_virus_Virgaviridae:0.100000	((((Soilborne_wheat_mosaic_virus_Virgaviridae:0.100000	Potato_moptop_virus_Virgaviridae:0.100000):0.100000	Peanut_clump_virus_Virgaviridae:0.100000):0.100000	Barley_stripe_mosaic_virus_Virgaviridae:0.100000):0.100000	Gentian_ovary_ringspot_virus_Virgaviridae:0.100000):0.100000):0.100000	Tobacco_mosaic_virus_Virgaviridae:0.100000):0.100000):0.100000	((Rio_Negro_virus:0.100000	Eastern_equine_encephalitis_virus:0.100000):0.100000	((Sindbis_virus:0.100000	Ockelbo_virus:0.100000):0.100000	(Semliki_Forest_virus:0.100000	Chikungunya_virus:0.100000):0.100000):0.100000):0.100000):0.100000	Tick_borne_tetraviruslike_virus:0.100000):0.100000	(((((((Bemisia_tabaci_benylike_virus_2_Benyviridae:0.100000	Bemisia_tabaci_benylike_virus_1_Benyviridae:0.100000):0.100000	Bemisia_tabaci_benylike_virus_3_Benyviridae:0.100000):0.100000	Bemisia_tabaci_benylike_virus_5_Benyviridae:0.100000):0.100000	(Bemisia_tabaci_benylike_virus_4_Benyviridae:0.100000	Entomophthora_benyvirus_E_Benyviridae:0.100000):0.100000):0.100000	(Sclerotium_rolfsii_benylike_virus_1_Benyviridae:0.100000	Agaricus_bisporus_virus_8:0.100000):0.100000):0.100000	Monilinia_benyvirus_C_Benyviridae:0.100000):0.100000	Rhizoctonia_solani_benylike_virus_6_Benyviridae:0.100000):0.100000):0.100000	((Charavirus_Namtso:0.100000	Charavirus_Canada:0.100000):0.100000	Chara_australis_virus:0.100000):0.100000):0.100000	(Agaricus_bisporus_virus_13:0.100000	((Lentinula_edodes_ssRNA_mycovirus:0.100000	Lentinula_edodes_benylike_virus_1_Benyviridae:0.100000):0.100000	Monilinia_fructicola_benylike_virus_1_Benyviridae:0.100000):0.100000):0.100000):0.100000	(((Rhinatrema_bivittatumC:0.100000	Protopterus_annectensA:0.100000):0.100000	Pogona_vitticeps:0.100000):0.100000	Erysiphe_necator_associated_benylike_virus_1:0.100000):0.100000):0.100000	((((((((Guiyang_benyvirus_1_Benyviridae:0.100000	Guiyang_benyvirus_2_Benyviridae:0.100000):0.100000	Diabrotica_undecimpunctata_virus_2:0.100000):0.100000	Sanya_benyvirus_1_Benyviridae:0.100000):0.100000	(((Rhinatrema_bivittatumA:0.100000	Rhinatrema_bivittatumF:0.100000):0.100000	(Rhinatrema_bivittatumD:0.100000	Rhinatrema_bivittatumE:0.100000):0.100000):0.100000	Protopterus_annectensB:0.100000):0.100000):0.100000	(Bemisia_tabaci_benylike_virus_6_Benyviridae:0.100000	(Hubei_Benylike_virus_1:0.100000	Sichuan_mosquito_Benylike_virus_Benyviridae:0.100000):0.100000):0.100000):0.100000	(Microcaecilia_unicolorB:0.100000	((((Podarcis_muralisC:0.100000	Python_bivittatus:0.100000):0.100000	Carcharodon_carchariasA:0.100000):0.100000	Rhinatrema_bivittatumH:0.100000):0.100000	Carcharodon_carchariasB:0.100000):0.100000):0.100000):0.100000	(((Rhinatrema_bivittatumB:0.100000	Rhinatrema_bivittatumG:0.100000):0.100000	Gekko_japonicus:0.100000):0.100000	Geotrypetes_seraphini:0.100000):0.100000):0.100000	Pistacia_ribolike_virus:0.100000):0.100000);
(Gentian_ovary_ringspot_virus_Virgaviridae:0.100000	(((((((((((((((((Rhinatrema_bivittatumC:0.100000	Protopterus_annectensA:0.100000):0.100000	Pogona_vitticeps:0.100000):0.100000	((((((Sichuan_mosquito_Benylike_virus_Benyviridae:0.100000	Hubei_Benylike_virus_1:0.100000):0.100000	Bemisia_tabaci_benylike_virus_6_Benyviridae:0.100000):0.100000	(Microcaecilia_unicolorB:0.100000	((((Rhinatrema_bivittatumD:0.100000	Rhinatrema_bivittatumE:0.100000):0.100000	Rhinatrema_bivittatumF:0.100000):0.100000	Rhinatrema_bivittatumA:0.100000):0.100000	Protopterus_annectensB:0.100000):0.100000):0.100000):0.100000	Gekko_japonicus:0.100000):0.100000	(((Podarcis_muralisC:0.100000	(Python_bivittatus:0.100000	Rhinatrema_bivittatumH:0.100000):0.100000):0.100000	Microcaecilia_unicolorA:0.100000):0.100000	(Carcharodon_carchariasA:0.100000	Carcharodon_carchariasB:0.100000):0.100000):0.100000):0.100000	(((Guiyang_benyvirus_1_Benyviridae:0.100000	Guiyang_benyvirus_2_Benyviridae:0.100000):0.100000	Diabrotica_undecimpunctata_virus_2:0.100000):0.100000	Sanya_benyvirus_1_Benyviridae:0.100000):0.100000):0.100000):0.100000	(Rhinatrema_bivittatumG:0.100000	Rhinatrema_bivittatumB:0.100000):0.100000):0.100000	Geotrypetes_seraphini:0.100000):0.100000	Pistacia_ribolike_virus:0.100000):0.100000	(((Lentinula_edodes_ssRNA_mycovirus:0.100000	Lentinula_edodes_benylike_virus_1_Benyviridae:0.100000):0.100000	Monilinia_fructicola_benylike_virus_1_Benyviridae:0.100000):0.100000	Agaricus_bisporus_virus_13:0.100000):0.100000):0.100000	((Charavirus_Namtso:0.100000	Charavirus_Canada:0.100000):0.100000	Chara_australis_virus:0.100000):0.100000):0.100000	(((Arceuthobium_sichuanense_virus_3:0.100000	(Dactylorhiza_hatagirea_benylike_virus_Benyviridae:0.100000	Red_clover_RNA_virus_1:0.100000):0.100000):0.100000	Goji_berry_chlorosis_virus:0.100000):0.100000	(((Rice_stripe_necrosis_virus_Benyviridae:0.100000	((Beet_necrotic_yellow_vein_virus_Benyviridae:0.100000	Beet_soilborne_mosaic_virus_Benyviridae:0.100000):0.100000	Burdock_mottle_virus_Benyviridae:0.100000):0.100000):0.100000	Mangifera_indica_latent_virus_Benyviridae:0.100000):0.100000	(Fern_benyvirus_Benyviridae:0.100000	Wheat_stripe_mosaic_virus_Benyviridae:0.100000):0.100000):0.100000):0.100000):0.100000	Erysiphe_necator_associated_benylike_virus_1:0.100000):0.100000	(((((((Bemisia_tabaci_benylike_virus_2_Benyviridae:0.100000	Bemisia_tabaci_benylike_virus_1_Benyviridae:0.100000):0.100000	Bemisia_tabaci_benylike_virus_3_Benyviridae:0.100000):0.100000	Bemisia_tabaci_benylike_virus_5_Benyviridae:0.100000):0.100000	(Bemisia_tabaci_benylike_virus_4_Benyviridae:0.100000	Entomophthora_benyvirus_E_Benyviridae:0.100000):0.100000):0.100000	(Sclerotium_rolfsii_benylike_virus_1_Benyviridae:0.100000	Agaricus_bisporus_virus_8:0.100000):0.100000):0.100000	Monilinia_benyvirus_C_Benyviridae:0.100000):0.100000	Rhizoctonia_solani_benylike_virus_6_Benyviridae:0.100000):0.100000):0.100000	(((Semliki_Forest_virus:0.100000	Chikungunya_virus:0.100000):0.100000	(Ockelbo_virus:0.100000	Sindbis_virus:0.100000):0.100000):0.100000	(Eastern_equine_encephalitis_virus:0.100000	Rio_Negro_virus:0.100000):0.100000):0.100000):0.100000	Tick_borne_tetraviruslike_virus:0.100000):0.100000	(Citrus_leprosis_virus_C:0.100000	Hibiscus_green_spot_virus_2:0.100000):0.100000):0.100000	(((Bombus_terrestris:0.100000	Drosophila_rhopaloa:0.100000):0.100000	Blueberry_necrotic_ring_blotch_virus:0.100000):0.100000	Aedes_aegypti:0.100000):0.100000):0.100000	Tobacco_mosaic_virus_Virgaviridae:0.100000):0.100000	Tobacco_rattle_virus_Virgaviridae:0.100000):0.100000	(Barley_stripe_mosaic_virus_Virgaviridae:0.100000	((Potato_moptop_virus_Virgaviridae:0.100000	Soilborne_wheat_mosaic_virus_Virgaviridae:0.100000):0.100000	Peanut_clump_virus_Virgaviridae:0.100000):0.100000):0.100000);
((((((((((Bemisia_tabaci_benylike_virus_5_Benyviridae:0.100000	((Bemisia_tabaci_benylike_virus_1_Benyviridae:0.100000	Bemisia_tabaci_benylike_virus_2_Benyviridae:0.100000):0.100000	Bemisia_tabaci_benylike_virus_3_Benyviridae:0.100000):0.100000):0.100000	(Entomophthora_benyvirus_E_Benyviridae:0.100000	Bemisia_tabaci_benylike_virus_4_Benyviridae:0.100000):0.100000):0.100000	(Sclerotium_rolfsii_benylike_virus_1_Benyviridae:0.100000	Agaricus_bisporus_virus_8:0.100000):0.100000):0.100000	Monilinia_benyvirus_C_Benyviridae:0.100000):0.100000	Rhizoctonia_solani_benylike_virus_6_Benyviridae:0.100000):0.100000	(((((Pistacia_ribolike_virus:0.100000	Microcaecilia_unicolorB:0.100000):0.100000	((((Sanya_benyvirus_1_Benyviridae:0.100000	Rhinatrema_bivittatumH:0.100000):0.100000	(((Guiyang_benyvirus_2_Benyviridae:0.100000	Guiyang_benyvirus_1_Benyviridae:0.100000):0.100000	((Geotrypetes_seraphini:0.100000	(Rhinatrema_bivittatumB:0.100000	(Rhinatrema_bivittatumG:0.100000	(Protopterus_annectensA:0.100000	Rhinatrema_bivittatumC:0.100000):0.100000):0.100000):0.100000):0.100000	Gekko_japonicus:0.100000):0.100000):0.100000	Diabrotica_undecimpunctata_virus_2:0.100000):0.100000):0.100000	((((Hubei_Benylike_virus_1:0.100000	Sichuan_mosquito_Benylike_virus_Benyviridae:0.100000):0.100000	Bemisia_tabaci_benylike_virus_6_Benyviridae:0.100000):0.100000	(Microcaecilia_unicolorA:0.100000	Carcharodon_carchariasA:0.100000):0.100000):0.100000	Python_bivittatus:0.100000):0.100000):0.100000	(Carcharodon_carchariasB:0.100000	Podarcis_muralisC:0.100000):0.100000):0.100000):0.100000	(((Rhinatrema_bivittatumD:0.100000	Rhinatrema_bivittatumE:0.100000):0.100000	(Rhinatrema_bivittatumF:0.100000	Rhinatrema_bivittatumA:0.100000):0.100000):0.100000	Protopterus_annectensB:0.100000):0.100000):0.100000	(Erysiphe_necator_associated_benylike_virus_1:0.100000	(((Rice_stripe_necrosis_virus_Benyviridae:0.100000	(((Beet_necrotic_yellow_vein_virus_Benyviridae:0.100000	Beet_soilborne_mosaic_virus_Benyviridae:0.100000):0.100000	Burdock_mottle_virus_Benyviridae:0.100000):0.100000	Mangifera_indica_latent_virus_Benyviridae:0.100000):0.100000):0.100000	(Fern_benyvirus_Benyviridae:0.100000	Wheat_stripe_mosaic_virus_Benyviridae:0.100000):0.100000):0.100000	(((Red_clover_RNA_virus_1:0.100000	Dactylorhiza_hatagirea_benylike_virus_Benyviridae:0.100000):0.100000	Arceuthobium_sichuanense_virus_3:0.100000):0.100000	Goji_berry_chlorosis_virus:0.100000):0.100000):0.100000):0.100000):0.100000	(((Lentinula_edodes_ssRNA_mycovirus:0.100000	Lentinula_edodes_benylike_virus_1_Benyviridae:0.100000):0.100000	Monilinia_fructicola_benylike_virus_1_Benyviridae:0.100000):0.100000	Agaricus_bisporus_virus_13:0.100000):0.100000):0.100000):0.100000	(Chara_australis_virus:0.100000	(Charavirus_Canada:0.100000	Charavirus_Namtso:0.100000):0.100000):0.100000):0.100000	Pogona_vitticeps:0.100000):0.100000	Tick_borne_tetraviruslike_virus:0.100000):0.100000	(((((((Potato_moptop_virus_Virgaviridae:0.100000	Soilborne_wheat_mosaic_virus_Virgaviridae:0.100000):0.100000	Peanut_clump_virus_Virgaviridae:0.100000):0.100000	(Gentian_ovary_ringspot_virus_Virgaviridae:0.100000	Barley_stripe_mosaic_virus_Virgaviridae:0.100000):0.100000):0.100000	Tobacco_rattle_virus_Virgaviridae:0.100000):0.100000	Tobacco_mosaic_virus_Virgaviridae:0.100000):0.100000	((Citrus_leprosis_virus_C:0.100000	Hibiscus_green_spot_virus_2:0.100000):0.100000	((Bombus_terrestris:0.100000	Drosophila_rhopaloa:0.100000):0.100000	Aedes_aegypti:0.100000):0.100000):0.100000):0.100000	Blueberry_necrotic_ring_blotch_virus:0.100000):0.100000	(((Ockelbo_virus:0.100000	Sindbis_virus:0.100000):0.100000	(Semliki_Forest_virus:0.100000	Chikungunya_virus:0.100000):0.100000):0.100000	(Rio_Negro_virus:0.100000	Eastern_equine_encephalitis_virus:0.100000):0.100000):0.100000);
((((((((((((((((Lentinula_edodes_benylike_virus_1_Benyviridae:0.100000	Lentinula_edodes_ssRNA_mycovirus:0.100000):0.100000	Monilinia_fructicola_benylike_virus_1_Benyviridae:0.100000):0.100000	Agaricus_bisporus_virus_13:0.100000):0.100000	(((Rhinatrema_bivittatumA:0.100000	Rhinatrema_bivittatumF:0.100000):0.100000	(Rhinatrema_bivittatumD:0.100000	Rhinatrema_bivittatumE:0.100000):0.100000):0.100000	Erysiphe_necator_associated_benylike_virus_1:0.100000):0.100000):0.100000	(((Mangifera_indica_latent_virus_Benyviridae:0.100000	(Rice_stripe_necrosis_virus_Benyviridae:0.100000	((Beet_necrotic_yellow_vein_virus_Benyviridae:0.100000	Beet_soilborne_mosaic_virus_Benyviridae:0.100000):0.100000	Burdock_mottle_virus_Benyviridae:0.100000):0.100000):0.100000):0.100000	(Fern_benyvirus_Benyviridae:0.100000	Wheat_stripe_mosaic_virus_Benyviridae:0.100000):0.100000):0.100000	(((Red_clover_RNA_virus_1:0.100000	Dactylorhiza_hatagirea_benylike_virus_Benyviridae:0.100000):0.100000	Arceuthobium_sichuanense_virus_3:0.100000):0.100000	Goji_berry_chlorosis_virus:0.100000):0.100000):0.100000):0.100000	((Chara_australis_virus:0.100000	(Charavirus_Canada:0.100000	Charavirus_Namtso:0.100000):0.100000):0.100000	Pogona_vitticeps:0.100000):0.100000):0.100000	((Geotrypetes_seraphini:0.100000	((Rhinatrema_bivittatumB:0.100000	Rhinatrema_bivittatumG:0.100000):0.100000	Gekko_japonicus:0.100000):0.100000):0.100000	((((((Bemisia_tabaci_benylike_virus_3_Benyviridae:0.100000	(Bemisia_tabaci_benylike_virus_1_Benyviridae:0.100000	Bemisia_tabaci_benylike_virus_2_Benyviridae:0.100000):0.100000):0.100000	Bemisia_tabaci_benylike_virus_5_Benyviridae:0.100000):0.100000	(Entomophthora_benyvirus_E_Benyviridae:0.100000	Bemisia_tabaci_benylike_virus_4_Benyviridae:0.100000):0.100000):0.100000	(Sclerotium_rolfsii_benylike_virus_1_Benyviridae:0.100000	Agaricus_bisporus_virus_8:0.100000):0.100000):0.100000	Monilinia_benyvirus_C_Benyviridae:0.100000):0.100000	Rhizoctonia_solani_benylike_virus_6_Benyviridae:0.100000):0.100000):0.100000):0.100000	(((Rhinatrema_bivittatumH:0.100000	((Podarcis_muralisC:0.100000	Python_bivittatus:0.100000):0.100000	((((((Guiyang_benyvirus_1_Benyviridae:0.100000	Guiyang_benyvirus_2_Benyviridae:0.100000):0.100000	Diabrotica_undecimpunctata_virus_2:0.100000):0.100000	Sanya_benyvirus_1_Benyviridae:0.100000):0.100000	Protopterus_annectensB:0.100000):0.100000	((Sichuan_mosquito_Benylike_virus_Benyviridae:0.100000	Hubei_Benylike_virus_1:0.100000):0.100000	Bemisia_tabaci_benylike_virus_6_Benyviridae:0.100000):0.100000):0.100000	(Carcharodon_carchariasA:0.100000	Carcharodon_carchariasB:0.100000):0.100000):0.100000):0.100000):0.100000	Microcaecilia_unicolorB:0.100000):0.100000	Pistacia_ribolike_virus:0.100000):0.100000):0.100000	(Protopterus_annectensA:0.100000	Rhinatrema_bivittatumC:0.100000):0.100000):0.100000	(Tick_borne_tetraviruslike_virus:0.100000	Microcaecilia_unicolorA:0.100000):0.100000):0.100000	((Blueberry_necrotic_ring_blotch_virus:0.100000	Drosophila_rhopaloa:0.100000):0.100000	Bombus_terrestris:0.100000):0.100000):0.100000	((Eastern_equine_encephalitis_virus:0.100000	Rio_Negro_virus:0.100000):0.100000	((Ockelbo_virus:0.100000	Sindbis_virus:0.100000):0.100000	(Semliki_Forest_virus:0.100000	Chikungunya_virus:0.100000):0.100000):0.100000):0.100000):0.100000	((Citrus_leprosis_virus_C:0.100000	Hibiscus_green_spot_virus_2:0.100000):0.100000	Aedes_aegypti:0.100000):0.100000):0.100000	Tobacco_mosaic_virus_Virgaviridae:0.100000):0.100000	Tobacco_rattle_virus_Virgaviridae:0.100000):0.100000	((Peanut_clump_virus_Virgaviridae:0.100000	(Potato_moptop_virus_Virgaviridae:0.100000	Soilborne_wheat_mosaic_virus_Virgaviridae:0.100000):0.100000):0.100000	Gentian_ovary_ringspot_virus_Virgaviridae:0.100000):0.100000	Barley_stripe_mosaic_virus_Virgaviridae:0.100000);
(((((((Geotrypetes_seraphini:0.100000	(Microcaecilia_unicolorB:0.100000	((Rhinatrema_bivittatumH:0.100000	(Carcharodon_carchariasA:0.100000	Podarcis_muralisC:0.100000):0.100000):0.100000	Carcharodon_carchariasB:0.100000):0.100000):0.100000):0.100000	(((Rhinatrema_bivittatumB:0.100000	Rhinatrema_bivittatumG:0.100000):0.100000	Gekko_japonicus:0.100000):0.100000	((((Diabrotica_undecimpunctata_virus_2:0.100000	(Guiyang_benyvirus_2_Benyviridae:0.100000	Guiyang_benyvirus_1_Benyviridae:0.100000):0.100000):0.100000	Sanya_benyvirus_1_Benyviridae:0.100000):0.100000	((((Rhinatrema_bivittatumE:0.100000	Rhinatrema_bivittatumD:0.100000):0.100000	Rhinatrema_bivittatumF:0.100000):0.100000	Rhinatrema_bivittatumA:0.100000):0.100000	Protopterus_annectensB:0.100000):0.100000):0.100000	((Sichuan_mosquito_Benylike_virus_Benyviridae:0.100000	Hubei_Benylike_virus_1:0.100000):0.100000	Bemisia_tabaci_benylike_virus_6_Benyviridae:0.100000):0.100000):0.100000):0.100000):0.100000	Pistacia_ribolike_virus:0.100000):0.100000	(((((Beet_soilborne_mosaic_virus_Benyviridae:0.100000	Beet_necrotic_yellow_vein_virus_Benyviridae:0.100000):0.100000	Burdock_mottle_virus_Benyviridae:0.100000):0.100000	Rice_stripe_necrosis_virus_Benyviridae:0.100000):0.100000	Mangifera_indica_latent_virus_Benyviridae:0.100000):0.100000	(Wheat_stripe_mosaic_virus_Benyviridae:0.100000	Fern_benyvirus_Benyviridae:0.100000):0.100000):0.100000):0.100000	(Goji_berry_chlorosis_virus:0.100000	(Arceuthobium_sichuanense_virus_3:0.100000	(Dactylorhiza_hatagirea_benylike_virus_Benyviridae:0.100000	Red_clover_RNA_virus_1:0.100000):0.100000):0.100000):0.100000):0.100000	(Microcaecilia_unicolorA:0.100000	Python_bivittatus:0.100000):0.100000):0.100000	((((((((((Gentian_ovary_ringspot_virus_Virgaviridae:0.100000	(((Potato_moptop_virus_Virgaviridae:0.100000	Soilborne_wheat_mosaic_virus_Virgaviridae:0.100000):0.100000	Peanut_clump_virus_Virgaviridae:0.100000):0.100000	Barley_stripe_mosaic_virus_Virgaviridae:0.100000):0.100000):0.100000	Tobacco_rattle_virus_Virgaviridae:0.100000):0.100000	Tobacco_mosaic_virus_Virgaviridae:0.100000):0.100000	((Citrus_leprosis_virus_C:0.100000	Hibiscus_green_spot_virus_2:0.100000):0.100000	(((Blueberry_necrotic_ring_blotch_virus:0.100000	Aedes_aegypti:0.100000):0.100000	Drosophila_rhopaloa:0.100000):0.100000	Bombus_terrestris:0.100000):0.100000):0.100000):0.100000	(((Ockelbo_virus:0.100000	Sindbis_virus:0.100000):0.100000	(Chikungunya_virus:0.100000	Semliki_Forest_virus:0.100000):0.100000):0.100000	(Rio_Negro_virus:0.100000	Eastern_equine_encephalitis_virus:0.100000):0.100000):0.100000):0.100000	Tick_borne_tetraviruslike_virus:0.100000):0.100000	(((((Entomophthora_benyvirus_E_Benyviridae:0.100000	Bemisia_tabaci_benylike_virus_4_Benyviridae:0.100000):0.100000	(((Bemisia_tabaci_benylike_virus_1_Benyviridae:0.100000	Bemisia_tabaci_benylike_virus_2_Benyviridae:0.100000):0.100000	Bemisia_tabaci_benylike_virus_3_Benyviridae:0.100000):0.100000	Bemisia_tabaci_benylike_virus_5_Benyviridae:0.100000):0.100000):0.100000	(Sclerotium_rolfsii_benylike_virus_1_Benyviridae:0.100000	Agaricus_bisporus_virus_8:0.100000):0.100000):0.100000	Monilinia_benyvirus_C_Benyviridae:0.100000):0.100000	Rhizoctonia_solani_benylike_virus_6_Benyviridae:0.100000):0.100000):0.100000	(Chara_australis_virus:0.100000	(Charavirus_Canada:0.100000	Charavirus_Namtso:0.100000):0.100000):0.100000):0.100000	(((Lentinula_edodes_benylike_virus_1_Benyviridae:0.100000	Lentinula_edodes_ssRNA_mycovirus:0.100000):0.100000	Monilinia_fructicola_benylike_virus_1_Benyviridae:0.100000):0.100000	Agaricus_bisporus_virus_13:0.100000):0.100000):0.100000	Erysiphe_necator_associated_benylike_virus_1:0.100000):0.100000	(Pogona_vitticeps:0.100000	(Rhinatrema_bivittatumC:0.100000	Protopterus_annectensA:0.100000):0.100000):0.100000);
((Goji_berry_chlorosis_virus:0.100000	(Python_bivittatus:0.100000	(Arceuthobium_sichuanense_virus_3:0.100000	(Red_clover_RNA_virus_1:0.100000	Dactylorhiza_hatagirea_benylike_virus_Benyviridae:0.100000):0.100000):0.100000):0.100000):0.100000	((((((Gekko_japonicus:0.100000	(Rhinatrema_bivittatumB:0.100000	Rhinatrema_bivittatumG:0.100000):0.100000):0.100000	Geotrypetes_seraphini:0.100000):0.100000	Microcaecilia_unicolorA:0.100000):0.100000	(((((((Protopterus_annectensB:0.100000	Carcharodon_carchariasB:0.100000):0.100000	((((Rhinatrema_bivittatumH:0.100000	Rhinatrema_bivittatumA:0.100000):0.100000	Rhinatrema_bivittatumF:0.100000):0.100000	(Rhinatrema_bivittatumD:0.100000	Rhinatrema_bivittatumE:0.100000):0.100000):0.100000	Protopterus_annectensA:0.100000):0.100000):0.100000	Podarcis_muralisC:0.100000):0.100000	Carcharodon_carchariasA:0.100000):0.100000	Microcaecilia_unicolorB:0.100000):0.100000	Rhinatrema_bivittatumC:0.100000):0.100000	((((Guiyang_benyvirus_2_Benyviridae:0.100000	Guiyang_benyvirus_1_Benyviridae:0.100000):0.100000	Diabrotica_undecimpunctata_virus_2:0.100000):0.100000	Sanya_benyvirus_1_Benyviridae:0.100000):0.100000	(Bemisia_tabaci_benylike_virus_6_Benyviridae:0.100000	(Sichuan_mosquito_Benylike_virus_Benyviridae:0.100000	Hubei_Benylike_virus_1:0.100000):0.100000):0.100000):0.100000):0.100000):0.100000	Pistacia_ribolike_virus:0.100000):0.100000	((((Charavirus_Namtso:0.100000	Charavirus_Canada:0.100000):0.100000	Chara_australis_virus:0.100000):0.100000	(((((((((Barley_stripe_mosaic_virus_Virgaviridae:0.100000	Gentian_ovary_ringspot_virus_Virgaviridae:0.100000):0.100000	((Potato_moptop_virus_Virgaviridae:0.100000	Soilborne_wheat_mosaic_virus_Virgaviridae:0.100000):0.100000	Peanut_clump_virus_Virgaviridae:0.100000):0.100000):0.100000	Tobacco_rattle_virus_Virgaviridae:0.100000):0.100000	(((((Hibiscus_green_spot_virus_2:0.100000	Citrus_leprosis_virus_C:0.100000):0.100000	Bombus_terrestris:0.100000):0.100000	Drosophila_rhopaloa:0.100000):0.100000	Blueberry_necrotic_ring_blotch_virus:0.100000):0.100000	Aedes_aegypti:0.100000):0.100000):0.100000	Tobacco_mosaic_virus_Virgaviridae:0.100000):0.100000	((Semliki_Forest_virus:0.100000	Chikungunya_virus:0.100000):0.100000	((Ockelbo_virus:0.100000	Sindbis_virus:0.100000):0.100000	(Eastern_equine_encephalitis_virus:0.100000	Rio_Negro_virus:0.100000):0.100000):0.100000):0.100000):0.100000	Pogona_vitticeps:0.100000):0.100000	Tick_borne_tetraviruslike_virus:0.100000):0.100000	(((Lentinula_edodes_benylike_virus_1_Benyviridae:0.100000	Lentinula_edodes_ssRNA_mycovirus:0.100000):0.100000	Monilinia_fructicola_benylike_virus_1_Benyviridae:0.100000):0.100000	Agaricus_bisporus_virus_13:0.100000):0.100000):0.100000):0.100000	(((((((Bemisia_tabaci_benylike_virus_3_Benyviridae:0.100000	(Bemisia_tabaci_benylike_virus_2_Benyviridae:0.100000	Bemisia_tabaci_benylike_virus_1_Benyviridae:0.100000):0.100000):0.100000	Bemisia_tabaci_benylike_virus_5_Benyviridae:0.100000):0.100000	(Bemisia_tabaci_benylike_virus_4_Benyviridae:0.100000	Entomophthora_benyvirus_E_Benyviridae:0.100000):0.100000):0.100000	(Sclerotium_rolfsii_benylike_virus_1_Benyviridae:0.100000	Agaricus_bisporus_virus_8:0.100000):0.100000):0.100000	Monilinia_benyvirus_C_Benyviridae:0.100000):0.100000	Rhizoctonia_solani_benylike_virus_6_Benyviridae:0.100000):0.100000	Erysiphe_necator_associated_benylike_virus_1:0.100000):0.100000):0.100000):0.100000	((Wheat_stripe_mosaic_virus_Benyviridae:0.100000	Fern_benyvirus_Benyviridae:0.100000):0.100000	(Mangifera_indica_latent_virus_Benyviridae:0.100000	(Rice_stripe_necrosis_virus_Benyviridae:0.100000	(Burdock_mottle_virus_Benyviridae:0.100000	(Beet_necrotic_yellow_vein_virus_Benyviridae:0.100000	Beet_soilborne_mosaic_virus_Benyviridae:0.100000):0.100000):0.100000):0.100000):0.100000):0.100000);
(((((((((((((((((((((((((Soilborne_wheat_mosaic_virus_Virgaviridae:0.100000	Potato_moptop_virus_Virgaviridae:0.100000):0.100000	(Gentian_ovary_ringspot_virus_Virgaviridae:0.100000	Peanut_clump_virus_Virgaviridae:0.100000):0.100000):0.100000	Barley_stripe_mosaic_virus_Virgaviridae:0.100000):0.100000	Tobacco_rattle_virus_Virgaviridae:0.100000):0.100000	Tobacco_mosaic_virus_Virgaviridae:0.100000):0.100000	Bombus_terrestris:0.100000):0.100000	Drosophila_rhopaloa:0.100000):0.100000	((Hibiscus_green_spot_virus_2:0.100000	Citrus_leprosis_virus_C:0.100000):0.100000	Blueberry_necrotic_ring_blotch_virus:0.100000):0.100000):0.100000	(((Rio_Negro_virus:0.100000	Eastern_equine_encephalitis_virus:0.100000):0.100000	((Sindbis_virus:0.100000	Ockelbo_virus:0.100000):0.100000	(Chikungunya_virus:0.100000	Semliki_Forest_virus:0.100000):0.100000):0.100000):0.100000	Aedes_aegypti:0.100000):0.100000):0.100000	Tick_borne_tetraviruslike_virus:0.100000):0.100000	((Charavirus_Namtso:0.100000	Charavirus_Canada:0.100000):0.100000	Chara_australis_virus:0.100000):0.100000):0.100000	(((Lentinula_edodes_benylike_virus_1_Benyviridae:0.100000	Lentinula_edodes_ssRNA_mycovirus:0.100000):0.100000	Monilinia_fructicola_benylike_virus_1_Benyviridae:0.100000):0.100000	Agaricus_bisporus_virus_13:0.100000):0.100000):0.100000	((((Red_clover_RNA_virus_1:0.100000	Dactylorhiza_hatagirea_benylike_virus_Benyviridae:0.100000):0.100000	Arceuthobium_sichuanense_virus_3:0.100000):0.100000	Goji_berry_chlorosis_virus:0.100000):0.100000	((Wheat_stripe_mosaic_virus_Benyviridae:0.100000	Fern_benyvirus_Benyviridae:0.100000):0.100000	(((Burdock_mottle_virus_Benyviridae:0.100000	(Beet_soilborne_mosaic_virus_Benyviridae:0.100000	Beet_necrotic_yellow_vein_virus_Benyviridae:0.100000):0.100000):0.100000	Rice_stripe_necrosis_virus_Benyviridae:0.100000):0.100000	Mangifera_indica_latent_virus_Benyviridae:0.100000):0.100000):0.100000):0.100000):0.100000	(((((Sclerotium_rolfsii_benylike_virus_1_Benyviridae:0.100000	Agaricus_bisporus_virus_8:0.100000):0.100000	((((Bemisia_tabaci_benylike_virus_2_Benyviridae:0.100000	Bemisia_tabaci_benylike_virus_1_Benyviridae:0.100000):0.100000	Bemisia_tabaci_benylike_virus_3_Benyviridae:0.100000):0.100000	Bemisia_tabaci_benylike_virus_5_Benyviridae:0.100000):0.100000	(Bemisia_tabaci_benylike_virus_4_Benyviridae:0.100000	Entomophthora_benyvirus_E_Benyviridae:0.100000):0.100000):0.100000):0.100000	Monilinia_benyvirus_C_Benyviridae:0.100000):0.100000	Rhizoctonia_solani_benylike_virus_6_Benyviridae:0.100000):0.100000	Erysiphe_necator_associated_benylike_virus_1:0.100000):0.100000):0.100000	Pistacia_ribolike_virus:0.100000):0.100000	((Hubei_Benylike_virus_1:0.100000	Sichuan_mosquito_Benylike_virus_Benyviridae:0.100000):0.100000	Bemisia_tabaci_benylike_virus_6_Benyviridae:0.100000):0.100000):0.100000	Python_bivittatus:0.100000):0.100000	(((((Protopterus_annectensA:0.100000	(Podarcis_muralisC:0.100000	Rhinatrema_bivittatumH:0.100000):0.100000):0.100000	(Carcharodon_carchariasB:0.100000	Rhinatrema_bivittatumC:0.100000):0.100000):0.100000	((Rhinatrema_bivittatumD:0.100000	Rhinatrema_bivittatumE:0.100000):0.100000	(Rhinatrema_bivittatumF:0.100000	Rhinatrema_bivittatumA:0.100000):0.100000):0.100000):0.100000	((Carcharodon_carchariasA:0.100000	(Microcaecilia_unicolorB:0.100000	Pogona_vitticeps:0.100000):0.100000):0.100000	Microcaecilia_unicolorA:0.100000):0.100000):0.100000	Protopterus_annectensB:0.100000):0.100000):0.100000	Sanya_benyvirus_1_Benyviridae:0.100000):0.100000	Diabrotica_undecimpunctata_virus_2:0.100000):0.100000	Guiyang_benyvirus_1_Benyviridae:0.100000):0.100000	Gekko_japonicus:0.100000):0.100000	Geotrypetes_seraphini:0.100000):0.100000	Rhinatrema_bivittatumG:0.100000):0.100000	Rhinatrema_bivittatumB:0.100000	Guiyang_benyvirus_2_Benyviridae:0.100000);
(((((((((((((Rhinatrema_bivittatumA:0.100000	Rhinatrema_bivittatumH:0.100000):0.100000	Rhinatrema_bivittatumF:0.100000):0.100000	(Rhinatrema_bivittatumE:0.100000	Rhinatrema_bivittatumD:0.100000):0.100000):0.100000	((Protopterus_annectensB:0.100000	Carcharodon_carchariasB:0.100000):0.100000	Microcaecilia_unicolorA:0.100000):0.100000):0.100000	(Podarcis_muralisC:0.100000	Python_bivittatus:0.100000):0.100000):0.100000	Carcharodon_carchariasA:0.100000):0.100000	(((Guiyang_benyvirus_1_Benyviridae:0.100000	Guiyang_benyvirus_2_Benyviridae:0.100000):0.100000	Diabrotica_undecimpunctata_virus_2:0.100000):0.100000	Sanya_benyvirus_1_Benyviridae:0.100000):0.100000):0.100000	(Bemisia_tabaci_benylike_virus_6_Benyviridae:0.100000	(Hubei_Benylike_virus_1:0.100000	Sichuan_mosquito_Benylike_virus_Benyviridae:0.100000):0.100000):0.100000):0.100000	(Geotrypetes_seraphini:0.100000	((Rhinatrema_bivittatumG:0.100000	Rhinatrema_bivittatumB:0.100000):0.100000	Gekko_japonicus:0.100000):0.100000):0.100000):0.100000	Pistacia_ribolike_virus:0.100000):0.100000	(((Erysiphe_necator_associated_benylike_virus_1:0.100000	((((((Beet_necrotic_yellow_vein_virus_Benyviridae:0.100000	Beet_soilborne_mosaic_virus_Benyviridae:0.100000):0.100000	Burdock_mottle_virus_Benyviridae:0.100000):0.100000	Rice_stripe_necrosis_virus_Benyviridae:0.100000):0.100000	Mangifera_indica_latent_virus_Benyviridae:0.100000):0.100000	(Fern_benyvirus_Benyviridae:0.100000	Wheat_stripe_mosaic_virus_Benyviridae:0.100000):0.100000):0.100000	((Arceuthobium_sichuanense_virus_3:0.100000	(Red_clover_RNA_virus_1:0.100000	Dactylorhiza_hatagirea_benylike_virus_Benyviridae:0.100000):0.100000):0.100000	Goji_berry_chlorosis_virus:0.100000):0.100000):0.100000):0.100000	(((((((Bemisia_tabaci_benylike_virus_2_Benyviridae:0.100000	Bemisia_tabaci_benylike_virus_1_Benyviridae:0.100000):0.100000	Bemisia_tabaci_benylike_virus_3_Benyviridae:0.100000):0.100000	Bemisia_tabaci_benylike_virus_5_Benyviridae:0.100000):0.100000	(Entomophthora_benyvirus_E_Benyviridae:0.100000	Bemisia_tabaci_benylike_virus_4_Benyviridae:0.100000):0.100000):0.100000	(Agaricus_bisporus_virus_8:0.100000	Sclerotium_rolfsii_benylike_virus_1_Benyviridae:0.100000):0.100000):0.100000	Monilinia_benyvirus_C_Benyviridae:0.100000):0.100000	Rhizoctonia_solani_benylike_virus_6_Benyviridae:0.100000):0.100000):0.100000	(((Lentinula_edodes_benylike_virus_1_Benyviridae:0.100000	Lentinula_edodes_ssRNA_mycovirus:0.100000):0.100000	Monilinia_fructicola_benylike_virus_1_Benyviridae:0.100000):0.100000	Agaricus_bisporus_virus_13:0.100000):0.100000):0.100000):0.100000	Microcaecilia_unicolorB:0.100000):0.100000	((Rhinatrema_bivittatumC:0.100000	Protopterus_annectensA:0.100000):0.100000	Pogona_vitticeps:0.100000):0.100000	((((((((((Potato_moptop_virus_Virgaviridae:0.100000	Soilborne_wheat_mosaic_virus_Virgaviridae:0.100000):0.100000	Peanut_clump_virus_Virgaviridae:0.100000):0.100000	Barley_stripe_mosaic_virus_Virgaviridae:0.100000):0.100000	Gentian_ovary_ringspot_virus_Virgaviridae:0.100000):0.100000	Tobacco_rattle_virus_Virgaviridae:0.100000):0.100000	Tobacco_mosaic_virus_Virgaviridae:0.100000):0.100000	(((((Citrus_leprosis_virus_C:0.100000	Hibiscus_green_spot_virus_2:0.100000):0.100000	Bombus_terrestris:0.100000):0.100000	Drosophila_rhopaloa:0.100000):0.100000	Blueberry_necrotic_ring_blotch_virus:0.100000):0.100000	Aedes_aegypti:0.100000):0.100000):0.100000	(((Eastern_equine_encephalitis_virus:0.100000	Rio_Negro_virus:0.100000):0.100000	(Chikungunya_virus:0.100000	Semliki_Forest_virus:0.100000):0.100000):0.100000	(Sindbis_virus:0.100000	Ockelbo_virus:0.100000):0.100000):0.100000):0.100000	Tick_borne_tetraviruslike_virus:0.100000):0.100000	((Charavirus_Namtso:0.100000	Charavirus_Canada:0.100000):0.100000	Chara_australis_virus:0.100000):0.100000):0.100000);
((((Bemisia_tabaci_benylike_virus_6_Benyviridae:0.100000	(Sichuan_mosquito_Benylike_virus_Benyviridae:0.100000	Hubei_Benylike_virus_1:0.100000):0.100000):0.100000	Protopterus_annectensA:0.100000):0.100000	(((Sanya_benyvirus_1_Benyviridae:0.100000	((Rhinatrema_bivittatumG:0.100000	Rhinatrema_bivittatumB:0.100000):0.100000	Gekko_japonicus:0.100000):0.100000):0.100000	((Python_bivittatus:0.100000	((Guiyang_benyvirus_2_Benyviridae:0.100000	Guiyang_benyvirus_1_Benyviridae:0.100000):0.100000	Diabrotica_undecimpunctata_virus_2:0.100000):0.100000):0.100000	Microcaecilia_unicolorA:0.100000):0.100000):0.100000	Geotrypetes_seraphini:0.100000):0.100000):0.100000	((((((((((((Eastern_equine_encephalitis_virus:0.100000	Rio_Negro_virus:0.100000):0.100000	(Sindbis_virus:0.100000	Ockelbo_virus:0.100000):0.100000):0.100000	(Chikungunya_virus:0.100000	Semliki_Forest_virus:0.100000):0.100000):0.100000	((((Blueberry_necrotic_ring_blotch_virus:0.100000	((Citrus_leprosis_virus_C:0.100000	Hibiscus_green_spot_virus_2:0.100000):0.100000	Aedes_aegypti:0.100000):0.100000):0.100000	Drosophila_rhopaloa:0.100000):0.100000	Bombus_terrestris:0.100000):0.100000	(Tobacco_mosaic_virus_Virgaviridae:0.100000	((Gentian_ovary_ringspot_virus_Virgaviridae:0.100000	(Barley_stripe_mosaic_virus_Virgaviridae:0.100000	((Soilborne_wheat_mosaic_virus_Virgaviridae:0.100000	Potato_moptop_virus_Virgaviridae:0.100000):0.100000	Peanut_clump_virus_Virgaviridae:0.100000):0.100000):0.100000):0.100000	Tobacco_rattle_virus_Virgaviridae:0.100000):0.100000):0.100000):0.100000):0.100000	Tick_borne_tetraviruslike_virus:0.100000):0.100000	(((Monilinia_fructicola_benylike_virus_1_Benyviridae:0.100000	(Lentinula_edodes_ssRNA_mycovirus:0.100000	Lentinula_edodes_benylike_virus_1_Benyviridae:0.100000):0.100000):0.100000	Agaricus_bisporus_virus_13:0.100000):0.100000	((Charavirus_Namtso:0.100000	Charavirus_Canada:0.100000):0.100000	Chara_australis_virus:0.100000):0.100000):0.100000):0.100000	(((((Entomophthora_benyvirus_E_Benyviridae:0.100000	Bemisia_tabaci_benylike_virus_4_Benyviridae:0.100000):0.100000	((Bemisia_tabaci_benylike_virus_3_Benyviridae:0.100000	(Bemisia_tabaci_benylike_virus_1_Benyviridae:0.100000	Bemisia_tabaci_benylike_virus_2_Benyviridae:0.100000):0.100000):0.100000	Bemisia_tabaci_benylike_virus_5_Benyviridae:0.100000):0.100000):0.100000	(Sclerotium_rolfsii_benylike_virus_1_Benyviridae:0.100000	Agaricus_bisporus_virus_8:0.100000):0.100000):0.100000	Monilinia_benyvirus_C_Benyviridae:0.100000):0.100000	Rhizoctonia_solani_benylike_virus_6_Benyviridae:0.100000):0.100000):0.100000	(((Dactylorhiza_hatagirea_benylike_virus_Benyviridae:0.100000	Red_clover_RNA_virus_1:0.100000):0.100000	Arceuthobium_sichuanense_virus_3:0.100000):0.100000	Goji_berry_chlorosis_virus:0.100000):0.100000):0.100000	((((Burdock_mottle_virus_Benyviridae:0.100000	(Beet_soilborne_mosaic_virus_Benyviridae:0.100000	Beet_necrotic_yellow_vein_virus_Benyviridae:0.100000):0.100000):0.100000	Rice_stripe_necrosis_virus_Benyviridae:0.100000):0.100000	Mangifera_indica_latent_virus_Benyviridae:0.100000):0.100000	(Fern_benyvirus_Benyviridae:0.100000	Wheat_stripe_mosaic_virus_Benyviridae:0.100000):0.100000):0.100000):0.100000	Erysiphe_necator_associated_benylike_virus_1:0.100000):0.100000	Pistacia_ribolike_virus:0.100000):0.100000	((Rhinatrema_bivittatumH:0.100000	Podarcis_muralisC:0.100000):0.100000	Carcharodon_carchariasA:0.100000):0.100000):0.100000	(((((Rhinatrema_bivittatumF:0.100000	Rhinatrema_bivittatumA:0.100000):0.100000	(Rhinatrema_bivittatumD:0.100000	Rhinatrema_bivittatumE:0.100000):0.100000):0.100000	(Microcaecilia_unicolorB:0.100000	(Protopterus_annectensB:0.100000	Pogona_vitticeps:0.100000):0.100000):0.100000):0.100000	Rhinatrema_bivittatumC:0.100000):0.100000	Carcharodon_carchariasB:0.100000):0.100000);
((((((((((((Rhinatrema_bivittatumE:0.100000	Rhinatrema_bivittatumD:0.100000):0.100000	(Rhinatrema_bivittatumF:0.100000	Rhinatrema_bivittatumA:0.100000):0.100000):0.100000	Microcaecilia_unicolorB:0.100000):0.100000	Carcharodon_carchariasB:0.100000):0.100000	Podarcis_muralisC:0.100000):0.100000	(((Protopterus_annectensB:0.100000	(Pogona_vitticeps:0.100000	Protopterus_annectensA:0.100000):0.100000):0.100000	Carcharodon_carchariasA:0.100000):0.100000	Rhinatrema_bivittatumC:0.100000):0.100000):0.100000	(((Guiyang_benyvirus_2_Benyviridae:0.100000	Guiyang_benyvirus_1_Benyviridae:0.100000):0.100000	Diabrotica_undecimpunctata_virus_2:0.100000):0.100000	Sanya_benyvirus_1_Benyviridae:0.100000):0.100000):0.100000	((Hubei_Benylike_virus_1:0.100000	Sichuan_mosquito_Benylike_virus_Benyviridae:0.100000):0.100000	Bemisia_tabaci_benylike_virus_6_Benyviridae:0.100000):0.100000):0.100000	Rhinatrema_bivittatumH:0.100000):0.100000	(((Rhinatrema_bivittatumB:0.100000	Rhinatrema_bivittatumG:0.100000):0.100000	Geotrypetes_seraphini:0.100000):0.100000	Gekko_japonicus:0.100000):0.100000):0.100000	Pistacia_ribolike_virus:0.100000):0.100000	((((((Tobacco_mosaic_virus_Virgaviridae:0.100000	(((((Barley_stripe_mosaic_virus_Virgaviridae:0.100000	((Soilborne_wheat_mosaic_virus_Virgaviridae:0.100000	Potato_moptop_virus_Virgaviridae:0.100000):0.100000	Peanut_clump_virus_Virgaviridae:0.100000):0.100000):0.100000	Gentian_ovary_ringspot_virus_Virgaviridae:0.100000):0.100000	Tobacco_rattle_virus_Virgaviridae:0.100000):0.100000	(((Bombus_terrestris:0.100000	Drosophila_rhopaloa:0.100000):0.100000	(Hibiscus_green_spot_virus_2:0.100000	Citrus_leprosis_virus_C:0.100000):0.100000):0.100000	Aedes_aegypti:0.100000):0.100000):0.100000	Blueberry_necrotic_ring_blotch_virus:0.100000):0.100000):0.100000	(((Semliki_Forest_virus:0.100000	Chikungunya_virus:0.100000):0.100000	(Ockelbo_virus:0.100000	Sindbis_virus:0.100000):0.100000):0.100000	(Rio_Negro_virus:0.100000	Eastern_equine_encephalitis_virus:0.100000):0.100000):0.100000):0.100000	Tick_borne_tetraviruslike_virus:0.100000):0.100000	(Chara_australis_virus:0.100000	(Charavirus_Namtso:0.100000	Charavirus_Canada:0.100000):0.100000):0.100000):0.100000	((Mangifera_indica_latent_virus_Benyviridae:0.100000	(Rice_stripe_necrosis_virus_Benyviridae:0.100000	((Beet_soilborne_mosaic_virus_Benyviridae:0.100000	Beet_necrotic_yellow_vein_virus_Benyviridae:0.100000):0.100000	Burdock_mottle_virus_Benyviridae:0.100000):0.100000):0.100000):0.100000	(Fern_benyvirus_Benyviridae:0.100000	Wheat_stripe_mosaic_virus_Benyviridae:0.100000):0.100000):0.100000):0.100000	(((Red_clover_RNA_virus_1:0.100000	Dactylorhiza_hatagirea_benylike_virus_Benyviridae:0.100000):0.100000	Arceuthobium_sichuanense_virus_3:0.100000):0.100000	((Python_bivittatus:0.100000	Microcaecilia_unicolorA:0.100000):0.100000	Goji_berry_chlorosis_virus:0.100000):0.100000):0.100000):0.100000	(Erysiphe_necator_associated_benylike_virus_1:0.100000	((((((Bemisia_tabaci_benylike_virus_4_Benyviridae:0.100000	Entomophthora_benyvirus_E_Benyviridae:0.100000):0.100000	(Bemisia_tabaci_benylike_virus_5_Benyviridae:0.100000	(Bemisia_tabaci_benylike_virus_3_Benyviridae:0.100000	(Bemisia_tabaci_benylike_virus_1_Benyviridae:0.100000	Bemisia_tabaci_benylike_virus_2_Benyviridae:0.100000):0.100000):0.100000):0.100000):0.100000	(Agaricus_bisporus_virus_8:0.100000	Sclerotium_rolfsii_benylike_virus_1_Benyviridae:0.100000):0.100000):0.100000	Monilinia_benyvirus_C_Benyviridae:0.100000):0.100000	Rhizoctonia_solani_benylike_virus_6_Benyviridae:0.100000):0.100000	(Agaricus_bisporus_virus_13:0.100000	((Lentinula_edodes_benylike_virus_1_Benyviridae:0.100000	Lentinula_edodes_ssRNA_mycovirus:0.100000):0.100000	Monilinia_fructicola_benylike_virus_1_Benyviridae:0.100000):0.100000):0.100000):0.100000):0.100000);
((Chara_australis_virus:0.100000	(Charavirus_Canada:0.100000	Charavirus_Namtso:0.100000):0.100000):0.100000	((((((((Protopterus_annectensB:0.100000	(((Rhinatrema_bivittatumF:0.100000	Rhinatrema_bivittatumA:0.100000):0.100000	(Rhinatrema_bivittatumD:0.100000	Rhinatrema_bivittatumE:0.100000):0.100000):0.100000	Carcharodon_carchariasB:0.100000):0.100000):0.100000	Microcaecilia_unicolorB:0.100000):0.100000	((((((Guiyang_benyvirus_2_Benyviridae:0.100000	Guiyang_benyvirus_1_Benyviridae:0.100000):0.100000	Diabrotica_undecimpunctata_virus_2:0.100000):0.100000	Sanya_benyvirus_1_Benyviridae:0.100000):0.100000	(Carcharodon_carchariasA:0.100000	Microcaecilia_unicolorA:0.100000):0.100000):0.100000	((Sichuan_mosquito_Benylike_virus_Benyviridae:0.100000	Hubei_Benylike_virus_1:0.100000):0.100000	Bemisia_tabaci_benylike_virus_6_Benyviridae:0.100000):0.100000):0.100000	Python_bivittatus:0.100000):0.100000):0.100000	(Rhinatrema_bivittatumH:0.100000	Podarcis_muralisC:0.100000):0.100000):0.100000	Pistacia_ribolike_virus:0.100000):0.100000	Erysiphe_necator_associated_benylike_virus_1:0.100000):0.100000	(((((Burdock_mottle_virus_Benyviridae:0.100000	(Beet_soilborne_mosaic_virus_Benyviridae:0.100000	Beet_necrotic_yellow_vein_virus_Benyviridae:0.100000):0.100000):0.100000	Rice_stripe_necrosis_virus_Benyviridae:0.100000):0.100000	Mangifera_indica_latent_virus_Benyviridae:0.100000):0.100000	(Fern_benyvirus_Benyviridae:0.100000	Wheat_stripe_mosaic_virus_Benyviridae:0.100000):0.100000):0.100000	(((Dactylorhiza_hatagirea_benylike_virus_Benyviridae:0.100000	Red_clover_RNA_virus_1:0.100000):0.100000	Arceuthobium_sichuanense_virus_3:0.100000):0.100000	Goji_berry_chlorosis_virus:0.100000):0.100000):0.100000):0.100000	((((Protopterus_annectensA:0.100000	Rhinatrema_bivittatumC:0.100000):0.100000	((Rhinatrema_bivittatumB:0.100000	Rhinatrema_bivittatumG:0.100000):0.100000	Gekko_japonicus:0.100000):0.100000):0.100000	Pogona_vitticeps:0.100000):0.100000	((Monilinia_fructicola_benylike_virus_1_Benyviridae:0.100000	(Lentinula_edodes_benylike_virus_1_Benyviridae:0.100000	Lentinula_edodes_ssRNA_mycovirus:0.100000):0.100000):0.100000	Agaricus_bisporus_virus_13:0.100000):0.100000):0.100000):0.100000	(((((((((Bombus_terrestris:0.100000	Drosophila_rhopaloa:0.100000):0.100000	Aedes_aegypti:0.100000):0.100000	(Hibiscus_green_spot_virus_2:0.100000	Citrus_leprosis_virus_C:0.100000):0.100000):0.100000	Blueberry_necrotic_ring_blotch_virus:0.100000):0.100000	(((Potato_moptop_virus_Virgaviridae:0.100000	Soilborne_wheat_mosaic_virus_Virgaviridae:0.100000):0.100000	(Peanut_clump_virus_Virgaviridae:0.100000	(Gentian_ovary_ringspot_virus_Virgaviridae:0.100000	Barley_stripe_mosaic_virus_Virgaviridae:0.100000):0.100000):0.100000):0.100000	Tobacco_rattle_virus_Virgaviridae:0.100000):0.100000):0.100000	Tobacco_mosaic_virus_Virgaviridae:0.100000):0.100000	(((Ockelbo_virus:0.100000	Sindbis_virus:0.100000):0.100000	(Semliki_Forest_virus:0.100000	Chikungunya_virus:0.100000):0.100000):0.100000	(Rio_Negro_virus:0.100000	Eastern_equine_encephalitis_virus:0.100000):0.100000):0.100000):0.100000	Tick_borne_tetraviruslike_virus:0.100000):0.100000	(((((Bemisia_tabaci_benylike_virus_5_Benyviridae:0.100000	((Bemisia_tabaci_benylike_virus_1_Benyviridae:0.100000	Bemisia_tabaci_benylike_virus_2_Benyviridae:0.100000):0.100000	Bemisia_tabaci_benylike_virus_3_Benyviridae:0.100000):0.100000):0.100000	(Bemisia_tabaci_benylike_virus_4_Benyviridae:0.100000	Entomophthora_benyvirus_E_Benyviridae:0.100000):0.100000):0.100000	((Sclerotium_rolfsii_benylike_virus_1_Benyviridae:0.100000	Agaricus_bisporus_virus_8:0.100000):0.100000	Geotrypetes_seraphini:0.100000):0.100000):0.100000	Monilinia_benyvirus_C_Benyviridae:0.100000):0.100000	Rhizoctonia_solani_benylike_virus_6_Benyviridae:0.100000):0.100000):0.100000);
(((((((Ockelbo_virus:0.100000	Sindbis_virus:0.100000):0.100000	(Semliki_Forest_virus:0.100000	Chikungunya_virus:0.100000):0.100000):0.100000	(Rio_Negro_virus:0.100000	Eastern_equine_encephalitis_virus:0.100000):0.100000):0.100000	(((((((Potato_moptop_virus_Virgaviridae:0.100000	Soilborne_wheat_mosaic_virus_Virgaviridae:0.100000):0.100000	Peanut_clump_virus_Virgaviridae:0.100000):0.100000	Barley_stripe_mosaic_virus_Virgaviridae:0.100000):0.100000	Gentian_ovary_ringspot_virus_Virgaviridae:0.100000):0.100000	Tobacco_rattle_virus_Virgaviridae:0.100000):0.100000	Tobacco_mosaic_virus_Virgaviridae:0.100000):0.100000	((Citrus_leprosis_virus_C:0.100000	Hibiscus_green_spot_virus_2:0.100000):0.100000	Aedes_aegypti:0.100000):0.100000):0.100000):0.100000	Geotrypetes_seraphini:0.100000):0.100000	Gekko_japonicus:0.100000):0.100000	(((Blueberry_necrotic_ring_blotch_virus:0.100000	Rhinatrema_bivittatumB:0.100000):0.100000	Bombus_terrestris:0.100000):0.100000	Drosophila_rhopaloa:0.100000):0.100000	((((((((((((((Beet_necrotic_yellow_vein_virus_Benyviridae:0.100000	Beet_soilborne_mosaic_virus_Benyviridae:0.100000):0.100000	Burdock_mottle_virus_Benyviridae:0.100000):0.100000	Rice_stripe_necrosis_virus_Benyviridae:0.100000):0.100000	Mangifera_indica_latent_virus_Benyviridae:0.100000):0.100000	(Wheat_stripe_mosaic_virus_Benyviridae:0.100000	Fern_benyvirus_Benyviridae:0.100000):0.100000):0.100000	(Goji_berry_chlorosis_virus:0.100000	(Arceuthobium_sichuanense_virus_3:0.100000	(Dactylorhiza_hatagirea_benylike_virus_Benyviridae:0.100000	Red_clover_RNA_virus_1:0.100000):0.100000):0.100000):0.100000):0.100000	Erysiphe_necator_associated_benylike_virus_1:0.100000):0.100000	(((((Lentinula_edodes_benylike_virus_1_Benyviridae:0.100000	Lentinula_edodes_ssRNA_mycovirus:0.100000):0.100000	Monilinia_fructicola_benylike_virus_1_Benyviridae:0.100000):0.100000	Agaricus_bisporus_virus_13:0.100000):0.100000	((Charavirus_Namtso:0.100000	Charavirus_Canada:0.100000):0.100000	Chara_australis_virus:0.100000):0.100000):0.100000	(((((Sclerotium_rolfsii_benylike_virus_1_Benyviridae:0.100000	Agaricus_bisporus_virus_8:0.100000):0.100000	((Entomophthora_benyvirus_E_Benyviridae:0.100000	Bemisia_tabaci_benylike_virus_4_Benyviridae:0.100000):0.100000	(((Bemisia_tabaci_benylike_virus_1_Benyviridae:0.100000	Bemisia_tabaci_benylike_virus_2_Benyviridae:0.100000):0.100000	Bemisia_tabaci_benylike_virus_3_Benyviridae:0.100000):0.100000	Bemisia_tabaci_benylike_virus_5_Benyviridae:0.100000):0.100000):0.100000):0.100000	Monilinia_benyvirus_C_Benyviridae:0.100000):0.100000	Rhizoctonia_solani_benylike_virus_6_Benyviridae:0.100000):0.100000	Tick_borne_tetraviruslike_virus:0.100000):0.100000):0.100000):0.100000	((((((Sanya_benyvirus_1_Benyviridae:0.100000	Microcaecilia_unicolorA:0.100000):0.100000	((Guiyang_benyvirus_2_Benyviridae:0.100000	Guiyang_benyvirus_1_Benyviridae:0.100000):0.100000	Diabrotica_undecimpunctata_virus_2:0.100000):0.100000):0.100000	((Hubei_Benylike_virus_1:0.100000	Sichuan_mosquito_Benylike_virus_Benyviridae:0.100000):0.100000	Bemisia_tabaci_benylike_virus_6_Benyviridae:0.100000):0.100000):0.100000	(Protopterus_annectensB:0.100000	((Rhinatrema_bivittatumD:0.100000	Rhinatrema_bivittatumE:0.100000):0.100000	(Rhinatrema_bivittatumA:0.100000	Rhinatrema_bivittatumF:0.100000):0.100000):0.100000):0.100000):0.100000	Pistacia_ribolike_virus:0.100000):0.100000	(Microcaecilia_unicolorB:0.100000	(Podarcis_muralisC:0.100000	Carcharodon_carchariasB:0.100000):0.100000):0.100000):0.100000):0.100000	(Rhinatrema_bivittatumC:0.100000	Protopterus_annectensA:0.100000):0.100000):0.100000	Carcharodon_carchariasA:0.100000):0.100000	(Pogona_vitticeps:0.100000	Rhinatrema_bivittatumH:0.100000):0.100000):0.100000	Python_bivittatus:0.100000):0.100000	Rhinatrema_bivittatumG:0.100000):0.100000);
(((((((((Bemisia_tabaci_benylike_virus_3_Benyviridae:0.100000	(Bemisia_tabaci_benylike_virus_2_Benyviridae:0.100000	Bemisia_tabaci_benylike_virus_1_Benyviridae:0.100000):0.100000):0.100000	Bemisia_tabaci_benylike_virus_5_Benyviridae:0.100000):0.100000	(Entomophthora_benyvirus_E_Benyviridae:0.100000	Bemisia_tabaci_benylike_virus_4_Benyviridae:0.100000):0.100000):0.100000	(Agaricus_bisporus_virus_8:0.100000	Sclerotium_rolfsii_benylike_virus_1_Benyviridae:0.100000):0.100000):0.100000	Monilinia_benyvirus_C_Benyviridae:0.100000):0.100000	Rhizoctonia_solani_benylike_virus_6_Benyviridae:0.100000):0.100000	Microcaecilia_unicolorA:0.100000):0.100000	Python_bivittatus:0.100000):0.100000	(((((((Bemisia_tabaci_benylike_virus_6_Benyviridae:0.100000	(Sichuan_mosquito_Benylike_virus_Benyviridae:0.100000	Hubei_Benylike_virus_1:0.100000):0.100000):0.100000	((Sanya_benyvirus_1_Benyviridae:0.100000	(Diabrotica_undecimpunctata_virus_2:0.100000	(Guiyang_benyvirus_2_Benyviridae:0.100000	Guiyang_benyvirus_1_Benyviridae:0.100000):0.100000):0.100000):0.100000	((Rhinatrema_bivittatumB:0.100000	Rhinatrema_bivittatumG:0.100000):0.100000	(Gekko_japonicus:0.100000	Geotrypetes_seraphini:0.100000):0.100000):0.100000):0.100000):0.100000	(Protopterus_annectensB:0.100000	(((Rhinatrema_bivittatumF:0.100000	Rhinatrema_bivittatumA:0.100000):0.100000	(Rhinatrema_bivittatumD:0.100000	Rhinatrema_bivittatumE:0.100000):0.100000):0.100000	Carcharodon_carchariasB:0.100000):0.100000):0.100000):0.100000	((((Podarcis_muralisC:0.100000	(Pogona_vitticeps:0.100000	Protopterus_annectensA:0.100000):0.100000):0.100000	(Carcharodon_carchariasA:0.100000	Rhinatrema_bivittatumH:0.100000):0.100000):0.100000	Microcaecilia_unicolorB:0.100000):0.100000	Rhinatrema_bivittatumC:0.100000):0.100000):0.100000	Pistacia_ribolike_virus:0.100000):0.100000	Erysiphe_necator_associated_benylike_virus_1:0.100000):0.100000	(((Arceuthobium_sichuanense_virus_3:0.100000	(Red_clover_RNA_virus_1:0.100000	Dactylorhiza_hatagirea_benylike_virus_Benyviridae:0.100000):0.100000):0.100000	Goji_berry_chlorosis_virus:0.100000):0.100000	((Wheat_stripe_mosaic_virus_Benyviridae:0.100000	Fern_benyvirus_Benyviridae:0.100000):0.100000	((Rice_stripe_necrosis_virus_Benyviridae:0.100000	((Beet_necrotic_yellow_vein_virus_Benyviridae:0.100000	Beet_soilborne_mosaic_virus_Benyviridae:0.100000):0.100000	Burdock_mottle_virus_Benyviridae:0.100000):0.100000):0.100000	Mangifera_indica_latent_virus_Benyviridae:0.100000):0.100000):0.100000):0.100000):0.100000	(((((((Aedes_aegypti:0.100000	(Blueberry_necrotic_ring_blotch_virus:0.100000	(Bombus_terrestris:0.100000	Drosophila_rhopaloa:0.100000):0.100000):0.100000):0.100000	(Citrus_leprosis_virus_C:0.100000	Hibiscus_green_spot_virus_2:0.100000):0.100000):0.100000	(((((Potato_moptop_virus_Virgaviridae:0.100000	Soilborne_wheat_mosaic_virus_Virgaviridae:0.100000):0.100000	Peanut_clump_virus_Virgaviridae:0.100000):0.100000	(Gentian_ovary_ringspot_virus_Virgaviridae:0.100000	Barley_stripe_mosaic_virus_Virgaviridae:0.100000):0.100000):0.100000	Tobacco_rattle_virus_Virgaviridae:0.100000):0.100000	Tobacco_mosaic_virus_Virgaviridae:0.100000):0.100000):0.100000	(((Rio_Negro_virus:0.100000	Eastern_equine_encephalitis_virus:0.100000):0.100000	(Semliki_Forest_virus:0.100000	Chikungunya_virus:0.100000):0.100000):0.100000	(Sindbis_virus:0.100000	Ockelbo_virus:0.100000):0.100000):0.100000):0.100000	Tick_borne_tetraviruslike_virus:0.100000):0.100000	((Charavirus_Canada:0.100000	Charavirus_Namtso:0.100000):0.100000	Chara_australis_virus:0.100000):0.100000):0.100000	(((Lentinula_edodes_ssRNA_mycovirus:0.100000	Lentinula_edodes_benylike_virus_1_Benyviridae:0.100000):0.100000	Monilinia_fructicola_benylike_virus_1_Benyviridae:0.100000):0.100000	Agaricus_bisporus_virus_13:0.100000):0.100000):0.100000);
((((((((((Mangifera_indica_latent_virus_Benyviridae:0.100000	(((Beet_soilborne_mosaic_virus_Benyviridae:0.100000	Beet_necrotic_yellow_vein_virus_Benyviridae:0.100000):0.100000	Burdock_mottle_virus_Benyviridae:0.100000):0.100000	Rice_stripe_necrosis_virus_Benyviridae:0.100000):0.100000):0.100000	(Fern_benyvirus_Benyviridae:0.100000	Wheat_stripe_mosaic_virus_Benyviridae:0.100000):0.100000):0.100000	(((((Agaricus_bisporus_virus_13:0.100000	(Monilinia_fructicola_benylike_virus_1_Benyviridae:0.100000	(Lentinula_edodes_ssRNA_mycovirus:0.100000	Lentinula_edodes_benylike_virus_1_Benyviridae:0.100000):0.100000):0.100000):0.100000	(((((((((((Soilborne_wheat_mosaic_virus_Virgaviridae:0.100000	Potato_moptop_virus_Virgaviridae:0.100000):0.100000	Peanut_clump_virus_Virgaviridae:0.100000):0.100000	Barley_stripe_mosaic_virus_Virgaviridae:0.100000):0.100000	Gentian_ovary_ringspot_virus_Virgaviridae:0.100000):0.100000	Tobacco_rattle_virus_Virgaviridae:0.100000):0.100000	Tobacco_mosaic_virus_Virgaviridae:0.100000):0.100000	Aedes_aegypti:0.100000):0.100000	(((Hibiscus_green_spot_virus_2:0.100000	Citrus_leprosis_virus_C:0.100000):0.100000	Blueberry_necrotic_ring_blotch_virus:0.100000):0.100000	Bombus_terrestris:0.100000):0.100000):0.100000	(((Semliki_Forest_virus:0.100000	Chikungunya_virus:0.100000):0.100000	(Ockelbo_virus:0.100000	Sindbis_virus:0.100000):0.100000):0.100000	(Rio_Negro_virus:0.100000	Eastern_equine_encephalitis_virus:0.100000):0.100000):0.100000):0.100000	Drosophila_rhopaloa:0.100000):0.100000	Tick_borne_tetraviruslike_virus:0.100000):0.100000):0.100000	(Rhizoctonia_solani_benylike_virus_6_Benyviridae:0.100000	((((Bemisia_tabaci_benylike_virus_4_Benyviridae:0.100000	Entomophthora_benyvirus_E_Benyviridae:0.100000):0.100000	(Bemisia_tabaci_benylike_virus_5_Benyviridae:0.100000	((Bemisia_tabaci_benylike_virus_2_Benyviridae:0.100000	Bemisia_tabaci_benylike_virus_1_Benyviridae:0.100000):0.100000	Bemisia_tabaci_benylike_virus_3_Benyviridae:0.100000):0.100000):0.100000):0.100000	(Sclerotium_rolfsii_benylike_virus_1_Benyviridae:0.100000	Agaricus_bisporus_virus_8:0.100000):0.100000):0.100000	Monilinia_benyvirus_C_Benyviridae:0.100000):0.100000):0.100000):0.100000	(Chara_australis_virus:0.100000	(Charavirus_Namtso:0.100000	Charavirus_Canada:0.100000):0.100000):0.100000):0.100000	Erysiphe_necator_associated_benylike_virus_1:0.100000):0.100000):0.100000	((Rhinatrema_bivittatumC:0.100000	Protopterus_annectensA:0.100000):0.100000	((Arceuthobium_sichuanense_virus_3:0.100000	(Red_clover_RNA_virus_1:0.100000	Dactylorhiza_hatagirea_benylike_virus_Benyviridae:0.100000):0.100000):0.100000	Goji_berry_chlorosis_virus:0.100000):0.100000):0.100000):0.100000	Pistacia_ribolike_virus:0.100000):0.100000	Microcaecilia_unicolorB:0.100000):0.100000	((((Carcharodon_carchariasA:0.100000	((Podarcis_muralisC:0.100000	Pogona_vitticeps:0.100000):0.100000	Python_bivittatus:0.100000):0.100000):0.100000	Microcaecilia_unicolorA:0.100000):0.100000	Rhinatrema_bivittatumH:0.100000):0.100000	Carcharodon_carchariasB:0.100000):0.100000):0.100000	(Sanya_benyvirus_1_Benyviridae:0.100000	((Guiyang_benyvirus_1_Benyviridae:0.100000	Guiyang_benyvirus_2_Benyviridae:0.100000):0.100000	Diabrotica_undecimpunctata_virus_2:0.100000):0.100000):0.100000):0.100000	(((Rhinatrema_bivittatumF:0.100000	(Rhinatrema_bivittatumD:0.100000	Rhinatrema_bivittatumE:0.100000):0.100000):0.100000	Rhinatrema_bivittatumA:0.100000):0.100000	Protopterus_annectensB:0.100000):0.100000):0.100000	(((Rhinatrema_bivittatumB:0.100000	Rhinatrema_bivittatumG:0.100000):0.100000	Gekko_japonicus:0.100000):0.100000	Geotrypetes_seraphini:0.100000):0.100000	((Sichuan_mosquito_Benylike_virus_Benyviridae:0.100000	Hubei_Benylike_virus_1:0.100000):0.100000	Bemisia_tabaci_benylike_virus_6_Benyviridae:0.100000):0.100000);
((((Python_bivittatus:0.100000	((Dactylorhiza_hatagirea_benylike_virus_Benyviridae:0.100000	Red_clover_RNA_virus_1:0.100000):0.100000	Arceuthobium_sichuanense_virus_3:0.100000):0.100000):0.100000	Goji_berry_chlorosis_virus:0.100000):0.100000	(Carcharodon_carchariasA:0.100000	Microcaecilia_unicolorA:0.100000):0.100000):0.100000	((((((((((Bemisia_tabaci_benylike_virus_3_Benyviridae:0.100000	(Bemisia_tabaci_benylike_virus_1_Benyviridae:0.100000	Bemisia_tabaci_benylike_virus_2_Benyviridae:0.100000):0.100000):0.100000	Bemisia_tabaci_benylike_virus_5_Benyviridae:0.100000):0.100000	(Bemisia_tabaci_benylike_virus_4_Benyviridae:0.100000	Entomophthora_benyvirus_E_Benyviridae:0.100000):0.100000):0.100000	(Agaricus_bisporus_virus_8:0.100000	Sclerotium_rolfsii_benylike_virus_1_Benyviridae:0.100000):0.100000):0.100000	Monilinia_benyvirus_C_Benyviridae:0.100000):0.100000	Rhizoctonia_solani_benylike_virus_6_Benyviridae:0.100000):0.100000	(((((Semliki_Forest_virus:0.100000	Chikungunya_virus:0.100000):0.100000	(Ockelbo_virus:0.100000	Sindbis_virus:0.100000):0.100000):0.100000	(Eastern_equine_encephalitis_virus:0.100000	Rio_Negro_virus:0.100000):0.100000):0.100000	(((((Tobacco_rattle_virus_Virgaviridae:0.100000	(((Peanut_clump_virus_Virgaviridae:0.100000	(Potato_moptop_virus_Virgaviridae:0.100000	Soilborne_wheat_mosaic_virus_Virgaviridae:0.100000):0.100000):0.100000	Barley_stripe_mosaic_virus_Virgaviridae:0.100000):0.100000	Gentian_ovary_ringspot_virus_Virgaviridae:0.100000):0.100000):0.100000	Tobacco_mosaic_virus_Virgaviridae:0.100000):0.100000	Bombus_terrestris:0.100000):0.100000	(((Hibiscus_green_spot_virus_2:0.100000	Citrus_leprosis_virus_C:0.100000):0.100000	Blueberry_necrotic_ring_blotch_virus:0.100000):0.100000	Aedes_aegypti:0.100000):0.100000):0.100000	Drosophila_rhopaloa:0.100000):0.100000):0.100000	Tick_borne_tetraviruslike_virus:0.100000):0.100000):0.100000	Erysiphe_necator_associated_benylike_virus_1:0.100000):0.100000	((((Lentinula_edodes_ssRNA_mycovirus:0.100000	Lentinula_edodes_benylike_virus_1_Benyviridae:0.100000):0.100000	Monilinia_fructicola_benylike_virus_1_Benyviridae:0.100000):0.100000	Agaricus_bisporus_virus_13:0.100000):0.100000	((Charavirus_Namtso:0.100000	Charavirus_Canada:0.100000):0.100000	Chara_australis_virus:0.100000):0.100000):0.100000):0.100000	(Pistacia_ribolike_virus:0.100000	(((((Diabrotica_undecimpunctata_virus_2:0.100000	(Guiyang_benyvirus_2_Benyviridae:0.100000	Guiyang_benyvirus_1_Benyviridae:0.100000):0.100000):0.100000	Sanya_benyvirus_1_Benyviridae:0.100000):0.100000	(((((((Rhinatrema_bivittatumH:0.100000	Rhinatrema_bivittatumA:0.100000):0.100000	Rhinatrema_bivittatumF:0.100000):0.100000	(Rhinatrema_bivittatumE:0.100000	Rhinatrema_bivittatumD:0.100000):0.100000):0.100000	Carcharodon_carchariasB:0.100000):0.100000	Podarcis_muralisC:0.100000):0.100000	Microcaecilia_unicolorB:0.100000):0.100000	Protopterus_annectensB:0.100000):0.100000):0.100000	((((Rhinatrema_bivittatumB:0.100000	Geotrypetes_seraphini:0.100000):0.100000	((Rhinatrema_bivittatumG:0.100000	Pogona_vitticeps:0.100000):0.100000	Protopterus_annectensA:0.100000):0.100000):0.100000	Rhinatrema_bivittatumC:0.100000):0.100000	Gekko_japonicus:0.100000):0.100000):0.100000	(Bemisia_tabaci_benylike_virus_6_Benyviridae:0.100000	(Sichuan_mosquito_Benylike_virus_Benyviridae:0.100000	Hubei_Benylike_virus_1:0.100000):0.100000):0.100000):0.100000):0.100000):0.100000	(((((Beet_soilborne_mosaic_virus_Benyviridae:0.100000	Beet_necrotic_yellow_vein_virus_Benyviridae:0.100000):0.100000	Burdock_mottle_virus_Benyviridae:0.100000):0.100000	Rice_stripe_necrosis_virus_Benyviridae:0.100000):0.100000	Mangifera_indica_latent_virus_Benyviridae:0.100000):0.100000	(Wheat_stripe_mosaic_virus_Benyviridae:0.100000	Fern_benyvirus_Benyviridae:0.100000):0.100000):0.100000);
(((((((((((Potato_moptop_virus_Virgaviridae:0.100000	Soilborne_wheat_mosaic_virus_Virgaviridae:0.100000):0.100000	Peanut_clump_virus_Virgaviridae:0.100000):0.100000	Barley_stripe_mosaic_virus_Virgaviridae:0.100000):0.100000	Gentian_ovary_ringspot_virus_Virgaviridae:0.100000):0.100000	Tobacco_rattle_virus_Virgaviridae:0.100000):0.100000	Tobacco_mosaic_virus_Virgaviridae:0.100000):0.100000	(((Aedes_aegypti:0.100000	(Blueberry_necrotic_ring_blotch_virus:0.100000	(Hibiscus_green_spot_virus_2:0.100000	Citrus_leprosis_virus_C:0.100000):0.100000):0.100000):0.100000	Drosophila_rhopaloa:0.100000):0.100000	Bombus_terrestris:0.100000):0.100000):0.100000	(((((((((((((Microcaecilia_unicolorA:0.100000	Python_bivittatus:0.100000):0.100000	Pogona_vitticeps:0.100000):0.100000	Protopterus_annectensA:0.100000):0.100000	Carcharodon_carchariasA:0.100000):0.100000	Rhinatrema_bivittatumC:0.100000):0.100000	Pistacia_ribolike_virus:0.100000):0.100000	(((Bemisia_tabaci_benylike_virus_6_Benyviridae:0.100000	(Sichuan_mosquito_Benylike_virus_Benyviridae:0.100000	Hubei_Benylike_virus_1:0.100000):0.100000):0.100000	(((((((Rhinatrema_bivittatumD:0.100000	Rhinatrema_bivittatumE:0.100000):0.100000	Rhinatrema_bivittatumF:0.100000):0.100000	Rhinatrema_bivittatumH:0.100000):0.100000	Podarcis_muralisC:0.100000):0.100000	Carcharodon_carchariasB:0.100000):0.100000	Protopterus_annectensB:0.100000):0.100000	Microcaecilia_unicolorB:0.100000):0.100000):0.100000	(((((Guiyang_benyvirus_1_Benyviridae:0.100000	Guiyang_benyvirus_2_Benyviridae:0.100000):0.100000	Diabrotica_undecimpunctata_virus_2:0.100000):0.100000	(Sanya_benyvirus_1_Benyviridae:0.100000	Gekko_japonicus:0.100000):0.100000):0.100000	(Rhinatrema_bivittatumB:0.100000	Rhinatrema_bivittatumG:0.100000):0.100000):0.100000	Geotrypetes_seraphini:0.100000):0.100000):0.100000):0.100000	((Goji_berry_chlorosis_virus:0.100000	((Red_clover_RNA_virus_1:0.100000	Dactylorhiza_hatagirea_benylike_virus_Benyviridae:0.100000):0.100000	Arceuthobium_sichuanense_virus_3:0.100000):0.100000):0.100000	(((((Beet_soilborne_mosaic_virus_Benyviridae:0.100000	Beet_necrotic_yellow_vein_virus_Benyviridae:0.100000):0.100000	Burdock_mottle_virus_Benyviridae:0.100000):0.100000	Rice_stripe_necrosis_virus_Benyviridae:0.100000):0.100000	Mangifera_indica_latent_virus_Benyviridae:0.100000):0.100000	(Fern_benyvirus_Benyviridae:0.100000	Wheat_stripe_mosaic_virus_Benyviridae:0.100000):0.100000):0.100000):0.100000):0.100000	Erysiphe_necator_associated_benylike_virus_1:0.100000):0.100000	((((Sclerotium_rolfsii_benylike_virus_1_Benyviridae:0.100000	Agaricus_bisporus_virus_8:0.100000):0.100000	((Bemisia_tabaci_benylike_virus_5_Benyviridae:0.100000	((Bemisia_tabaci_benylike_virus_1_Benyviridae:0.100000	Bemisia_tabaci_benylike_virus_2_Benyviridae:0.100000):0.100000	Bemisia_tabaci_benylike_virus_3_Benyviridae:0.100000):0.100000):0.100000	(Bemisia_tabaci_benylike_virus_4_Benyviridae:0.100000	Entomophthora_benyvirus_E_Benyviridae:0.100000):0.100000):0.100000):0.100000	Monilinia_benyvirus_C_Benyviridae:0.100000):0.100000	Rhizoctonia_solani_benylike_virus_6_Benyviridae:0.100000):0.100000):0.100000	(((Lentinula_edodes_benylike_virus_1_Benyviridae:0.100000	Lentinula_edodes_ssRNA_mycovirus:0.100000):0.100000	Monilinia_fructicola_benylike_virus_1_Benyviridae:0.100000):0.100000	Agaricus_bisporus_virus_13:0.100000):0.100000):0.100000	(Chara_australis_virus:0.100000	(Charavirus_Namtso:0.100000	Charavirus_Canada:0.100000):0.100000):0.100000):0.100000	Tick_borne_tetraviruslike_virus:0.100000):0.100000):0.100000	Rhinatrema_bivittatumA:0.100000):0.100000	(Eastern_equine_encephalitis_virus:0.100000	Rio_Negro_virus:0.100000):0.100000):0.100000	(Ockelbo_virus:0.100000	Sindbis_virus:0.100000):0.100000	(Semliki_Forest_virus:0.100000	Chikungunya_virus:0.100000):0.100000);
(((Pistacia_ribolike_virus:0.100000	(Rhinatrema_bivittatumC:0.100000	(Pogona_vitticeps:0.100000	Protopterus_annectensA:0.100000):0.100000):0.100000):0.100000	(((((Guiyang_benyvirus_1_Benyviridae:0.100000	Guiyang_benyvirus_2_Benyviridae:0.100000):0.100000	Diabrotica_undecimpunctata_virus_2:0.100000):0.100000	Sanya_benyvirus_1_Benyviridae:0.100000):0.100000	((((((Rhinatrema_bivittatumB:0.100000	Rhinatrema_bivittatumG:0.100000):0.100000	Rhinatrema_bivittatumH:0.100000):0.100000	((Carcharodon_carchariasA:0.100000	Geotrypetes_seraphini:0.100000):0.100000	Podarcis_muralisC:0.100000):0.100000):0.100000	Gekko_japonicus:0.100000):0.100000	Carcharodon_carchariasB:0.100000):0.100000	Microcaecilia_unicolorB:0.100000):0.100000):0.100000	(((Hubei_Benylike_virus_1:0.100000	Sichuan_mosquito_Benylike_virus_Benyviridae:0.100000):0.100000	Bemisia_tabaci_benylike_virus_6_Benyviridae:0.100000):0.100000	Python_bivittatus:0.100000):0.100000):0.100000):0.100000	(((Rhinatrema_bivittatumE:0.100000	Rhinatrema_bivittatumD:0.100000):0.100000	(Rhinatrema_bivittatumA:0.100000	Rhinatrema_bivittatumF:0.100000):0.100000):0.100000	Protopterus_annectensB:0.100000):0.100000	(((((Lentinula_edodes_ssRNA_mycovirus:0.100000	Lentinula_edodes_benylike_virus_1_Benyviridae:0.100000):0.100000	Monilinia_fructicola_benylike_virus_1_Benyviridae:0.100000):0.100000	Agaricus_bisporus_virus_13:0.100000):0.100000	Erysiphe_necator_associated_benylike_virus_1:0.100000):0.100000	(((((((((((Gentian_ovary_ringspot_virus_Virgaviridae:0.100000	(Barley_stripe_mosaic_virus_Virgaviridae:0.100000	((Soilborne_wheat_mosaic_virus_Virgaviridae:0.100000	Potato_moptop_virus_Virgaviridae:0.100000):0.100000	Peanut_clump_virus_Virgaviridae:0.100000):0.100000):0.100000):0.100000	Tobacco_rattle_virus_Virgaviridae:0.100000):0.100000	Tobacco_mosaic_virus_Virgaviridae:0.100000):0.100000	(Blueberry_necrotic_ring_blotch_virus:0.100000	Aedes_aegypti:0.100000):0.100000):0.100000	((Citrus_leprosis_virus_C:0.100000	Hibiscus_green_spot_virus_2:0.100000):0.100000	(Drosophila_rhopaloa:0.100000	Bombus_terrestris:0.100000):0.100000):0.100000):0.100000	(((Sindbis_virus:0.100000	Ockelbo_virus:0.100000):0.100000	(Rio_Negro_virus:0.100000	Eastern_equine_encephalitis_virus:0.100000):0.100000):0.100000	(Chikungunya_virus:0.100000	Semliki_Forest_virus:0.100000):0.100000):0.100000):0.100000	Tick_borne_tetraviruslike_virus:0.100000):0.100000	((((((Bemisia_tabaci_benylike_virus_3_Benyviridae:0.100000	(Bemisia_tabaci_benylike_virus_1_Benyviridae:0.100000	Bemisia_tabaci_benylike_virus_2_Benyviridae:0.100000):0.100000):0.100000	Bemisia_tabaci_benylike_virus_5_Benyviridae:0.100000):0.100000	(Entomophthora_benyvirus_E_Benyviridae:0.100000	Bemisia_tabaci_benylike_virus_4_Benyviridae:0.100000):0.100000):0.100000	(Sclerotium_rolfsii_benylike_virus_1_Benyviridae:0.100000	Agaricus_bisporus_virus_8:0.100000):0.100000):0.100000	Monilinia_benyvirus_C_Benyviridae:0.100000):0.100000	Rhizoctonia_solani_benylike_virus_6_Benyviridae:0.100000):0.100000):0.100000	((Charavirus_Canada:0.100000	Charavirus_Namtso:0.100000):0.100000	Chara_australis_virus:0.100000):0.100000):0.100000	((Arceuthobium_sichuanense_virus_3:0.100000	(Dactylorhiza_hatagirea_benylike_virus_Benyviridae:0.100000	Red_clover_RNA_virus_1:0.100000):0.100000):0.100000	(Microcaecilia_unicolorA:0.100000	Goji_berry_chlorosis_virus:0.100000):0.100000):0.100000):0.100000	((Mangifera_indica_latent_virus_Benyviridae:0.100000	(Rice_stripe_necrosis_virus_Benyviridae:0.100000	(Burdock_mottle_virus_Benyviridae:0.100000	(Beet_necrotic_yellow_vein_virus_Benyviridae:0.100000	Beet_soilborne_mosaic_virus_Benyviridae:0.100000):0.100000):0.100000):0.100000):0.100000	(Fern_benyvirus_Benyviridae:0.100000	Wheat_stripe_mosaic_virus_Benyviridae:0.100000):0.100000):0.100000):0.100000):0.100000);
(Semliki_Forest_virus:0.100000	((((((((Barley_stripe_mosaic_virus_Virgaviridae:0.100000	Gentian_ovary_ringspot_virus_Virgaviridae:0.100000):0.100000	((Potato_moptop_virus_Virgaviridae:0.100000	Soilborne_wheat_mosaic_virus_Virgaviridae:0.100000):0.100000	Peanut_clump_virus_Virgaviridae:0.100000):0.100000):0.100000	Tobacco_rattle_virus_Virgaviridae:0.100000):0.100000	Tobacco_mosaic_virus_Virgaviridae:0.100000):0.100000	(((Bombus_terrestris:0.100000	(Aedes_aegypti:0.100000	Drosophila_rhopaloa:0.100000):0.100000):0.100000	(Citrus_leprosis_virus_C:0.100000	Hibiscus_green_spot_virus_2:0.100000):0.100000):0.100000	Blueberry_necrotic_ring_blotch_virus:0.100000):0.100000):0.100000	(((((Agaricus_bisporus_virus_8:0.100000	Sclerotium_rolfsii_benylike_virus_1_Benyviridae:0.100000):0.100000	((Bemisia_tabaci_benylike_virus_5_Benyviridae:0.100000	((Bemisia_tabaci_benylike_virus_1_Benyviridae:0.100000	Bemisia_tabaci_benylike_virus_2_Benyviridae:0.100000):0.100000	Bemisia_tabaci_benylike_virus_3_Benyviridae:0.100000):0.100000):0.100000	(Entomophthora_benyvirus_E_Benyviridae:0.100000	Bemisia_tabaci_benylike_virus_4_Benyviridae:0.100000):0.100000):0.100000):0.100000	Monilinia_benyvirus_C_Benyviridae:0.100000):0.100000	(((((((((Guiyang_benyvirus_1_Benyviridae:0.100000	Guiyang_benyvirus_2_Benyviridae:0.100000):0.100000	(Diabrotica_undecimpunctata_virus_2:0.100000	((Rhinatrema_bivittatumG:0.100000	Rhinatrema_bivittatumB:0.100000):0.100000	(Gekko_japonicus:0.100000	Geotrypetes_seraphini:0.100000):0.100000):0.100000):0.100000):0.100000	Sanya_benyvirus_1_Benyviridae:0.100000):0.100000	(((((Carcharodon_carchariasB:0.100000	Protopterus_annectensB:0.100000):0.100000	Protopterus_annectensA:0.100000):0.100000	(((Rhinatrema_bivittatumD:0.100000	Rhinatrema_bivittatumE:0.100000):0.100000	(Rhinatrema_bivittatumF:0.100000	Rhinatrema_bivittatumA:0.100000):0.100000):0.100000	Rhinatrema_bivittatumC:0.100000):0.100000):0.100000	(((Podarcis_muralisC:0.100000	Pogona_vitticeps:0.100000):0.100000	((Microcaecilia_unicolorB:0.100000	Carcharodon_carchariasA:0.100000):0.100000	Rhinatrema_bivittatumH:0.100000):0.100000):0.100000	Microcaecilia_unicolorA:0.100000):0.100000):0.100000	Python_bivittatus:0.100000):0.100000):0.100000	(Bemisia_tabaci_benylike_virus_6_Benyviridae:0.100000	(Hubei_Benylike_virus_1:0.100000	Sichuan_mosquito_Benylike_virus_Benyviridae:0.100000):0.100000):0.100000):0.100000	Pistacia_ribolike_virus:0.100000):0.100000	((((Monilinia_fructicola_benylike_virus_1_Benyviridae:0.100000	(Lentinula_edodes_benylike_virus_1_Benyviridae:0.100000	Lentinula_edodes_ssRNA_mycovirus:0.100000):0.100000):0.100000	Agaricus_bisporus_virus_13:0.100000):0.100000	Erysiphe_necator_associated_benylike_virus_1:0.100000):0.100000	((Charavirus_Canada:0.100000	Charavirus_Namtso:0.100000):0.100000	Chara_australis_virus:0.100000):0.100000):0.100000):0.100000	(((Arceuthobium_sichuanense_virus_3:0.100000	(Red_clover_RNA_virus_1:0.100000	Dactylorhiza_hatagirea_benylike_virus_Benyviridae:0.100000):0.100000):0.100000	Goji_berry_chlorosis_virus:0.100000):0.100000	(((Rice_stripe_necrosis_virus_Benyviridae:0.100000	(Burdock_mottle_virus_Benyviridae:0.100000	(Beet_soilborne_mosaic_virus_Benyviridae:0.100000	Beet_necrotic_yellow_vein_virus_Benyviridae:0.100000):0.100000):0.100000):0.100000	Mangifera_indica_latent_virus_Benyviridae:0.100000):0.100000	(Wheat_stripe_mosaic_virus_Benyviridae:0.100000	Fern_benyvirus_Benyviridae:0.100000):0.100000):0.100000):0.100000):0.100000	Rhizoctonia_solani_benylike_virus_6_Benyviridae:0.100000):0.100000):0.100000	Tick_borne_tetraviruslike_virus:0.100000):0.100000):0.100000	(Eastern_equine_encephalitis_virus:0.100000	Rio_Negro_virus:0.100000):0.100000):0.100000	(Ockelbo_virus:0.100000	Sindbis_virus:0.100000):0.100000):0.100000	Chikungunya_virus:0.100000);
((((((((((Diabrotica_undecimpunctata_virus_2:0.100000	(Sanya_benyvirus_1_Benyviridae:0.100000	(Guiyang_benyvirus_2_Benyviridae:0.100000	Guiyang_benyvirus_1_Benyviridae:0.100000):0.100000):0.100000):0.100000	(((Sichuan_mosquito_Benylike_virus_Benyviridae:0.100000	Hubei_Benylike_virus_1:0.100000):0.100000	Bemisia_tabaci_benylike_virus_6_Benyviridae:0.100000):0.100000	(Python_bivittatus:0.100000	Microcaecilia_unicolorA:0.100000):0.100000):0.100000):0.100000	((((((((Rhinatrema_bivittatumF:0.100000	Microcaecilia_unicolorB:0.100000):0.100000	(((((Rhinatrema_bivittatumG:0.100000	Rhinatrema_bivittatumB:0.100000):0.100000	Rhinatrema_bivittatumA:0.100000):0.100000	Rhinatrema_bivittatumH:0.100000):0.100000	Gekko_japonicus:0.100000):0.100000	Carcharodon_carchariasA:0.100000):0.100000):0.100000	(Rhinatrema_bivittatumD:0.100000	Rhinatrema_bivittatumE:0.100000):0.100000):0.100000	(Podarcis_muralisC:0.100000	Protopterus_annectensA:0.100000):0.100000):0.100000	Carcharodon_carchariasB:0.100000):0.100000	Geotrypetes_seraphini:0.100000):0.100000	Protopterus_annectensB:0.100000):0.100000	Rhinatrema_bivittatumC:0.100000):0.100000):0.100000	Pistacia_ribolike_virus:0.100000):0.100000	(((Lentinula_edodes_ssRNA_mycovirus:0.100000	Lentinula_edodes_benylike_virus_1_Benyviridae:0.100000):0.100000	Monilinia_fructicola_benylike_virus_1_Benyviridae:0.100000):0.100000	Agaricus_bisporus_virus_13:0.100000):0.100000):0.100000	(((Charavirus_Canada:0.100000	Charavirus_Namtso:0.100000):0.100000	Chara_australis_virus:0.100000):0.100000	(((((((Bemisia_tabaci_benylike_virus_1_Benyviridae:0.100000	Bemisia_tabaci_benylike_virus_2_Benyviridae:0.100000):0.100000	Bemisia_tabaci_benylike_virus_3_Benyviridae:0.100000):0.100000	Bemisia_tabaci_benylike_virus_5_Benyviridae:0.100000):0.100000	(Bemisia_tabaci_benylike_virus_4_Benyviridae:0.100000	Entomophthora_benyvirus_E_Benyviridae:0.100000):0.100000):0.100000	(Sclerotium_rolfsii_benylike_virus_1_Benyviridae:0.100000	Agaricus_bisporus_virus_8:0.100000):0.100000):0.100000	(Monilinia_benyvirus_C_Benyviridae:0.100000	Rhizoctonia_solani_benylike_virus_6_Benyviridae:0.100000):0.100000):0.100000	(((((((((Citrus_leprosis_virus_C:0.100000	Hibiscus_green_spot_virus_2:0.100000):0.100000	Bombus_terrestris:0.100000):0.100000	Aedes_aegypti:0.100000):0.100000	Drosophila_rhopaloa:0.100000):0.100000	Blueberry_necrotic_ring_blotch_virus:0.100000):0.100000	(((((Peanut_clump_virus_Virgaviridae:0.100000	Gentian_ovary_ringspot_virus_Virgaviridae:0.100000):0.100000	Barley_stripe_mosaic_virus_Virgaviridae:0.100000):0.100000	(Potato_moptop_virus_Virgaviridae:0.100000	Soilborne_wheat_mosaic_virus_Virgaviridae:0.100000):0.100000):0.100000	Tobacco_rattle_virus_Virgaviridae:0.100000):0.100000	Tobacco_mosaic_virus_Virgaviridae:0.100000):0.100000):0.100000	((Rio_Negro_virus:0.100000	Eastern_equine_encephalitis_virus:0.100000):0.100000	((Chikungunya_virus:0.100000	Semliki_Forest_virus:0.100000):0.100000	(Sindbis_virus:0.100000	Ockelbo_virus:0.100000):0.100000):0.100000):0.100000):0.100000	Tick_borne_tetraviruslike_virus:0.100000):0.100000	Pogona_vitticeps:0.100000):0.100000):0.100000):0.100000):0.100000	Erysiphe_necator_associated_benylike_virus_1:0.100000):0.100000	(Goji_berry_chlorosis_virus:0.100000	((Dactylorhiza_hatagirea_benylike_virus_Benyviridae:0.100000	Red_clover_RNA_virus_1:0.100000):0.100000	Arceuthobium_sichuanense_virus_3:0.100000):0.100000):0.100000):0.100000	(Wheat_stripe_mosaic_virus_Benyviridae:0.100000	Fern_benyvirus_Benyviridae:0.100000):0.100000):0.100000	((Burdock_mottle_virus_Benyviridae:0.100000	(Beet_necrotic_yellow_vein_virus_Benyviridae:0.100000	Beet_soilborne_mosaic_virus_Benyviridae:0.100000):0.100000):0.100000	Rice_stripe_necrosis_virus_Benyviridae:0.100000):0.100000	Mangifera_indica_latent_virus_Benyviridae:0.100000);
((((Lentinula_edodes_ssRNA_mycovirus:0.100000	Lentinula_edodes_benylike_virus_1_Benyviridae:0.100000):0.100000	Monilinia_fructicola_benylike_virus_1_Benyviridae:0.100000):0.100000	Agaricus_bisporus_virus_13:0.100000):0.100000	((((((Gekko_japonicus:0.100000	(Rhinatrema_bivittatumB:0.100000	Rhinatrema_bivittatumG:0.100000):0.100000):0.100000	Geotrypetes_seraphini:0.100000):0.100000	(((Bemisia_tabaci_benylike_virus_6_Benyviridae:0.100000	(Sichuan_mosquito_Benylike_virus_Benyviridae:0.100000	Hubei_Benylike_virus_1:0.100000):0.100000):0.100000	(((Guiyang_benyvirus_2_Benyviridae:0.100000	Guiyang_benyvirus_1_Benyviridae:0.100000):0.100000	Diabrotica_undecimpunctata_virus_2:0.100000):0.100000	Sanya_benyvirus_1_Benyviridae:0.100000):0.100000):0.100000	(((((Rhinatrema_bivittatumD:0.100000	Rhinatrema_bivittatumE:0.100000):0.100000	(Rhinatrema_bivittatumA:0.100000	Rhinatrema_bivittatumF:0.100000):0.100000):0.100000	(Carcharodon_carchariasB:0.100000	Protopterus_annectensB:0.100000):0.100000):0.100000	Podarcis_muralisC:0.100000):0.100000	Microcaecilia_unicolorB:0.100000):0.100000):0.100000):0.100000	((((((((Beet_soilborne_mosaic_virus_Benyviridae:0.100000	Beet_necrotic_yellow_vein_virus_Benyviridae:0.100000):0.100000	Burdock_mottle_virus_Benyviridae:0.100000):0.100000	Rice_stripe_necrosis_virus_Benyviridae:0.100000):0.100000	Mangifera_indica_latent_virus_Benyviridae:0.100000):0.100000	(Fern_benyvirus_Benyviridae:0.100000	Wheat_stripe_mosaic_virus_Benyviridae:0.100000):0.100000):0.100000	((Arceuthobium_sichuanense_virus_3:0.100000	(Red_clover_RNA_virus_1:0.100000	Dactylorhiza_hatagirea_benylike_virus_Benyviridae:0.100000):0.100000):0.100000	Goji_berry_chlorosis_virus:0.100000):0.100000):0.100000	Erysiphe_necator_associated_benylike_virus_1:0.100000):0.100000	Pistacia_ribolike_virus:0.100000):0.100000):0.100000	Rhinatrema_bivittatumH:0.100000):0.100000	(((((Protopterus_annectensA:0.100000	Pogona_vitticeps:0.100000):0.100000	Carcharodon_carchariasA:0.100000):0.100000	Microcaecilia_unicolorA:0.100000):0.100000	Rhinatrema_bivittatumC:0.100000):0.100000	Python_bivittatus:0.100000):0.100000):0.100000	(((((((Entomophthora_benyvirus_E_Benyviridae:0.100000	Bemisia_tabaci_benylike_virus_4_Benyviridae:0.100000):0.100000	(((Bemisia_tabaci_benylike_virus_1_Benyviridae:0.100000	Bemisia_tabaci_benylike_virus_2_Benyviridae:0.100000):0.100000	Bemisia_tabaci_benylike_virus_3_Benyviridae:0.100000):0.100000	Bemisia_tabaci_benylike_virus_5_Benyviridae:0.100000):0.100000):0.100000	(Sclerotium_rolfsii_benylike_virus_1_Benyviridae:0.100000	Agaricus_bisporus_virus_8:0.100000):0.100000):0.100000	Monilinia_benyvirus_C_Benyviridae:0.100000):0.100000	Rhizoctonia_solani_benylike_virus_6_Benyviridae:0.100000):0.100000	((Tick_borne_tetraviruslike_virus:0.100000	((((((Potato_moptop_virus_Virgaviridae:0.100000	Soilborne_wheat_mosaic_virus_Virgaviridae:0.100000):0.100000	((Barley_stripe_mosaic_virus_Virgaviridae:0.100000	Gentian_ovary_ringspot_virus_Virgaviridae:0.100000):0.100000	Peanut_clump_virus_Virgaviridae:0.100000):0.100000):0.100000	Tobacco_rattle_virus_Virgaviridae:0.100000):0.100000	Tobacco_mosaic_virus_Virgaviridae:0.100000):0.100000	((Drosophila_rhopaloa:0.100000	Bombus_terrestris:0.100000):0.100000	((Hibiscus_green_spot_virus_2:0.100000	Citrus_leprosis_virus_C:0.100000):0.100000	Aedes_aegypti:0.100000):0.100000):0.100000):0.100000	Blueberry_necrotic_ring_blotch_virus:0.100000):0.100000):0.100000	((Semliki_Forest_virus:0.100000	Chikungunya_virus:0.100000):0.100000	((Rio_Negro_virus:0.100000	Eastern_equine_encephalitis_virus:0.100000):0.100000	(Ockelbo_virus:0.100000	Sindbis_virus:0.100000):0.100000):0.100000):0.100000):0.100000):0.100000	(Chara_australis_virus:0.100000	(Charavirus_Namtso:0.100000	Charavirus_Canada:0.100000):0.100000):0.100000):0.100000);
((((((((Rice_stripe_necrosis_virus_Benyviridae:0.100000	((Burdock_mottle_virus_Benyviridae:0.100000	(Beet_soilborne_mosaic_virus_Benyviridae:0.100000	Beet_necrotic_yellow_vein_virus_Benyviridae:0.100000):0.100000):0.100000	Mangifera_indica_latent_virus_Benyviridae:0.100000):0.100000):0.100000	(Wheat_stripe_mosaic_virus_Benyviridae:0.100000	Fern_benyvirus_Benyviridae:0.100000):0.100000):0.100000	(((Red_clover_RNA_virus_1:0.100000	Dactylorhiza_hatagirea_benylike_virus_Benyviridae:0.100000):0.100000	Arceuthobium_sichuanense_virus_3:0.100000):0.100000	Goji_berry_chlorosis_virus:0.100000):0.100000):0.100000	(((((Microcaecilia_unicolorB:0.100000	((Podarcis_muralisC:0.100000	((Rhinatrema_bivittatumH:0.100000	(Protopterus_annectensB:0.100000	Carcharodon_carchariasB:0.100000):0.100000):0.100000	((Rhinatrema_bivittatumE:0.100000	Rhinatrema_bivittatumD:0.100000):0.100000	(Rhinatrema_bivittatumA:0.100000	Rhinatrema_bivittatumF:0.100000):0.100000):0.100000):0.100000):0.100000	Carcharodon_carchariasA:0.100000):0.100000):0.100000	(((Guiyang_benyvirus_1_Benyviridae:0.100000	Guiyang_benyvirus_2_Benyviridae:0.100000):0.100000	Diabrotica_undecimpunctata_virus_2:0.100000):0.100000	Sanya_benyvirus_1_Benyviridae:0.100000):0.100000):0.100000	((Hubei_Benylike_virus_1:0.100000	Sichuan_mosquito_Benylike_virus_Benyviridae:0.100000):0.100000	Bemisia_tabaci_benylike_virus_6_Benyviridae:0.100000):0.100000):0.100000	((Rhinatrema_bivittatumG:0.100000	Rhinatrema_bivittatumB:0.100000):0.100000	(Gekko_japonicus:0.100000	Geotrypetes_seraphini:0.100000):0.100000):0.100000):0.100000	Pistacia_ribolike_virus:0.100000):0.100000):0.100000	Erysiphe_necator_associated_benylike_virus_1:0.100000):0.100000	((Protopterus_annectensA:0.100000	Rhinatrema_bivittatumC:0.100000):0.100000	Pogona_vitticeps:0.100000):0.100000):0.100000	(((Lentinula_edodes_benylike_virus_1_Benyviridae:0.100000	Lentinula_edodes_ssRNA_mycovirus:0.100000):0.100000	Monilinia_fructicola_benylike_virus_1_Benyviridae:0.100000):0.100000	Agaricus_bisporus_virus_13:0.100000):0.100000):0.100000	(((((((((Bemisia_tabaci_benylike_virus_1_Benyviridae:0.100000	Bemisia_tabaci_benylike_virus_2_Benyviridae:0.100000):0.100000	Bemisia_tabaci_benylike_virus_3_Benyviridae:0.100000):0.100000	Bemisia_tabaci_benylike_virus_5_Benyviridae:0.100000):0.100000	(Bemisia_tabaci_benylike_virus_4_Benyviridae:0.100000	Entomophthora_benyvirus_E_Benyviridae:0.100000):0.100000):0.100000	(Agaricus_bisporus_virus_8:0.100000	Sclerotium_rolfsii_benylike_virus_1_Benyviridae:0.100000):0.100000):0.100000	Monilinia_benyvirus_C_Benyviridae:0.100000):0.100000	Rhizoctonia_solani_benylike_virus_6_Benyviridae:0.100000):0.100000	((((((((((Potato_moptop_virus_Virgaviridae:0.100000	Soilborne_wheat_mosaic_virus_Virgaviridae:0.100000):0.100000	Peanut_clump_virus_Virgaviridae:0.100000):0.100000	Barley_stripe_mosaic_virus_Virgaviridae:0.100000):0.100000	Gentian_ovary_ringspot_virus_Virgaviridae:0.100000):0.100000	Tobacco_rattle_virus_Virgaviridae:0.100000):0.100000	Tobacco_mosaic_virus_Virgaviridae:0.100000):0.100000	Drosophila_rhopaloa:0.100000):0.100000	((((Hibiscus_green_spot_virus_2:0.100000	Citrus_leprosis_virus_C:0.100000):0.100000	Bombus_terrestris:0.100000):0.100000	Blueberry_necrotic_ring_blotch_virus:0.100000):0.100000	Aedes_aegypti:0.100000):0.100000):0.100000	(((Ockelbo_virus:0.100000	Sindbis_virus:0.100000):0.100000	(Semliki_Forest_virus:0.100000	Chikungunya_virus:0.100000):0.100000):0.100000	(Eastern_equine_encephalitis_virus:0.100000	Rio_Negro_virus:0.100000):0.100000):0.100000):0.100000	Tick_borne_tetraviruslike_virus:0.100000):0.100000):0.100000	((Charavirus_Namtso:0.100000	Charavirus_Canada:0.100000):0.100000	Chara_australis_virus:0.100000):0.100000):0.100000	(Python_bivittatus:0.100000	Microcaecilia_unicolorA:0.100000):0.100000);
(((((((Diabrotica_undecimpunctata_virus_2:0.100000	(Guiyang_benyvirus_1_Benyviridae:0.100000	Guiyang_benyvirus_2_Benyviridae:0.100000):0.100000):0.100000	Sanya_benyvirus_1_Benyviridae:0.100000):0.100000	(((Carcharodon_carchariasA:0.100000	((Rhinatrema_bivittatumH:0.100000	Protopterus_annectensB:0.100000):0.100000	Podarcis_muralisC:0.100000):0.100000):0.100000	Microcaecilia_unicolorA:0.100000):0.100000	Carcharodon_carchariasB:0.100000):0.100000):0.100000	(((Hubei_Benylike_virus_1:0.100000	Sichuan_mosquito_Benylike_virus_Benyviridae:0.100000):0.100000	Bemisia_tabaci_benylike_virus_6_Benyviridae:0.100000):0.100000	(((Rhinatrema_bivittatumE:0.100000	Rhinatrema_bivittatumD:0.100000):0.100000	Rhinatrema_bivittatumF:0.100000):0.100000	Rhinatrema_bivittatumA:0.100000):0.100000):0.100000):0.100000	Microcaecilia_unicolorB:0.100000):0.100000	Pistacia_ribolike_virus:0.100000):0.100000	(((((((((Sindbis_virus:0.100000	Ockelbo_virus:0.100000):0.100000	(Semliki_Forest_virus:0.100000	Chikungunya_virus:0.100000):0.100000):0.100000	(Rio_Negro_virus:0.100000	Eastern_equine_encephalitis_virus:0.100000):0.100000):0.100000	((Tobacco_mosaic_virus_Virgaviridae:0.100000	(((((Soilborne_wheat_mosaic_virus_Virgaviridae:0.100000	Potato_moptop_virus_Virgaviridae:0.100000):0.100000	Peanut_clump_virus_Virgaviridae:0.100000):0.100000	Barley_stripe_mosaic_virus_Virgaviridae:0.100000):0.100000	Gentian_ovary_ringspot_virus_Virgaviridae:0.100000):0.100000	Tobacco_rattle_virus_Virgaviridae:0.100000):0.100000):0.100000	(Blueberry_necrotic_ring_blotch_virus:0.100000	((((Citrus_leprosis_virus_C:0.100000	Hibiscus_green_spot_virus_2:0.100000):0.100000	Bombus_terrestris:0.100000):0.100000	Drosophila_rhopaloa:0.100000):0.100000	Aedes_aegypti:0.100000):0.100000):0.100000):0.100000):0.100000	Tick_borne_tetraviruslike_virus:0.100000):0.100000	((Charavirus_Namtso:0.100000	Charavirus_Canada:0.100000):0.100000	Chara_australis_virus:0.100000):0.100000):0.100000	((Monilinia_benyvirus_C_Benyviridae:0.100000	((Agaricus_bisporus_virus_8:0.100000	Sclerotium_rolfsii_benylike_virus_1_Benyviridae:0.100000):0.100000	((((Bemisia_tabaci_benylike_virus_2_Benyviridae:0.100000	Bemisia_tabaci_benylike_virus_1_Benyviridae:0.100000):0.100000	Bemisia_tabaci_benylike_virus_3_Benyviridae:0.100000):0.100000	Bemisia_tabaci_benylike_virus_5_Benyviridae:0.100000):0.100000	(Entomophthora_benyvirus_E_Benyviridae:0.100000	Bemisia_tabaci_benylike_virus_4_Benyviridae:0.100000):0.100000):0.100000):0.100000):0.100000	Rhizoctonia_solani_benylike_virus_6_Benyviridae:0.100000):0.100000):0.100000	(((Rhinatrema_bivittatumG:0.100000	Rhinatrema_bivittatumB:0.100000):0.100000	Gekko_japonicus:0.100000):0.100000	Geotrypetes_seraphini:0.100000):0.100000):0.100000	Erysiphe_necator_associated_benylike_virus_1:0.100000):0.100000	((((Goji_berry_chlorosis_virus:0.100000	(((Arceuthobium_sichuanense_virus_3:0.100000	Red_clover_RNA_virus_1:0.100000):0.100000	Dactylorhiza_hatagirea_benylike_virus_Benyviridae:0.100000):0.100000	Python_bivittatus:0.100000):0.100000):0.100000	((Fern_benyvirus_Benyviridae:0.100000	Wheat_stripe_mosaic_virus_Benyviridae:0.100000):0.100000	((((Beet_soilborne_mosaic_virus_Benyviridae:0.100000	Beet_necrotic_yellow_vein_virus_Benyviridae:0.100000):0.100000	Burdock_mottle_virus_Benyviridae:0.100000):0.100000	Rice_stripe_necrosis_virus_Benyviridae:0.100000):0.100000	Mangifera_indica_latent_virus_Benyviridae:0.100000):0.100000):0.100000):0.100000	(((Lentinula_edodes_benylike_virus_1_Benyviridae:0.100000	Lentinula_edodes_ssRNA_mycovirus:0.100000):0.100000	Monilinia_fructicola_benylike_virus_1_Benyviridae:0.100000):0.100000	Agaricus_bisporus_virus_13:0.100000):0.100000):0.100000	((Rhinatrema_bivittatumC:0.100000	Protopterus_annectensA:0.100000):0.100000	Pogona_vitticeps:0.100000):0.100000):0.100000);
((((((((((((((((Tobacco_mosaic_virus_Virgaviridae:0.100000	(((((Peanut_clump_virus_Virgaviridae:0.100000	Barley_stripe_mosaic_virus_Virgaviridae:0.100000):0.100000	(Soilborne_wheat_mosaic_virus_Virgaviridae:0.100000	Potato_moptop_virus_Virgaviridae:0.100000):0.100000):0.100000	Gentian_ovary_ringspot_virus_Virgaviridae:0.100000):0.100000	Tobacco_rattle_virus_Virgaviridae:0.100000):0.100000	((((Chikungunya_virus:0.100000	Semliki_Forest_virus:0.100000):0.100000	(Ockelbo_virus:0.100000	Sindbis_virus:0.100000):0.100000):0.100000	(Eastern_equine_encephalitis_virus:0.100000	Rio_Negro_virus:0.100000):0.100000):0.100000	((((Bombus_terrestris:0.100000	(Citrus_leprosis_virus_C:0.100000	Hibiscus_green_spot_virus_2:0.100000):0.100000):0.100000	Aedes_aegypti:0.100000):0.100000	Blueberry_necrotic_ring_blotch_virus:0.100000):0.100000	Drosophila_rhopaloa:0.100000):0.100000):0.100000):0.100000):0.100000	Tick_borne_tetraviruslike_virus:0.100000):0.100000	(((((Bemisia_tabaci_benylike_virus_5_Benyviridae:0.100000	(Bemisia_tabaci_benylike_virus_3_Benyviridae:0.100000	(Bemisia_tabaci_benylike_virus_2_Benyviridae:0.100000	Bemisia_tabaci_benylike_virus_1_Benyviridae:0.100000):0.100000):0.100000):0.100000	(Bemisia_tabaci_benylike_virus_4_Benyviridae:0.100000	Entomophthora_benyvirus_E_Benyviridae:0.100000):0.100000):0.100000	(Agaricus_bisporus_virus_8:0.100000	Sclerotium_rolfsii_benylike_virus_1_Benyviridae:0.100000):0.100000):0.100000	Monilinia_benyvirus_C_Benyviridae:0.100000):0.100000	Rhizoctonia_solani_benylike_virus_6_Benyviridae:0.100000):0.100000):0.100000	((Charavirus_Canada:0.100000	Charavirus_Namtso:0.100000):0.100000	Chara_australis_virus:0.100000):0.100000):0.100000	((Monilinia_fructicola_benylike_virus_1_Benyviridae:0.100000	(Lentinula_edodes_ssRNA_mycovirus:0.100000	Lentinula_edodes_benylike_virus_1_Benyviridae:0.100000):0.100000):0.100000	Agaricus_bisporus_virus_13:0.100000):0.100000):0.100000	((((Red_clover_RNA_virus_1:0.100000	Dactylorhiza_hatagirea_benylike_virus_Benyviridae:0.100000):0.100000	Arceuthobium_sichuanense_virus_3:0.100000):0.100000	Goji_berry_chlorosis_virus:0.100000):0.100000	((((Burdock_mottle_virus_Benyviridae:0.100000	(Beet_necrotic_yellow_vein_virus_Benyviridae:0.100000	Beet_soilborne_mosaic_virus_Benyviridae:0.100000):0.100000):0.100000	Rice_stripe_necrosis_virus_Benyviridae:0.100000):0.100000	Mangifera_indica_latent_virus_Benyviridae:0.100000):0.100000	(Fern_benyvirus_Benyviridae:0.100000	Wheat_stripe_mosaic_virus_Benyviridae:0.100000):0.100000):0.100000):0.100000):0.100000	Erysiphe_necator_associated_benylike_virus_1:0.100000):0.100000	(Microcaecilia_unicolorA:0.100000	Python_bivittatus:0.100000):0.100000):0.100000	Pistacia_ribolike_virus:0.100000):0.100000	(((Diabrotica_undecimpunctata_virus_2:0.100000	((Gekko_japonicus:0.100000	(Rhinatrema_bivittatumG:0.100000	Rhinatrema_bivittatumB:0.100000):0.100000):0.100000	Geotrypetes_seraphini:0.100000):0.100000):0.100000	(Guiyang_benyvirus_2_Benyviridae:0.100000	Guiyang_benyvirus_1_Benyviridae:0.100000):0.100000):0.100000	Sanya_benyvirus_1_Benyviridae:0.100000):0.100000):0.100000	((Sichuan_mosquito_Benylike_virus_Benyviridae:0.100000	Hubei_Benylike_virus_1:0.100000):0.100000	Bemisia_tabaci_benylike_virus_6_Benyviridae:0.100000):0.100000):0.100000	Microcaecilia_unicolorB:0.100000):0.100000	((Protopterus_annectensB:0.100000	Pogona_vitticeps:0.100000):0.100000	Carcharodon_carchariasA:0.100000):0.100000):0.100000	((Rhinatrema_bivittatumD:0.100000	Rhinatrema_bivittatumE:0.100000):0.100000	(Rhinatrema_bivittatumF:0.100000	(Rhinatrema_bivittatumA:0.100000	Rhinatrema_bivittatumH:0.100000):0.100000):0.100000):0.100000):0.100000	(Protopterus_annectensA:0.100000	Podarcis_muralisC:0.100000):0.100000):0.100000	Rhinatrema_bivittatumC:0.100000	Carcharodon_carchariasB:0.100000);
(((((((Beet_soilborne_mosaic_virus_Benyviridae:0.100000	Beet_necrotic_yellow_vein_virus_Benyviridae:0.100000):0.100000	Burdock_mottle_virus_Benyviridae:0.100000):0.100000	Rice_stripe_necrosis_virus_Benyviridae:0.100000):0.100000	Mangifera_indica_latent_virus_Benyviridae:0.100000):0.100000	(Wheat_stripe_mosaic_virus_Benyviridae:0.100000	Fern_benyvirus_Benyviridae:0.100000):0.100000):0.100000	((Arceuthobium_sichuanense_virus_3:0.100000	(Dactylorhiza_hatagirea_benylike_virus_Benyviridae:0.100000	Red_clover_RNA_virus_1:0.100000):0.100000):0.100000	Goji_berry_chlorosis_virus:0.100000):0.100000):0.100000	((((((((Bemisia_tabaci_benylike_virus_5_Benyviridae:0.100000	((Bemisia_tabaci_benylike_virus_1_Benyviridae:0.100000	Bemisia_tabaci_benylike_virus_2_Benyviridae:0.100000):0.100000	Bemisia_tabaci_benylike_virus_3_Benyviridae:0.100000):0.100000):0.100000	(Bemisia_tabaci_benylike_virus_4_Benyviridae:0.100000	Entomophthora_benyvirus_E_Benyviridae:0.100000):0.100000):0.100000	(Sclerotium_rolfsii_benylike_virus_1_Benyviridae:0.100000	Agaricus_bisporus_virus_8:0.100000):0.100000):0.100000	Monilinia_benyvirus_C_Benyviridae:0.100000):0.100000	Rhizoctonia_solani_benylike_virus_6_Benyviridae:0.100000):0.100000	(((((Chikungunya_virus:0.100000	Semliki_Forest_virus:0.100000):0.100000	(Ockelbo_virus:0.100000	Sindbis_virus:0.100000):0.100000):0.100000	(Rio_Negro_virus:0.100000	Eastern_equine_encephalitis_virus:0.100000):0.100000):0.100000	((((Aedes_aegypti:0.100000	Blueberry_necrotic_ring_blotch_virus:0.100000):0.100000	Drosophila_rhopaloa:0.100000):0.100000	((Hibiscus_green_spot_virus_2:0.100000	Citrus_leprosis_virus_C:0.100000):0.100000	Bombus_terrestris:0.100000):0.100000):0.100000	(((((Soilborne_wheat_mosaic_virus_Virgaviridae:0.100000	Potato_moptop_virus_Virgaviridae:0.100000):0.100000	Peanut_clump_virus_Virgaviridae:0.100000):0.100000	(Barley_stripe_mosaic_virus_Virgaviridae:0.100000	Gentian_ovary_ringspot_virus_Virgaviridae:0.100000):0.100000):0.100000	Tobacco_rattle_virus_Virgaviridae:0.100000):0.100000	Tobacco_mosaic_virus_Virgaviridae:0.100000):0.100000):0.100000):0.100000	Tick_borne_tetraviruslike_virus:0.100000):0.100000):0.100000	((Charavirus_Canada:0.100000	Charavirus_Namtso:0.100000):0.100000	Chara_australis_virus:0.100000):0.100000):0.100000	(((Lentinula_edodes_ssRNA_mycovirus:0.100000	Lentinula_edodes_benylike_virus_1_Benyviridae:0.100000):0.100000	Monilinia_fructicola_benylike_virus_1_Benyviridae:0.100000):0.100000	Agaricus_bisporus_virus_13:0.100000):0.100000):0.100000	((((((((((((Rhinatrema_bivittatumE:0.100000	Rhinatrema_bivittatumD:0.100000):0.100000	((Rhinatrema_bivittatumA:0.100000	Rhinatrema_bivittatumH:0.100000):0.100000	Rhinatrema_bivittatumF:0.100000):0.100000):0.100000	Carcharodon_carchariasB:0.100000):0.100000	Podarcis_muralisC:0.100000):0.100000	Microcaecilia_unicolorB:0.100000):0.100000	Protopterus_annectensB:0.100000):0.100000	(((Guiyang_benyvirus_1_Benyviridae:0.100000	Guiyang_benyvirus_2_Benyviridae:0.100000):0.100000	Diabrotica_undecimpunctata_virus_2:0.100000):0.100000	Sanya_benyvirus_1_Benyviridae:0.100000):0.100000):0.100000	(((Rhinatrema_bivittatumB:0.100000	Rhinatrema_bivittatumG:0.100000):0.100000	Geotrypetes_seraphini:0.100000):0.100000	Gekko_japonicus:0.100000):0.100000):0.100000	((Sichuan_mosquito_Benylike_virus_Benyviridae:0.100000	Hubei_Benylike_virus_1:0.100000):0.100000	Bemisia_tabaci_benylike_virus_6_Benyviridae:0.100000):0.100000):0.100000	Pistacia_ribolike_virus:0.100000):0.100000	(Rhinatrema_bivittatumC:0.100000	((Pogona_vitticeps:0.100000	((Microcaecilia_unicolorA:0.100000	Python_bivittatus:0.100000):0.100000	Protopterus_annectensA:0.100000):0.100000):0.100000	Carcharodon_carchariasA:0.100000):0.100000):0.100000):0.100000	Erysiphe_necator_associated_benylike_virus_1:0.100000):0.100000);
((((Bombus_terrestris:0.100000	(Aedes_aegypti:0.100000	Drosophila_rhopaloa:0.100000):0.100000):0.100000	(Hibiscus_green_spot_virus_2:0.100000	Citrus_leprosis_virus_C:0.100000):0.100000):0.100000	Blueberry_necrotic_ring_blotch_virus:0.100000):0.100000	(((Barley_stripe_mosaic_virus_Virgaviridae:0.100000	((Peanut_clump_virus_Virgaviridae:0.100000	Gentian_ovary_ringspot_virus_Virgaviridae:0.100000):0.100000	(Potato_moptop_virus_Virgaviridae:0.100000	Soilborne_wheat_mosaic_virus_Virgaviridae:0.100000):0.100000):0.100000):0.100000	Tobacco_rattle_virus_Virgaviridae:0.100000):0.100000	Tobacco_mosaic_virus_Virgaviridae:0.100000):0.100000	((((((((((Monilinia_fructicola_benylike_virus_1_Benyviridae:0.100000	(Lentinula_edodes_benylike_virus_1_Benyviridae:0.100000	Lentinula_edodes_ssRNA_mycovirus:0.100000):0.100000):0.100000	Agaricus_bisporus_virus_13:0.100000):0.100000	Erysiphe_necator_associated_benylike_virus_1:0.100000):0.100000	(((((((((Guiyang_benyvirus_2_Benyviridae:0.100000	Guiyang_benyvirus_1_Benyviridae:0.100000):0.100000	Diabrotica_undecimpunctata_virus_2:0.100000):0.100000	((Sanya_benyvirus_1_Benyviridae:0.100000	(Gekko_japonicus:0.100000	((Rhinatrema_bivittatumB:0.100000	Rhinatrema_bivittatumG:0.100000):0.100000	Geotrypetes_seraphini:0.100000):0.100000):0.100000):0.100000	Microcaecilia_unicolorA:0.100000):0.100000):0.100000	(((Podarcis_muralisC:0.100000	Python_bivittatus:0.100000):0.100000	((Protopterus_annectensB:0.100000	Carcharodon_carchariasB:0.100000):0.100000	Rhinatrema_bivittatumH:0.100000):0.100000):0.100000	Carcharodon_carchariasA:0.100000):0.100000):0.100000	Microcaecilia_unicolorB:0.100000):0.100000	(Bemisia_tabaci_benylike_virus_6_Benyviridae:0.100000	(Hubei_Benylike_virus_1:0.100000	Sichuan_mosquito_Benylike_virus_Benyviridae:0.100000):0.100000):0.100000):0.100000	Pistacia_ribolike_virus:0.100000):0.100000	(Protopterus_annectensA:0.100000	Rhinatrema_bivittatumC:0.100000):0.100000):0.100000	(Rhinatrema_bivittatumA:0.100000	((Rhinatrema_bivittatumD:0.100000	Rhinatrema_bivittatumE:0.100000):0.100000	Rhinatrema_bivittatumF:0.100000):0.100000):0.100000):0.100000):0.100000	((((((Beet_soilborne_mosaic_virus_Benyviridae:0.100000	Beet_necrotic_yellow_vein_virus_Benyviridae:0.100000):0.100000	Burdock_mottle_virus_Benyviridae:0.100000):0.100000	Rice_stripe_necrosis_virus_Benyviridae:0.100000):0.100000	Mangifera_indica_latent_virus_Benyviridae:0.100000):0.100000	(Fern_benyvirus_Benyviridae:0.100000	Wheat_stripe_mosaic_virus_Benyviridae:0.100000):0.100000):0.100000	(Goji_berry_chlorosis_virus:0.100000	((Red_clover_RNA_virus_1:0.100000	Dactylorhiza_hatagirea_benylike_virus_Benyviridae:0.100000):0.100000	Arceuthobium_sichuanense_virus_3:0.100000):0.100000):0.100000):0.100000):0.100000	Pogona_vitticeps:0.100000):0.100000	((Charavirus_Namtso:0.100000	Charavirus_Canada:0.100000):0.100000	Chara_australis_virus:0.100000):0.100000):0.100000	((((Entomophthora_benyvirus_E_Benyviridae:0.100000	Bemisia_tabaci_benylike_virus_4_Benyviridae:0.100000):0.100000	(((Bemisia_tabaci_benylike_virus_2_Benyviridae:0.100000	Bemisia_tabaci_benylike_virus_1_Benyviridae:0.100000):0.100000	Bemisia_tabaci_benylike_virus_3_Benyviridae:0.100000):0.100000	Bemisia_tabaci_benylike_virus_5_Benyviridae:0.100000):0.100000):0.100000	(Sclerotium_rolfsii_benylike_virus_1_Benyviridae:0.100000	Agaricus_bisporus_virus_8:0.100000):0.100000):0.100000	(Rhizoctonia_solani_benylike_virus_6_Benyviridae:0.100000	Monilinia_benyvirus_C_Benyviridae:0.100000):0.100000):0.100000):0.100000	(((Sindbis_virus:0.100000	Ockelbo_virus:0.100000):0.100000	(Semliki_Forest_virus:0.100000	Chikungunya_virus:0.100000):0.100000):0.100000	(Rio_Negro_virus:0.100000	Eastern_equine_encephalitis_virus:0.100000):0.100000):0.100000):0.100000	Tick_borne_tetraviruslike_virus:0.100000):0.100000);
((((Goji_berry_chlorosis_virus:0.100000	((Dactylorhiza_hatagirea_benylike_virus_Benyviridae:0.100000	Red_clover_RNA_virus_1:0.100000):0.100000	Arceuthobium_sichuanense_virus_3:0.100000):0.100000):0.100000	(((((Beet_necrotic_yellow_vein_virus_Benyviridae:0.100000	Beet_soilborne_mosaic_virus_Benyviridae:0.100000):0.100000	Burdock_mottle_virus_Benyviridae:0.100000):0.100000	Rice_stripe_necrosis_virus_Benyviridae:0.100000):0.100000	Mangifera_indica_latent_virus_Benyviridae:0.100000):0.100000	(Fern_benyvirus_Benyviridae:0.100000	Wheat_stripe_mosaic_virus_Benyviridae:0.100000):0.100000):0.100000):0.100000	(Protopterus_annectensA:0.100000	Rhinatrema_bivittatumC:0.100000):0.100000):0.100000	(((((((((Chikungunya_virus:0.100000	Semliki_Forest_virus:0.100000):0.100000	(Eastern_equine_encephalitis_virus:0.100000	Rio_Negro_virus:0.100000):0.100000):0.100000	(Sindbis_virus:0.100000	Ockelbo_virus:0.100000):0.100000):0.100000	((((((Barley_stripe_mosaic_virus_Virgaviridae:0.100000	(Peanut_clump_virus_Virgaviridae:0.100000	(Soilborne_wheat_mosaic_virus_Virgaviridae:0.100000	Potato_moptop_virus_Virgaviridae:0.100000):0.100000):0.100000):0.100000	Gentian_ovary_ringspot_virus_Virgaviridae:0.100000):0.100000	Tobacco_rattle_virus_Virgaviridae:0.100000):0.100000	(((Aedes_aegypti:0.100000	((Citrus_leprosis_virus_C:0.100000	Hibiscus_green_spot_virus_2:0.100000):0.100000	Blueberry_necrotic_ring_blotch_virus:0.100000):0.100000):0.100000	Drosophila_rhopaloa:0.100000):0.100000	Bombus_terrestris:0.100000):0.100000):0.100000	Tobacco_mosaic_virus_Virgaviridae:0.100000):0.100000	Tick_borne_tetraviruslike_virus:0.100000):0.100000):0.100000	Pogona_vitticeps:0.100000):0.100000	((((Entomophthora_benyvirus_E_Benyviridae:0.100000	Bemisia_tabaci_benylike_virus_4_Benyviridae:0.100000):0.100000	((Bemisia_tabaci_benylike_virus_3_Benyviridae:0.100000	(Bemisia_tabaci_benylike_virus_1_Benyviridae:0.100000	Bemisia_tabaci_benylike_virus_2_Benyviridae:0.100000):0.100000):0.100000	Bemisia_tabaci_benylike_virus_5_Benyviridae:0.100000):0.100000):0.100000	(Agaricus_bisporus_virus_8:0.100000	Sclerotium_rolfsii_benylike_virus_1_Benyviridae:0.100000):0.100000):0.100000	(Monilinia_benyvirus_C_Benyviridae:0.100000	Rhizoctonia_solani_benylike_virus_6_Benyviridae:0.100000):0.100000):0.100000):0.100000	(Chara_australis_virus:0.100000	(Charavirus_Canada:0.100000	Charavirus_Namtso:0.100000):0.100000):0.100000):0.100000	Python_bivittatus:0.100000):0.100000	((((Lentinula_edodes_benylike_virus_1_Benyviridae:0.100000	Lentinula_edodes_ssRNA_mycovirus:0.100000):0.100000	Monilinia_fructicola_benylike_virus_1_Benyviridae:0.100000):0.100000	Agaricus_bisporus_virus_13:0.100000):0.100000	Erysiphe_necator_associated_benylike_virus_1:0.100000):0.100000):0.100000	(((((Bemisia_tabaci_benylike_virus_6_Benyviridae:0.100000	(Hubei_Benylike_virus_1:0.100000	Sichuan_mosquito_Benylike_virus_Benyviridae:0.100000):0.100000):0.100000	((((Rhinatrema_bivittatumA:0.100000	(Rhinatrema_bivittatumB:0.100000	Rhinatrema_bivittatumG:0.100000):0.100000):0.100000	(Geotrypetes_seraphini:0.100000	Gekko_japonicus:0.100000):0.100000):0.100000	((Rhinatrema_bivittatumD:0.100000	Rhinatrema_bivittatumE:0.100000):0.100000	Rhinatrema_bivittatumF:0.100000):0.100000):0.100000	Protopterus_annectensB:0.100000):0.100000):0.100000	(((Podarcis_muralisC:0.100000	(Carcharodon_carchariasB:0.100000	Rhinatrema_bivittatumH:0.100000):0.100000):0.100000	(Microcaecilia_unicolorB:0.100000	Carcharodon_carchariasA:0.100000):0.100000):0.100000	Microcaecilia_unicolorA:0.100000):0.100000):0.100000	(Sanya_benyvirus_1_Benyviridae:0.100000	((Guiyang_benyvirus_1_Benyviridae:0.100000	Guiyang_benyvirus_2_Benyviridae:0.100000):0.100000	Diabrotica_undecimpunctata_virus_2:0.100000):0.100000):0.100000):0.100000	Pistacia_ribolike_virus:0.100000):0.100000);
(((((((((((Rhizoctonia_solani_benylike_virus_6_Benyviridae:0.100000	(((Agaricus_bisporus_virus_8:0.100000	Sclerotium_rolfsii_benylike_virus_1_Benyviridae:0.100000):0.100000	((Bemisia_tabaci_benylike_virus_4_Benyviridae:0.100000	Entomophthora_benyvirus_E_Benyviridae:0.100000):0.100000	(((Bemisia_tabaci_benylike_virus_1_Benyviridae:0.100000	Bemisia_tabaci_benylike_virus_2_Benyviridae:0.100000):0.100000	Bemisia_tabaci_benylike_virus_3_Benyviridae:0.100000):0.100000	Bemisia_tabaci_benylike_virus_5_Benyviridae:0.100000):0.100000):0.100000):0.100000	Monilinia_benyvirus_C_Benyviridae:0.100000):0.100000):0.100000	(((((((((((Soilborne_wheat_mosaic_virus_Virgaviridae:0.100000	Potato_moptop_virus_Virgaviridae:0.100000):0.100000	Peanut_clump_virus_Virgaviridae:0.100000):0.100000	Gentian_ovary_ringspot_virus_Virgaviridae:0.100000):0.100000	Barley_stripe_mosaic_virus_Virgaviridae:0.100000):0.100000	Tobacco_rattle_virus_Virgaviridae:0.100000):0.100000	Tobacco_mosaic_virus_Virgaviridae:0.100000):0.100000	Bombus_terrestris:0.100000):0.100000	(Drosophila_rhopaloa:0.100000	(Blueberry_necrotic_ring_blotch_virus:0.100000	Aedes_aegypti:0.100000):0.100000):0.100000):0.100000	(Citrus_leprosis_virus_C:0.100000	Hibiscus_green_spot_virus_2:0.100000):0.100000):0.100000	(((Chikungunya_virus:0.100000	Semliki_Forest_virus:0.100000):0.100000	(Ockelbo_virus:0.100000	Sindbis_virus:0.100000):0.100000):0.100000	(Rio_Negro_virus:0.100000	Eastern_equine_encephalitis_virus:0.100000):0.100000):0.100000):0.100000	Tick_borne_tetraviruslike_virus:0.100000):0.100000):0.100000	((Charavirus_Canada:0.100000	Charavirus_Namtso:0.100000):0.100000	Chara_australis_virus:0.100000):0.100000):0.100000	(((Lentinula_edodes_ssRNA_mycovirus:0.100000	Lentinula_edodes_benylike_virus_1_Benyviridae:0.100000):0.100000	Monilinia_fructicola_benylike_virus_1_Benyviridae:0.100000):0.100000	Agaricus_bisporus_virus_13:0.100000):0.100000):0.100000	((((Dactylorhiza_hatagirea_benylike_virus_Benyviridae:0.100000	Red_clover_RNA_virus_1:0.100000):0.100000	Arceuthobium_sichuanense_virus_3:0.100000):0.100000	Goji_berry_chlorosis_virus:0.100000):0.100000	((Wheat_stripe_mosaic_virus_Benyviridae:0.100000	Fern_benyvirus_Benyviridae:0.100000):0.100000	((((Beet_necrotic_yellow_vein_virus_Benyviridae:0.100000	Beet_soilborne_mosaic_virus_Benyviridae:0.100000):0.100000	Burdock_mottle_virus_Benyviridae:0.100000):0.100000	Rice_stripe_necrosis_virus_Benyviridae:0.100000):0.100000	Mangifera_indica_latent_virus_Benyviridae:0.100000):0.100000):0.100000):0.100000):0.100000	Erysiphe_necator_associated_benylike_virus_1:0.100000):0.100000	Pistacia_ribolike_virus:0.100000):0.100000	Microcaecilia_unicolorB:0.100000):0.100000	((((((Podarcis_muralisC:0.100000	(Protopterus_annectensA:0.100000	Pogona_vitticeps:0.100000):0.100000):0.100000	Python_bivittatus:0.100000):0.100000	Carcharodon_carchariasA:0.100000):0.100000	Microcaecilia_unicolorA:0.100000):0.100000	Rhinatrema_bivittatumH:0.100000):0.100000	Rhinatrema_bivittatumC:0.100000):0.100000):0.100000	(((Rhinatrema_bivittatumE:0.100000	Rhinatrema_bivittatumD:0.100000):0.100000	(Rhinatrema_bivittatumF:0.100000	Rhinatrema_bivittatumA:0.100000):0.100000):0.100000	(Protopterus_annectensB:0.100000	Carcharodon_carchariasB:0.100000):0.100000):0.100000):0.100000	(((Sichuan_mosquito_Benylike_virus_Benyviridae:0.100000	Hubei_Benylike_virus_1:0.100000):0.100000	Bemisia_tabaci_benylike_virus_6_Benyviridae:0.100000):0.100000	Geotrypetes_seraphini:0.100000):0.100000	((Sanya_benyvirus_1_Benyviridae:0.100000	(Diabrotica_undecimpunctata_virus_2:0.100000	(Guiyang_benyvirus_2_Benyviridae:0.100000	Guiyang_benyvirus_1_Benyviridae:0.100000):0.100000):0.100000):0.100000	(Gekko_japonicus:0.100000	(Rhinatrema_bivittatumG:0.100000	Rhinatrema_bivittatumB:0.100000):0.100000):0.100000):0.100000);
(((((((((((((Guiyang_benyvirus_2_Benyviridae:0.100000	Guiyang_benyvirus_1_Benyviridae:0.100000):0.100000	Diabrotica_undecimpunctata_virus_2:0.100000):0.100000	(Sanya_benyvirus_1_Benyviridae:0.100000	((Rhinatrema_bivittatumG:0.100000	Rhinatrema_bivittatumB:0.100000):0.100000	Gekko_japonicus:0.100000):0.100000):0.100000):0.100000	(((Bemisia_tabaci_benylike_virus_6_Benyviridae:0.100000	(Hubei_Benylike_virus_1:0.100000	Sichuan_mosquito_Benylike_virus_Benyviridae:0.100000):0.100000):0.100000	Python_bivittatus:0.100000):0.100000	Protopterus_annectensA:0.100000):0.100000):0.100000	((((((Rhinatrema_bivittatumF:0.100000	Rhinatrema_bivittatumA:0.100000):0.100000	(Rhinatrema_bivittatumE:0.100000	Rhinatrema_bivittatumD:0.100000):0.100000):0.100000	Rhinatrema_bivittatumH:0.100000):0.100000	(Microcaecilia_unicolorB:0.100000	Protopterus_annectensB:0.100000):0.100000):0.100000	Carcharodon_carchariasB:0.100000):0.100000	Podarcis_muralisC:0.100000):0.100000):0.100000	(((Pogona_vitticeps:0.100000	Carcharodon_carchariasA:0.100000):0.100000	Microcaecilia_unicolorA:0.100000):0.100000	Rhinatrema_bivittatumC:0.100000):0.100000):0.100000	Pistacia_ribolike_virus:0.100000):0.100000	((((((((Entomophthora_benyvirus_E_Benyviridae:0.100000	Bemisia_tabaci_benylike_virus_4_Benyviridae:0.100000):0.100000	((Bemisia_tabaci_benylike_virus_3_Benyviridae:0.100000	(Bemisia_tabaci_benylike_virus_2_Benyviridae:0.100000	Bemisia_tabaci_benylike_virus_1_Benyviridae:0.100000):0.100000):0.100000	Bemisia_tabaci_benylike_virus_5_Benyviridae:0.100000):0.100000):0.100000	(Agaricus_bisporus_virus_8:0.100000	Sclerotium_rolfsii_benylike_virus_1_Benyviridae:0.100000):0.100000):0.100000	Monilinia_benyvirus_C_Benyviridae:0.100000):0.100000	Rhizoctonia_solani_benylike_virus_6_Benyviridae:0.100000):0.100000	Erysiphe_necator_associated_benylike_virus_1:0.100000):0.100000	(((((Burdock_mottle_virus_Benyviridae:0.100000	(Beet_necrotic_yellow_vein_virus_Benyviridae:0.100000	Beet_soilborne_mosaic_virus_Benyviridae:0.100000):0.100000):0.100000	Rice_stripe_necrosis_virus_Benyviridae:0.100000):0.100000	Mangifera_indica_latent_virus_Benyviridae:0.100000):0.100000	(Fern_benyvirus_Benyviridae:0.100000	Wheat_stripe_mosaic_virus_Benyviridae:0.100000):0.100000):0.100000	(Goji_berry_chlorosis_virus:0.100000	(Arceuthobium_sichuanense_virus_3:0.100000	(Red_clover_RNA_virus_1:0.100000	Dactylorhiza_hatagirea_benylike_virus_Benyviridae:0.100000):0.100000):0.100000):0.100000):0.100000):0.100000	Geotrypetes_seraphini:0.100000):0.100000):0.100000	(((Lentinula_edodes_ssRNA_mycovirus:0.100000	Lentinula_edodes_benylike_virus_1_Benyviridae:0.100000):0.100000	Monilinia_fructicola_benylike_virus_1_Benyviridae:0.100000):0.100000	Agaricus_bisporus_virus_13:0.100000):0.100000):0.100000	((Charavirus_Namtso:0.100000	Charavirus_Canada:0.100000):0.100000	Chara_australis_virus:0.100000):0.100000):0.100000	Tick_borne_tetraviruslike_virus:0.100000):0.100000	(((Tobacco_rattle_virus_Virgaviridae:0.100000	((Barley_stripe_mosaic_virus_Virgaviridae:0.100000	Gentian_ovary_ringspot_virus_Virgaviridae:0.100000):0.100000	((Soilborne_wheat_mosaic_virus_Virgaviridae:0.100000	Potato_moptop_virus_Virgaviridae:0.100000):0.100000	Peanut_clump_virus_Virgaviridae:0.100000):0.100000):0.100000):0.100000	Tobacco_mosaic_virus_Virgaviridae:0.100000):0.100000	(Citrus_leprosis_virus_C:0.100000	Hibiscus_green_spot_virus_2:0.100000):0.100000):0.100000):0.100000	((Ockelbo_virus:0.100000	Sindbis_virus:0.100000):0.100000	((Eastern_equine_encephalitis_virus:0.100000	Rio_Negro_virus:0.100000):0.100000	(Chikungunya_virus:0.100000	Semliki_Forest_virus:0.100000):0.100000):0.100000):0.100000	(Bombus_terrestris:0.100000	((Aedes_aegypti:0.100000	Blueberry_necrotic_ring_blotch_virus:0.100000):0.100000	Drosophila_rhopaloa:0.100000):0.100000):0.100000);
((((((Bemisia_tabaci_benylike_virus_4_Benyviridae:0.100000	Entomophthora_benyvirus_E_Benyviridae:0.100000):0.100000	(((Bemisia_tabaci_benylike_virus_2_Benyviridae:0.100000	Bemisia_tabaci_benylike_virus_1_Benyviridae:0.100000):0.100000	Bemisia_tabaci_benylike_virus_3_Benyviridae:0.100000):0.100000	Bemisia_tabaci_benylike_virus_5_Benyviridae:0.100000):0.100000):0.100000	(Agaricus_bisporus_virus_8:0.100000	Sclerotium_rolfsii_benylike_virus_1_Benyviridae:0.100000):0.100000):0.100000	Monilinia_benyvirus_C_Benyviridae:0.100000):0.100000	Rhizoctonia_solani_benylike_virus_6_Benyviridae:0.100000):0.100000	((((Eastern_equine_encephalitis_virus:0.100000	((Ockelbo_virus:0.100000	Sindbis_virus:0.100000):0.100000	(Semliki_Forest_virus:0.100000	Chikungunya_virus:0.100000):0.100000):0.100000):0.100000	Rio_Negro_virus:0.100000):0.100000	(((((Bombus_terrestris:0.100000	(Aedes_aegypti:0.100000	(Hibiscus_green_spot_virus_2:0.100000	Citrus_leprosis_virus_C:0.100000):0.100000):0.100000):0.100000	Drosophila_rhopaloa:0.100000):0.100000	Blueberry_necrotic_ring_blotch_virus:0.100000):0.100000	Tobacco_mosaic_virus_Virgaviridae:0.100000):0.100000	(((((Soilborne_wheat_mosaic_virus_Virgaviridae:0.100000	Potato_moptop_virus_Virgaviridae:0.100000):0.100000	Peanut_clump_virus_Virgaviridae:0.100000):0.100000	Barley_stripe_mosaic_virus_Virgaviridae:0.100000):0.100000	Gentian_ovary_ringspot_virus_Virgaviridae:0.100000):0.100000	Tobacco_rattle_virus_Virgaviridae:0.100000):0.100000):0.100000):0.100000	Tick_borne_tetraviruslike_virus:0.100000):0.100000	(((((((((((Protopterus_annectensB:0.100000	((Rhinatrema_bivittatumF:0.100000	Rhinatrema_bivittatumA:0.100000):0.100000	(Rhinatrema_bivittatumD:0.100000	Rhinatrema_bivittatumE:0.100000):0.100000):0.100000):0.100000	Microcaecilia_unicolorB:0.100000):0.100000	((Carcharodon_carchariasB:0.100000	Rhinatrema_bivittatumH:0.100000):0.100000	(Podarcis_muralisC:0.100000	Carcharodon_carchariasA:0.100000):0.100000):0.100000):0.100000	Microcaecilia_unicolorA:0.100000):0.100000	((Diabrotica_undecimpunctata_virus_2:0.100000	((Guiyang_benyvirus_1_Benyviridae:0.100000	Guiyang_benyvirus_2_Benyviridae:0.100000):0.100000	(((Rhinatrema_bivittatumB:0.100000	Rhinatrema_bivittatumG:0.100000):0.100000	(Gekko_japonicus:0.100000	Geotrypetes_seraphini:0.100000):0.100000):0.100000	Sanya_benyvirus_1_Benyviridae:0.100000):0.100000):0.100000):0.100000	(Python_bivittatus:0.100000	((Sichuan_mosquito_Benylike_virus_Benyviridae:0.100000	Hubei_Benylike_virus_1:0.100000):0.100000	Bemisia_tabaci_benylike_virus_6_Benyviridae:0.100000):0.100000):0.100000):0.100000):0.100000	(Rhinatrema_bivittatumC:0.100000	(Pogona_vitticeps:0.100000	Protopterus_annectensA:0.100000):0.100000):0.100000):0.100000	Pistacia_ribolike_virus:0.100000):0.100000	((((Red_clover_RNA_virus_1:0.100000	Dactylorhiza_hatagirea_benylike_virus_Benyviridae:0.100000):0.100000	Arceuthobium_sichuanense_virus_3:0.100000):0.100000	Goji_berry_chlorosis_virus:0.100000):0.100000	((((Burdock_mottle_virus_Benyviridae:0.100000	(Beet_soilborne_mosaic_virus_Benyviridae:0.100000	Beet_necrotic_yellow_vein_virus_Benyviridae:0.100000):0.100000):0.100000	Rice_stripe_necrosis_virus_Benyviridae:0.100000):0.100000	Mangifera_indica_latent_virus_Benyviridae:0.100000):0.100000	(Wheat_stripe_mosaic_virus_Benyviridae:0.100000	Fern_benyvirus_Benyviridae:0.100000):0.100000):0.100000):0.100000):0.100000	(((Lentinula_edodes_ssRNA_mycovirus:0.100000	Lentinula_edodes_benylike_virus_1_Benyviridae:0.100000):0.100000	Monilinia_fructicola_benylike_virus_1_Benyviridae:0.100000):0.100000	Agaricus_bisporus_virus_13:0.100000):0.100000):0.100000	((Charavirus_Namtso:0.100000	Charavirus_Canada:0.100000):0.100000	Chara_australis_virus:0.100000):0.100000):0.100000	Erysiphe_necator_associated_benylike_virus_1:0.100000):0.100000);
(((((Dactylorhiza_hatagirea_benylike_virus_Benyviridae:0.100000	Red_clover_RNA_virus_1:0.100000):0.100000	Arceuthobium_sichuanense_virus_3:0.100000):0.100000	Goji_berry_chlorosis_virus:0.100000):0.100000	((((((((((((Peanut_clump_virus_Virgaviridae:0.100000	(Potato_moptop_virus_Virgaviridae:0.100000	Soilborne_wheat_mosaic_virus_Virgaviridae:0.100000):0.100000):0.100000	Gentian_ovary_ringspot_virus_Virgaviridae:0.100000):0.100000	Barley_stripe_mosaic_virus_Virgaviridae:0.100000):0.100000	Tobacco_rattle_virus_Virgaviridae:0.100000):0.100000	Tobacco_mosaic_virus_Virgaviridae:0.100000):0.100000	(((((Hibiscus_green_spot_virus_2:0.100000	Citrus_leprosis_virus_C:0.100000):0.100000	Aedes_aegypti:0.100000):0.100000	Blueberry_necrotic_ring_blotch_virus:0.100000):0.100000	Drosophila_rhopaloa:0.100000):0.100000	Bombus_terrestris:0.100000):0.100000):0.100000	(((Ockelbo_virus:0.100000	Sindbis_virus:0.100000):0.100000	(Semliki_Forest_virus:0.100000	Chikungunya_virus:0.100000):0.100000):0.100000	(Eastern_equine_encephalitis_virus:0.100000	Rio_Negro_virus:0.100000):0.100000):0.100000):0.100000	Tick_borne_tetraviruslike_virus:0.100000):0.100000	((Charavirus_Namtso:0.100000	Charavirus_Canada:0.100000):0.100000	Chara_australis_virus:0.100000):0.100000):0.100000	(((((((Bemisia_tabaci_benylike_virus_2_Benyviridae:0.100000	Bemisia_tabaci_benylike_virus_1_Benyviridae:0.100000):0.100000	Bemisia_tabaci_benylike_virus_3_Benyviridae:0.100000):0.100000	Bemisia_tabaci_benylike_virus_5_Benyviridae:0.100000):0.100000	(Entomophthora_benyvirus_E_Benyviridae:0.100000	Bemisia_tabaci_benylike_virus_4_Benyviridae:0.100000):0.100000):0.100000	(Sclerotium_rolfsii_benylike_virus_1_Benyviridae:0.100000	Agaricus_bisporus_virus_8:0.100000):0.100000):0.100000	Monilinia_benyvirus_C_Benyviridae:0.100000):0.100000	Rhizoctonia_solani_benylike_virus_6_Benyviridae:0.100000):0.100000):0.100000	(((Lentinula_edodes_ssRNA_mycovirus:0.100000	Lentinula_edodes_benylike_virus_1_Benyviridae:0.100000):0.100000	Monilinia_fructicola_benylike_virus_1_Benyviridae:0.100000):0.100000	Agaricus_bisporus_virus_13:0.100000):0.100000):0.100000	((Wheat_stripe_mosaic_virus_Benyviridae:0.100000	Fern_benyvirus_Benyviridae:0.100000):0.100000	((((Beet_soilborne_mosaic_virus_Benyviridae:0.100000	Beet_necrotic_yellow_vein_virus_Benyviridae:0.100000):0.100000	Burdock_mottle_virus_Benyviridae:0.100000):0.100000	Rice_stripe_necrosis_virus_Benyviridae:0.100000):0.100000	Mangifera_indica_latent_virus_Benyviridae:0.100000):0.100000):0.100000):0.100000):0.100000	((((((((((Pogona_vitticeps:0.100000	Rhinatrema_bivittatumG:0.100000):0.100000	(Rhinatrema_bivittatumH:0.100000	Protopterus_annectensA:0.100000):0.100000):0.100000	Rhinatrema_bivittatumB:0.100000):0.100000	Protopterus_annectensB:0.100000):0.100000	((((((Carcharodon_carchariasB:0.100000	Microcaecilia_unicolorB:0.100000):0.100000	(Carcharodon_carchariasA:0.100000	Microcaecilia_unicolorA:0.100000):0.100000):0.100000	((Rhinatrema_bivittatumE:0.100000	Rhinatrema_bivittatumD:0.100000):0.100000	(Rhinatrema_bivittatumF:0.100000	Rhinatrema_bivittatumA:0.100000):0.100000):0.100000):0.100000	Python_bivittatus:0.100000):0.100000	Geotrypetes_seraphini:0.100000):0.100000	Gekko_japonicus:0.100000):0.100000):0.100000	Rhinatrema_bivittatumC:0.100000):0.100000	Podarcis_muralisC:0.100000):0.100000	(((Guiyang_benyvirus_1_Benyviridae:0.100000	Guiyang_benyvirus_2_Benyviridae:0.100000):0.100000	Diabrotica_undecimpunctata_virus_2:0.100000):0.100000	Sanya_benyvirus_1_Benyviridae:0.100000):0.100000):0.100000	(Bemisia_tabaci_benylike_virus_6_Benyviridae:0.100000	(Hubei_Benylike_virus_1:0.100000	Sichuan_mosquito_Benylike_virus_Benyviridae:0.100000):0.100000):0.100000):0.100000	Pistacia_ribolike_virus:0.100000):0.100000	Erysiphe_necator_associated_benylike_virus_1:0.100000);
(((Charavirus_Canada:0.100000	Charavirus_Namtso:0.100000):0.100000	Chara_australis_virus:0.100000):0.100000	(((((((((((Soilborne_wheat_mosaic_virus_Virgaviridae:0.100000	Potato_moptop_virus_Virgaviridae:0.100000):0.100000	(Peanut_clump_virus_Virgaviridae:0.100000	(Gentian_ovary_ringspot_virus_Virgaviridae:0.100000	Barley_stripe_mosaic_virus_Virgaviridae:0.100000):0.100000):0.100000):0.100000	Tobacco_rattle_virus_Virgaviridae:0.100000):0.100000	Tobacco_mosaic_virus_Virgaviridae:0.100000):0.100000	(((Bombus_terrestris:0.100000	(Hibiscus_green_spot_virus_2:0.100000	Citrus_leprosis_virus_C:0.100000):0.100000):0.100000	Aedes_aegypti:0.100000):0.100000	Blueberry_necrotic_ring_blotch_virus:0.100000):0.100000):0.100000	(((Eastern_equine_encephalitis_virus:0.100000	Rio_Negro_virus:0.100000):0.100000	(Chikungunya_virus:0.100000	Semliki_Forest_virus:0.100000):0.100000):0.100000	(Ockelbo_virus:0.100000	Sindbis_virus:0.100000):0.100000):0.100000):0.100000	Drosophila_rhopaloa:0.100000):0.100000	Rhinatrema_bivittatumH:0.100000):0.100000	Tick_borne_tetraviruslike_virus:0.100000):0.100000	(((((Bemisia_tabaci_benylike_virus_5_Benyviridae:0.100000	((Bemisia_tabaci_benylike_virus_2_Benyviridae:0.100000	Bemisia_tabaci_benylike_virus_1_Benyviridae:0.100000):0.100000	Bemisia_tabaci_benylike_virus_3_Benyviridae:0.100000):0.100000):0.100000	(Entomophthora_benyvirus_E_Benyviridae:0.100000	Bemisia_tabaci_benylike_virus_4_Benyviridae:0.100000):0.100000):0.100000	(Agaricus_bisporus_virus_8:0.100000	Sclerotium_rolfsii_benylike_virus_1_Benyviridae:0.100000):0.100000):0.100000	Monilinia_benyvirus_C_Benyviridae:0.100000):0.100000	Rhizoctonia_solani_benylike_virus_6_Benyviridae:0.100000):0.100000):0.100000	(((((((Rhinatrema_bivittatumD:0.100000	Rhinatrema_bivittatumE:0.100000):0.100000	(Rhinatrema_bivittatumA:0.100000	Rhinatrema_bivittatumF:0.100000):0.100000):0.100000	Protopterus_annectensB:0.100000):0.100000	(Bemisia_tabaci_benylike_virus_6_Benyviridae:0.100000	(Hubei_Benylike_virus_1:0.100000	Sichuan_mosquito_Benylike_virus_Benyviridae:0.100000):0.100000):0.100000):0.100000	((((Guiyang_benyvirus_1_Benyviridae:0.100000	Guiyang_benyvirus_2_Benyviridae:0.100000):0.100000	Diabrotica_undecimpunctata_virus_2:0.100000):0.100000	Sanya_benyvirus_1_Benyviridae:0.100000):0.100000	((Rhinatrema_bivittatumB:0.100000	Rhinatrema_bivittatumG:0.100000):0.100000	Gekko_japonicus:0.100000):0.100000):0.100000):0.100000	((Rhinatrema_bivittatumC:0.100000	Carcharodon_carchariasB:0.100000):0.100000	((Podarcis_muralisC:0.100000	(Protopterus_annectensA:0.100000	Pogona_vitticeps:0.100000):0.100000):0.100000	Carcharodon_carchariasA:0.100000):0.100000):0.100000):0.100000	(Microcaecilia_unicolorB:0.100000	Pistacia_ribolike_virus:0.100000):0.100000):0.100000):0.100000	((((((Fern_benyvirus_Benyviridae:0.100000	Wheat_stripe_mosaic_virus_Benyviridae:0.100000):0.100000	((((Beet_necrotic_yellow_vein_virus_Benyviridae:0.100000	Beet_soilborne_mosaic_virus_Benyviridae:0.100000):0.100000	Burdock_mottle_virus_Benyviridae:0.100000):0.100000	Rice_stripe_necrosis_virus_Benyviridae:0.100000):0.100000	Mangifera_indica_latent_virus_Benyviridae:0.100000):0.100000):0.100000	(((Red_clover_RNA_virus_1:0.100000	Dactylorhiza_hatagirea_benylike_virus_Benyviridae:0.100000):0.100000	Arceuthobium_sichuanense_virus_3:0.100000):0.100000	Goji_berry_chlorosis_virus:0.100000):0.100000):0.100000	((Agaricus_bisporus_virus_13:0.100000	(Monilinia_fructicola_benylike_virus_1_Benyviridae:0.100000	(Lentinula_edodes_benylike_virus_1_Benyviridae:0.100000	Lentinula_edodes_ssRNA_mycovirus:0.100000):0.100000):0.100000):0.100000	Erysiphe_necator_associated_benylike_virus_1:0.100000):0.100000):0.100000	Geotrypetes_seraphini:0.100000):0.100000	(Microcaecilia_unicolorA:0.100000	Python_bivittatus:0.100000):0.100000):0.100000);
((((((((((((((Chara_australis_virus:0.100000	(Charavirus_Canada:0.100000	Charavirus_Namtso:0.100000):0.100000):0.100000	((Goji_berry_chlorosis_virus:0.100000	((Dactylorhiza_hatagirea_benylike_virus_Benyviridae:0.100000	Red_clover_RNA_virus_1:0.100000):0.100000	Arceuthobium_sichuanense_virus_3:0.100000):0.100000):0.100000	((Mangifera_indica_latent_virus_Benyviridae:0.100000	((Burdock_mottle_virus_Benyviridae:0.100000	(Beet_soilborne_mosaic_virus_Benyviridae:0.100000	Beet_necrotic_yellow_vein_virus_Benyviridae:0.100000):0.100000):0.100000	Rice_stripe_necrosis_virus_Benyviridae:0.100000):0.100000):0.100000	(Fern_benyvirus_Benyviridae:0.100000	Wheat_stripe_mosaic_virus_Benyviridae:0.100000):0.100000):0.100000):0.100000):0.100000	((((((((((((Peanut_clump_virus_Virgaviridae:0.100000	(Potato_moptop_virus_Virgaviridae:0.100000	Soilborne_wheat_mosaic_virus_Virgaviridae:0.100000):0.100000):0.100000	(Barley_stripe_mosaic_virus_Virgaviridae:0.100000	Gentian_ovary_ringspot_virus_Virgaviridae:0.100000):0.100000):0.100000	Tobacco_rattle_virus_Virgaviridae:0.100000):0.100000	Tobacco_mosaic_virus_Virgaviridae:0.100000):0.100000	((Citrus_leprosis_virus_C:0.100000	Hibiscus_green_spot_virus_2:0.100000):0.100000	Aedes_aegypti:0.100000):0.100000):0.100000	((Blueberry_necrotic_ring_blotch_virus:0.100000	Drosophila_rhopaloa:0.100000):0.100000	Bombus_terrestris:0.100000):0.100000):0.100000	(((Semliki_Forest_virus:0.100000	Chikungunya_virus:0.100000):0.100000	(Ockelbo_virus:0.100000	Sindbis_virus:0.100000):0.100000):0.100000	(Eastern_equine_encephalitis_virus:0.100000	Rio_Negro_virus:0.100000):0.100000):0.100000):0.100000	Tick_borne_tetraviruslike_virus:0.100000):0.100000	((((Sclerotium_rolfsii_benylike_virus_1_Benyviridae:0.100000	Agaricus_bisporus_virus_8:0.100000):0.100000	((Bemisia_tabaci_benylike_virus_4_Benyviridae:0.100000	Entomophthora_benyvirus_E_Benyviridae:0.100000):0.100000	(((Bemisia_tabaci_benylike_virus_1_Benyviridae:0.100000	Bemisia_tabaci_benylike_virus_2_Benyviridae:0.100000):0.100000	Bemisia_tabaci_benylike_virus_3_Benyviridae:0.100000):0.100000	Bemisia_tabaci_benylike_virus_5_Benyviridae:0.100000):0.100000):0.100000):0.100000	Monilinia_benyvirus_C_Benyviridae:0.100000):0.100000	Rhizoctonia_solani_benylike_virus_6_Benyviridae:0.100000):0.100000):0.100000	(Agaricus_bisporus_virus_13:0.100000	((Lentinula_edodes_benylike_virus_1_Benyviridae:0.100000	Lentinula_edodes_ssRNA_mycovirus:0.100000):0.100000	Monilinia_fructicola_benylike_virus_1_Benyviridae:0.100000):0.100000):0.100000):0.100000	Erysiphe_necator_associated_benylike_virus_1:0.100000):0.100000	((Rhinatrema_bivittatumC:0.100000	Protopterus_annectensA:0.100000):0.100000	Pogona_vitticeps:0.100000):0.100000):0.100000):0.100000	Pistacia_ribolike_virus:0.100000):0.100000	(Bemisia_tabaci_benylike_virus_6_Benyviridae:0.100000	(Sichuan_mosquito_Benylike_virus_Benyviridae:0.100000	Hubei_Benylike_virus_1:0.100000):0.100000):0.100000):0.100000	(Sanya_benyvirus_1_Benyviridae:0.100000	(Diabrotica_undecimpunctata_virus_2:0.100000	(Guiyang_benyvirus_2_Benyviridae:0.100000	Guiyang_benyvirus_1_Benyviridae:0.100000):0.100000):0.100000):0.100000):0.100000	Podarcis_muralisC:0.100000):0.100000	(Protopterus_annectensB:0.100000	Carcharodon_carchariasB:0.100000):0.100000):0.100000	((((Rhinatrema_bivittatumF:0.100000	Geotrypetes_seraphini:0.100000):0.100000	Microcaecilia_unicolorB:0.100000):0.100000	(Rhinatrema_bivittatumD:0.100000	Rhinatrema_bivittatumE:0.100000):0.100000):0.100000	Carcharodon_carchariasA:0.100000):0.100000):0.100000	Gekko_japonicus:0.100000):0.100000	(Rhinatrema_bivittatumG:0.100000	Rhinatrema_bivittatumB:0.100000):0.100000):0.100000	Rhinatrema_bivittatumH:0.100000):0.100000	Microcaecilia_unicolorA:0.100000):0.100000	Rhinatrema_bivittatumA:0.100000	Python_bivittatus:0.100000);
(((((Sichuan_mosquito_Benylike_virus_Benyviridae:0.100000	Hubei_Benylike_virus_1:0.100000):0.100000	Bemisia_tabaci_benylike_virus_6_Benyviridae:0.100000):0.100000	((Python_bivittatus:0.100000	Carcharodon_carchariasA:0.100000):0.100000	Microcaecilia_unicolorA:0.100000):0.100000):0.100000	((Sanya_benyvirus_1_Benyviridae:0.100000	(Diabrotica_undecimpunctata_virus_2:0.100000	(Guiyang_benyvirus_1_Benyviridae:0.100000	Guiyang_benyvirus_2_Benyviridae:0.100000):0.100000):0.100000):0.100000	((Microcaecilia_unicolorB:0.100000	Carcharodon_carchariasB:0.100000):0.100000	(Podarcis_muralisC:0.100000	Rhinatrema_bivittatumH:0.100000):0.100000):0.100000):0.100000):0.100000	((((((((((Monilinia_benyvirus_C_Benyviridae:0.100000	(((Entomophthora_benyvirus_E_Benyviridae:0.100000	Bemisia_tabaci_benylike_virus_4_Benyviridae:0.100000):0.100000	(((Bemisia_tabaci_benylike_virus_2_Benyviridae:0.100000	Bemisia_tabaci_benylike_virus_1_Benyviridae:0.100000):0.100000	Bemisia_tabaci_benylike_virus_3_Benyviridae:0.100000):0.100000	Bemisia_tabaci_benylike_virus_5_Benyviridae:0.100000):0.100000):0.100000	(Agaricus_bisporus_virus_8:0.100000	Sclerotium_rolfsii_benylike_virus_1_Benyviridae:0.100000):0.100000):0.100000):0.100000	Rhizoctonia_solani_benylike_virus_6_Benyviridae:0.100000):0.100000	(((((((Drosophila_rhopaloa:0.100000	Bombus_terrestris:0.100000):0.100000	Aedes_aegypti:0.100000):0.100000	(Citrus_leprosis_virus_C:0.100000	Hibiscus_green_spot_virus_2:0.100000):0.100000):0.100000	Blueberry_necrotic_ring_blotch_virus:0.100000):0.100000	(((Gentian_ovary_ringspot_virus_Virgaviridae:0.100000	(Barley_stripe_mosaic_virus_Virgaviridae:0.100000	((Soilborne_wheat_mosaic_virus_Virgaviridae:0.100000	Potato_moptop_virus_Virgaviridae:0.100000):0.100000	Peanut_clump_virus_Virgaviridae:0.100000):0.100000):0.100000):0.100000	Tobacco_rattle_virus_Virgaviridae:0.100000):0.100000	Tobacco_mosaic_virus_Virgaviridae:0.100000):0.100000):0.100000	(((Eastern_equine_encephalitis_virus:0.100000	Rio_Negro_virus:0.100000):0.100000	(Chikungunya_virus:0.100000	Semliki_Forest_virus:0.100000):0.100000):0.100000	(Ockelbo_virus:0.100000	Sindbis_virus:0.100000):0.100000):0.100000):0.100000	Tick_borne_tetraviruslike_virus:0.100000):0.100000):0.100000	(((Lentinula_edodes_benylike_virus_1_Benyviridae:0.100000	Lentinula_edodes_ssRNA_mycovirus:0.100000):0.100000	Monilinia_fructicola_benylike_virus_1_Benyviridae:0.100000):0.100000	Agaricus_bisporus_virus_13:0.100000):0.100000):0.100000	((Charavirus_Namtso:0.100000	Charavirus_Canada:0.100000):0.100000	Chara_australis_virus:0.100000):0.100000):0.100000	((Rhinatrema_bivittatumC:0.100000	Protopterus_annectensA:0.100000):0.100000	Pogona_vitticeps:0.100000):0.100000):0.100000	Erysiphe_necator_associated_benylike_virus_1:0.100000):0.100000	((Goji_berry_chlorosis_virus:0.100000	((Red_clover_RNA_virus_1:0.100000	Dactylorhiza_hatagirea_benylike_virus_Benyviridae:0.100000):0.100000	Arceuthobium_sichuanense_virus_3:0.100000):0.100000):0.100000	(((((Beet_necrotic_yellow_vein_virus_Benyviridae:0.100000	Beet_soilborne_mosaic_virus_Benyviridae:0.100000):0.100000	Burdock_mottle_virus_Benyviridae:0.100000):0.100000	Rice_stripe_necrosis_virus_Benyviridae:0.100000):0.100000	Mangifera_indica_latent_virus_Benyviridae:0.100000):0.100000	(Wheat_stripe_mosaic_virus_Benyviridae:0.100000	Fern_benyvirus_Benyviridae:0.100000):0.100000):0.100000):0.100000):0.100000	Pistacia_ribolike_virus:0.100000):0.100000	((Rhinatrema_bivittatumG:0.100000	Rhinatrema_bivittatumB:0.100000):0.100000	(Geotrypetes_seraphini:0.100000	Gekko_japonicus:0.100000):0.100000):0.100000):0.100000	(Protopterus_annectensB:0.100000	((Rhinatrema_bivittatumD:0.100000	Rhinatrema_bivittatumE:0.100000):0.100000	(Rhinatrema_bivittatumA:0.100000	Rhinatrema_bivittatumF:0.100000):0.100000):0.100000):0.100000);
((Tobacco_mosaic_virus_Virgaviridae:0.100000	(((Peanut_clump_virus_Virgaviridae:0.100000	(Soilborne_wheat_mosaic_virus_Virgaviridae:0.100000	Potato_moptop_virus_Virgaviridae:0.100000):0.100000):0.100000	(Gentian_ovary_ringspot_virus_Virgaviridae:0.100000	Barley_stripe_mosaic_virus_Virgaviridae:0.100000):0.100000):0.100000	Tobacco_rattle_virus_Virgaviridae:0.100000):0.100000):0.100000	(Blueberry_necrotic_ring_blotch_virus:0.100000	(((Citrus_leprosis_virus_C:0.100000	Hibiscus_green_spot_virus_2:0.100000):0.100000	Aedes_aegypti:0.100000):0.100000	(Drosophila_rhopaloa:0.100000	Bombus_terrestris:0.100000):0.100000):0.100000):0.100000	(((Rhinatrema_bivittatumH:0.100000	((((((((Lentinula_edodes_benylike_virus_1_Benyviridae:0.100000	Lentinula_edodes_ssRNA_mycovirus:0.100000):0.100000	Monilinia_fructicola_benylike_virus_1_Benyviridae:0.100000):0.100000	Agaricus_bisporus_virus_13:0.100000):0.100000	(((((((Rhinatrema_bivittatumB:0.100000	Rhinatrema_bivittatumG:0.100000):0.100000	Gekko_japonicus:0.100000):0.100000	((Geotrypetes_seraphini:0.100000	Carcharodon_carchariasA:0.100000):0.100000	Microcaecilia_unicolorA:0.100000):0.100000):0.100000	(((Guiyang_benyvirus_1_Benyviridae:0.100000	Guiyang_benyvirus_2_Benyviridae:0.100000):0.100000	Diabrotica_undecimpunctata_virus_2:0.100000):0.100000	Sanya_benyvirus_1_Benyviridae:0.100000):0.100000):0.100000	((((Carcharodon_carchariasB:0.100000	((Rhinatrema_bivittatumD:0.100000	Rhinatrema_bivittatumE:0.100000):0.100000	(Rhinatrema_bivittatumF:0.100000	Rhinatrema_bivittatumA:0.100000):0.100000):0.100000):0.100000	Protopterus_annectensB:0.100000):0.100000	Podarcis_muralisC:0.100000):0.100000	Microcaecilia_unicolorB:0.100000):0.100000):0.100000	((Sichuan_mosquito_Benylike_virus_Benyviridae:0.100000	Hubei_Benylike_virus_1:0.100000):0.100000	Bemisia_tabaci_benylike_virus_6_Benyviridae:0.100000):0.100000):0.100000	Pistacia_ribolike_virus:0.100000):0.100000):0.100000	Python_bivittatus:0.100000):0.100000	((((Rhinatrema_bivittatumC:0.100000	Protopterus_annectensA:0.100000):0.100000	Pogona_vitticeps:0.100000):0.100000	(((Rice_stripe_necrosis_virus_Benyviridae:0.100000	((Beet_soilborne_mosaic_virus_Benyviridae:0.100000	Beet_necrotic_yellow_vein_virus_Benyviridae:0.100000):0.100000	Burdock_mottle_virus_Benyviridae:0.100000):0.100000):0.100000	Mangifera_indica_latent_virus_Benyviridae:0.100000):0.100000	(Wheat_stripe_mosaic_virus_Benyviridae:0.100000	Fern_benyvirus_Benyviridae:0.100000):0.100000):0.100000):0.100000	(((Red_clover_RNA_virus_1:0.100000	Dactylorhiza_hatagirea_benylike_virus_Benyviridae:0.100000):0.100000	Arceuthobium_sichuanense_virus_3:0.100000):0.100000	Goji_berry_chlorosis_virus:0.100000):0.100000):0.100000):0.100000	(Erysiphe_necator_associated_benylike_virus_1:0.100000	(Chara_australis_virus:0.100000	(Charavirus_Canada:0.100000	Charavirus_Namtso:0.100000):0.100000):0.100000):0.100000):0.100000	(((((((Bemisia_tabaci_benylike_virus_2_Benyviridae:0.100000	Bemisia_tabaci_benylike_virus_1_Benyviridae:0.100000):0.100000	Bemisia_tabaci_benylike_virus_3_Benyviridae:0.100000):0.100000	Bemisia_tabaci_benylike_virus_5_Benyviridae:0.100000):0.100000	(Entomophthora_benyvirus_E_Benyviridae:0.100000	Bemisia_tabaci_benylike_virus_4_Benyviridae:0.100000):0.100000):0.100000	(Agaricus_bisporus_virus_8:0.100000	Sclerotium_rolfsii_benylike_virus_1_Benyviridae:0.100000):0.100000):0.100000	Monilinia_benyvirus_C_Benyviridae:0.100000):0.100000	Rhizoctonia_solani_benylike_virus_6_Benyviridae:0.100000):0.100000):0.100000):0.100000	Tick_borne_tetraviruslike_virus:0.100000):0.100000	(((Eastern_equine_encephalitis_virus:0.100000	Rio_Negro_virus:0.100000):0.100000	(Sindbis_virus:0.100000	Ockelbo_virus:0.100000):0.100000):0.100000	(Chikungunya_virus:0.100000	Semliki_Forest_virus:0.100000):0.100000):0.100000):0.100000);
((((((((((Chikungunya_virus:0.100000	Semliki_Forest_virus:0.100000):0.100000	((Eastern_equine_encephalitis_virus:0.100000	Rio_Negro_virus:0.100000):0.100000	(Ockelbo_virus:0.100000	Sindbis_virus:0.100000):0.100000):0.100000):0.100000	((((Hibiscus_green_spot_virus_2:0.100000	Citrus_leprosis_virus_C:0.100000):0.100000	(Bombus_terrestris:0.100000	Drosophila_rhopaloa:0.100000):0.100000):0.100000	Aedes_aegypti:0.100000):0.100000	Blueberry_necrotic_ring_blotch_virus:0.100000):0.100000):0.100000	((((Barley_stripe_mosaic_virus_Virgaviridae:0.100000	(Peanut_clump_virus_Virgaviridae:0.100000	(Potato_moptop_virus_Virgaviridae:0.100000	Soilborne_wheat_mosaic_virus_Virgaviridae:0.100000):0.100000):0.100000):0.100000	Gentian_ovary_ringspot_virus_Virgaviridae:0.100000):0.100000	Tobacco_rattle_virus_Virgaviridae:0.100000):0.100000	Tobacco_mosaic_virus_Virgaviridae:0.100000):0.100000):0.100000	Tick_borne_tetraviruslike_virus:0.100000):0.100000	(((((((Bemisia_tabaci_benylike_virus_1_Benyviridae:0.100000	Bemisia_tabaci_benylike_virus_2_Benyviridae:0.100000):0.100000	Bemisia_tabaci_benylike_virus_3_Benyviridae:0.100000):0.100000	Bemisia_tabaci_benylike_virus_5_Benyviridae:0.100000):0.100000	(Entomophthora_benyvirus_E_Benyviridae:0.100000	Bemisia_tabaci_benylike_virus_4_Benyviridae:0.100000):0.100000):0.100000	(Agaricus_bisporus_virus_8:0.100000	Sclerotium_rolfsii_benylike_virus_1_Benyviridae:0.100000):0.100000):0.100000	Monilinia_benyvirus_C_Benyviridae:0.100000):0.100000	Rhizoctonia_solani_benylike_virus_6_Benyviridae:0.100000):0.100000):0.100000	(Chara_australis_virus:0.100000	(Charavirus_Canada:0.100000	Charavirus_Namtso:0.100000):0.100000):0.100000):0.100000	(((Protopterus_annectensB:0.100000	Pogona_vitticeps:0.100000):0.100000	((Rhinatrema_bivittatumE:0.100000	Rhinatrema_bivittatumD:0.100000):0.100000	(Rhinatrema_bivittatumA:0.100000	Rhinatrema_bivittatumF:0.100000):0.100000):0.100000):0.100000	(Protopterus_annectensA:0.100000	Rhinatrema_bivittatumC:0.100000):0.100000):0.100000):0.100000	(((((((Rhinatrema_bivittatumB:0.100000	Rhinatrema_bivittatumG:0.100000):0.100000	Gekko_japonicus:0.100000):0.100000	((Sanya_benyvirus_1_Benyviridae:0.100000	(Diabrotica_undecimpunctata_virus_2:0.100000	(Guiyang_benyvirus_1_Benyviridae:0.100000	Guiyang_benyvirus_2_Benyviridae:0.100000):0.100000):0.100000):0.100000	((Sichuan_mosquito_Benylike_virus_Benyviridae:0.100000	Hubei_Benylike_virus_1:0.100000):0.100000	Bemisia_tabaci_benylike_virus_6_Benyviridae:0.100000):0.100000):0.100000):0.100000	(((((Podarcis_muralisC:0.100000	Carcharodon_carchariasB:0.100000):0.100000	Rhinatrema_bivittatumH:0.100000):0.100000	Python_bivittatus:0.100000):0.100000	Carcharodon_carchariasA:0.100000):0.100000	Microcaecilia_unicolorA:0.100000):0.100000):0.100000	Microcaecilia_unicolorB:0.100000):0.100000	Geotrypetes_seraphini:0.100000):0.100000	Pistacia_ribolike_virus:0.100000):0.100000):0.100000	((Agaricus_bisporus_virus_13:0.100000	((Lentinula_edodes_ssRNA_mycovirus:0.100000	Lentinula_edodes_benylike_virus_1_Benyviridae:0.100000):0.100000	Monilinia_fructicola_benylike_virus_1_Benyviridae:0.100000):0.100000):0.100000	Erysiphe_necator_associated_benylike_virus_1:0.100000):0.100000	((((Rice_stripe_necrosis_virus_Benyviridae:0.100000	((Beet_soilborne_mosaic_virus_Benyviridae:0.100000	Beet_necrotic_yellow_vein_virus_Benyviridae:0.100000):0.100000	Burdock_mottle_virus_Benyviridae:0.100000):0.100000):0.100000	Mangifera_indica_latent_virus_Benyviridae:0.100000):0.100000	(Wheat_stripe_mosaic_virus_Benyviridae:0.100000	Fern_benyvirus_Benyviridae:0.100000):0.100000):0.100000	((Arceuthobium_sichuanense_virus_3:0.100000	(Dactylorhiza_hatagirea_benylike_virus_Benyviridae:0.100000	Red_clover_RNA_virus_1:0.100000):0.100000):0.100000	Goji_berry_chlorosis_virus:0.100000):0.100000):0.100000);
((((((Peanut_clump_virus_Virgaviridae:0.100000	(Barley_stripe_mosaic_virus_Virgaviridae:0.100000	Gentian_ovary_ringspot_virus_Virgaviridae:0.100000):0.100000):0.100000	(Potato_moptop_virus_Virgaviridae:0.100000	Soilborne_wheat_mosaic_virus_Virgaviridae:0.100000):0.100000):0.100000	Tobacco_rattle_virus_Virgaviridae:0.100000):0.100000	Tobacco_mosaic_virus_Virgaviridae:0.100000):0.100000	((((Bombus_terrestris:0.100000	Drosophila_rhopaloa:0.100000):0.100000	Aedes_aegypti:0.100000):0.100000	(Hibiscus_green_spot_virus_2:0.100000	Citrus_leprosis_virus_C:0.100000):0.100000):0.100000	Blueberry_necrotic_ring_blotch_virus:0.100000):0.100000):0.100000	((((((Monilinia_benyvirus_C_Benyviridae:0.100000	((((Entomophthora_benyvirus_E_Benyviridae:0.100000	Bemisia_tabaci_benylike_virus_4_Benyviridae:0.100000):0.100000	(((Bemisia_tabaci_benylike_virus_2_Benyviridae:0.100000	Bemisia_tabaci_benylike_virus_1_Benyviridae:0.100000):0.100000	Bemisia_tabaci_benylike_virus_3_Benyviridae:0.100000):0.100000	Bemisia_tabaci_benylike_virus_5_Benyviridae:0.100000):0.100000):0.100000	(Sclerotium_rolfsii_benylike_virus_1_Benyviridae:0.100000	Agaricus_bisporus_virus_8:0.100000):0.100000):0.100000	(((Rhinatrema_bivittatumF:0.100000	Rhinatrema_bivittatumA:0.100000):0.100000	(Rhinatrema_bivittatumE:0.100000	Rhinatrema_bivittatumD:0.100000):0.100000):0.100000	Carcharodon_carchariasB:0.100000):0.100000):0.100000):0.100000	(Python_bivittatus:0.100000	Rhizoctonia_solani_benylike_virus_6_Benyviridae:0.100000):0.100000):0.100000	(((((Agaricus_bisporus_virus_13:0.100000	((Lentinula_edodes_benylike_virus_1_Benyviridae:0.100000	Lentinula_edodes_ssRNA_mycovirus:0.100000):0.100000	Monilinia_fructicola_benylike_virus_1_Benyviridae:0.100000):0.100000):0.100000	Erysiphe_necator_associated_benylike_virus_1:0.100000):0.100000	(((((Rhinatrema_bivittatumG:0.100000	Rhinatrema_bivittatumB:0.100000):0.100000	Gekko_japonicus:0.100000):0.100000	Geotrypetes_seraphini:0.100000):0.100000	((((Guiyang_benyvirus_1_Benyviridae:0.100000	Guiyang_benyvirus_2_Benyviridae:0.100000):0.100000	Diabrotica_undecimpunctata_virus_2:0.100000):0.100000	Sanya_benyvirus_1_Benyviridae:0.100000):0.100000	((Bemisia_tabaci_benylike_virus_6_Benyviridae:0.100000	(Sichuan_mosquito_Benylike_virus_Benyviridae:0.100000	Hubei_Benylike_virus_1:0.100000):0.100000):0.100000	(((Protopterus_annectensB:0.100000	Rhinatrema_bivittatumH:0.100000):0.100000	Podarcis_muralisC:0.100000):0.100000	Microcaecilia_unicolorB:0.100000):0.100000):0.100000):0.100000):0.100000	Pistacia_ribolike_virus:0.100000):0.100000):0.100000	((Rhinatrema_bivittatumC:0.100000	Protopterus_annectensA:0.100000):0.100000	(Pogona_vitticeps:0.100000	Carcharodon_carchariasA:0.100000):0.100000):0.100000):0.100000	(((Fern_benyvirus_Benyviridae:0.100000	Wheat_stripe_mosaic_virus_Benyviridae:0.100000):0.100000	(Mangifera_indica_latent_virus_Benyviridae:0.100000	(Rice_stripe_necrosis_virus_Benyviridae:0.100000	((Beet_necrotic_yellow_vein_virus_Benyviridae:0.100000	Beet_soilborne_mosaic_virus_Benyviridae:0.100000):0.100000	Burdock_mottle_virus_Benyviridae:0.100000):0.100000):0.100000):0.100000):0.100000	(Goji_berry_chlorosis_virus:0.100000	(Arceuthobium_sichuanense_virus_3:0.100000	(Red_clover_RNA_virus_1:0.100000	Dactylorhiza_hatagirea_benylike_virus_Benyviridae:0.100000):0.100000):0.100000):0.100000):0.100000):0.100000):0.100000	((Charavirus_Canada:0.100000	Charavirus_Namtso:0.100000):0.100000	Chara_australis_virus:0.100000):0.100000):0.100000	Microcaecilia_unicolorA:0.100000):0.100000	Tick_borne_tetraviruslike_virus:0.100000):0.100000	(((Ockelbo_virus:0.100000	Sindbis_virus:0.100000):0.100000	(Semliki_Forest_virus:0.100000	Chikungunya_virus:0.100000):0.100000):0.100000	(Rio_Negro_virus:0.100000	Eastern_equine_encephalitis_virus:0.100000):0.100000):0.100000);
((((Rhinatrema_bivittatumF:0.100000	Python_bivittatus:0.100000):0.100000	Rhinatrema_bivittatumA:0.100000):0.100000	Protopterus_annectensA:0.100000):0.100000	((((((((((((((Lentinula_edodes_ssRNA_mycovirus:0.100000	Lentinula_edodes_benylike_virus_1_Benyviridae:0.100000):0.100000	Monilinia_fructicola_benylike_virus_1_Benyviridae:0.100000):0.100000	Agaricus_bisporus_virus_13:0.100000):0.100000	((((((((Potato_moptop_virus_Virgaviridae:0.100000	Soilborne_wheat_mosaic_virus_Virgaviridae:0.100000):0.100000	(Peanut_clump_virus_Virgaviridae:0.100000	(Barley_stripe_mosaic_virus_Virgaviridae:0.100000	Gentian_ovary_ringspot_virus_Virgaviridae:0.100000):0.100000):0.100000):0.100000	Tobacco_rattle_virus_Virgaviridae:0.100000):0.100000	Tobacco_mosaic_virus_Virgaviridae:0.100000):0.100000	(((Citrus_leprosis_virus_C:0.100000	Hibiscus_green_spot_virus_2:0.100000):0.100000	(Aedes_aegypti:0.100000	Bombus_terrestris:0.100000):0.100000):0.100000	Blueberry_necrotic_ring_blotch_virus:0.100000):0.100000):0.100000	((((Semliki_Forest_virus:0.100000	Chikungunya_virus:0.100000):0.100000	(Sindbis_virus:0.100000	Ockelbo_virus:0.100000):0.100000):0.100000	(Eastern_equine_encephalitis_virus:0.100000	Rio_Negro_virus:0.100000):0.100000):0.100000	Drosophila_rhopaloa:0.100000):0.100000):0.100000	Tick_borne_tetraviruslike_virus:0.100000):0.100000	(Chara_australis_virus:0.100000	(Charavirus_Namtso:0.100000	Charavirus_Canada:0.100000):0.100000):0.100000):0.100000):0.100000	(((((Sclerotium_rolfsii_benylike_virus_1_Benyviridae:0.100000	Agaricus_bisporus_virus_8:0.100000):0.100000	((((Bemisia_tabaci_benylike_virus_2_Benyviridae:0.100000	Bemisia_tabaci_benylike_virus_1_Benyviridae:0.100000):0.100000	Bemisia_tabaci_benylike_virus_3_Benyviridae:0.100000):0.100000	Bemisia_tabaci_benylike_virus_5_Benyviridae:0.100000):0.100000	(Bemisia_tabaci_benylike_virus_4_Benyviridae:0.100000	Entomophthora_benyvirus_E_Benyviridae:0.100000):0.100000):0.100000):0.100000	Monilinia_benyvirus_C_Benyviridae:0.100000):0.100000	Rhizoctonia_solani_benylike_virus_6_Benyviridae:0.100000):0.100000	Erysiphe_necator_associated_benylike_virus_1:0.100000):0.100000):0.100000	((((Red_clover_RNA_virus_1:0.100000	Dactylorhiza_hatagirea_benylike_virus_Benyviridae:0.100000):0.100000	Arceuthobium_sichuanense_virus_3:0.100000):0.100000	(((Rice_stripe_necrosis_virus_Benyviridae:0.100000	(Burdock_mottle_virus_Benyviridae:0.100000	(Beet_necrotic_yellow_vein_virus_Benyviridae:0.100000	Beet_soilborne_mosaic_virus_Benyviridae:0.100000):0.100000):0.100000):0.100000	Mangifera_indica_latent_virus_Benyviridae:0.100000):0.100000	(Fern_benyvirus_Benyviridae:0.100000	Wheat_stripe_mosaic_virus_Benyviridae:0.100000):0.100000):0.100000):0.100000	Goji_berry_chlorosis_virus:0.100000):0.100000):0.100000	Pistacia_ribolike_virus:0.100000):0.100000	((Sichuan_mosquito_Benylike_virus_Benyviridae:0.100000	Hubei_Benylike_virus_1:0.100000):0.100000	Bemisia_tabaci_benylike_virus_6_Benyviridae:0.100000):0.100000):0.100000	((Sanya_benyvirus_1_Benyviridae:0.100000	(((Guiyang_benyvirus_1_Benyviridae:0.100000	Guiyang_benyvirus_2_Benyviridae:0.100000):0.100000	Diabrotica_undecimpunctata_virus_2:0.100000):0.100000	(((Rhinatrema_bivittatumB:0.100000	Geotrypetes_seraphini:0.100000):0.100000	Rhinatrema_bivittatumG:0.100000):0.100000	Gekko_japonicus:0.100000):0.100000):0.100000):0.100000	Rhinatrema_bivittatumH:0.100000):0.100000):0.100000	(Carcharodon_carchariasB:0.100000	Podarcis_muralisC:0.100000):0.100000):0.100000	Rhinatrema_bivittatumC:0.100000):0.100000	Microcaecilia_unicolorA:0.100000):0.100000	Carcharodon_carchariasA:0.100000):0.100000	((Pogona_vitticeps:0.100000	Protopterus_annectensB:0.100000):0.100000	Microcaecilia_unicolorB:0.100000):0.100000):0.100000	(Rhinatrema_bivittatumE:0.100000	Rhinatrema_bivittatumD:0.100000):0.100000);
((Lentinula_edodes_benylike_virus_1_Benyviridae:0.100000	Lentinula_edodes_ssRNA_mycovirus:0.100000):0.100000	Monilinia_fructicola_benylike_virus_1_Benyviridae:0.100000	(((((((((((((Chikungunya_virus:0.100000	Semliki_Forest_virus:0.100000):0.100000	(Sindbis_virus:0.100000	Ockelbo_virus:0.100000):0.100000):0.100000	(Rio_Negro_virus:0.100000	Eastern_equine_encephalitis_virus:0.100000):0.100000):0.100000	(((((((((Potato_moptop_virus_Virgaviridae:0.100000	Soilborne_wheat_mosaic_virus_Virgaviridae:0.100000):0.100000	Peanut_clump_virus_Virgaviridae:0.100000):0.100000	Barley_stripe_mosaic_virus_Virgaviridae:0.100000):0.100000	Gentian_ovary_ringspot_virus_Virgaviridae:0.100000):0.100000	Tobacco_rattle_virus_Virgaviridae:0.100000):0.100000	Tobacco_mosaic_virus_Virgaviridae:0.100000):0.100000	Aedes_aegypti:0.100000):0.100000	((Bombus_terrestris:0.100000	(Citrus_leprosis_virus_C:0.100000	Hibiscus_green_spot_virus_2:0.100000):0.100000):0.100000	Blueberry_necrotic_ring_blotch_virus:0.100000):0.100000):0.100000	Drosophila_rhopaloa:0.100000):0.100000):0.100000	Tick_borne_tetraviruslike_virus:0.100000):0.100000	Microcaecilia_unicolorA:0.100000):0.100000	((Charavirus_Namtso:0.100000	Charavirus_Canada:0.100000):0.100000	Chara_australis_virus:0.100000):0.100000):0.100000	Erysiphe_necator_associated_benylike_virus_1:0.100000):0.100000	((((Sclerotium_rolfsii_benylike_virus_1_Benyviridae:0.100000	Agaricus_bisporus_virus_8:0.100000):0.100000	((((Bemisia_tabaci_benylike_virus_1_Benyviridae:0.100000	Bemisia_tabaci_benylike_virus_2_Benyviridae:0.100000):0.100000	Bemisia_tabaci_benylike_virus_3_Benyviridae:0.100000):0.100000	Bemisia_tabaci_benylike_virus_5_Benyviridae:0.100000):0.100000	(Bemisia_tabaci_benylike_virus_4_Benyviridae:0.100000	Entomophthora_benyvirus_E_Benyviridae:0.100000):0.100000):0.100000):0.100000	Monilinia_benyvirus_C_Benyviridae:0.100000):0.100000	Rhizoctonia_solani_benylike_virus_6_Benyviridae:0.100000):0.100000):0.100000	(((((Beet_soilborne_mosaic_virus_Benyviridae:0.100000	Beet_necrotic_yellow_vein_virus_Benyviridae:0.100000):0.100000	Burdock_mottle_virus_Benyviridae:0.100000):0.100000	Rice_stripe_necrosis_virus_Benyviridae:0.100000):0.100000	Mangifera_indica_latent_virus_Benyviridae:0.100000):0.100000	(Wheat_stripe_mosaic_virus_Benyviridae:0.100000	Fern_benyvirus_Benyviridae:0.100000):0.100000):0.100000):0.100000	(Goji_berry_chlorosis_virus:0.100000	((Dactylorhiza_hatagirea_benylike_virus_Benyviridae:0.100000	Red_clover_RNA_virus_1:0.100000):0.100000	Arceuthobium_sichuanense_virus_3:0.100000):0.100000):0.100000):0.100000	(((((((((Guiyang_benyvirus_1_Benyviridae:0.100000	Guiyang_benyvirus_2_Benyviridae:0.100000):0.100000	Diabrotica_undecimpunctata_virus_2:0.100000):0.100000	((Sanya_benyvirus_1_Benyviridae:0.100000	((Geotrypetes_seraphini:0.100000	(Rhinatrema_bivittatumB:0.100000	Rhinatrema_bivittatumG:0.100000):0.100000):0.100000	Gekko_japonicus:0.100000):0.100000):0.100000	Python_bivittatus:0.100000):0.100000):0.100000	((Rhinatrema_bivittatumC:0.100000	Protopterus_annectensA:0.100000):0.100000	(Pogona_vitticeps:0.100000	Carcharodon_carchariasA:0.100000):0.100000):0.100000):0.100000	((((Rhinatrema_bivittatumA:0.100000	Rhinatrema_bivittatumF:0.100000):0.100000	(Rhinatrema_bivittatumD:0.100000	Rhinatrema_bivittatumE:0.100000):0.100000):0.100000	Carcharodon_carchariasB:0.100000):0.100000	Protopterus_annectensB:0.100000):0.100000):0.100000	((Hubei_Benylike_virus_1:0.100000	Sichuan_mosquito_Benylike_virus_Benyviridae:0.100000):0.100000	Bemisia_tabaci_benylike_virus_6_Benyviridae:0.100000):0.100000):0.100000	(Rhinatrema_bivittatumH:0.100000	Podarcis_muralisC:0.100000):0.100000):0.100000	Microcaecilia_unicolorB:0.100000):0.100000	Pistacia_ribolike_virus:0.100000):0.100000):0.100000	Agaricus_bisporus_virus_13:0.100000):0.100000);
((((Drosophila_rhopaloa:0.100000	(((Rhinatrema_bivittatumG:0.100000	Bombus_terrestris:0.100000):0.100000	Rhinatrema_bivittatumB:0.100000):0.100000	Gekko_japonicus:0.100000):0.100000):0.100000	Tobacco_mosaic_virus_Virgaviridae:0.100000):0.100000	Geotrypetes_seraphini:0.100000):0.100000	((((((((((((Bemisia_tabaci_benylike_virus_1_Benyviridae:0.100000	Bemisia_tabaci_benylike_virus_2_Benyviridae:0.100000):0.100000	Bemisia_tabaci_benylike_virus_3_Benyviridae:0.100000):0.100000	Bemisia_tabaci_benylike_virus_5_Benyviridae:0.100000):0.100000	(Entomophthora_benyvirus_E_Benyviridae:0.100000	Bemisia_tabaci_benylike_virus_4_Benyviridae:0.100000):0.100000):0.100000	(Sclerotium_rolfsii_benylike_virus_1_Benyviridae:0.100000	Agaricus_bisporus_virus_8:0.100000):0.100000):0.100000	Monilinia_benyvirus_C_Benyviridae:0.100000):0.100000	Rhizoctonia_solani_benylike_virus_6_Benyviridae:0.100000):0.100000	Erysiphe_necator_associated_benylike_virus_1:0.100000):0.100000	(((((Wheat_stripe_mosaic_virus_Benyviridae:0.100000	Fern_benyvirus_Benyviridae:0.100000):0.100000	(((Burdock_mottle_virus_Benyviridae:0.100000	(Beet_soilborne_mosaic_virus_Benyviridae:0.100000	Beet_necrotic_yellow_vein_virus_Benyviridae:0.100000):0.100000):0.100000	Rice_stripe_necrosis_virus_Benyviridae:0.100000):0.100000	Mangifera_indica_latent_virus_Benyviridae:0.100000):0.100000):0.100000	Microcaecilia_unicolorA:0.100000):0.100000	((((Dactylorhiza_hatagirea_benylike_virus_Benyviridae:0.100000	Red_clover_RNA_virus_1:0.100000):0.100000	Arceuthobium_sichuanense_virus_3:0.100000):0.100000	Python_bivittatus:0.100000):0.100000	Goji_berry_chlorosis_virus:0.100000):0.100000):0.100000	(((((((((Rhinatrema_bivittatumF:0.100000	(Rhinatrema_bivittatumD:0.100000	Rhinatrema_bivittatumE:0.100000):0.100000):0.100000	(Rhinatrema_bivittatumA:0.100000	Rhinatrema_bivittatumH:0.100000):0.100000):0.100000	(Protopterus_annectensB:0.100000	Carcharodon_carchariasB:0.100000):0.100000):0.100000	Podarcis_muralisC:0.100000):0.100000	Microcaecilia_unicolorB:0.100000):0.100000	((Hubei_Benylike_virus_1:0.100000	Sichuan_mosquito_Benylike_virus_Benyviridae:0.100000):0.100000	Bemisia_tabaci_benylike_virus_6_Benyviridae:0.100000):0.100000):0.100000	((Diabrotica_undecimpunctata_virus_2:0.100000	(Guiyang_benyvirus_1_Benyviridae:0.100000	Guiyang_benyvirus_2_Benyviridae:0.100000):0.100000):0.100000	Sanya_benyvirus_1_Benyviridae:0.100000):0.100000):0.100000	Pistacia_ribolike_virus:0.100000):0.100000	((Carcharodon_carchariasA:0.100000	Pogona_vitticeps:0.100000):0.100000	(Rhinatrema_bivittatumC:0.100000	Protopterus_annectensA:0.100000):0.100000):0.100000):0.100000):0.100000):0.100000	(((Lentinula_edodes_benylike_virus_1_Benyviridae:0.100000	Lentinula_edodes_ssRNA_mycovirus:0.100000):0.100000	Monilinia_fructicola_benylike_virus_1_Benyviridae:0.100000):0.100000	Agaricus_bisporus_virus_13:0.100000):0.100000):0.100000	((Charavirus_Namtso:0.100000	Charavirus_Canada:0.100000):0.100000	Chara_australis_virus:0.100000):0.100000):0.100000	Tick_borne_tetraviruslike_virus:0.100000):0.100000	((((Sindbis_virus:0.100000	Ockelbo_virus:0.100000):0.100000	(Semliki_Forest_virus:0.100000	Chikungunya_virus:0.100000):0.100000):0.100000	(Eastern_equine_encephalitis_virus:0.100000	Rio_Negro_virus:0.100000):0.100000):0.100000	((((Citrus_leprosis_virus_C:0.100000	Hibiscus_green_spot_virus_2:0.100000):0.100000	Aedes_aegypti:0.100000):0.100000	Blueberry_necrotic_ring_blotch_virus:0.100000):0.100000	(((Peanut_clump_virus_Virgaviridae:0.100000	(Potato_moptop_virus_Virgaviridae:0.100000	Soilborne_wheat_mosaic_virus_Virgaviridae:0.100000):0.100000):0.100000	(Gentian_ovary_ringspot_virus_Virgaviridae:0.100000	Barley_stripe_mosaic_virus_Virgaviridae:0.100000):0.100000):0.100000	Tobacco_rattle_virus_Virgaviridae:0.100000):0.100000):0.100000):0.100000);
((((((((((((Blueberry_necrotic_ring_blotch_virus:0.100000	(((Hibiscus_green_spot_virus_2:0.100000	Citrus_leprosis_virus_C:0.100000):0.100000	Bombus_terrestris:0.100000):0.100000	Drosophila_rhopaloa:0.100000):0.100000):0.100000	Aedes_aegypti:0.100000):0.100000	Tobacco_mosaic_virus_Virgaviridae:0.100000):0.100000	(((Potato_moptop_virus_Virgaviridae:0.100000	Soilborne_wheat_mosaic_virus_Virgaviridae:0.100000):0.100000	((Barley_stripe_mosaic_virus_Virgaviridae:0.100000	Gentian_ovary_ringspot_virus_Virgaviridae:0.100000):0.100000	Peanut_clump_virus_Virgaviridae:0.100000):0.100000):0.100000	Tobacco_rattle_virus_Virgaviridae:0.100000):0.100000):0.100000	(((Eastern_equine_encephalitis_virus:0.100000	Rio_Negro_virus:0.100000):0.100000	(Ockelbo_virus:0.100000	Sindbis_virus:0.100000):0.100000):0.100000	(Chikungunya_virus:0.100000	Semliki_Forest_virus:0.100000):0.100000):0.100000):0.100000	Tick_borne_tetraviruslike_virus:0.100000):0.100000	Pogona_vitticeps:0.100000):0.100000	(((((((Bemisia_tabaci_benylike_virus_1_Benyviridae:0.100000	Bemisia_tabaci_benylike_virus_2_Benyviridae:0.100000):0.100000	Bemisia_tabaci_benylike_virus_3_Benyviridae:0.100000):0.100000	Bemisia_tabaci_benylike_virus_5_Benyviridae:0.100000):0.100000	(Entomophthora_benyvirus_E_Benyviridae:0.100000	Bemisia_tabaci_benylike_virus_4_Benyviridae:0.100000):0.100000):0.100000	(Sclerotium_rolfsii_benylike_virus_1_Benyviridae:0.100000	Agaricus_bisporus_virus_8:0.100000):0.100000):0.100000	Monilinia_benyvirus_C_Benyviridae:0.100000):0.100000	Rhizoctonia_solani_benylike_virus_6_Benyviridae:0.100000):0.100000):0.100000	Protopterus_annectensA:0.100000):0.100000	(Chara_australis_virus:0.100000	(Charavirus_Canada:0.100000	Charavirus_Namtso:0.100000):0.100000):0.100000):0.100000	((Monilinia_fructicola_benylike_virus_1_Benyviridae:0.100000	(Lentinula_edodes_benylike_virus_1_Benyviridae:0.100000	Lentinula_edodes_ssRNA_mycovirus:0.100000):0.100000):0.100000	Agaricus_bisporus_virus_13:0.100000):0.100000):0.100000	((((((Beet_necrotic_yellow_vein_virus_Benyviridae:0.100000	Beet_soilborne_mosaic_virus_Benyviridae:0.100000):0.100000	Burdock_mottle_virus_Benyviridae:0.100000):0.100000	Rice_stripe_necrosis_virus_Benyviridae:0.100000):0.100000	Mangifera_indica_latent_virus_Benyviridae:0.100000):0.100000	(Wheat_stripe_mosaic_virus_Benyviridae:0.100000	Fern_benyvirus_Benyviridae:0.100000):0.100000):0.100000	((Arceuthobium_sichuanense_virus_3:0.100000	(Red_clover_RNA_virus_1:0.100000	Dactylorhiza_hatagirea_benylike_virus_Benyviridae:0.100000):0.100000):0.100000	Goji_berry_chlorosis_virus:0.100000):0.100000):0.100000	((((((((Diabrotica_undecimpunctata_virus_2:0.100000	((Rhinatrema_bivittatumG:0.100000	Rhinatrema_bivittatumB:0.100000):0.100000	Gekko_japonicus:0.100000):0.100000):0.100000	(Guiyang_benyvirus_1_Benyviridae:0.100000	Guiyang_benyvirus_2_Benyviridae:0.100000):0.100000):0.100000	Sanya_benyvirus_1_Benyviridae:0.100000):0.100000	(((Geotrypetes_seraphini:0.100000	((Rhinatrema_bivittatumD:0.100000	Rhinatrema_bivittatumE:0.100000):0.100000	(Rhinatrema_bivittatumF:0.100000	Rhinatrema_bivittatumA:0.100000):0.100000):0.100000):0.100000	Protopterus_annectensB:0.100000):0.100000	Carcharodon_carchariasA:0.100000):0.100000):0.100000	(((Podarcis_muralisC:0.100000	((Carcharodon_carchariasB:0.100000	Rhinatrema_bivittatumC:0.100000):0.100000	Rhinatrema_bivittatumH:0.100000):0.100000):0.100000	Microcaecilia_unicolorB:0.100000):0.100000	Python_bivittatus:0.100000):0.100000):0.100000	((Hubei_Benylike_virus_1:0.100000	Sichuan_mosquito_Benylike_virus_Benyviridae:0.100000):0.100000	Bemisia_tabaci_benylike_virus_6_Benyviridae:0.100000):0.100000):0.100000	(Microcaecilia_unicolorA:0.100000	Pistacia_ribolike_virus:0.100000):0.100000):0.100000	Erysiphe_necator_associated_benylike_virus_1:0.100000):0.100000);
((((((((((((Bemisia_tabaci_benylike_virus_5_Benyviridae:0.100000	(Bemisia_tabaci_benylike_virus_3_Benyviridae:0.100000	(Bemisia_tabaci_benylike_virus_1_Benyviridae:0.100000	Bemisia_tabaci_benylike_virus_2_Benyviridae:0.100000):0.100000):0.100000):0.100000	(Entomophthora_benyvirus_E_Benyviridae:0.100000	Bemisia_tabaci_benylike_virus_4_Benyviridae:0.100000):0.100000):0.100000	(Agaricus_bisporus_virus_8:0.100000	Sclerotium_rolfsii_benylike_virus_1_Benyviridae:0.100000):0.100000):0.100000	(Rhizoctonia_solani_benylike_virus_6_Benyviridae:0.100000	Monilinia_benyvirus_C_Benyviridae:0.100000):0.100000):0.100000	(((((Eastern_equine_encephalitis_virus:0.100000	Rio_Negro_virus:0.100000):0.100000	((Ockelbo_virus:0.100000	Sindbis_virus:0.100000):0.100000	(Semliki_Forest_virus:0.100000	Chikungunya_virus:0.100000):0.100000):0.100000):0.100000	((((Aedes_aegypti:0.100000	(Hibiscus_green_spot_virus_2:0.100000	Citrus_leprosis_virus_C:0.100000):0.100000):0.100000	(Bombus_terrestris:0.100000	Drosophila_rhopaloa:0.100000):0.100000):0.100000	Blueberry_necrotic_ring_blotch_virus:0.100000):0.100000	(((Gentian_ovary_ringspot_virus_Virgaviridae:0.100000	(((Soilborne_wheat_mosaic_virus_Virgaviridae:0.100000	Potato_moptop_virus_Virgaviridae:0.100000):0.100000	Peanut_clump_virus_Virgaviridae:0.100000):0.100000	Barley_stripe_mosaic_virus_Virgaviridae:0.100000):0.100000):0.100000	Tobacco_rattle_virus_Virgaviridae:0.100000):0.100000	Tobacco_mosaic_virus_Virgaviridae:0.100000):0.100000):0.100000):0.100000	Tick_borne_tetraviruslike_virus:0.100000):0.100000	Pogona_vitticeps:0.100000):0.100000):0.100000	(Chara_australis_virus:0.100000	(Charavirus_Namtso:0.100000	Charavirus_Canada:0.100000):0.100000):0.100000):0.100000	((Monilinia_fructicola_benylike_virus_1_Benyviridae:0.100000	(Lentinula_edodes_ssRNA_mycovirus:0.100000	Lentinula_edodes_benylike_virus_1_Benyviridae:0.100000):0.100000):0.100000	Agaricus_bisporus_virus_13:0.100000):0.100000):0.100000	Erysiphe_necator_associated_benylike_virus_1:0.100000):0.100000	((((Rice_stripe_necrosis_virus_Benyviridae:0.100000	(Burdock_mottle_virus_Benyviridae:0.100000	(Beet_soilborne_mosaic_virus_Benyviridae:0.100000	Beet_necrotic_yellow_vein_virus_Benyviridae:0.100000):0.100000):0.100000):0.100000	Mangifera_indica_latent_virus_Benyviridae:0.100000):0.100000	(Wheat_stripe_mosaic_virus_Benyviridae:0.100000	Fern_benyvirus_Benyviridae:0.100000):0.100000):0.100000	((Arceuthobium_sichuanense_virus_3:0.100000	(Dactylorhiza_hatagirea_benylike_virus_Benyviridae:0.100000	Red_clover_RNA_virus_1:0.100000):0.100000):0.100000	Goji_berry_chlorosis_virus:0.100000):0.100000):0.100000):0.100000	Pistacia_ribolike_virus:0.100000):0.100000	((((Rhinatrema_bivittatumF:0.100000	(Rhinatrema_bivittatumD:0.100000	Rhinatrema_bivittatumE:0.100000):0.100000):0.100000	Rhinatrema_bivittatumA:0.100000):0.100000	Protopterus_annectensB:0.100000):0.100000	Microcaecilia_unicolorB:0.100000):0.100000):0.100000	(((((((Rhinatrema_bivittatumG:0.100000	Rhinatrema_bivittatumB:0.100000):0.100000	((Gekko_japonicus:0.100000	Python_bivittatus:0.100000):0.100000	Microcaecilia_unicolorA:0.100000):0.100000):0.100000	Rhinatrema_bivittatumH:0.100000):0.100000	Carcharodon_carchariasA:0.100000):0.100000	(Protopterus_annectensA:0.100000	Podarcis_muralisC:0.100000):0.100000):0.100000	Geotrypetes_seraphini:0.100000):0.100000	(Carcharodon_carchariasB:0.100000	Rhinatrema_bivittatumC:0.100000):0.100000):0.100000	((Bemisia_tabaci_benylike_virus_6_Benyviridae:0.100000	(Sichuan_mosquito_Benylike_virus_Benyviridae:0.100000	Hubei_Benylike_virus_1:0.100000):0.100000):0.100000	(((Guiyang_benyvirus_1_Benyviridae:0.100000	Guiyang_benyvirus_2_Benyviridae:0.100000):0.100000	Diabrotica_undecimpunctata_virus_2:0.100000):0.100000	Sanya_benyvirus_1_Benyviridae:0.100000):0.100000):0.100000);
(((Rhizoctonia_solani_benylike_virus_6_Benyviridae:0.100000	((((((Bemisia_tabaci_benylike_virus_1_Benyviridae:0.100000	Bemisia_tabaci_benylike_virus_2_Benyviridae:0.100000):0.100000	Bemisia_tabaci_benylike_virus_3_Benyviridae:0.100000):0.100000	Bemisia_tabaci_benylike_virus_5_Benyviridae:0.100000):0.100000	(Bemisia_tabaci_benylike_virus_4_Benyviridae:0.100000	Entomophthora_benyvirus_E_Benyviridae:0.100000):0.100000):0.100000	(Sclerotium_rolfsii_benylike_virus_1_Benyviridae:0.100000	Agaricus_bisporus_virus_8:0.100000):0.100000):0.100000	Monilinia_benyvirus_C_Benyviridae:0.100000):0.100000):0.100000	((Gekko_japonicus:0.100000	(Rhinatrema_bivittatumB:0.100000	Rhinatrema_bivittatumG:0.100000):0.100000):0.100000	Geotrypetes_seraphini:0.100000):0.100000):0.100000	(Tick_borne_tetraviruslike_virus:0.100000	(((((((Soilborne_wheat_mosaic_virus_Virgaviridae:0.100000	Potato_moptop_virus_Virgaviridae:0.100000):0.100000	((Barley_stripe_mosaic_virus_Virgaviridae:0.100000	Gentian_ovary_ringspot_virus_Virgaviridae:0.100000):0.100000	Peanut_clump_virus_Virgaviridae:0.100000):0.100000):0.100000	Tobacco_rattle_virus_Virgaviridae:0.100000):0.100000	Tobacco_mosaic_virus_Virgaviridae:0.100000):0.100000	((Aedes_aegypti:0.100000	(Drosophila_rhopaloa:0.100000	Bombus_terrestris:0.100000):0.100000):0.100000	(Citrus_leprosis_virus_C:0.100000	Hibiscus_green_spot_virus_2:0.100000):0.100000):0.100000):0.100000	Blueberry_necrotic_ring_blotch_virus:0.100000):0.100000	(((Sindbis_virus:0.100000	Ockelbo_virus:0.100000):0.100000	(Semliki_Forest_virus:0.100000	Chikungunya_virus:0.100000):0.100000):0.100000	(Rio_Negro_virus:0.100000	Eastern_equine_encephalitis_virus:0.100000):0.100000):0.100000):0.100000):0.100000	(((((((((((Podarcis_muralisC:0.100000	(Rhinatrema_bivittatumC:0.100000	Protopterus_annectensA:0.100000):0.100000):0.100000	Python_bivittatus:0.100000):0.100000	(((Guiyang_benyvirus_2_Benyviridae:0.100000	Guiyang_benyvirus_1_Benyviridae:0.100000):0.100000	Diabrotica_undecimpunctata_virus_2:0.100000):0.100000	Sanya_benyvirus_1_Benyviridae:0.100000):0.100000):0.100000	((((Rhinatrema_bivittatumH:0.100000	Rhinatrema_bivittatumA:0.100000):0.100000	((Rhinatrema_bivittatumD:0.100000	Rhinatrema_bivittatumE:0.100000):0.100000	Rhinatrema_bivittatumF:0.100000):0.100000):0.100000	((Carcharodon_carchariasB:0.100000	Protopterus_annectensB:0.100000):0.100000	Pogona_vitticeps:0.100000):0.100000):0.100000	Carcharodon_carchariasA:0.100000):0.100000):0.100000	(((Hubei_Benylike_virus_1:0.100000	Sichuan_mosquito_Benylike_virus_Benyviridae:0.100000):0.100000	Bemisia_tabaci_benylike_virus_6_Benyviridae:0.100000):0.100000	Microcaecilia_unicolorA:0.100000):0.100000):0.100000	Pistacia_ribolike_virus:0.100000):0.100000	Microcaecilia_unicolorB:0.100000):0.100000	((((((Beet_necrotic_yellow_vein_virus_Benyviridae:0.100000	Beet_soilborne_mosaic_virus_Benyviridae:0.100000):0.100000	Burdock_mottle_virus_Benyviridae:0.100000):0.100000	Rice_stripe_necrosis_virus_Benyviridae:0.100000):0.100000	Mangifera_indica_latent_virus_Benyviridae:0.100000):0.100000	(Wheat_stripe_mosaic_virus_Benyviridae:0.100000	Fern_benyvirus_Benyviridae:0.100000):0.100000):0.100000	(Goji_berry_chlorosis_virus:0.100000	((Red_clover_RNA_virus_1:0.100000	Dactylorhiza_hatagirea_benylike_virus_Benyviridae:0.100000):0.100000	Arceuthobium_sichuanense_virus_3:0.100000):0.100000):0.100000):0.100000):0.100000	Erysiphe_necator_associated_benylike_virus_1:0.100000):0.100000	(((Lentinula_edodes_ssRNA_mycovirus:0.100000	Lentinula_edodes_benylike_virus_1_Benyviridae:0.100000):0.100000	Monilinia_fructicola_benylike_virus_1_Benyviridae:0.100000):0.100000	Agaricus_bisporus_virus_13:0.100000):0.100000):0.100000	((Charavirus_Namtso:0.100000	Charavirus_Canada:0.100000):0.100000	Chara_australis_virus:0.100000):0.100000):0.100000);
(((((Carcharodon_carchariasB:0.100000	Microcaecilia_unicolorA:0.100000):0.100000	Python_bivittatus:0.100000):0.100000	Protopterus_annectensB:0.100000):0.100000	Carcharodon_carchariasA:0.100000):0.100000	(((((((((((Charavirus_Canada:0.100000	Charavirus_Namtso:0.100000):0.100000	Chara_australis_virus:0.100000):0.100000	(((((Tobacco_mosaic_virus_Virgaviridae:0.100000	(((Gentian_ovary_ringspot_virus_Virgaviridae:0.100000	(Barley_stripe_mosaic_virus_Virgaviridae:0.100000	Peanut_clump_virus_Virgaviridae:0.100000):0.100000):0.100000	(Potato_moptop_virus_Virgaviridae:0.100000	Soilborne_wheat_mosaic_virus_Virgaviridae:0.100000):0.100000):0.100000	Tobacco_rattle_virus_Virgaviridae:0.100000):0.100000):0.100000	Drosophila_rhopaloa:0.100000):0.100000	(((Hibiscus_green_spot_virus_2:0.100000	Citrus_leprosis_virus_C:0.100000):0.100000	(Aedes_aegypti:0.100000	Bombus_terrestris:0.100000):0.100000):0.100000	Blueberry_necrotic_ring_blotch_virus:0.100000):0.100000):0.100000	((Rio_Negro_virus:0.100000	Eastern_equine_encephalitis_virus:0.100000):0.100000	((Sindbis_virus:0.100000	Ockelbo_virus:0.100000):0.100000	(Semliki_Forest_virus:0.100000	Chikungunya_virus:0.100000):0.100000):0.100000):0.100000):0.100000	Tick_borne_tetraviruslike_virus:0.100000):0.100000):0.100000	(Rhizoctonia_solani_benylike_virus_6_Benyviridae:0.100000	((((Bemisia_tabaci_benylike_virus_5_Benyviridae:0.100000	((Bemisia_tabaci_benylike_virus_2_Benyviridae:0.100000	Bemisia_tabaci_benylike_virus_1_Benyviridae:0.100000):0.100000	Bemisia_tabaci_benylike_virus_3_Benyviridae:0.100000):0.100000):0.100000	(Bemisia_tabaci_benylike_virus_4_Benyviridae:0.100000	Entomophthora_benyvirus_E_Benyviridae:0.100000):0.100000):0.100000	(Sclerotium_rolfsii_benylike_virus_1_Benyviridae:0.100000	Agaricus_bisporus_virus_8:0.100000):0.100000):0.100000	Monilinia_benyvirus_C_Benyviridae:0.100000):0.100000):0.100000):0.100000	(Erysiphe_necator_associated_benylike_virus_1:0.100000	(Goji_berry_chlorosis_virus:0.100000	(((Wheat_stripe_mosaic_virus_Benyviridae:0.100000	Fern_benyvirus_Benyviridae:0.100000):0.100000	((((Beet_necrotic_yellow_vein_virus_Benyviridae:0.100000	Beet_soilborne_mosaic_virus_Benyviridae:0.100000):0.100000	Burdock_mottle_virus_Benyviridae:0.100000):0.100000	Rice_stripe_necrosis_virus_Benyviridae:0.100000):0.100000	Mangifera_indica_latent_virus_Benyviridae:0.100000):0.100000):0.100000	((Red_clover_RNA_virus_1:0.100000	Dactylorhiza_hatagirea_benylike_virus_Benyviridae:0.100000):0.100000	Arceuthobium_sichuanense_virus_3:0.100000):0.100000):0.100000):0.100000):0.100000):0.100000	((((Rhinatrema_bivittatumG:0.100000	Rhinatrema_bivittatumB:0.100000):0.100000	((Gekko_japonicus:0.100000	Pogona_vitticeps:0.100000):0.100000	(Protopterus_annectensA:0.100000	Rhinatrema_bivittatumC:0.100000):0.100000):0.100000):0.100000	Geotrypetes_seraphini:0.100000):0.100000	(Agaricus_bisporus_virus_13:0.100000	((Lentinula_edodes_benylike_virus_1_Benyviridae:0.100000	Lentinula_edodes_ssRNA_mycovirus:0.100000):0.100000	Monilinia_fructicola_benylike_virus_1_Benyviridae:0.100000):0.100000):0.100000):0.100000):0.100000	Pistacia_ribolike_virus:0.100000):0.100000	Microcaecilia_unicolorB:0.100000):0.100000	(Rhinatrema_bivittatumH:0.100000	Podarcis_muralisC:0.100000):0.100000):0.100000	(Bemisia_tabaci_benylike_virus_6_Benyviridae:0.100000	(Sichuan_mosquito_Benylike_virus_Benyviridae:0.100000	Hubei_Benylike_virus_1:0.100000):0.100000):0.100000):0.100000	(Sanya_benyvirus_1_Benyviridae:0.100000	(Diabrotica_undecimpunctata_virus_2:0.100000	(Guiyang_benyvirus_2_Benyviridae:0.100000	Guiyang_benyvirus_1_Benyviridae:0.100000):0.100000):0.100000):0.100000):0.100000	((Rhinatrema_bivittatumD:0.100000	Rhinatrema_bivittatumE:0.100000):0.100000	(Rhinatrema_bivittatumF:0.100000	Rhinatrema_bivittatumA:0.100000):0.100000):0.100000);
((((((Bombus_terrestris:0.100000	Drosophila_rhopaloa:0.100000):0.100000	(Hibiscus_green_spot_virus_2:0.100000	Citrus_leprosis_virus_C:0.100000):0.100000):0.100000	Aedes_aegypti:0.100000):0.100000	Blueberry_necrotic_ring_blotch_virus:0.100000):0.100000	(((((Gentian_ovary_ringspot_virus_Virgaviridae:0.100000	Barley_stripe_mosaic_virus_Virgaviridae:0.100000):0.100000	Peanut_clump_virus_Virgaviridae:0.100000):0.100000	(Potato_moptop_virus_Virgaviridae:0.100000	Soilborne_wheat_mosaic_virus_Virgaviridae:0.100000):0.100000):0.100000	Tobacco_rattle_virus_Virgaviridae:0.100000):0.100000	Tobacco_mosaic_virus_Virgaviridae:0.100000):0.100000):0.100000	((((Agaricus_bisporus_virus_13:0.100000	((Lentinula_edodes_ssRNA_mycovirus:0.100000	Lentinula_edodes_benylike_virus_1_Benyviridae:0.100000):0.100000	Monilinia_fructicola_benylike_virus_1_Benyviridae:0.100000):0.100000):0.100000	(((((((((Sanya_benyvirus_1_Benyviridae:0.100000	(Gekko_japonicus:0.100000	(Rhinatrema_bivittatumB:0.100000	(Rhinatrema_bivittatumG:0.100000	((Protopterus_annectensA:0.100000	Rhinatrema_bivittatumC:0.100000):0.100000	Pogona_vitticeps:0.100000):0.100000):0.100000):0.100000):0.100000):0.100000	Diabrotica_undecimpunctata_virus_2:0.100000):0.100000	(Guiyang_benyvirus_2_Benyviridae:0.100000	Guiyang_benyvirus_1_Benyviridae:0.100000):0.100000):0.100000	(((Sichuan_mosquito_Benylike_virus_Benyviridae:0.100000	Hubei_Benylike_virus_1:0.100000):0.100000	Bemisia_tabaci_benylike_virus_6_Benyviridae:0.100000):0.100000	Pistacia_ribolike_virus:0.100000):0.100000):0.100000	(((Rhinatrema_bivittatumD:0.100000	Rhinatrema_bivittatumE:0.100000):0.100000	(Rhinatrema_bivittatumA:0.100000	Rhinatrema_bivittatumF:0.100000):0.100000):0.100000	(Carcharodon_carchariasB:0.100000	Protopterus_annectensB:0.100000):0.100000):0.100000):0.100000	Podarcis_muralisC:0.100000):0.100000	((((Carcharodon_carchariasA:0.100000	Microcaecilia_unicolorA:0.100000):0.100000	Geotrypetes_seraphini:0.100000):0.100000	Rhinatrema_bivittatumH:0.100000):0.100000	Python_bivittatus:0.100000):0.100000):0.100000	Microcaecilia_unicolorB:0.100000):0.100000	((((((((Beet_necrotic_yellow_vein_virus_Benyviridae:0.100000	Beet_soilborne_mosaic_virus_Benyviridae:0.100000):0.100000	Burdock_mottle_virus_Benyviridae:0.100000):0.100000	Rice_stripe_necrosis_virus_Benyviridae:0.100000):0.100000	Mangifera_indica_latent_virus_Benyviridae:0.100000):0.100000	(Fern_benyvirus_Benyviridae:0.100000	Wheat_stripe_mosaic_virus_Benyviridae:0.100000):0.100000):0.100000	(((Red_clover_RNA_virus_1:0.100000	Dactylorhiza_hatagirea_benylike_virus_Benyviridae:0.100000):0.100000	Arceuthobium_sichuanense_virus_3:0.100000):0.100000	Goji_berry_chlorosis_virus:0.100000):0.100000):0.100000	((Charavirus_Canada:0.100000	Charavirus_Namtso:0.100000):0.100000	Chara_australis_virus:0.100000):0.100000):0.100000	Erysiphe_necator_associated_benylike_virus_1:0.100000):0.100000):0.100000):0.100000	((((Sclerotium_rolfsii_benylike_virus_1_Benyviridae:0.100000	Agaricus_bisporus_virus_8:0.100000):0.100000	((((Bemisia_tabaci_benylike_virus_1_Benyviridae:0.100000	Bemisia_tabaci_benylike_virus_2_Benyviridae:0.100000):0.100000	Bemisia_tabaci_benylike_virus_3_Benyviridae:0.100000):0.100000	Bemisia_tabaci_benylike_virus_5_Benyviridae:0.100000):0.100000	(Bemisia_tabaci_benylike_virus_4_Benyviridae:0.100000	Entomophthora_benyvirus_E_Benyviridae:0.100000):0.100000):0.100000):0.100000	Monilinia_benyvirus_C_Benyviridae:0.100000):0.100000	Rhizoctonia_solani_benylike_virus_6_Benyviridae:0.100000):0.100000):0.100000	Tick_borne_tetraviruslike_virus:0.100000):0.100000	(((Rio_Negro_virus:0.100000	Eastern_equine_encephalitis_virus:0.100000):0.100000	(Chikungunya_virus:0.100000	Semliki_Forest_virus:0.100000):0.100000):0.100000	(Ockelbo_virus:0.100000	Sindbis_virus:0.100000):0.100000):0.100000);
((((((Rhinatrema_bivittatumB:0.100000	Rhinatrema_bivittatumG:0.100000):0.100000	(Gekko_japonicus:0.100000	Geotrypetes_seraphini:0.100000):0.100000):0.100000	(((Guiyang_benyvirus_1_Benyviridae:0.100000	Guiyang_benyvirus_2_Benyviridae:0.100000):0.100000	Diabrotica_undecimpunctata_virus_2:0.100000):0.100000	Sanya_benyvirus_1_Benyviridae:0.100000):0.100000):0.100000	(((((((Rhinatrema_bivittatumH:0.100000	Carcharodon_carchariasA:0.100000):0.100000	Carcharodon_carchariasB:0.100000):0.100000	Podarcis_muralisC:0.100000):0.100000	Microcaecilia_unicolorB:0.100000):0.100000	Microcaecilia_unicolorA:0.100000):0.100000	((Bemisia_tabaci_benylike_virus_6_Benyviridae:0.100000	(Hubei_Benylike_virus_1:0.100000	Sichuan_mosquito_Benylike_virus_Benyviridae:0.100000):0.100000):0.100000	((Rhinatrema_bivittatumA:0.100000	((Rhinatrema_bivittatumE:0.100000	Rhinatrema_bivittatumD:0.100000):0.100000	Rhinatrema_bivittatumF:0.100000):0.100000):0.100000	Protopterus_annectensB:0.100000):0.100000):0.100000):0.100000	Python_bivittatus:0.100000):0.100000):0.100000	Pistacia_ribolike_virus:0.100000):0.100000	((Protopterus_annectensA:0.100000	Rhinatrema_bivittatumC:0.100000):0.100000	Pogona_vitticeps:0.100000):0.100000	((((((((((((((Soilborne_wheat_mosaic_virus_Virgaviridae:0.100000	Potato_moptop_virus_Virgaviridae:0.100000):0.100000	Peanut_clump_virus_Virgaviridae:0.100000):0.100000	Barley_stripe_mosaic_virus_Virgaviridae:0.100000):0.100000	Gentian_ovary_ringspot_virus_Virgaviridae:0.100000):0.100000	Tobacco_rattle_virus_Virgaviridae:0.100000):0.100000	Tobacco_mosaic_virus_Virgaviridae:0.100000):0.100000	((((Citrus_leprosis_virus_C:0.100000	Hibiscus_green_spot_virus_2:0.100000):0.100000	(Bombus_terrestris:0.100000	Drosophila_rhopaloa:0.100000):0.100000):0.100000	Aedes_aegypti:0.100000):0.100000	Blueberry_necrotic_ring_blotch_virus:0.100000):0.100000):0.100000	(((Semliki_Forest_virus:0.100000	Chikungunya_virus:0.100000):0.100000	(Ockelbo_virus:0.100000	Sindbis_virus:0.100000):0.100000):0.100000	(Eastern_equine_encephalitis_virus:0.100000	Rio_Negro_virus:0.100000):0.100000):0.100000):0.100000	Tick_borne_tetraviruslike_virus:0.100000):0.100000	(((Agaricus_bisporus_virus_8:0.100000	Sclerotium_rolfsii_benylike_virus_1_Benyviridae:0.100000):0.100000	((Entomophthora_benyvirus_E_Benyviridae:0.100000	Bemisia_tabaci_benylike_virus_4_Benyviridae:0.100000):0.100000	((Bemisia_tabaci_benylike_virus_3_Benyviridae:0.100000	(Bemisia_tabaci_benylike_virus_2_Benyviridae:0.100000	Bemisia_tabaci_benylike_virus_1_Benyviridae:0.100000):0.100000):0.100000	Bemisia_tabaci_benylike_virus_5_Benyviridae:0.100000):0.100000):0.100000):0.100000	Monilinia_benyvirus_C_Benyviridae:0.100000):0.100000):0.100000	Rhizoctonia_solani_benylike_virus_6_Benyviridae:0.100000):0.100000	Erysiphe_necator_associated_benylike_virus_1:0.100000):0.100000	(((Monilinia_fructicola_benylike_virus_1_Benyviridae:0.100000	(Lentinula_edodes_benylike_virus_1_Benyviridae:0.100000	Lentinula_edodes_ssRNA_mycovirus:0.100000):0.100000):0.100000	Agaricus_bisporus_virus_13:0.100000):0.100000	(Chara_australis_virus:0.100000	(Charavirus_Canada:0.100000	Charavirus_Namtso:0.100000):0.100000):0.100000):0.100000):0.100000	((Goji_berry_chlorosis_virus:0.100000	((Dactylorhiza_hatagirea_benylike_virus_Benyviridae:0.100000	Red_clover_RNA_virus_1:0.100000):0.100000	Arceuthobium_sichuanense_virus_3:0.100000):0.100000):0.100000	(((((Beet_necrotic_yellow_vein_virus_Benyviridae:0.100000	Beet_soilborne_mosaic_virus_Benyviridae:0.100000):0.100000	Burdock_mottle_virus_Benyviridae:0.100000):0.100000	Rice_stripe_necrosis_virus_Benyviridae:0.100000):0.100000	Mangifera_indica_latent_virus_Benyviridae:0.100000):0.100000	(Wheat_stripe_mosaic_virus_Benyviridae:0.100000	Fern_benyvirus_Benyviridae:0.100000):0.100000):0.100000):0.100000):0.100000);
(((((((Bemisia_tabaci_benylike_virus_5_Benyviridae:0.100000	(Bemisia_tabaci_benylike_virus_3_Benyviridae:0.100000	(Bemisia_tabaci_benylike_virus_1_Benyviridae:0.100000	Bemisia_tabaci_benylike_virus_2_Benyviridae:0.100000):0.100000):0.100000):0.100000	(Entomophthora_benyvirus_E_Benyviridae:0.100000	Bemisia_tabaci_benylike_virus_4_Benyviridae:0.100000):0.100000):0.100000	(Sclerotium_rolfsii_benylike_virus_1_Benyviridae:0.100000	Agaricus_bisporus_virus_8:0.100000):0.100000):0.100000	Monilinia_benyvirus_C_Benyviridae:0.100000):0.100000	Rhizoctonia_solani_benylike_virus_6_Benyviridae:0.100000):0.100000	(((((((Eastern_equine_encephalitis_virus:0.100000	Rio_Negro_virus:0.100000):0.100000	(Sindbis_virus:0.100000	Ockelbo_virus:0.100000):0.100000):0.100000	Semliki_Forest_virus:0.100000):0.100000	Chikungunya_virus:0.100000):0.100000	(((Tobacco_mosaic_virus_Virgaviridae:0.100000	(Bombus_terrestris:0.100000	Drosophila_rhopaloa:0.100000):0.100000):0.100000	((((Potato_moptop_virus_Virgaviridae:0.100000	Soilborne_wheat_mosaic_virus_Virgaviridae:0.100000):0.100000	Peanut_clump_virus_Virgaviridae:0.100000):0.100000	(Barley_stripe_mosaic_virus_Virgaviridae:0.100000	Gentian_ovary_ringspot_virus_Virgaviridae:0.100000):0.100000):0.100000	Tobacco_rattle_virus_Virgaviridae:0.100000):0.100000):0.100000	Aedes_aegypti:0.100000):0.100000):0.100000	((Hibiscus_green_spot_virus_2:0.100000	Citrus_leprosis_virus_C:0.100000):0.100000	Blueberry_necrotic_ring_blotch_virus:0.100000):0.100000):0.100000	Tick_borne_tetraviruslike_virus:0.100000):0.100000):0.100000	((Monilinia_fructicola_benylike_virus_1_Benyviridae:0.100000	(Lentinula_edodes_benylike_virus_1_Benyviridae:0.100000	Lentinula_edodes_ssRNA_mycovirus:0.100000):0.100000):0.100000	Agaricus_bisporus_virus_13:0.100000):0.100000	((((((((((((Rhinatrema_bivittatumE:0.100000	Rhinatrema_bivittatumD:0.100000):0.100000	(Rhinatrema_bivittatumA:0.100000	Rhinatrema_bivittatumF:0.100000):0.100000):0.100000	Protopterus_annectensB:0.100000):0.100000	Microcaecilia_unicolorA:0.100000):0.100000	((((((Podarcis_muralisC:0.100000	Python_bivittatus:0.100000):0.100000	Rhinatrema_bivittatumH:0.100000):0.100000	((Carcharodon_carchariasA:0.100000	Protopterus_annectensA:0.100000):0.100000	(Carcharodon_carchariasB:0.100000	Microcaecilia_unicolorB:0.100000):0.100000):0.100000):0.100000	Gekko_japonicus:0.100000):0.100000	Geotrypetes_seraphini:0.100000):0.100000	(Rhinatrema_bivittatumB:0.100000	Rhinatrema_bivittatumG:0.100000):0.100000):0.100000):0.100000	Rhinatrema_bivittatumC:0.100000):0.100000	(((Guiyang_benyvirus_2_Benyviridae:0.100000	Guiyang_benyvirus_1_Benyviridae:0.100000):0.100000	Diabrotica_undecimpunctata_virus_2:0.100000):0.100000	Sanya_benyvirus_1_Benyviridae:0.100000):0.100000):0.100000	((Hubei_Benylike_virus_1:0.100000	Sichuan_mosquito_Benylike_virus_Benyviridae:0.100000):0.100000	Bemisia_tabaci_benylike_virus_6_Benyviridae:0.100000):0.100000):0.100000	Pistacia_ribolike_virus:0.100000):0.100000	((Goji_berry_chlorosis_virus:0.100000	((Dactylorhiza_hatagirea_benylike_virus_Benyviridae:0.100000	Red_clover_RNA_virus_1:0.100000):0.100000	Arceuthobium_sichuanense_virus_3:0.100000):0.100000):0.100000	(((((Beet_necrotic_yellow_vein_virus_Benyviridae:0.100000	Beet_soilborne_mosaic_virus_Benyviridae:0.100000):0.100000	Burdock_mottle_virus_Benyviridae:0.100000):0.100000	Rice_stripe_necrosis_virus_Benyviridae:0.100000):0.100000	Mangifera_indica_latent_virus_Benyviridae:0.100000):0.100000	(Wheat_stripe_mosaic_virus_Benyviridae:0.100000	Fern_benyvirus_Benyviridae:0.100000):0.100000):0.100000):0.100000):0.100000	Erysiphe_necator_associated_benylike_virus_1:0.100000):0.100000	(((Charavirus_Namtso:0.100000	Charavirus_Canada:0.100000):0.100000	Chara_australis_virus:0.100000):0.100000	Pogona_vitticeps:0.100000):0.100000):0.100000);
((((((((((((((((Lentinula_edodes_benylike_virus_1_Benyviridae:0.100000	Lentinula_edodes_ssRNA_mycovirus:0.100000):0.100000	Monilinia_fructicola_benylike_virus_1_Benyviridae:0.100000):0.100000	Agaricus_bisporus_virus_13:0.100000):0.100000	(((((((Sclerotium_rolfsii_benylike_virus_1_Benyviridae:0.100000	Agaricus_bisporus_virus_8:0.100000):0.100000	((((Bemisia_tabaci_benylike_virus_1_Benyviridae:0.100000	Bemisia_tabaci_benylike_virus_2_Benyviridae:0.100000):0.100000	Bemisia_tabaci_benylike_virus_3_Benyviridae:0.100000):0.100000	Bemisia_tabaci_benylike_virus_5_Benyviridae:0.100000):0.100000	(Bemisia_tabaci_benylike_virus_4_Benyviridae:0.100000	Entomophthora_benyvirus_E_Benyviridae:0.100000):0.100000):0.100000):0.100000	Monilinia_benyvirus_C_Benyviridae:0.100000):0.100000	Rhizoctonia_solani_benylike_virus_6_Benyviridae:0.100000):0.100000	(((((((((Soilborne_wheat_mosaic_virus_Virgaviridae:0.100000	Potato_moptop_virus_Virgaviridae:0.100000):0.100000	Peanut_clump_virus_Virgaviridae:0.100000):0.100000	Barley_stripe_mosaic_virus_Virgaviridae:0.100000):0.100000	Gentian_ovary_ringspot_virus_Virgaviridae:0.100000):0.100000	Tobacco_rattle_virus_Virgaviridae:0.100000):0.100000	(Tobacco_mosaic_virus_Virgaviridae:0.100000	(((Aedes_aegypti:0.100000	(Citrus_leprosis_virus_C:0.100000	Hibiscus_green_spot_virus_2:0.100000):0.100000):0.100000	(Drosophila_rhopaloa:0.100000	Bombus_terrestris:0.100000):0.100000):0.100000	Blueberry_necrotic_ring_blotch_virus:0.100000):0.100000):0.100000):0.100000	((Eastern_equine_encephalitis_virus:0.100000	((Semliki_Forest_virus:0.100000	Chikungunya_virus:0.100000):0.100000	(Sindbis_virus:0.100000	Ockelbo_virus:0.100000):0.100000):0.100000):0.100000	Rio_Negro_virus:0.100000):0.100000):0.100000	Tick_borne_tetraviruslike_virus:0.100000):0.100000	((Charavirus_Canada:0.100000	Charavirus_Namtso:0.100000):0.100000	Chara_australis_virus:0.100000):0.100000):0.100000):0.100000	(((Dactylorhiza_hatagirea_benylike_virus_Benyviridae:0.100000	Red_clover_RNA_virus_1:0.100000):0.100000	Arceuthobium_sichuanense_virus_3:0.100000):0.100000	Goji_berry_chlorosis_virus:0.100000):0.100000):0.100000	(((((Beet_necrotic_yellow_vein_virus_Benyviridae:0.100000	Beet_soilborne_mosaic_virus_Benyviridae:0.100000):0.100000	Burdock_mottle_virus_Benyviridae:0.100000):0.100000	Rice_stripe_necrosis_virus_Benyviridae:0.100000):0.100000	Mangifera_indica_latent_virus_Benyviridae:0.100000):0.100000	(Wheat_stripe_mosaic_virus_Benyviridae:0.100000	Fern_benyvirus_Benyviridae:0.100000):0.100000):0.100000):0.100000):0.100000	Erysiphe_necator_associated_benylike_virus_1:0.100000):0.100000	Pistacia_ribolike_virus:0.100000):0.100000	(((Guiyang_benyvirus_2_Benyviridae:0.100000	Guiyang_benyvirus_1_Benyviridae:0.100000):0.100000	Diabrotica_undecimpunctata_virus_2:0.100000):0.100000	Sanya_benyvirus_1_Benyviridae:0.100000):0.100000):0.100000	(Bemisia_tabaci_benylike_virus_6_Benyviridae:0.100000	(Hubei_Benylike_virus_1:0.100000	Sichuan_mosquito_Benylike_virus_Benyviridae:0.100000):0.100000):0.100000):0.100000	Microcaecilia_unicolorB:0.100000):0.100000	(Podarcis_muralisC:0.100000	Rhinatrema_bivittatumC:0.100000):0.100000):0.100000	(Protopterus_annectensB:0.100000	Carcharodon_carchariasB:0.100000):0.100000):0.100000	((((Rhinatrema_bivittatumG:0.100000	(((Python_bivittatus:0.100000	Pogona_vitticeps:0.100000):0.100000	Carcharodon_carchariasA:0.100000):0.100000	Microcaecilia_unicolorA:0.100000):0.100000):0.100000	Rhinatrema_bivittatumF:0.100000):0.100000	(Rhinatrema_bivittatumE:0.100000	Rhinatrema_bivittatumD:0.100000):0.100000):0.100000	Rhinatrema_bivittatumB:0.100000):0.100000):0.100000	Rhinatrema_bivittatumA:0.100000):0.100000	Protopterus_annectensA:0.100000):0.100000	Geotrypetes_seraphini:0.100000):0.100000	Gekko_japonicus:0.100000	Rhinatrema_bivittatumH:0.100000);
((Rhizoctonia_solani_benylike_virus_6_Benyviridae:0.100000	Microcaecilia_unicolorA:0.100000):0.100000	(((((((Bombus_terrestris:0.100000	Drosophila_rhopaloa:0.100000):0.100000	((((Citrus_leprosis_virus_C:0.100000	Hibiscus_green_spot_virus_2:0.100000):0.100000	Blueberry_necrotic_ring_blotch_virus:0.100000):0.100000	Aedes_aegypti:0.100000):0.100000	((((Peanut_clump_virus_Virgaviridae:0.100000	(Potato_moptop_virus_Virgaviridae:0.100000	Soilborne_wheat_mosaic_virus_Virgaviridae:0.100000):0.100000):0.100000	Barley_stripe_mosaic_virus_Virgaviridae:0.100000):0.100000	Gentian_ovary_ringspot_virus_Virgaviridae:0.100000):0.100000	Tobacco_rattle_virus_Virgaviridae:0.100000):0.100000):0.100000):0.100000	Tobacco_mosaic_virus_Virgaviridae:0.100000):0.100000	(((Eastern_equine_encephalitis_virus:0.100000	Rio_Negro_virus:0.100000):0.100000	(Ockelbo_virus:0.100000	Sindbis_virus:0.100000):0.100000):0.100000	(Chikungunya_virus:0.100000	Semliki_Forest_virus:0.100000):0.100000):0.100000):0.100000	Tick_borne_tetraviruslike_virus:0.100000):0.100000	(Chara_australis_virus:0.100000	(Charavirus_Canada:0.100000	Charavirus_Namtso:0.100000):0.100000):0.100000):0.100000	((((Lentinula_edodes_benylike_virus_1_Benyviridae:0.100000	Lentinula_edodes_ssRNA_mycovirus:0.100000):0.100000	Monilinia_fructicola_benylike_virus_1_Benyviridae:0.100000):0.100000	Agaricus_bisporus_virus_13:0.100000):0.100000	(((((((((Sichuan_mosquito_Benylike_virus_Benyviridae:0.100000	Hubei_Benylike_virus_1:0.100000):0.100000	Bemisia_tabaci_benylike_virus_6_Benyviridae:0.100000):0.100000	(((Guiyang_benyvirus_2_Benyviridae:0.100000	Guiyang_benyvirus_1_Benyviridae:0.100000):0.100000	Diabrotica_undecimpunctata_virus_2:0.100000):0.100000	Sanya_benyvirus_1_Benyviridae:0.100000):0.100000):0.100000	((Rhinatrema_bivittatumG:0.100000	Rhinatrema_bivittatumB:0.100000):0.100000	(Gekko_japonicus:0.100000	Geotrypetes_seraphini:0.100000):0.100000):0.100000):0.100000	(((((((Rhinatrema_bivittatumA:0.100000	Rhinatrema_bivittatumF:0.100000):0.100000	(Rhinatrema_bivittatumD:0.100000	Rhinatrema_bivittatumE:0.100000):0.100000):0.100000	((Protopterus_annectensB:0.100000	Pogona_vitticeps:0.100000):0.100000	Carcharodon_carchariasA:0.100000):0.100000):0.100000	Rhinatrema_bivittatumH:0.100000):0.100000	Carcharodon_carchariasB:0.100000):0.100000	Microcaecilia_unicolorB:0.100000):0.100000	(Python_bivittatus:0.100000	Podarcis_muralisC:0.100000):0.100000):0.100000):0.100000	(Rhinatrema_bivittatumC:0.100000	Protopterus_annectensA:0.100000):0.100000):0.100000	Pistacia_ribolike_virus:0.100000):0.100000	Erysiphe_necator_associated_benylike_virus_1:0.100000):0.100000	((((Rice_stripe_necrosis_virus_Benyviridae:0.100000	((Beet_soilborne_mosaic_virus_Benyviridae:0.100000	Beet_necrotic_yellow_vein_virus_Benyviridae:0.100000):0.100000	Burdock_mottle_virus_Benyviridae:0.100000):0.100000):0.100000	Mangifera_indica_latent_virus_Benyviridae:0.100000):0.100000	(Wheat_stripe_mosaic_virus_Benyviridae:0.100000	Fern_benyvirus_Benyviridae:0.100000):0.100000):0.100000	(((Red_clover_RNA_virus_1:0.100000	Dactylorhiza_hatagirea_benylike_virus_Benyviridae:0.100000):0.100000	Arceuthobium_sichuanense_virus_3:0.100000):0.100000	Goji_berry_chlorosis_virus:0.100000):0.100000):0.100000):0.100000):0.100000):0.100000	((((((Bemisia_tabaci_benylike_virus_2_Benyviridae:0.100000	Bemisia_tabaci_benylike_virus_1_Benyviridae:0.100000):0.100000	Bemisia_tabaci_benylike_virus_3_Benyviridae:0.100000):0.100000	Bemisia_tabaci_benylike_virus_5_Benyviridae:0.100000):0.100000	(Entomophthora_benyvirus_E_Benyviridae:0.100000	Bemisia_tabaci_benylike_virus_4_Benyviridae:0.100000):0.100000):0.100000	(Sclerotium_rolfsii_benylike_virus_1_Benyviridae:0.100000	Agaricus_bisporus_virus_8:0.100000):0.100000):0.100000	Monilinia_benyvirus_C_Benyviridae:0.100000):0.100000);
((((((((((((Gekko_japonicus:0.100000	(((Lentinula_edodes_benylike_virus_1_Benyviridae:0.100000	Lentinula_edodes_ssRNA_mycovirus:0.100000):0.100000	Monilinia_fructicola_benylike_virus_1_Benyviridae:0.100000):0.100000	Agaricus_bisporus_virus_13:0.100000):0.100000):0.100000	(((((((((Diabrotica_undecimpunctata_virus_2:0.100000	(Guiyang_benyvirus_2_Benyviridae:0.100000	Guiyang_benyvirus_1_Benyviridae:0.100000):0.100000):0.100000	Sanya_benyvirus_1_Benyviridae:0.100000):0.100000	((Sichuan_mosquito_Benylike_virus_Benyviridae:0.100000	Hubei_Benylike_virus_1:0.100000):0.100000	Bemisia_tabaci_benylike_virus_6_Benyviridae:0.100000):0.100000):0.100000	(((Rhinatrema_bivittatumG:0.100000	Rhinatrema_bivittatumB:0.100000):0.100000	((Rhinatrema_bivittatumC:0.100000	Protopterus_annectensA:0.100000):0.100000	Pogona_vitticeps:0.100000):0.100000):0.100000	Geotrypetes_seraphini:0.100000):0.100000):0.100000	((Protopterus_annectensB:0.100000	(((Rhinatrema_bivittatumA:0.100000	Rhinatrema_bivittatumF:0.100000):0.100000	(Rhinatrema_bivittatumD:0.100000	Rhinatrema_bivittatumE:0.100000):0.100000):0.100000	((Carcharodon_carchariasB:0.100000	Carcharodon_carchariasA:0.100000):0.100000	Podarcis_muralisC:0.100000):0.100000):0.100000):0.100000	Microcaecilia_unicolorB:0.100000):0.100000):0.100000	(Microcaecilia_unicolorA:0.100000	Python_bivittatus:0.100000):0.100000):0.100000	Rhinatrema_bivittatumH:0.100000):0.100000	Pistacia_ribolike_virus:0.100000):0.100000	(((((Burdock_mottle_virus_Benyviridae:0.100000	(Beet_soilborne_mosaic_virus_Benyviridae:0.100000	Beet_necrotic_yellow_vein_virus_Benyviridae:0.100000):0.100000):0.100000	Rice_stripe_necrosis_virus_Benyviridae:0.100000):0.100000	Mangifera_indica_latent_virus_Benyviridae:0.100000):0.100000	(Fern_benyvirus_Benyviridae:0.100000	Wheat_stripe_mosaic_virus_Benyviridae:0.100000):0.100000):0.100000	(((Red_clover_RNA_virus_1:0.100000	Dactylorhiza_hatagirea_benylike_virus_Benyviridae:0.100000):0.100000	Arceuthobium_sichuanense_virus_3:0.100000):0.100000	Goji_berry_chlorosis_virus:0.100000):0.100000):0.100000):0.100000):0.100000	Erysiphe_necator_associated_benylike_virus_1:0.100000):0.100000	((Charavirus_Canada:0.100000	Charavirus_Namtso:0.100000):0.100000	Chara_australis_virus:0.100000):0.100000):0.100000	(((((((Bemisia_tabaci_benylike_virus_1_Benyviridae:0.100000	Bemisia_tabaci_benylike_virus_2_Benyviridae:0.100000):0.100000	Bemisia_tabaci_benylike_virus_3_Benyviridae:0.100000):0.100000	Bemisia_tabaci_benylike_virus_5_Benyviridae:0.100000):0.100000	(Bemisia_tabaci_benylike_virus_4_Benyviridae:0.100000	Entomophthora_benyvirus_E_Benyviridae:0.100000):0.100000):0.100000	(Agaricus_bisporus_virus_8:0.100000	Sclerotium_rolfsii_benylike_virus_1_Benyviridae:0.100000):0.100000):0.100000	Monilinia_benyvirus_C_Benyviridae:0.100000):0.100000	Rhizoctonia_solani_benylike_virus_6_Benyviridae:0.100000):0.100000):0.100000	Tick_borne_tetraviruslike_virus:0.100000):0.100000	(((Eastern_equine_encephalitis_virus:0.100000	Rio_Negro_virus:0.100000):0.100000	(Chikungunya_virus:0.100000	Semliki_Forest_virus:0.100000):0.100000):0.100000	(Ockelbo_virus:0.100000	Sindbis_virus:0.100000):0.100000):0.100000):0.100000	((((Aedes_aegypti:0.100000	Drosophila_rhopaloa:0.100000):0.100000	Bombus_terrestris:0.100000):0.100000	(Citrus_leprosis_virus_C:0.100000	Hibiscus_green_spot_virus_2:0.100000):0.100000):0.100000	Blueberry_necrotic_ring_blotch_virus:0.100000):0.100000):0.100000	Tobacco_mosaic_virus_Virgaviridae:0.100000):0.100000	Tobacco_rattle_virus_Virgaviridae:0.100000):0.100000	((Soilborne_wheat_mosaic_virus_Virgaviridae:0.100000	Potato_moptop_virus_Virgaviridae:0.100000):0.100000	Peanut_clump_virus_Virgaviridae:0.100000):0.100000):0.100000	Gentian_ovary_ringspot_virus_Virgaviridae:0.100000	Barley_stripe_mosaic_virus_Virgaviridae:0.100000);
(((((((((Bemisia_tabaci_benylike_virus_2_Benyviridae:0.100000	Bemisia_tabaci_benylike_virus_1_Benyviridae:0.100000):0.100000	Bemisia_tabaci_benylike_virus_3_Benyviridae:0.100000):0.100000	Bemisia_tabaci_benylike_virus_5_Benyviridae:0.100000):0.100000	(Entomophthora_benyvirus_E_Benyviridae:0.100000	Bemisia_tabaci_benylike_virus_4_Benyviridae:0.100000):0.100000):0.100000	(Agaricus_bisporus_virus_8:0.100000	Sclerotium_rolfsii_benylike_virus_1_Benyviridae:0.100000):0.100000):0.100000	Monilinia_benyvirus_C_Benyviridae:0.100000):0.100000	Rhizoctonia_solani_benylike_virus_6_Benyviridae:0.100000):0.100000	(((Charavirus_Namtso:0.100000	Charavirus_Canada:0.100000):0.100000	Chara_australis_virus:0.100000):0.100000	Erysiphe_necator_associated_benylike_virus_1:0.100000):0.100000):0.100000	((((((((((Aedes_aegypti:0.100000	(Citrus_leprosis_virus_C:0.100000	Hibiscus_green_spot_virus_2:0.100000):0.100000):0.100000	(Drosophila_rhopaloa:0.100000	Bombus_terrestris:0.100000):0.100000):0.100000	Blueberry_necrotic_ring_blotch_virus:0.100000):0.100000	Tobacco_mosaic_virus_Virgaviridae:0.100000):0.100000	(((Peanut_clump_virus_Virgaviridae:0.100000	(Soilborne_wheat_mosaic_virus_Virgaviridae:0.100000	Potato_moptop_virus_Virgaviridae:0.100000):0.100000):0.100000	(Barley_stripe_mosaic_virus_Virgaviridae:0.100000	Gentian_ovary_ringspot_virus_Virgaviridae:0.100000):0.100000):0.100000	Tobacco_rattle_virus_Virgaviridae:0.100000):0.100000):0.100000	(((Eastern_equine_encephalitis_virus:0.100000	Rio_Negro_virus:0.100000):0.100000	(Sindbis_virus:0.100000	Ockelbo_virus:0.100000):0.100000):0.100000	(Chikungunya_virus:0.100000	Semliki_Forest_virus:0.100000):0.100000):0.100000):0.100000	Tick_borne_tetraviruslike_virus:0.100000):0.100000	(Pogona_vitticeps:0.100000	(Protopterus_annectensA:0.100000	Rhinatrema_bivittatumC:0.100000):0.100000):0.100000):0.100000	((Monilinia_fructicola_benylike_virus_1_Benyviridae:0.100000	(Lentinula_edodes_benylike_virus_1_Benyviridae:0.100000	Lentinula_edodes_ssRNA_mycovirus:0.100000):0.100000):0.100000	Agaricus_bisporus_virus_13:0.100000):0.100000):0.100000	((((((((((Rhinatrema_bivittatumE:0.100000	Rhinatrema_bivittatumD:0.100000):0.100000	(Rhinatrema_bivittatumA:0.100000	Rhinatrema_bivittatumF:0.100000):0.100000):0.100000	(Carcharodon_carchariasB:0.100000	Podarcis_muralisC:0.100000):0.100000):0.100000	Protopterus_annectensB:0.100000):0.100000	Microcaecilia_unicolorB:0.100000):0.100000	((Sanya_benyvirus_1_Benyviridae:0.100000	(((Rhinatrema_bivittatumG:0.100000	Rhinatrema_bivittatumB:0.100000):0.100000	Geotrypetes_seraphini:0.100000):0.100000	Gekko_japonicus:0.100000):0.100000):0.100000	((Guiyang_benyvirus_2_Benyviridae:0.100000	Guiyang_benyvirus_1_Benyviridae:0.100000):0.100000	Diabrotica_undecimpunctata_virus_2:0.100000):0.100000):0.100000):0.100000	((Sichuan_mosquito_Benylike_virus_Benyviridae:0.100000	Hubei_Benylike_virus_1:0.100000):0.100000	Bemisia_tabaci_benylike_virus_6_Benyviridae:0.100000):0.100000):0.100000	((Carcharodon_carchariasA:0.100000	Rhinatrema_bivittatumH:0.100000):0.100000	Microcaecilia_unicolorA:0.100000):0.100000):0.100000	Python_bivittatus:0.100000):0.100000	Pistacia_ribolike_virus:0.100000):0.100000):0.100000	(((((Burdock_mottle_virus_Benyviridae:0.100000	(Beet_soilborne_mosaic_virus_Benyviridae:0.100000	Beet_necrotic_yellow_vein_virus_Benyviridae:0.100000):0.100000):0.100000	Rice_stripe_necrosis_virus_Benyviridae:0.100000):0.100000	Mangifera_indica_latent_virus_Benyviridae:0.100000):0.100000	(Fern_benyvirus_Benyviridae:0.100000	Wheat_stripe_mosaic_virus_Benyviridae:0.100000):0.100000):0.100000	(((Red_clover_RNA_virus_1:0.100000	Dactylorhiza_hatagirea_benylike_virus_Benyviridae:0.100000):0.100000	Arceuthobium_sichuanense_virus_3:0.100000):0.100000	Goji_berry_chlorosis_virus:0.100000):0.100000):0.100000);
((((((((((((Beet_soilborne_mosaic_virus_Benyviridae:0.100000	Beet_necrotic_yellow_vein_virus_Benyviridae:0.100000):0.100000	Burdock_mottle_virus_Benyviridae:0.100000):0.100000	Rice_stripe_necrosis_virus_Benyviridae:0.100000):0.100000	Mangifera_indica_latent_virus_Benyviridae:0.100000):0.100000	(Fern_benyvirus_Benyviridae:0.100000	Wheat_stripe_mosaic_virus_Benyviridae:0.100000):0.100000):0.100000	((Arceuthobium_sichuanense_virus_3:0.100000	(Dactylorhiza_hatagirea_benylike_virus_Benyviridae:0.100000	Red_clover_RNA_virus_1:0.100000):0.100000):0.100000	Goji_berry_chlorosis_virus:0.100000):0.100000):0.100000	(((((Rhinatrema_bivittatumB:0.100000	Rhinatrema_bivittatumG:0.100000):0.100000	Geotrypetes_seraphini:0.100000):0.100000	Gekko_japonicus:0.100000):0.100000	((((((Guiyang_benyvirus_2_Benyviridae:0.100000	Guiyang_benyvirus_1_Benyviridae:0.100000):0.100000	Diabrotica_undecimpunctata_virus_2:0.100000):0.100000	Sanya_benyvirus_1_Benyviridae:0.100000):0.100000	(((Hubei_Benylike_virus_1:0.100000	Sichuan_mosquito_Benylike_virus_Benyviridae:0.100000):0.100000	Bemisia_tabaci_benylike_virus_6_Benyviridae:0.100000):0.100000	((Microcaecilia_unicolorA:0.100000	Carcharodon_carchariasA:0.100000):0.100000	Python_bivittatus:0.100000):0.100000):0.100000):0.100000	(((((Rhinatrema_bivittatumE:0.100000	Rhinatrema_bivittatumD:0.100000):0.100000	(Rhinatrema_bivittatumA:0.100000	Rhinatrema_bivittatumF:0.100000):0.100000):0.100000	Rhinatrema_bivittatumH:0.100000):0.100000	Carcharodon_carchariasB:0.100000):0.100000	Podarcis_muralisC:0.100000):0.100000):0.100000	Microcaecilia_unicolorB:0.100000):0.100000):0.100000	(Pistacia_ribolike_virus:0.100000	(Protopterus_annectensA:0.100000	Rhinatrema_bivittatumC:0.100000):0.100000):0.100000):0.100000):0.100000	((((Lentinula_edodes_benylike_virus_1_Benyviridae:0.100000	Lentinula_edodes_ssRNA_mycovirus:0.100000):0.100000	Monilinia_fructicola_benylike_virus_1_Benyviridae:0.100000):0.100000	Agaricus_bisporus_virus_13:0.100000):0.100000	Erysiphe_necator_associated_benylike_virus_1:0.100000):0.100000):0.100000	((((((Bemisia_tabaci_benylike_virus_5_Benyviridae:0.100000	((Bemisia_tabaci_benylike_virus_1_Benyviridae:0.100000	Bemisia_tabaci_benylike_virus_2_Benyviridae:0.100000):0.100000	Bemisia_tabaci_benylike_virus_3_Benyviridae:0.100000):0.100000):0.100000	(Entomophthora_benyvirus_E_Benyviridae:0.100000	Bemisia_tabaci_benylike_virus_4_Benyviridae:0.100000):0.100000):0.100000	(Agaricus_bisporus_virus_8:0.100000	Sclerotium_rolfsii_benylike_virus_1_Benyviridae:0.100000):0.100000):0.100000	Monilinia_benyvirus_C_Benyviridae:0.100000):0.100000	Rhizoctonia_solani_benylike_virus_6_Benyviridae:0.100000):0.100000	((Charavirus_Namtso:0.100000	Charavirus_Canada:0.100000):0.100000	Chara_australis_virus:0.100000):0.100000):0.100000):0.100000	Protopterus_annectensB:0.100000):0.100000	Tick_borne_tetraviruslike_virus:0.100000):0.100000	((((Semliki_Forest_virus:0.100000	Chikungunya_virus:0.100000):0.100000	(Ockelbo_virus:0.100000	Sindbis_virus:0.100000):0.100000):0.100000	(Rio_Negro_virus:0.100000	Eastern_equine_encephalitis_virus:0.100000):0.100000):0.100000	(((((Hibiscus_green_spot_virus_2:0.100000	Citrus_leprosis_virus_C:0.100000):0.100000	Bombus_terrestris:0.100000):0.100000	Blueberry_necrotic_ring_blotch_virus:0.100000):0.100000	Drosophila_rhopaloa:0.100000):0.100000	Aedes_aegypti:0.100000):0.100000):0.100000	(((((Gentian_ovary_ringspot_virus_Virgaviridae:0.100000	((Potato_moptop_virus_Virgaviridae:0.100000	Soilborne_wheat_mosaic_virus_Virgaviridae:0.100000):0.100000	Peanut_clump_virus_Virgaviridae:0.100000):0.100000):0.100000	Barley_stripe_mosaic_virus_Virgaviridae:0.100000):0.100000	Tobacco_rattle_virus_Virgaviridae:0.100000):0.100000	Tobacco_mosaic_virus_Virgaviridae:0.100000):0.100000	Pogona_vitticeps:0.100000):0.100000);
((Tick_borne_tetraviruslike_virus:0.100000	(((((((((((((((Bemisia_tabaci_benylike_virus_6_Benyviridae:0.100000	(Hubei_Benylike_virus_1:0.100000	Sichuan_mosquito_Benylike_virus_Benyviridae:0.100000):0.100000):0.100000	Geotrypetes_seraphini:0.100000):0.100000	((Rhinatrema_bivittatumG:0.100000	Rhinatrema_bivittatumB:0.100000):0.100000	Gekko_japonicus:0.100000):0.100000):0.100000	(((Guiyang_benyvirus_1_Benyviridae:0.100000	Guiyang_benyvirus_2_Benyviridae:0.100000):0.100000	Diabrotica_undecimpunctata_virus_2:0.100000):0.100000	Sanya_benyvirus_1_Benyviridae:0.100000):0.100000):0.100000	((Podarcis_muralisC:0.100000	Protopterus_annectensA:0.100000):0.100000	(Rhinatrema_bivittatumC:0.100000	Carcharodon_carchariasB:0.100000):0.100000):0.100000):0.100000	(((Python_bivittatus:0.100000	(Rhinatrema_bivittatumE:0.100000	Rhinatrema_bivittatumD:0.100000):0.100000):0.100000	((Rhinatrema_bivittatumA:0.100000	Rhinatrema_bivittatumH:0.100000):0.100000	Rhinatrema_bivittatumF:0.100000):0.100000):0.100000	(Carcharodon_carchariasA:0.100000	Microcaecilia_unicolorA:0.100000):0.100000):0.100000):0.100000	Protopterus_annectensB:0.100000):0.100000	Microcaecilia_unicolorB:0.100000):0.100000	Pistacia_ribolike_virus:0.100000):0.100000	Erysiphe_necator_associated_benylike_virus_1:0.100000):0.100000	((((((Burdock_mottle_virus_Benyviridae:0.100000	(Beet_necrotic_yellow_vein_virus_Benyviridae:0.100000	Beet_soilborne_mosaic_virus_Benyviridae:0.100000):0.100000):0.100000	Rice_stripe_necrosis_virus_Benyviridae:0.100000):0.100000	Mangifera_indica_latent_virus_Benyviridae:0.100000):0.100000	(Wheat_stripe_mosaic_virus_Benyviridae:0.100000	Fern_benyvirus_Benyviridae:0.100000):0.100000):0.100000	((Red_clover_RNA_virus_1:0.100000	Dactylorhiza_hatagirea_benylike_virus_Benyviridae:0.100000):0.100000	Arceuthobium_sichuanense_virus_3:0.100000):0.100000):0.100000	Goji_berry_chlorosis_virus:0.100000):0.100000):0.100000	(((Lentinula_edodes_ssRNA_mycovirus:0.100000	Lentinula_edodes_benylike_virus_1_Benyviridae:0.100000):0.100000	Monilinia_fructicola_benylike_virus_1_Benyviridae:0.100000):0.100000	Agaricus_bisporus_virus_13:0.100000):0.100000):0.100000	((Charavirus_Canada:0.100000	Charavirus_Namtso:0.100000):0.100000	Chara_australis_virus:0.100000):0.100000):0.100000	((((Agaricus_bisporus_virus_8:0.100000	Sclerotium_rolfsii_benylike_virus_1_Benyviridae:0.100000):0.100000	(((Bemisia_tabaci_benylike_virus_3_Benyviridae:0.100000	(Bemisia_tabaci_benylike_virus_2_Benyviridae:0.100000	Bemisia_tabaci_benylike_virus_1_Benyviridae:0.100000):0.100000):0.100000	Bemisia_tabaci_benylike_virus_5_Benyviridae:0.100000):0.100000	(Entomophthora_benyvirus_E_Benyviridae:0.100000	Bemisia_tabaci_benylike_virus_4_Benyviridae:0.100000):0.100000):0.100000):0.100000	Monilinia_benyvirus_C_Benyviridae:0.100000):0.100000	Rhizoctonia_solani_benylike_virus_6_Benyviridae:0.100000):0.100000):0.100000	(((Sindbis_virus:0.100000	Ockelbo_virus:0.100000):0.100000	(Semliki_Forest_virus:0.100000	Chikungunya_virus:0.100000):0.100000):0.100000	(Eastern_equine_encephalitis_virus:0.100000	Rio_Negro_virus:0.100000):0.100000):0.100000):0.100000):0.100000	Pogona_vitticeps:0.100000	((((Barley_stripe_mosaic_virus_Virgaviridae:0.100000	(Gentian_ovary_ringspot_virus_Virgaviridae:0.100000	Peanut_clump_virus_Virgaviridae:0.100000):0.100000):0.100000	(Potato_moptop_virus_Virgaviridae:0.100000	Soilborne_wheat_mosaic_virus_Virgaviridae:0.100000):0.100000):0.100000	Tobacco_rattle_virus_Virgaviridae:0.100000):0.100000	(Tobacco_mosaic_virus_Virgaviridae:0.100000	(((Blueberry_necrotic_ring_blotch_virus:0.100000	((Hibiscus_green_spot_virus_2:0.100000	Citrus_leprosis_virus_C:0.100000):0.100000	Aedes_aegypti:0.100000):0.100000):0.100000	Drosophila_rhopaloa:0.100000):0.100000	Bombus_terrestris:0.100000):0.100000):0.100000):0.100000);
(((((((Rhinatrema_bivittatumE:0.100000	Rhinatrema_bivittatumD:0.100000):0.100000	(Rhinatrema_bivittatumA:0.100000	Rhinatrema_bivittatumF:0.100000):0.100000):0.100000	Carcharodon_carchariasB:0.100000):0.100000	Protopterus_annectensB:0.100000):0.100000	((((((Erysiphe_necator_associated_benylike_virus_1:0.100000	((((((Drosophila_rhopaloa:0.100000	((Bombus_terrestris:0.100000	Aedes_aegypti:0.100000):0.100000	Blueberry_necrotic_ring_blotch_virus:0.100000):0.100000):0.100000	(Citrus_leprosis_virus_C:0.100000	Hibiscus_green_spot_virus_2:0.100000):0.100000):0.100000	(((Semliki_Forest_virus:0.100000	Chikungunya_virus:0.100000):0.100000	(Ockelbo_virus:0.100000	Sindbis_virus:0.100000):0.100000):0.100000	(Rio_Negro_virus:0.100000	Eastern_equine_encephalitis_virus:0.100000):0.100000):0.100000):0.100000	(Tick_borne_tetraviruslike_virus:0.100000	((((((Potato_moptop_virus_Virgaviridae:0.100000	Soilborne_wheat_mosaic_virus_Virgaviridae:0.100000):0.100000	Peanut_clump_virus_Virgaviridae:0.100000):0.100000	Barley_stripe_mosaic_virus_Virgaviridae:0.100000):0.100000	Gentian_ovary_ringspot_virus_Virgaviridae:0.100000):0.100000	Tobacco_rattle_virus_Virgaviridae:0.100000):0.100000	Tobacco_mosaic_virus_Virgaviridae:0.100000):0.100000):0.100000):0.100000	((((Entomophthora_benyvirus_E_Benyviridae:0.100000	Bemisia_tabaci_benylike_virus_4_Benyviridae:0.100000):0.100000	((Bemisia_tabaci_benylike_virus_3_Benyviridae:0.100000	(Bemisia_tabaci_benylike_virus_1_Benyviridae:0.100000	Bemisia_tabaci_benylike_virus_2_Benyviridae:0.100000):0.100000):0.100000	Bemisia_tabaci_benylike_virus_5_Benyviridae:0.100000):0.100000):0.100000	(Sclerotium_rolfsii_benylike_virus_1_Benyviridae:0.100000	Agaricus_bisporus_virus_8:0.100000):0.100000):0.100000	Monilinia_benyvirus_C_Benyviridae:0.100000):0.100000):0.100000	Rhizoctonia_solani_benylike_virus_6_Benyviridae:0.100000):0.100000):0.100000	((((((Beet_soilborne_mosaic_virus_Benyviridae:0.100000	Beet_necrotic_yellow_vein_virus_Benyviridae:0.100000):0.100000	Burdock_mottle_virus_Benyviridae:0.100000):0.100000	Rice_stripe_necrosis_virus_Benyviridae:0.100000):0.100000	Mangifera_indica_latent_virus_Benyviridae:0.100000):0.100000	(Wheat_stripe_mosaic_virus_Benyviridae:0.100000	Fern_benyvirus_Benyviridae:0.100000):0.100000):0.100000	(((Red_clover_RNA_virus_1:0.100000	Dactylorhiza_hatagirea_benylike_virus_Benyviridae:0.100000):0.100000	Arceuthobium_sichuanense_virus_3:0.100000):0.100000	Goji_berry_chlorosis_virus:0.100000):0.100000):0.100000):0.100000	((((Lentinula_edodes_ssRNA_mycovirus:0.100000	Lentinula_edodes_benylike_virus_1_Benyviridae:0.100000):0.100000	Monilinia_fructicola_benylike_virus_1_Benyviridae:0.100000):0.100000	Agaricus_bisporus_virus_13:0.100000):0.100000	((Charavirus_Namtso:0.100000	Charavirus_Canada:0.100000):0.100000	Chara_australis_virus:0.100000):0.100000):0.100000):0.100000	Pistacia_ribolike_virus:0.100000):0.100000	Rhinatrema_bivittatumH:0.100000):0.100000	(Podarcis_muralisC:0.100000	Microcaecilia_unicolorB:0.100000):0.100000):0.100000):0.100000	(((((Pogona_vitticeps:0.100000	Gekko_japonicus:0.100000):0.100000	(Rhinatrema_bivittatumG:0.100000	Rhinatrema_bivittatumB:0.100000):0.100000):0.100000	Protopterus_annectensA:0.100000):0.100000	Rhinatrema_bivittatumC:0.100000):0.100000	Carcharodon_carchariasA:0.100000):0.100000):0.100000	((((Hubei_Benylike_virus_1:0.100000	Sichuan_mosquito_Benylike_virus_Benyviridae:0.100000):0.100000	Bemisia_tabaci_benylike_virus_6_Benyviridae:0.100000):0.100000	Microcaecilia_unicolorA:0.100000):0.100000	Python_bivittatus:0.100000):0.100000	((((Geotrypetes_seraphini:0.100000	Guiyang_benyvirus_1_Benyviridae:0.100000):0.100000	Guiyang_benyvirus_2_Benyviridae:0.100000):0.100000	Diabrotica_undecimpunctata_virus_2:0.100000):0.100000	Sanya_benyvirus_1_Benyviridae:0.100000):0.100000);
(((((((((((((((((Rhinatrema_bivittatumH:0.100000	Rhinatrema_bivittatumA:0.100000):0.100000	(Rhinatrema_bivittatumF:0.100000	(Rhinatrema_bivittatumD:0.100000	Rhinatrema_bivittatumE:0.100000):0.100000):0.100000):0.100000	Carcharodon_carchariasB:0.100000):0.100000	Protopterus_annectensB:0.100000):0.100000	Podarcis_muralisC:0.100000):0.100000	Carcharodon_carchariasA:0.100000):0.100000	Microcaecilia_unicolorB:0.100000):0.100000	((Diabrotica_undecimpunctata_virus_2:0.100000	(Guiyang_benyvirus_2_Benyviridae:0.100000	Guiyang_benyvirus_1_Benyviridae:0.100000):0.100000):0.100000	Sanya_benyvirus_1_Benyviridae:0.100000):0.100000):0.100000	(Bemisia_tabaci_benylike_virus_6_Benyviridae:0.100000	(Sichuan_mosquito_Benylike_virus_Benyviridae:0.100000	Hubei_Benylike_virus_1:0.100000):0.100000):0.100000):0.100000	(Pistacia_ribolike_virus:0.100000	((Rhinatrema_bivittatumC:0.100000	Protopterus_annectensA:0.100000):0.100000	Pogona_vitticeps:0.100000):0.100000):0.100000):0.100000	(((((((Dactylorhiza_hatagirea_benylike_virus_Benyviridae:0.100000	Red_clover_RNA_virus_1:0.100000):0.100000	Arceuthobium_sichuanense_virus_3:0.100000):0.100000	Goji_berry_chlorosis_virus:0.100000):0.100000	((((Burdock_mottle_virus_Benyviridae:0.100000	(Beet_soilborne_mosaic_virus_Benyviridae:0.100000	Beet_necrotic_yellow_vein_virus_Benyviridae:0.100000):0.100000):0.100000	Rice_stripe_necrosis_virus_Benyviridae:0.100000):0.100000	Mangifera_indica_latent_virus_Benyviridae:0.100000):0.100000	(Wheat_stripe_mosaic_virus_Benyviridae:0.100000	Fern_benyvirus_Benyviridae:0.100000):0.100000):0.100000):0.100000	((Chara_australis_virus:0.100000	(Charavirus_Namtso:0.100000	Charavirus_Canada:0.100000):0.100000):0.100000	Microcaecilia_unicolorA:0.100000):0.100000):0.100000	Python_bivittatus:0.100000):0.100000	(((((Sclerotium_rolfsii_benylike_virus_1_Benyviridae:0.100000	Agaricus_bisporus_virus_8:0.100000):0.100000	((Bemisia_tabaci_benylike_virus_5_Benyviridae:0.100000	(Bemisia_tabaci_benylike_virus_3_Benyviridae:0.100000	(Bemisia_tabaci_benylike_virus_1_Benyviridae:0.100000	Bemisia_tabaci_benylike_virus_2_Benyviridae:0.100000):0.100000):0.100000):0.100000	(Entomophthora_benyvirus_E_Benyviridae:0.100000	Bemisia_tabaci_benylike_virus_4_Benyviridae:0.100000):0.100000):0.100000):0.100000	Monilinia_benyvirus_C_Benyviridae:0.100000):0.100000	Rhizoctonia_solani_benylike_virus_6_Benyviridae:0.100000):0.100000	Erysiphe_necator_associated_benylike_virus_1:0.100000):0.100000):0.100000):0.100000	(((Rhinatrema_bivittatumG:0.100000	Rhinatrema_bivittatumB:0.100000):0.100000	Gekko_japonicus:0.100000):0.100000	Geotrypetes_seraphini:0.100000):0.100000):0.100000	(((Lentinula_edodes_benylike_virus_1_Benyviridae:0.100000	Lentinula_edodes_ssRNA_mycovirus:0.100000):0.100000	Monilinia_fructicola_benylike_virus_1_Benyviridae:0.100000):0.100000	Agaricus_bisporus_virus_13:0.100000):0.100000):0.100000	Tick_borne_tetraviruslike_virus:0.100000):0.100000	(((Chikungunya_virus:0.100000	Semliki_Forest_virus:0.100000):0.100000	(Ockelbo_virus:0.100000	Sindbis_virus:0.100000):0.100000):0.100000	(Eastern_equine_encephalitis_virus:0.100000	Rio_Negro_virus:0.100000):0.100000):0.100000):0.100000	Drosophila_rhopaloa:0.100000):0.100000	((Citrus_leprosis_virus_C:0.100000	Hibiscus_green_spot_virus_2:0.100000):0.100000	(Blueberry_necrotic_ring_blotch_virus:0.100000	Aedes_aegypti:0.100000):0.100000):0.100000	(Bombus_terrestris:0.100000	(((((Potato_moptop_virus_Virgaviridae:0.100000	Soilborne_wheat_mosaic_virus_Virgaviridae:0.100000):0.100000	(Barley_stripe_mosaic_virus_Virgaviridae:0.100000	Peanut_clump_virus_Virgaviridae:0.100000):0.100000):0.100000	Gentian_ovary_ringspot_virus_Virgaviridae:0.100000):0.100000	Tobacco_rattle_virus_Virgaviridae:0.100000):0.100000	Tobacco_mosaic_virus_Virgaviridae:0.100000):0.100000):0.100000);
((((((((Mangifera_indica_latent_virus_Benyviridae:0.100000	(Rice_stripe_necrosis_virus_Benyviridae:0.100000	((Beet_soilborne_mosaic_virus_Benyviridae:0.100000	Beet_necrotic_yellow_vein_virus_Benyviridae:0.100000):0.100000	Burdock_mottle_virus_Benyviridae:0.100000):0.100000):0.100000):0.100000	(Fern_benyvirus_Benyviridae:0.100000	Wheat_stripe_mosaic_virus_Benyviridae:0.100000):0.100000):0.100000	(Goji_berry_chlorosis_virus:0.100000	((Dactylorhiza_hatagirea_benylike_virus_Benyviridae:0.100000	Red_clover_RNA_virus_1:0.100000):0.100000	Arceuthobium_sichuanense_virus_3:0.100000):0.100000):0.100000):0.100000	Erysiphe_necator_associated_benylike_virus_1:0.100000):0.100000	((((Rhinatrema_bivittatumD:0.100000	Rhinatrema_bivittatumE:0.100000):0.100000	Rhinatrema_bivittatumF:0.100000):0.100000	Rhinatrema_bivittatumA:0.100000):0.100000	Pistacia_ribolike_virus:0.100000):0.100000):0.100000	(((((((((Podarcis_muralisC:0.100000	Protopterus_annectensA:0.100000):0.100000	Python_bivittatus:0.100000):0.100000	Microcaecilia_unicolorA:0.100000):0.100000	((Carcharodon_carchariasB:0.100000	(Rhinatrema_bivittatumH:0.100000	Protopterus_annectensB:0.100000):0.100000):0.100000	Carcharodon_carchariasA:0.100000):0.100000):0.100000	Rhinatrema_bivittatumC:0.100000):0.100000	(((Guiyang_benyvirus_1_Benyviridae:0.100000	Guiyang_benyvirus_2_Benyviridae:0.100000):0.100000	Diabrotica_undecimpunctata_virus_2:0.100000):0.100000	Sanya_benyvirus_1_Benyviridae:0.100000):0.100000):0.100000	Microcaecilia_unicolorB:0.100000):0.100000	(((Rhinatrema_bivittatumG:0.100000	Rhinatrema_bivittatumB:0.100000):0.100000	Geotrypetes_seraphini:0.100000):0.100000	Gekko_japonicus:0.100000):0.100000):0.100000	(Bemisia_tabaci_benylike_virus_6_Benyviridae:0.100000	(Sichuan_mosquito_Benylike_virus_Benyviridae:0.100000	Hubei_Benylike_virus_1:0.100000):0.100000):0.100000):0.100000):0.100000	(Chara_australis_virus:0.100000	(Charavirus_Namtso:0.100000	Charavirus_Canada:0.100000):0.100000):0.100000):0.100000	(((((((Semliki_Forest_virus:0.100000	Chikungunya_virus:0.100000):0.100000	(Sindbis_virus:0.100000	Ockelbo_virus:0.100000):0.100000):0.100000	(Eastern_equine_encephalitis_virus:0.100000	Rio_Negro_virus:0.100000):0.100000):0.100000	((Drosophila_rhopaloa:0.100000	Aedes_aegypti:0.100000):0.100000	(((Citrus_leprosis_virus_C:0.100000	Hibiscus_green_spot_virus_2:0.100000):0.100000	Blueberry_necrotic_ring_blotch_virus:0.100000):0.100000	(((((Peanut_clump_virus_Virgaviridae:0.100000	(Potato_moptop_virus_Virgaviridae:0.100000	Soilborne_wheat_mosaic_virus_Virgaviridae:0.100000):0.100000):0.100000	(Gentian_ovary_ringspot_virus_Virgaviridae:0.100000	Barley_stripe_mosaic_virus_Virgaviridae:0.100000):0.100000):0.100000	Tobacco_rattle_virus_Virgaviridae:0.100000):0.100000	Tobacco_mosaic_virus_Virgaviridae:0.100000):0.100000	Bombus_terrestris:0.100000):0.100000):0.100000):0.100000):0.100000	Tick_borne_tetraviruslike_virus:0.100000):0.100000	Pogona_vitticeps:0.100000):0.100000	(Agaricus_bisporus_virus_13:0.100000	((Lentinula_edodes_benylike_virus_1_Benyviridae:0.100000	Lentinula_edodes_ssRNA_mycovirus:0.100000):0.100000	Monilinia_fructicola_benylike_virus_1_Benyviridae:0.100000):0.100000):0.100000):0.100000	(Rhizoctonia_solani_benylike_virus_6_Benyviridae:0.100000	(((((Bemisia_tabaci_benylike_virus_3_Benyviridae:0.100000	(Bemisia_tabaci_benylike_virus_2_Benyviridae:0.100000	Bemisia_tabaci_benylike_virus_1_Benyviridae:0.100000):0.100000):0.100000	Bemisia_tabaci_benylike_virus_5_Benyviridae:0.100000):0.100000	(Entomophthora_benyvirus_E_Benyviridae:0.100000	Bemisia_tabaci_benylike_virus_4_Benyviridae:0.100000):0.100000):0.100000	(Agaricus_bisporus_virus_8:0.100000	Sclerotium_rolfsii_benylike_virus_1_Benyviridae:0.100000):0.100000):0.100000	Monilinia_benyvirus_C_Benyviridae:0.100000):0.100000):0.100000);
(Guiyang_benyvirus_1_Benyviridae:0.100000	Guiyang_benyvirus_2_Benyviridae:0.100000	(((((((((((Agaricus_bisporus_virus_13:0.100000	((Lentinula_edodes_benylike_virus_1_Benyviridae:0.100000	Lentinula_edodes_ssRNA_mycovirus:0.100000):0.100000	Monilinia_fructicola_benylike_virus_1_Benyviridae:0.100000):0.100000):0.100000	Erysiphe_necator_associated_benylike_virus_1:0.100000):0.100000	((Chara_australis_virus:0.100000	(Charavirus_Namtso:0.100000	Charavirus_Canada:0.100000):0.100000):0.100000	((((((((Bemisia_tabaci_benylike_virus_2_Benyviridae:0.100000	Bemisia_tabaci_benylike_virus_1_Benyviridae:0.100000):0.100000	Bemisia_tabaci_benylike_virus_3_Benyviridae:0.100000):0.100000	Bemisia_tabaci_benylike_virus_5_Benyviridae:0.100000):0.100000	(Bemisia_tabaci_benylike_virus_4_Benyviridae:0.100000	Entomophthora_benyvirus_E_Benyviridae:0.100000):0.100000):0.100000	(Agaricus_bisporus_virus_8:0.100000	Sclerotium_rolfsii_benylike_virus_1_Benyviridae:0.100000):0.100000):0.100000	Monilinia_benyvirus_C_Benyviridae:0.100000):0.100000	Rhizoctonia_solani_benylike_virus_6_Benyviridae:0.100000):0.100000	(((((((Hibiscus_green_spot_virus_2:0.100000	Citrus_leprosis_virus_C:0.100000):0.100000	Blueberry_necrotic_ring_blotch_virus:0.100000):0.100000	Aedes_aegypti:0.100000):0.100000	((Tobacco_mosaic_virus_Virgaviridae:0.100000	((Peanut_clump_virus_Virgaviridae:0.100000	((Soilborne_wheat_mosaic_virus_Virgaviridae:0.100000	Potato_moptop_virus_Virgaviridae:0.100000):0.100000	(Barley_stripe_mosaic_virus_Virgaviridae:0.100000	Gentian_ovary_ringspot_virus_Virgaviridae:0.100000):0.100000):0.100000):0.100000	Tobacco_rattle_virus_Virgaviridae:0.100000):0.100000):0.100000	Bombus_terrestris:0.100000):0.100000):0.100000	Drosophila_rhopaloa:0.100000):0.100000	((Rio_Negro_virus:0.100000	Eastern_equine_encephalitis_virus:0.100000):0.100000	((Semliki_Forest_virus:0.100000	Chikungunya_virus:0.100000):0.100000	(Sindbis_virus:0.100000	Ockelbo_virus:0.100000):0.100000):0.100000):0.100000):0.100000	Tick_borne_tetraviruslike_virus:0.100000):0.100000):0.100000):0.100000):0.100000	((((Red_clover_RNA_virus_1:0.100000	Dactylorhiza_hatagirea_benylike_virus_Benyviridae:0.100000):0.100000	Arceuthobium_sichuanense_virus_3:0.100000):0.100000	Goji_berry_chlorosis_virus:0.100000):0.100000	((Fern_benyvirus_Benyviridae:0.100000	Wheat_stripe_mosaic_virus_Benyviridae:0.100000):0.100000	((Rice_stripe_necrosis_virus_Benyviridae:0.100000	(Burdock_mottle_virus_Benyviridae:0.100000	(Beet_necrotic_yellow_vein_virus_Benyviridae:0.100000	Beet_soilborne_mosaic_virus_Benyviridae:0.100000):0.100000):0.100000):0.100000	Mangifera_indica_latent_virus_Benyviridae:0.100000):0.100000):0.100000):0.100000):0.100000	Pistacia_ribolike_virus:0.100000):0.100000	Microcaecilia_unicolorB:0.100000):0.100000	((Rhinatrema_bivittatumC:0.100000	Protopterus_annectensA:0.100000):0.100000	((((Pogona_vitticeps:0.100000	Podarcis_muralisC:0.100000):0.100000	Python_bivittatus:0.100000):0.100000	Carcharodon_carchariasA:0.100000):0.100000	Microcaecilia_unicolorA:0.100000):0.100000):0.100000):0.100000	(((((Carcharodon_carchariasB:0.100000	(Gekko_japonicus:0.100000	Geotrypetes_seraphini:0.100000):0.100000):0.100000	Rhinatrema_bivittatumH:0.100000):0.100000	(Rhinatrema_bivittatumB:0.100000	Rhinatrema_bivittatumG:0.100000):0.100000):0.100000	Protopterus_annectensB:0.100000):0.100000	((Rhinatrema_bivittatumD:0.100000	Rhinatrema_bivittatumE:0.100000):0.100000	(Rhinatrema_bivittatumA:0.100000	Rhinatrema_bivittatumF:0.100000):0.100000):0.100000):0.100000):0.100000	(Bemisia_tabaci_benylike_virus_6_Benyviridae:0.100000	(Hubei_Benylike_virus_1:0.100000	Sichuan_mosquito_Benylike_virus_Benyviridae:0.100000):0.100000):0.100000):0.100000	Sanya_benyvirus_1_Benyviridae:0.100000):0.100000	Diabrotica_undecimpunctata_virus_2:0.100000):0.100000);
((((((((Monilinia_fructicola_benylike_virus_1_Benyviridae:0.100000	(Lentinula_edodes_benylike_virus_1_Benyviridae:0.100000	Lentinula_edodes_ssRNA_mycovirus:0.100000):0.100000):0.100000	Agaricus_bisporus_virus_13:0.100000):0.100000	Erysiphe_necator_associated_benylike_virus_1:0.100000):0.100000	(((Arceuthobium_sichuanense_virus_3:0.100000	(Red_clover_RNA_virus_1:0.100000	Dactylorhiza_hatagirea_benylike_virus_Benyviridae:0.100000):0.100000):0.100000	Goji_berry_chlorosis_virus:0.100000):0.100000	(((Rice_stripe_necrosis_virus_Benyviridae:0.100000	(Burdock_mottle_virus_Benyviridae:0.100000	(Beet_necrotic_yellow_vein_virus_Benyviridae:0.100000	Beet_soilborne_mosaic_virus_Benyviridae:0.100000):0.100000):0.100000):0.100000	Mangifera_indica_latent_virus_Benyviridae:0.100000):0.100000	(Fern_benyvirus_Benyviridae:0.100000	Wheat_stripe_mosaic_virus_Benyviridae:0.100000):0.100000):0.100000):0.100000):0.100000	((((((((Rhinatrema_bivittatumF:0.100000	Rhinatrema_bivittatumA:0.100000):0.100000	(Rhinatrema_bivittatumE:0.100000	Rhinatrema_bivittatumD:0.100000):0.100000):0.100000	Protopterus_annectensB:0.100000):0.100000	(Bemisia_tabaci_benylike_virus_6_Benyviridae:0.100000	(Hubei_Benylike_virus_1:0.100000	Sichuan_mosquito_Benylike_virus_Benyviridae:0.100000):0.100000):0.100000):0.100000	Pistacia_ribolike_virus:0.100000):0.100000	((((Guiyang_benyvirus_2_Benyviridae:0.100000	Guiyang_benyvirus_1_Benyviridae:0.100000):0.100000	Diabrotica_undecimpunctata_virus_2:0.100000):0.100000	Sanya_benyvirus_1_Benyviridae:0.100000):0.100000	Carcharodon_carchariasB:0.100000):0.100000):0.100000	((Rhinatrema_bivittatumH:0.100000	Podarcis_muralisC:0.100000):0.100000	Carcharodon_carchariasA:0.100000):0.100000):0.100000	Microcaecilia_unicolorB:0.100000):0.100000):0.100000	Microcaecilia_unicolorA:0.100000):0.100000	Python_bivittatus:0.100000):0.100000	((Chara_australis_virus:0.100000	(Charavirus_Canada:0.100000	Charavirus_Namtso:0.100000):0.100000):0.100000	(((Tick_borne_tetraviruslike_virus:0.100000	((((((Hibiscus_green_spot_virus_2:0.100000	Citrus_leprosis_virus_C:0.100000):0.100000	Aedes_aegypti:0.100000):0.100000	Blueberry_necrotic_ring_blotch_virus:0.100000):0.100000	(Tobacco_mosaic_virus_Virgaviridae:0.100000	(Bombus_terrestris:0.100000	((Barley_stripe_mosaic_virus_Virgaviridae:0.100000	((Peanut_clump_virus_Virgaviridae:0.100000	(Soilborne_wheat_mosaic_virus_Virgaviridae:0.100000	Potato_moptop_virus_Virgaviridae:0.100000):0.100000):0.100000	Gentian_ovary_ringspot_virus_Virgaviridae:0.100000):0.100000):0.100000	Tobacco_rattle_virus_Virgaviridae:0.100000):0.100000):0.100000):0.100000):0.100000	Drosophila_rhopaloa:0.100000):0.100000	(((Eastern_equine_encephalitis_virus:0.100000	Rio_Negro_virus:0.100000):0.100000	(Sindbis_virus:0.100000	Ockelbo_virus:0.100000):0.100000):0.100000	(Chikungunya_virus:0.100000	Semliki_Forest_virus:0.100000):0.100000):0.100000):0.100000):0.100000	(Rhizoctonia_solani_benylike_virus_6_Benyviridae:0.100000	((((Bemisia_tabaci_benylike_virus_5_Benyviridae:0.100000	((Bemisia_tabaci_benylike_virus_1_Benyviridae:0.100000	Bemisia_tabaci_benylike_virus_2_Benyviridae:0.100000):0.100000	Bemisia_tabaci_benylike_virus_3_Benyviridae:0.100000):0.100000):0.100000	(Bemisia_tabaci_benylike_virus_4_Benyviridae:0.100000	Entomophthora_benyvirus_E_Benyviridae:0.100000):0.100000):0.100000	(Agaricus_bisporus_virus_8:0.100000	Sclerotium_rolfsii_benylike_virus_1_Benyviridae:0.100000):0.100000):0.100000	Monilinia_benyvirus_C_Benyviridae:0.100000):0.100000):0.100000):0.100000	Pogona_vitticeps:0.100000):0.100000):0.100000	((((Rhinatrema_bivittatumG:0.100000	(Protopterus_annectensA:0.100000	Rhinatrema_bivittatumC:0.100000):0.100000):0.100000	Rhinatrema_bivittatumB:0.100000):0.100000	Geotrypetes_seraphini:0.100000):0.100000	Gekko_japonicus:0.100000):0.100000);
(((((Rice_stripe_necrosis_virus_Benyviridae:0.100000	(Burdock_mottle_virus_Benyviridae:0.100000	(Beet_soilborne_mosaic_virus_Benyviridae:0.100000	Beet_necrotic_yellow_vein_virus_Benyviridae:0.100000):0.100000):0.100000):0.100000	Mangifera_indica_latent_virus_Benyviridae:0.100000):0.100000	(Wheat_stripe_mosaic_virus_Benyviridae:0.100000	Fern_benyvirus_Benyviridae:0.100000):0.100000):0.100000	(((Red_clover_RNA_virus_1:0.100000	Dactylorhiza_hatagirea_benylike_virus_Benyviridae:0.100000):0.100000	Arceuthobium_sichuanense_virus_3:0.100000):0.100000	Goji_berry_chlorosis_virus:0.100000):0.100000):0.100000	(((((Agaricus_bisporus_virus_8:0.100000	Sclerotium_rolfsii_benylike_virus_1_Benyviridae:0.100000):0.100000	((Bemisia_tabaci_benylike_virus_4_Benyviridae:0.100000	Entomophthora_benyvirus_E_Benyviridae:0.100000):0.100000	(Bemisia_tabaci_benylike_virus_5_Benyviridae:0.100000	((Bemisia_tabaci_benylike_virus_2_Benyviridae:0.100000	Bemisia_tabaci_benylike_virus_1_Benyviridae:0.100000):0.100000	Bemisia_tabaci_benylike_virus_3_Benyviridae:0.100000):0.100000):0.100000):0.100000):0.100000	Monilinia_benyvirus_C_Benyviridae:0.100000):0.100000	Rhizoctonia_solani_benylike_virus_6_Benyviridae:0.100000):0.100000	(((Charavirus_Canada:0.100000	Charavirus_Namtso:0.100000):0.100000	Chara_australis_virus:0.100000):0.100000	Tick_borne_tetraviruslike_virus:0.100000):0.100000):0.100000	((Erysiphe_necator_associated_benylike_virus_1:0.100000	((Microcaecilia_unicolorA:0.100000	((((((Sanya_benyvirus_1_Benyviridae:0.100000	Microcaecilia_unicolorB:0.100000):0.100000	((Guiyang_benyvirus_2_Benyviridae:0.100000	Guiyang_benyvirus_1_Benyviridae:0.100000):0.100000	Diabrotica_undecimpunctata_virus_2:0.100000):0.100000):0.100000	((Podarcis_muralisC:0.100000	(Rhinatrema_bivittatumH:0.100000	Carcharodon_carchariasA:0.100000):0.100000):0.100000	Carcharodon_carchariasB:0.100000):0.100000):0.100000	((Sichuan_mosquito_Benylike_virus_Benyviridae:0.100000	Hubei_Benylike_virus_1:0.100000):0.100000	Bemisia_tabaci_benylike_virus_6_Benyviridae:0.100000):0.100000):0.100000	((((((((Rhinatrema_bivittatumG:0.100000	Pogona_vitticeps:0.100000):0.100000	(Rhinatrema_bivittatumA:0.100000	Protopterus_annectensA:0.100000):0.100000):0.100000	((Rhinatrema_bivittatumE:0.100000	Rhinatrema_bivittatumD:0.100000):0.100000	Rhinatrema_bivittatumF:0.100000):0.100000):0.100000	Rhinatrema_bivittatumB:0.100000):0.100000	Geotrypetes_seraphini:0.100000):0.100000	Gekko_japonicus:0.100000):0.100000	Protopterus_annectensB:0.100000):0.100000	Rhinatrema_bivittatumC:0.100000):0.100000):0.100000	Pistacia_ribolike_virus:0.100000):0.100000):0.100000	Python_bivittatus:0.100000):0.100000):0.100000	((((Bombus_terrestris:0.100000	((Blueberry_necrotic_ring_blotch_virus:0.100000	Aedes_aegypti:0.100000):0.100000	((Citrus_leprosis_virus_C:0.100000	Hibiscus_green_spot_virus_2:0.100000):0.100000	Drosophila_rhopaloa:0.100000):0.100000):0.100000):0.100000	((Tobacco_rattle_virus_Virgaviridae:0.100000	((Potato_moptop_virus_Virgaviridae:0.100000	Soilborne_wheat_mosaic_virus_Virgaviridae:0.100000):0.100000	((Gentian_ovary_ringspot_virus_Virgaviridae:0.100000	Barley_stripe_mosaic_virus_Virgaviridae:0.100000):0.100000	Peanut_clump_virus_Virgaviridae:0.100000):0.100000):0.100000):0.100000	Tobacco_mosaic_virus_Virgaviridae:0.100000):0.100000):0.100000	(((Ockelbo_virus:0.100000	Sindbis_virus:0.100000):0.100000	(Chikungunya_virus:0.100000	Semliki_Forest_virus:0.100000):0.100000):0.100000	(Eastern_equine_encephalitis_virus:0.100000	Rio_Negro_virus:0.100000):0.100000):0.100000):0.100000	(((Lentinula_edodes_ssRNA_mycovirus:0.100000	Lentinula_edodes_benylike_virus_1_Benyviridae:0.100000):0.100000	Monilinia_fructicola_benylike_virus_1_Benyviridae:0.100000):0.100000	Agaricus_bisporus_virus_13:0.100000):0.100000):0.100000):0.100000);
(((((((((((((Agaricus_bisporus_virus_8:0.100000	Sclerotium_rolfsii_benylike_virus_1_Benyviridae:0.100000):0.100000	(((Bemisia_tabaci_benylike_virus_3_Benyviridae:0.100000	(Bemisia_tabaci_benylike_virus_2_Benyviridae:0.100000	Bemisia_tabaci_benylike_virus_1_Benyviridae:0.100000):0.100000):0.100000	Bemisia_tabaci_benylike_virus_5_Benyviridae:0.100000):0.100000	(Entomophthora_benyvirus_E_Benyviridae:0.100000	Bemisia_tabaci_benylike_virus_4_Benyviridae:0.100000):0.100000):0.100000):0.100000	Monilinia_benyvirus_C_Benyviridae:0.100000):0.100000	Rhizoctonia_solani_benylike_virus_6_Benyviridae:0.100000):0.100000	(((((Agaricus_bisporus_virus_13:0.100000	((Lentinula_edodes_ssRNA_mycovirus:0.100000	Lentinula_edodes_benylike_virus_1_Benyviridae:0.100000):0.100000	Monilinia_fructicola_benylike_virus_1_Benyviridae:0.100000):0.100000):0.100000	(Carcharodon_carchariasA:0.100000	Microcaecilia_unicolorA:0.100000):0.100000):0.100000	(Rhinatrema_bivittatumC:0.100000	(Pogona_vitticeps:0.100000	Protopterus_annectensA:0.100000):0.100000):0.100000):0.100000	(((((Mangifera_indica_latent_virus_Benyviridae:0.100000	(Rice_stripe_necrosis_virus_Benyviridae:0.100000	((Beet_soilborne_mosaic_virus_Benyviridae:0.100000	Beet_necrotic_yellow_vein_virus_Benyviridae:0.100000):0.100000	Burdock_mottle_virus_Benyviridae:0.100000):0.100000):0.100000):0.100000	(Fern_benyvirus_Benyviridae:0.100000	Wheat_stripe_mosaic_virus_Benyviridae:0.100000):0.100000):0.100000	Erysiphe_necator_associated_benylike_virus_1:0.100000):0.100000	(Goji_berry_chlorosis_virus:0.100000	(Arceuthobium_sichuanense_virus_3:0.100000	(Red_clover_RNA_virus_1:0.100000	Dactylorhiza_hatagirea_benylike_virus_Benyviridae:0.100000):0.100000):0.100000):0.100000):0.100000	((Charavirus_Canada:0.100000	Charavirus_Namtso:0.100000):0.100000	Chara_australis_virus:0.100000):0.100000):0.100000):0.100000	((((((Hubei_Benylike_virus_1:0.100000	Sichuan_mosquito_Benylike_virus_Benyviridae:0.100000):0.100000	Bemisia_tabaci_benylike_virus_6_Benyviridae:0.100000):0.100000	((((Rhinatrema_bivittatumF:0.100000	Rhinatrema_bivittatumA:0.100000):0.100000	(Rhinatrema_bivittatumD:0.100000	Rhinatrema_bivittatumE:0.100000):0.100000):0.100000	(Carcharodon_carchariasB:0.100000	(Podarcis_muralisC:0.100000	Rhinatrema_bivittatumH:0.100000):0.100000):0.100000):0.100000	Protopterus_annectensB:0.100000):0.100000):0.100000	(((Guiyang_benyvirus_1_Benyviridae:0.100000	Guiyang_benyvirus_2_Benyviridae:0.100000):0.100000	Diabrotica_undecimpunctata_virus_2:0.100000):0.100000	Sanya_benyvirus_1_Benyviridae:0.100000):0.100000):0.100000	Microcaecilia_unicolorB:0.100000):0.100000	Pistacia_ribolike_virus:0.100000):0.100000):0.100000):0.100000	Python_bivittatus:0.100000):0.100000	Drosophila_rhopaloa:0.100000):0.100000	(Geotrypetes_seraphini:0.100000	((Rhinatrema_bivittatumB:0.100000	Rhinatrema_bivittatumG:0.100000):0.100000	Gekko_japonicus:0.100000):0.100000):0.100000):0.100000	Tick_borne_tetraviruslike_virus:0.100000):0.100000	(((Sindbis_virus:0.100000	Ockelbo_virus:0.100000):0.100000	(Rio_Negro_virus:0.100000	Eastern_equine_encephalitis_virus:0.100000):0.100000):0.100000	(Chikungunya_virus:0.100000	Semliki_Forest_virus:0.100000):0.100000):0.100000):0.100000	(Citrus_leprosis_virus_C:0.100000	Hibiscus_green_spot_virus_2:0.100000):0.100000):0.100000	(Bombus_terrestris:0.100000	(Blueberry_necrotic_ring_blotch_virus:0.100000	Aedes_aegypti:0.100000):0.100000):0.100000):0.100000	(((Peanut_clump_virus_Virgaviridae:0.100000	(Soilborne_wheat_mosaic_virus_Virgaviridae:0.100000	Potato_moptop_virus_Virgaviridae:0.100000):0.100000):0.100000	(Gentian_ovary_ringspot_virus_Virgaviridae:0.100000	Barley_stripe_mosaic_virus_Virgaviridae:0.100000):0.100000):0.100000	Tobacco_rattle_virus_Virgaviridae:0.100000):0.100000	Tobacco_mosaic_virus_Virgaviridae:0.100000);
(((((((Bemisia_tabaci_benylike_virus_4_Benyviridae:0.100000	Entomophthora_benyvirus_E_Benyviridae:0.100000):0.100000	(((Bemisia_tabaci_benylike_virus_2_Benyviridae:0.100000	Bemisia_tabaci_benylike_virus_1_Benyviridae:0.100000):0.100000	Bemisia_tabaci_benylike_virus_3_Benyviridae:0.100000):0.100000	Bemisia_tabaci_benylike_virus_5_Benyviridae:0.100000):0.100000):0.100000	(Sclerotium_rolfsii_benylike_virus_1_Benyviridae:0.100000	Agaricus_bisporus_virus_8:0.100000):0.100000):0.100000	(Monilinia_benyvirus_C_Benyviridae:0.100000	Rhizoctonia_solani_benylike_virus_6_Benyviridae:0.100000):0.100000):0.100000	Erysiphe_necator_associated_benylike_virus_1:0.100000):0.100000	Pogona_vitticeps:0.100000):0.100000	((((((((Semliki_Forest_virus:0.100000	Chikungunya_virus:0.100000):0.100000	(Ockelbo_virus:0.100000	Sindbis_virus:0.100000):0.100000):0.100000	(Rio_Negro_virus:0.100000	Eastern_equine_encephalitis_virus:0.100000):0.100000):0.100000	(((Blueberry_necrotic_ring_blotch_virus:0.100000	Tobacco_mosaic_virus_Virgaviridae:0.100000):0.100000	(((Barley_stripe_mosaic_virus_Virgaviridae:0.100000	((Soilborne_wheat_mosaic_virus_Virgaviridae:0.100000	Potato_moptop_virus_Virgaviridae:0.100000):0.100000	Peanut_clump_virus_Virgaviridae:0.100000):0.100000):0.100000	Gentian_ovary_ringspot_virus_Virgaviridae:0.100000):0.100000	Tobacco_rattle_virus_Virgaviridae:0.100000):0.100000):0.100000	(((Drosophila_rhopaloa:0.100000	Aedes_aegypti:0.100000):0.100000	Bombus_terrestris:0.100000):0.100000	(Hibiscus_green_spot_virus_2:0.100000	Citrus_leprosis_virus_C:0.100000):0.100000):0.100000):0.100000):0.100000	Tick_borne_tetraviruslike_virus:0.100000):0.100000	((Charavirus_Namtso:0.100000	Charavirus_Canada:0.100000):0.100000	Chara_australis_virus:0.100000):0.100000):0.100000	(Agaricus_bisporus_virus_13:0.100000	((Lentinula_edodes_benylike_virus_1_Benyviridae:0.100000	Lentinula_edodes_ssRNA_mycovirus:0.100000):0.100000	Monilinia_fructicola_benylike_virus_1_Benyviridae:0.100000):0.100000):0.100000):0.100000	((Goji_berry_chlorosis_virus:0.100000	((Red_clover_RNA_virus_1:0.100000	Dactylorhiza_hatagirea_benylike_virus_Benyviridae:0.100000):0.100000	Arceuthobium_sichuanense_virus_3:0.100000):0.100000):0.100000	(((((Beet_soilborne_mosaic_virus_Benyviridae:0.100000	Beet_necrotic_yellow_vein_virus_Benyviridae:0.100000):0.100000	Burdock_mottle_virus_Benyviridae:0.100000):0.100000	Rice_stripe_necrosis_virus_Benyviridae:0.100000):0.100000	Mangifera_indica_latent_virus_Benyviridae:0.100000):0.100000	(Fern_benyvirus_Benyviridae:0.100000	Wheat_stripe_mosaic_virus_Benyviridae:0.100000):0.100000):0.100000):0.100000):0.100000	((((((Sichuan_mosquito_Benylike_virus_Benyviridae:0.100000	Hubei_Benylike_virus_1:0.100000):0.100000	Bemisia_tabaci_benylike_virus_6_Benyviridae:0.100000):0.100000	(((Rhinatrema_bivittatumB:0.100000	Rhinatrema_bivittatumG:0.100000):0.100000	Gekko_japonicus:0.100000):0.100000	Geotrypetes_seraphini:0.100000):0.100000):0.100000	((((Protopterus_annectensA:0.100000	((Carcharodon_carchariasA:0.100000	Rhinatrema_bivittatumH:0.100000):0.100000	Microcaecilia_unicolorA:0.100000):0.100000):0.100000	(Rhinatrema_bivittatumC:0.100000	Microcaecilia_unicolorB:0.100000):0.100000):0.100000	(Podarcis_muralisC:0.100000	Python_bivittatus:0.100000):0.100000):0.100000	(((Guiyang_benyvirus_1_Benyviridae:0.100000	Guiyang_benyvirus_2_Benyviridae:0.100000):0.100000	Diabrotica_undecimpunctata_virus_2:0.100000):0.100000	Sanya_benyvirus_1_Benyviridae:0.100000):0.100000):0.100000):0.100000	(((Rhinatrema_bivittatumE:0.100000	Rhinatrema_bivittatumD:0.100000):0.100000	(Rhinatrema_bivittatumA:0.100000	Rhinatrema_bivittatumF:0.100000):0.100000):0.100000	(Carcharodon_carchariasB:0.100000	Protopterus_annectensB:0.100000):0.100000):0.100000):0.100000	Pistacia_ribolike_virus:0.100000):0.100000);
(((((Sclerotium_rolfsii_benylike_virus_1_Benyviridae:0.100000	Agaricus_bisporus_virus_8:0.100000):0.100000	((((Bemisia_tabaci_benylike_virus_2_Benyviridae:0.100000	Bemisia_tabaci_benylike_virus_1_Benyviridae:0.100000):0.100000	Bemisia_tabaci_benylike_virus_3_Benyviridae:0.100000):0.100000	Bemisia_tabaci_benylike_virus_5_Benyviridae:0.100000):0.100000	(Entomophthora_benyvirus_E_Benyviridae:0.100000	Bemisia_tabaci_benylike_virus_4_Benyviridae:0.100000):0.100000):0.100000):0.100000	Monilinia_benyvirus_C_Benyviridae:0.100000):0.100000	(((((((((((Guiyang_benyvirus_1_Benyviridae:0.100000	Guiyang_benyvirus_2_Benyviridae:0.100000):0.100000	Diabrotica_undecimpunctata_virus_2:0.100000):0.100000	Python_bivittatus:0.100000):0.100000	Sanya_benyvirus_1_Benyviridae:0.100000):0.100000	((Carcharodon_carchariasA:0.100000	Rhinatrema_bivittatumH:0.100000):0.100000	Microcaecilia_unicolorA:0.100000):0.100000):0.100000	(((Carcharodon_carchariasB:0.100000	((Rhinatrema_bivittatumG:0.100000	Rhinatrema_bivittatumB:0.100000):0.100000	(((Rhinatrema_bivittatumC:0.100000	(Protopterus_annectensA:0.100000	Protopterus_annectensB:0.100000):0.100000):0.100000	Pogona_vitticeps:0.100000):0.100000	Gekko_japonicus:0.100000):0.100000):0.100000):0.100000	(((Rhinatrema_bivittatumF:0.100000	Rhinatrema_bivittatumA:0.100000):0.100000	Microcaecilia_unicolorB:0.100000):0.100000	(Rhinatrema_bivittatumD:0.100000	Rhinatrema_bivittatumE:0.100000):0.100000):0.100000):0.100000	Podarcis_muralisC:0.100000):0.100000):0.100000	Geotrypetes_seraphini:0.100000):0.100000	(Bemisia_tabaci_benylike_virus_6_Benyviridae:0.100000	(Hubei_Benylike_virus_1:0.100000	Sichuan_mosquito_Benylike_virus_Benyviridae:0.100000):0.100000):0.100000):0.100000	Pistacia_ribolike_virus:0.100000):0.100000	(((Wheat_stripe_mosaic_virus_Benyviridae:0.100000	Fern_benyvirus_Benyviridae:0.100000):0.100000	(Mangifera_indica_latent_virus_Benyviridae:0.100000	(((Beet_soilborne_mosaic_virus_Benyviridae:0.100000	Beet_necrotic_yellow_vein_virus_Benyviridae:0.100000):0.100000	Burdock_mottle_virus_Benyviridae:0.100000):0.100000	Rice_stripe_necrosis_virus_Benyviridae:0.100000):0.100000):0.100000):0.100000	(Goji_berry_chlorosis_virus:0.100000	(Arceuthobium_sichuanense_virus_3:0.100000	(Dactylorhiza_hatagirea_benylike_virus_Benyviridae:0.100000	Red_clover_RNA_virus_1:0.100000):0.100000):0.100000):0.100000):0.100000):0.100000	Erysiphe_necator_associated_benylike_virus_1:0.100000):0.100000):0.100000	Rhizoctonia_solani_benylike_virus_6_Benyviridae:0.100000	(((((((Blueberry_necrotic_ring_blotch_virus:0.100000	(((Bombus_terrestris:0.100000	(Citrus_leprosis_virus_C:0.100000	Hibiscus_green_spot_virus_2:0.100000):0.100000):0.100000	Drosophila_rhopaloa:0.100000):0.100000	Aedes_aegypti:0.100000):0.100000):0.100000	(((Potato_moptop_virus_Virgaviridae:0.100000	Soilborne_wheat_mosaic_virus_Virgaviridae:0.100000):0.100000	(Peanut_clump_virus_Virgaviridae:0.100000	(Barley_stripe_mosaic_virus_Virgaviridae:0.100000	Gentian_ovary_ringspot_virus_Virgaviridae:0.100000):0.100000):0.100000):0.100000	Tobacco_rattle_virus_Virgaviridae:0.100000):0.100000):0.100000	Tobacco_mosaic_virus_Virgaviridae:0.100000):0.100000	((Eastern_equine_encephalitis_virus:0.100000	Rio_Negro_virus:0.100000):0.100000	((Semliki_Forest_virus:0.100000	Chikungunya_virus:0.100000):0.100000	(Sindbis_virus:0.100000	Ockelbo_virus:0.100000):0.100000):0.100000):0.100000):0.100000	Tick_borne_tetraviruslike_virus:0.100000):0.100000	((Charavirus_Canada:0.100000	Charavirus_Namtso:0.100000):0.100000	Chara_australis_virus:0.100000):0.100000):0.100000	(Agaricus_bisporus_virus_13:0.100000	((Lentinula_edodes_ssRNA_mycovirus:0.100000	Lentinula_edodes_benylike_virus_1_Benyviridae:0.100000):0.100000	Monilinia_fructicola_benylike_virus_1_Benyviridae:0.100000):0.100000):0.100000):0.100000);
(((((((((Bemisia_tabaci_benylike_virus_2_Benyviridae:0.100000	Bemisia_tabaci_benylike_virus_1_Benyviridae:0.100000):0.100000	Bemisia_tabaci_benylike_virus_3_Benyviridae:0.100000):0.100000	Bemisia_tabaci_benylike_virus_5_Benyviridae:0.100000):0.100000	(Bemisia_tabaci_benylike_virus_4_Benyviridae:0.100000	Entomophthora_benyvirus_E_Benyviridae:0.100000):0.100000):0.100000	(Sclerotium_rolfsii_benylike_virus_1_Benyviridae:0.100000	Agaricus_bisporus_virus_8:0.100000):0.100000):0.100000	Monilinia_benyvirus_C_Benyviridae:0.100000):0.100000	(Gekko_japonicus:0.100000	Geotrypetes_seraphini:0.100000):0.100000):0.100000	Rhizoctonia_solani_benylike_virus_6_Benyviridae:0.100000):0.100000	(((((((Citrus_leprosis_virus_C:0.100000	Hibiscus_green_spot_virus_2:0.100000):0.100000	((Drosophila_rhopaloa:0.100000	(Blueberry_necrotic_ring_blotch_virus:0.100000	Aedes_aegypti:0.100000):0.100000):0.100000	Bombus_terrestris:0.100000):0.100000):0.100000	(((((Potato_moptop_virus_Virgaviridae:0.100000	Soilborne_wheat_mosaic_virus_Virgaviridae:0.100000):0.100000	Peanut_clump_virus_Virgaviridae:0.100000):0.100000	(Gentian_ovary_ringspot_virus_Virgaviridae:0.100000	Barley_stripe_mosaic_virus_Virgaviridae:0.100000):0.100000):0.100000	Tobacco_rattle_virus_Virgaviridae:0.100000):0.100000	Tobacco_mosaic_virus_Virgaviridae:0.100000):0.100000):0.100000	((Rio_Negro_virus:0.100000	Eastern_equine_encephalitis_virus:0.100000):0.100000	((Semliki_Forest_virus:0.100000	Chikungunya_virus:0.100000):0.100000	(Ockelbo_virus:0.100000	Sindbis_virus:0.100000):0.100000):0.100000):0.100000):0.100000	Tick_borne_tetraviruslike_virus:0.100000):0.100000	((Microcaecilia_unicolorB:0.100000	Pogona_vitticeps:0.100000):0.100000	(Rhinatrema_bivittatumH:0.100000	(Podarcis_muralisC:0.100000	Carcharodon_carchariasB:0.100000):0.100000):0.100000):0.100000):0.100000	(((((Lentinula_edodes_benylike_virus_1_Benyviridae:0.100000	Lentinula_edodes_ssRNA_mycovirus:0.100000):0.100000	Monilinia_fructicola_benylike_virus_1_Benyviridae:0.100000):0.100000	Agaricus_bisporus_virus_13:0.100000):0.100000	(((((Mangifera_indica_latent_virus_Benyviridae:0.100000	(((Beet_soilborne_mosaic_virus_Benyviridae:0.100000	Beet_necrotic_yellow_vein_virus_Benyviridae:0.100000):0.100000	Burdock_mottle_virus_Benyviridae:0.100000):0.100000	Rice_stripe_necrosis_virus_Benyviridae:0.100000):0.100000):0.100000	(Fern_benyvirus_Benyviridae:0.100000	Wheat_stripe_mosaic_virus_Benyviridae:0.100000):0.100000):0.100000	((Microcaecilia_unicolorA:0.100000	Python_bivittatus:0.100000):0.100000	Carcharodon_carchariasA:0.100000):0.100000):0.100000	(Goji_berry_chlorosis_virus:0.100000	(Arceuthobium_sichuanense_virus_3:0.100000	(Dactylorhiza_hatagirea_benylike_virus_Benyviridae:0.100000	Red_clover_RNA_virus_1:0.100000):0.100000):0.100000):0.100000):0.100000	(((((Guiyang_benyvirus_2_Benyviridae:0.100000	Guiyang_benyvirus_1_Benyviridae:0.100000):0.100000	Diabrotica_undecimpunctata_virus_2:0.100000):0.100000	Sanya_benyvirus_1_Benyviridae:0.100000):0.100000	(Bemisia_tabaci_benylike_virus_6_Benyviridae:0.100000	(Sichuan_mosquito_Benylike_virus_Benyviridae:0.100000	Hubei_Benylike_virus_1:0.100000):0.100000):0.100000):0.100000	(Pistacia_ribolike_virus:0.100000	(Rhinatrema_bivittatumC:0.100000	(Protopterus_annectensA:0.100000	(Rhinatrema_bivittatumG:0.100000	Rhinatrema_bivittatumB:0.100000):0.100000):0.100000):0.100000):0.100000):0.100000):0.100000):0.100000	((Charavirus_Namtso:0.100000	Charavirus_Canada:0.100000):0.100000	Chara_australis_virus:0.100000):0.100000):0.100000):0.100000	(((Protopterus_annectensB:0.100000	((Rhinatrema_bivittatumD:0.100000	Rhinatrema_bivittatumE:0.100000):0.100000	Rhinatrema_bivittatumF:0.100000):0.100000):0.100000	Rhinatrema_bivittatumA:0.100000):0.100000	Erysiphe_necator_associated_benylike_virus_1:0.100000):0.100000);
(((Agaricus_bisporus_virus_13:0.100000	(Monilinia_fructicola_benylike_virus_1_Benyviridae:0.100000	(Lentinula_edodes_benylike_virus_1_Benyviridae:0.100000	Lentinula_edodes_ssRNA_mycovirus:0.100000):0.100000):0.100000):0.100000	Microcaecilia_unicolorB:0.100000):0.100000	(((((Wheat_stripe_mosaic_virus_Benyviridae:0.100000	Fern_benyvirus_Benyviridae:0.100000):0.100000	((Rice_stripe_necrosis_virus_Benyviridae:0.100000	((Beet_soilborne_mosaic_virus_Benyviridae:0.100000	Beet_necrotic_yellow_vein_virus_Benyviridae:0.100000):0.100000	Burdock_mottle_virus_Benyviridae:0.100000):0.100000):0.100000	Mangifera_indica_latent_virus_Benyviridae:0.100000):0.100000):0.100000	((Arceuthobium_sichuanense_virus_3:0.100000	(Red_clover_RNA_virus_1:0.100000	Dactylorhiza_hatagirea_benylike_virus_Benyviridae:0.100000):0.100000):0.100000	Goji_berry_chlorosis_virus:0.100000):0.100000):0.100000	Erysiphe_necator_associated_benylike_virus_1:0.100000):0.100000	((((((Hubei_Benylike_virus_1:0.100000	Sichuan_mosquito_Benylike_virus_Benyviridae:0.100000):0.100000	Bemisia_tabaci_benylike_virus_6_Benyviridae:0.100000):0.100000	(((((Gekko_japonicus:0.100000	((Rhinatrema_bivittatumB:0.100000	Rhinatrema_bivittatumG:0.100000):0.100000	Geotrypetes_seraphini:0.100000):0.100000):0.100000	Sanya_benyvirus_1_Benyviridae:0.100000):0.100000	((Guiyang_benyvirus_1_Benyviridae:0.100000	Guiyang_benyvirus_2_Benyviridae:0.100000):0.100000	Diabrotica_undecimpunctata_virus_2:0.100000):0.100000):0.100000	((Carcharodon_carchariasA:0.100000	Rhinatrema_bivittatumH:0.100000):0.100000	Microcaecilia_unicolorA:0.100000):0.100000):0.100000	(((Carcharodon_carchariasB:0.100000	((Rhinatrema_bivittatumF:0.100000	Rhinatrema_bivittatumA:0.100000):0.100000	(Rhinatrema_bivittatumE:0.100000	Rhinatrema_bivittatumD:0.100000):0.100000):0.100000):0.100000	Protopterus_annectensB:0.100000):0.100000	Podarcis_muralisC:0.100000):0.100000):0.100000):0.100000	(Rhinatrema_bivittatumC:0.100000	(Protopterus_annectensA:0.100000	Pogona_vitticeps:0.100000):0.100000):0.100000):0.100000	Python_bivittatus:0.100000):0.100000	Pistacia_ribolike_virus:0.100000):0.100000):0.100000	((((((((Bemisia_tabaci_benylike_virus_3_Benyviridae:0.100000	(Bemisia_tabaci_benylike_virus_2_Benyviridae:0.100000	Bemisia_tabaci_benylike_virus_1_Benyviridae:0.100000):0.100000):0.100000	Bemisia_tabaci_benylike_virus_5_Benyviridae:0.100000):0.100000	(Bemisia_tabaci_benylike_virus_4_Benyviridae:0.100000	Entomophthora_benyvirus_E_Benyviridae:0.100000):0.100000):0.100000	(Sclerotium_rolfsii_benylike_virus_1_Benyviridae:0.100000	Agaricus_bisporus_virus_8:0.100000):0.100000):0.100000	Monilinia_benyvirus_C_Benyviridae:0.100000):0.100000	Rhizoctonia_solani_benylike_virus_6_Benyviridae:0.100000):0.100000	(((((Sindbis_virus:0.100000	Ockelbo_virus:0.100000):0.100000	(Semliki_Forest_virus:0.100000	Chikungunya_virus:0.100000):0.100000):0.100000	(Rio_Negro_virus:0.100000	Eastern_equine_encephalitis_virus:0.100000):0.100000):0.100000	(((((Hibiscus_green_spot_virus_2:0.100000	Citrus_leprosis_virus_C:0.100000):0.100000	(Bombus_terrestris:0.100000	Drosophila_rhopaloa:0.100000):0.100000):0.100000	Aedes_aegypti:0.100000):0.100000	Blueberry_necrotic_ring_blotch_virus:0.100000):0.100000	((((((Soilborne_wheat_mosaic_virus_Virgaviridae:0.100000	Potato_moptop_virus_Virgaviridae:0.100000):0.100000	Peanut_clump_virus_Virgaviridae:0.100000):0.100000	Barley_stripe_mosaic_virus_Virgaviridae:0.100000):0.100000	Gentian_ovary_ringspot_virus_Virgaviridae:0.100000):0.100000	Tobacco_rattle_virus_Virgaviridae:0.100000):0.100000	Tobacco_mosaic_virus_Virgaviridae:0.100000):0.100000):0.100000):0.100000	Tick_borne_tetraviruslike_virus:0.100000):0.100000):0.100000	((Charavirus_Canada:0.100000	Charavirus_Namtso:0.100000):0.100000	Chara_australis_virus:0.100000):0.100000):0.100000);
((((((((((Rio_Negro_virus:0.100000	Eastern_equine_encephalitis_virus:0.100000):0.100000	((Semliki_Forest_virus:0.100000	Chikungunya_virus:0.100000):0.100000	(Sindbis_virus:0.100000	Ockelbo_virus:0.100000):0.100000):0.100000):0.100000	((((Barley_stripe_mosaic_virus_Virgaviridae:0.100000	(Peanut_clump_virus_Virgaviridae:0.100000	(Potato_moptop_virus_Virgaviridae:0.100000	Soilborne_wheat_mosaic_virus_Virgaviridae:0.100000):0.100000):0.100000):0.100000	Gentian_ovary_ringspot_virus_Virgaviridae:0.100000):0.100000	Tobacco_rattle_virus_Virgaviridae:0.100000):0.100000	Tobacco_mosaic_virus_Virgaviridae:0.100000):0.100000):0.100000	((Drosophila_rhopaloa:0.100000	Bombus_terrestris:0.100000):0.100000	((Blueberry_necrotic_ring_blotch_virus:0.100000	(Hibiscus_green_spot_virus_2:0.100000	Citrus_leprosis_virus_C:0.100000):0.100000):0.100000	Aedes_aegypti:0.100000):0.100000):0.100000):0.100000	Pogona_vitticeps:0.100000):0.100000	Tick_borne_tetraviruslike_virus:0.100000):0.100000	((Charavirus_Namtso:0.100000	Charavirus_Canada:0.100000):0.100000	Chara_australis_virus:0.100000):0.100000):0.100000	(((Rhinatrema_bivittatumG:0.100000	Rhinatrema_bivittatumB:0.100000):0.100000	Gekko_japonicus:0.100000):0.100000	Geotrypetes_seraphini:0.100000):0.100000):0.100000	((Monilinia_fructicola_benylike_virus_1_Benyviridae:0.100000	(Lentinula_edodes_ssRNA_mycovirus:0.100000	Lentinula_edodes_benylike_virus_1_Benyviridae:0.100000):0.100000):0.100000	Agaricus_bisporus_virus_13:0.100000):0.100000):0.100000	((((((((((Podarcis_muralisC:0.100000	Rhinatrema_bivittatumH:0.100000):0.100000	(Carcharodon_carchariasB:0.100000	Protopterus_annectensB:0.100000):0.100000):0.100000	((Rhinatrema_bivittatumA:0.100000	Rhinatrema_bivittatumF:0.100000):0.100000	(Rhinatrema_bivittatumE:0.100000	Rhinatrema_bivittatumD:0.100000):0.100000):0.100000):0.100000	Carcharodon_carchariasA:0.100000):0.100000	Microcaecilia_unicolorA:0.100000):0.100000	Microcaecilia_unicolorB:0.100000):0.100000	(((Guiyang_benyvirus_1_Benyviridae:0.100000	Guiyang_benyvirus_2_Benyviridae:0.100000):0.100000	Diabrotica_undecimpunctata_virus_2:0.100000):0.100000	Sanya_benyvirus_1_Benyviridae:0.100000):0.100000):0.100000	(Bemisia_tabaci_benylike_virus_6_Benyviridae:0.100000	(Hubei_Benylike_virus_1:0.100000	Sichuan_mosquito_Benylike_virus_Benyviridae:0.100000):0.100000):0.100000):0.100000	(Pistacia_ribolike_virus:0.100000	Python_bivittatus:0.100000):0.100000):0.100000	(Rhinatrema_bivittatumC:0.100000	Protopterus_annectensA:0.100000):0.100000):0.100000	(((((((Beet_soilborne_mosaic_virus_Benyviridae:0.100000	Beet_necrotic_yellow_vein_virus_Benyviridae:0.100000):0.100000	Burdock_mottle_virus_Benyviridae:0.100000):0.100000	Rice_stripe_necrosis_virus_Benyviridae:0.100000):0.100000	Mangifera_indica_latent_virus_Benyviridae:0.100000):0.100000	(Wheat_stripe_mosaic_virus_Benyviridae:0.100000	Fern_benyvirus_Benyviridae:0.100000):0.100000):0.100000	((((((((Bemisia_tabaci_benylike_virus_1_Benyviridae:0.100000	Bemisia_tabaci_benylike_virus_2_Benyviridae:0.100000):0.100000	Bemisia_tabaci_benylike_virus_3_Benyviridae:0.100000):0.100000	Bemisia_tabaci_benylike_virus_5_Benyviridae:0.100000):0.100000	(Entomophthora_benyvirus_E_Benyviridae:0.100000	Bemisia_tabaci_benylike_virus_4_Benyviridae:0.100000):0.100000):0.100000	(Agaricus_bisporus_virus_8:0.100000	Sclerotium_rolfsii_benylike_virus_1_Benyviridae:0.100000):0.100000):0.100000	Monilinia_benyvirus_C_Benyviridae:0.100000):0.100000	Rhizoctonia_solani_benylike_virus_6_Benyviridae:0.100000):0.100000	Erysiphe_necator_associated_benylike_virus_1:0.100000):0.100000):0.100000	((Arceuthobium_sichuanense_virus_3:0.100000	(Dactylorhiza_hatagirea_benylike_virus_Benyviridae:0.100000	Red_clover_RNA_virus_1:0.100000):0.100000):0.100000	Goji_berry_chlorosis_virus:0.100000):0.100000):0.100000);
((((((((Pistacia_ribolike_virus:0.100000	Python_bivittatus:0.100000):0.100000	((((Diabrotica_undecimpunctata_virus_2:0.100000	(Gekko_japonicus:0.100000	((Rhinatrema_bivittatumG:0.100000	Rhinatrema_bivittatumB:0.100000):0.100000	Geotrypetes_seraphini:0.100000):0.100000):0.100000):0.100000	(Guiyang_benyvirus_1_Benyviridae:0.100000	Guiyang_benyvirus_2_Benyviridae:0.100000):0.100000):0.100000	Sanya_benyvirus_1_Benyviridae:0.100000):0.100000	((Sichuan_mosquito_Benylike_virus_Benyviridae:0.100000	Hubei_Benylike_virus_1:0.100000):0.100000	Bemisia_tabaci_benylike_virus_6_Benyviridae:0.100000):0.100000):0.100000):0.100000	((((((Pogona_vitticeps:0.100000	Protopterus_annectensB:0.100000):0.100000	(((Rhinatrema_bivittatumD:0.100000	Rhinatrema_bivittatumE:0.100000):0.100000	(Rhinatrema_bivittatumF:0.100000	Rhinatrema_bivittatumA:0.100000):0.100000):0.100000	Protopterus_annectensA:0.100000):0.100000):0.100000	Microcaecilia_unicolorB:0.100000):0.100000	Carcharodon_carchariasA:0.100000):0.100000	Microcaecilia_unicolorA:0.100000):0.100000	Rhinatrema_bivittatumC:0.100000):0.100000):0.100000	(Podarcis_muralisC:0.100000	(Carcharodon_carchariasB:0.100000	Rhinatrema_bivittatumH:0.100000):0.100000):0.100000):0.100000	((((Wheat_stripe_mosaic_virus_Benyviridae:0.100000	Fern_benyvirus_Benyviridae:0.100000):0.100000	((((Beet_soilborne_mosaic_virus_Benyviridae:0.100000	Beet_necrotic_yellow_vein_virus_Benyviridae:0.100000):0.100000	Burdock_mottle_virus_Benyviridae:0.100000):0.100000	Rice_stripe_necrosis_virus_Benyviridae:0.100000):0.100000	Mangifera_indica_latent_virus_Benyviridae:0.100000):0.100000):0.100000	(((Red_clover_RNA_virus_1:0.100000	Dactylorhiza_hatagirea_benylike_virus_Benyviridae:0.100000):0.100000	Arceuthobium_sichuanense_virus_3:0.100000):0.100000	Goji_berry_chlorosis_virus:0.100000):0.100000):0.100000	Erysiphe_necator_associated_benylike_virus_1:0.100000):0.100000):0.100000	(Chara_australis_virus:0.100000	(Charavirus_Canada:0.100000	Charavirus_Namtso:0.100000):0.100000):0.100000):0.100000	(Agaricus_bisporus_virus_13:0.100000	((Lentinula_edodes_ssRNA_mycovirus:0.100000	Lentinula_edodes_benylike_virus_1_Benyviridae:0.100000):0.100000	Monilinia_fructicola_benylike_virus_1_Benyviridae:0.100000):0.100000):0.100000):0.100000	((((((((((Soilborne_wheat_mosaic_virus_Virgaviridae:0.100000	Potato_moptop_virus_Virgaviridae:0.100000):0.100000	Peanut_clump_virus_Virgaviridae:0.100000):0.100000	Gentian_ovary_ringspot_virus_Virgaviridae:0.100000):0.100000	Barley_stripe_mosaic_virus_Virgaviridae:0.100000):0.100000	Tobacco_rattle_virus_Virgaviridae:0.100000):0.100000	Tobacco_mosaic_virus_Virgaviridae:0.100000):0.100000	(((Citrus_leprosis_virus_C:0.100000	Hibiscus_green_spot_virus_2:0.100000):0.100000	Aedes_aegypti:0.100000):0.100000	Drosophila_rhopaloa:0.100000):0.100000):0.100000	(Blueberry_necrotic_ring_blotch_virus:0.100000	Bombus_terrestris:0.100000):0.100000):0.100000	((Semliki_Forest_virus:0.100000	Chikungunya_virus:0.100000):0.100000	((Rio_Negro_virus:0.100000	Eastern_equine_encephalitis_virus:0.100000):0.100000	(Ockelbo_virus:0.100000	Sindbis_virus:0.100000):0.100000):0.100000):0.100000):0.100000	Tick_borne_tetraviruslike_virus:0.100000):0.100000	(((((((Bemisia_tabaci_benylike_virus_2_Benyviridae:0.100000	Bemisia_tabaci_benylike_virus_1_Benyviridae:0.100000):0.100000	Bemisia_tabaci_benylike_virus_3_Benyviridae:0.100000):0.100000	Bemisia_tabaci_benylike_virus_5_Benyviridae:0.100000):0.100000	(Entomophthora_benyvirus_E_Benyviridae:0.100000	Bemisia_tabaci_benylike_virus_4_Benyviridae:0.100000):0.100000):0.100000	(Sclerotium_rolfsii_benylike_virus_1_Benyviridae:0.100000	Agaricus_bisporus_virus_8:0.100000):0.100000):0.100000	Monilinia_benyvirus_C_Benyviridae:0.100000):0.100000	Rhizoctonia_solani_benylike_virus_6_Benyviridae:0.100000):0.100000);
((((((((((((((((Beet_necrotic_yellow_vein_virus_Benyviridae:0.100000	Beet_soilborne_mosaic_virus_Benyviridae:0.100000):0.100000	Burdock_mottle_virus_Benyviridae:0.100000):0.100000	Rice_stripe_necrosis_virus_Benyviridae:0.100000):0.100000	Mangifera_indica_latent_virus_Benyviridae:0.100000):0.100000	(Wheat_stripe_mosaic_virus_Benyviridae:0.100000	Fern_benyvirus_Benyviridae:0.100000):0.100000):0.100000	(((Red_clover_RNA_virus_1:0.100000	Dactylorhiza_hatagirea_benylike_virus_Benyviridae:0.100000):0.100000	Arceuthobium_sichuanense_virus_3:0.100000):0.100000	Goji_berry_chlorosis_virus:0.100000):0.100000):0.100000	((((((Guiyang_benyvirus_2_Benyviridae:0.100000	Guiyang_benyvirus_1_Benyviridae:0.100000):0.100000	Diabrotica_undecimpunctata_virus_2:0.100000):0.100000	Sanya_benyvirus_1_Benyviridae:0.100000):0.100000	((((((Microcaecilia_unicolorA:0.100000	((Rhinatrema_bivittatumE:0.100000	Rhinatrema_bivittatumD:0.100000):0.100000	Carcharodon_carchariasA:0.100000):0.100000):0.100000	Python_bivittatus:0.100000):0.100000	Rhinatrema_bivittatumF:0.100000):0.100000	Rhinatrema_bivittatumA:0.100000):0.100000	Protopterus_annectensB:0.100000):0.100000	(Bemisia_tabaci_benylike_virus_6_Benyviridae:0.100000	(Sichuan_mosquito_Benylike_virus_Benyviridae:0.100000	Hubei_Benylike_virus_1:0.100000):0.100000):0.100000):0.100000):0.100000	(Rhinatrema_bivittatumH:0.100000	(Microcaecilia_unicolorB:0.100000	(Carcharodon_carchariasB:0.100000	Podarcis_muralisC:0.100000):0.100000):0.100000):0.100000):0.100000	(Pistacia_ribolike_virus:0.100000	(Rhinatrema_bivittatumC:0.100000	(Pogona_vitticeps:0.100000	Protopterus_annectensA:0.100000):0.100000):0.100000):0.100000):0.100000):0.100000	Erysiphe_necator_associated_benylike_virus_1:0.100000):0.100000	(((((Sclerotium_rolfsii_benylike_virus_1_Benyviridae:0.100000	Agaricus_bisporus_virus_8:0.100000):0.100000	((((Bemisia_tabaci_benylike_virus_1_Benyviridae:0.100000	Bemisia_tabaci_benylike_virus_2_Benyviridae:0.100000):0.100000	Bemisia_tabaci_benylike_virus_3_Benyviridae:0.100000):0.100000	Bemisia_tabaci_benylike_virus_5_Benyviridae:0.100000):0.100000	(Bemisia_tabaci_benylike_virus_4_Benyviridae:0.100000	Entomophthora_benyvirus_E_Benyviridae:0.100000):0.100000):0.100000):0.100000	Monilinia_benyvirus_C_Benyviridae:0.100000):0.100000	Rhizoctonia_solani_benylike_virus_6_Benyviridae:0.100000):0.100000	(((Rhinatrema_bivittatumB:0.100000	Rhinatrema_bivittatumG:0.100000):0.100000	Gekko_japonicus:0.100000):0.100000	Geotrypetes_seraphini:0.100000):0.100000):0.100000):0.100000	((Monilinia_fructicola_benylike_virus_1_Benyviridae:0.100000	(Lentinula_edodes_ssRNA_mycovirus:0.100000	Lentinula_edodes_benylike_virus_1_Benyviridae:0.100000):0.100000):0.100000	Agaricus_bisporus_virus_13:0.100000):0.100000):0.100000	((Charavirus_Canada:0.100000	Charavirus_Namtso:0.100000):0.100000	Chara_australis_virus:0.100000):0.100000):0.100000	Tick_borne_tetraviruslike_virus:0.100000):0.100000	((((Aedes_aegypti:0.100000	(Drosophila_rhopaloa:0.100000	Bombus_terrestris:0.100000):0.100000):0.100000	Blueberry_necrotic_ring_blotch_virus:0.100000):0.100000	((((((Potato_moptop_virus_Virgaviridae:0.100000	Soilborne_wheat_mosaic_virus_Virgaviridae:0.100000):0.100000	Peanut_clump_virus_Virgaviridae:0.100000):0.100000	Barley_stripe_mosaic_virus_Virgaviridae:0.100000):0.100000	Gentian_ovary_ringspot_virus_Virgaviridae:0.100000):0.100000	Tobacco_rattle_virus_Virgaviridae:0.100000):0.100000	Tobacco_mosaic_virus_Virgaviridae:0.100000):0.100000):0.100000	(Citrus_leprosis_virus_C:0.100000	Hibiscus_green_spot_virus_2:0.100000):0.100000):0.100000):0.100000	(Eastern_equine_encephalitis_virus:0.100000	Rio_Negro_virus:0.100000):0.100000):0.100000	(Ockelbo_virus:0.100000	Sindbis_virus:0.100000):0.100000):0.100000	Semliki_Forest_virus:0.100000	Chikungunya_virus:0.100000);
((((((((((((((((Soilborne_wheat_mosaic_virus_Virgaviridae:0.100000	Potato_moptop_virus_Virgaviridae:0.100000):0.100000	Peanut_clump_virus_Virgaviridae:0.100000):0.100000	Barley_stripe_mosaic_virus_Virgaviridae:0.100000):0.100000	Gentian_ovary_ringspot_virus_Virgaviridae:0.100000):0.100000	Tobacco_rattle_virus_Virgaviridae:0.100000):0.100000	Tobacco_mosaic_virus_Virgaviridae:0.100000):0.100000	((((((((Goji_berry_chlorosis_virus:0.100000	(Arceuthobium_sichuanense_virus_3:0.100000	(Red_clover_RNA_virus_1:0.100000	Dactylorhiza_hatagirea_benylike_virus_Benyviridae:0.100000):0.100000):0.100000):0.100000	((Fern_benyvirus_Benyviridae:0.100000	Wheat_stripe_mosaic_virus_Benyviridae:0.100000):0.100000	(Mangifera_indica_latent_virus_Benyviridae:0.100000	(((Beet_soilborne_mosaic_virus_Benyviridae:0.100000	Beet_necrotic_yellow_vein_virus_Benyviridae:0.100000):0.100000	Burdock_mottle_virus_Benyviridae:0.100000):0.100000	Rice_stripe_necrosis_virus_Benyviridae:0.100000):0.100000):0.100000):0.100000):0.100000	((((((Hubei_Benylike_virus_1:0.100000	Sichuan_mosquito_Benylike_virus_Benyviridae:0.100000):0.100000	Bemisia_tabaci_benylike_virus_6_Benyviridae:0.100000):0.100000	(Microcaecilia_unicolorA:0.100000	Python_bivittatus:0.100000):0.100000):0.100000	(((((Guiyang_benyvirus_2_Benyviridae:0.100000	Guiyang_benyvirus_1_Benyviridae:0.100000):0.100000	Diabrotica_undecimpunctata_virus_2:0.100000):0.100000	Sanya_benyvirus_1_Benyviridae:0.100000):0.100000	((Rhinatrema_bivittatumC:0.100000	Protopterus_annectensA:0.100000):0.100000	Pogona_vitticeps:0.100000):0.100000):0.100000	(((Carcharodon_carchariasA:0.100000	Rhinatrema_bivittatumH:0.100000):0.100000	Podarcis_muralisC:0.100000):0.100000	Microcaecilia_unicolorB:0.100000):0.100000):0.100000):0.100000	((((Rhinatrema_bivittatumD:0.100000	Rhinatrema_bivittatumE:0.100000):0.100000	(Rhinatrema_bivittatumA:0.100000	Rhinatrema_bivittatumF:0.100000):0.100000):0.100000	Carcharodon_carchariasB:0.100000):0.100000	Protopterus_annectensB:0.100000):0.100000):0.100000	Pistacia_ribolike_virus:0.100000):0.100000):0.100000	Erysiphe_necator_associated_benylike_virus_1:0.100000):0.100000	(Rhizoctonia_solani_benylike_virus_6_Benyviridae:0.100000	(((Sclerotium_rolfsii_benylike_virus_1_Benyviridae:0.100000	Agaricus_bisporus_virus_8:0.100000):0.100000	(((Bemisia_tabaci_benylike_virus_3_Benyviridae:0.100000	(Bemisia_tabaci_benylike_virus_1_Benyviridae:0.100000	Bemisia_tabaci_benylike_virus_2_Benyviridae:0.100000):0.100000):0.100000	Bemisia_tabaci_benylike_virus_5_Benyviridae:0.100000):0.100000	(Entomophthora_benyvirus_E_Benyviridae:0.100000	Bemisia_tabaci_benylike_virus_4_Benyviridae:0.100000):0.100000):0.100000):0.100000	Monilinia_benyvirus_C_Benyviridae:0.100000):0.100000):0.100000):0.100000	((Monilinia_fructicola_benylike_virus_1_Benyviridae:0.100000	(Lentinula_edodes_ssRNA_mycovirus:0.100000	Lentinula_edodes_benylike_virus_1_Benyviridae:0.100000):0.100000):0.100000	Agaricus_bisporus_virus_13:0.100000):0.100000):0.100000	(Chara_australis_virus:0.100000	(Charavirus_Canada:0.100000	Charavirus_Namtso:0.100000):0.100000):0.100000):0.100000	Tick_borne_tetraviruslike_virus:0.100000):0.100000):0.100000	(((Rio_Negro_virus:0.100000	Eastern_equine_encephalitis_virus:0.100000):0.100000	(Semliki_Forest_virus:0.100000	Chikungunya_virus:0.100000):0.100000):0.100000	(Sindbis_virus:0.100000	Ockelbo_virus:0.100000):0.100000):0.100000):0.100000	Blueberry_necrotic_ring_blotch_virus:0.100000):0.100000	(Citrus_leprosis_virus_C:0.100000	Hibiscus_green_spot_virus_2:0.100000):0.100000):0.100000	Geotrypetes_seraphini:0.100000):0.100000	Gekko_japonicus:0.100000):0.100000	Rhinatrema_bivittatumG:0.100000):0.100000	Bombus_terrestris:0.100000):0.100000	Drosophila_rhopaloa:0.100000):0.100000	Rhinatrema_bivittatumB:0.100000	Aedes_aegypti:0.100000);
((((Rice_stripe_necrosis_virus_Benyviridae:0.100000	((Beet_soilborne_mosaic_virus_Benyviridae:0.100000	Beet_necrotic_yellow_vein_virus_Benyviridae:0.100000):0.100000	Burdock_mottle_virus_Benyviridae:0.100000):0.100000):0.100000	Mangifera_indica_latent_virus_Benyviridae:0.100000):0.100000	(Wheat_stripe_mosaic_virus_Benyviridae:0.100000	Fern_benyvirus_Benyviridae:0.100000):0.100000):0.100000	(((((((Rhinatrema_bivittatumG:0.100000	Rhinatrema_bivittatumB:0.100000):0.100000	Gekko_japonicus:0.100000):0.100000	Geotrypetes_seraphini:0.100000):0.100000	((((((Eastern_equine_encephalitis_virus:0.100000	Rio_Negro_virus:0.100000):0.100000	((Sindbis_virus:0.100000	Ockelbo_virus:0.100000):0.100000	(Semliki_Forest_virus:0.100000	Chikungunya_virus:0.100000):0.100000):0.100000):0.100000	((((((Potato_moptop_virus_Virgaviridae:0.100000	Soilborne_wheat_mosaic_virus_Virgaviridae:0.100000):0.100000	(Peanut_clump_virus_Virgaviridae:0.100000	(Barley_stripe_mosaic_virus_Virgaviridae:0.100000	Gentian_ovary_ringspot_virus_Virgaviridae:0.100000):0.100000):0.100000):0.100000	Tobacco_rattle_virus_Virgaviridae:0.100000):0.100000	Tobacco_mosaic_virus_Virgaviridae:0.100000):0.100000	((Aedes_aegypti:0.100000	((Hibiscus_green_spot_virus_2:0.100000	Citrus_leprosis_virus_C:0.100000):0.100000	Blueberry_necrotic_ring_blotch_virus:0.100000):0.100000):0.100000	Bombus_terrestris:0.100000):0.100000):0.100000	Drosophila_rhopaloa:0.100000):0.100000):0.100000	Tick_borne_tetraviruslike_virus:0.100000):0.100000	((((((Bemisia_tabaci_benylike_virus_1_Benyviridae:0.100000	Bemisia_tabaci_benylike_virus_2_Benyviridae:0.100000):0.100000	Bemisia_tabaci_benylike_virus_3_Benyviridae:0.100000):0.100000	Bemisia_tabaci_benylike_virus_5_Benyviridae:0.100000):0.100000	(Bemisia_tabaci_benylike_virus_4_Benyviridae:0.100000	Entomophthora_benyvirus_E_Benyviridae:0.100000):0.100000):0.100000	(Sclerotium_rolfsii_benylike_virus_1_Benyviridae:0.100000	Agaricus_bisporus_virus_8:0.100000):0.100000):0.100000	Monilinia_benyvirus_C_Benyviridae:0.100000):0.100000):0.100000	Rhizoctonia_solani_benylike_virus_6_Benyviridae:0.100000):0.100000):0.100000	(((Lentinula_edodes_benylike_virus_1_Benyviridae:0.100000	Lentinula_edodes_ssRNA_mycovirus:0.100000):0.100000	Monilinia_fructicola_benylike_virus_1_Benyviridae:0.100000):0.100000	Agaricus_bisporus_virus_13:0.100000):0.100000):0.100000	((Erysiphe_necator_associated_benylike_virus_1:0.100000	((((Rhinatrema_bivittatumE:0.100000	Rhinatrema_bivittatumD:0.100000):0.100000	Rhinatrema_bivittatumF:0.100000):0.100000	Rhinatrema_bivittatumA:0.100000):0.100000	((((((Guiyang_benyvirus_1_Benyviridae:0.100000	Guiyang_benyvirus_2_Benyviridae:0.100000):0.100000	Diabrotica_undecimpunctata_virus_2:0.100000):0.100000	Sanya_benyvirus_1_Benyviridae:0.100000):0.100000	((Sichuan_mosquito_Benylike_virus_Benyviridae:0.100000	Hubei_Benylike_virus_1:0.100000):0.100000	Bemisia_tabaci_benylike_virus_6_Benyviridae:0.100000):0.100000):0.100000	(Microcaecilia_unicolorB:0.100000	(Carcharodon_carchariasB:0.100000	Podarcis_muralisC:0.100000):0.100000):0.100000):0.100000	Pistacia_ribolike_virus:0.100000):0.100000):0.100000):0.100000	(((Microcaecilia_unicolorA:0.100000	((Carcharodon_carchariasA:0.100000	(Pogona_vitticeps:0.100000	Protopterus_annectensB:0.100000):0.100000):0.100000	Rhinatrema_bivittatumH:0.100000):0.100000):0.100000	(Rhinatrema_bivittatumC:0.100000	Protopterus_annectensA:0.100000):0.100000):0.100000	Python_bivittatus:0.100000):0.100000):0.100000):0.100000	((Charavirus_Canada:0.100000	Charavirus_Namtso:0.100000):0.100000	Chara_australis_virus:0.100000):0.100000):0.100000	((Dactylorhiza_hatagirea_benylike_virus_Benyviridae:0.100000	(Red_clover_RNA_virus_1:0.100000	Arceuthobium_sichuanense_virus_3:0.100000):0.100000):0.100000	Goji_berry_chlorosis_virus:0.100000):0.100000);
(Microcaecilia_unicolorB:0.100000	((((((((((Tick_borne_tetraviruslike_virus:0.100000	(((Sindbis_virus:0.100000	Ockelbo_virus:0.100000):0.100000	(Semliki_Forest_virus:0.100000	Chikungunya_virus:0.100000):0.100000):0.100000	(Eastern_equine_encephalitis_virus:0.100000	Rio_Negro_virus:0.100000):0.100000):0.100000):0.100000	((Citrus_leprosis_virus_C:0.100000	Hibiscus_green_spot_virus_2:0.100000):0.100000	(((Tobacco_rattle_virus_Virgaviridae:0.100000	((Potato_moptop_virus_Virgaviridae:0.100000	Soilborne_wheat_mosaic_virus_Virgaviridae:0.100000):0.100000	(Peanut_clump_virus_Virgaviridae:0.100000	(Gentian_ovary_ringspot_virus_Virgaviridae:0.100000	Barley_stripe_mosaic_virus_Virgaviridae:0.100000):0.100000):0.100000):0.100000):0.100000	Tobacco_mosaic_virus_Virgaviridae:0.100000):0.100000	(Bombus_terrestris:0.100000	((Aedes_aegypti:0.100000	Blueberry_necrotic_ring_blotch_virus:0.100000):0.100000	Drosophila_rhopaloa:0.100000):0.100000):0.100000):0.100000):0.100000):0.100000	((((((Bemisia_tabaci_benylike_virus_3_Benyviridae:0.100000	(Bemisia_tabaci_benylike_virus_2_Benyviridae:0.100000	Bemisia_tabaci_benylike_virus_1_Benyviridae:0.100000):0.100000):0.100000	Bemisia_tabaci_benylike_virus_5_Benyviridae:0.100000):0.100000	(Bemisia_tabaci_benylike_virus_4_Benyviridae:0.100000	Entomophthora_benyvirus_E_Benyviridae:0.100000):0.100000):0.100000	(Agaricus_bisporus_virus_8:0.100000	Sclerotium_rolfsii_benylike_virus_1_Benyviridae:0.100000):0.100000):0.100000	Monilinia_benyvirus_C_Benyviridae:0.100000):0.100000	Rhizoctonia_solani_benylike_virus_6_Benyviridae:0.100000):0.100000):0.100000	((Charavirus_Namtso:0.100000	Charavirus_Canada:0.100000):0.100000	Chara_australis_virus:0.100000):0.100000):0.100000	(((Lentinula_edodes_benylike_virus_1_Benyviridae:0.100000	Lentinula_edodes_ssRNA_mycovirus:0.100000):0.100000	Monilinia_fructicola_benylike_virus_1_Benyviridae:0.100000):0.100000	Agaricus_bisporus_virus_13:0.100000):0.100000):0.100000	((((Dactylorhiza_hatagirea_benylike_virus_Benyviridae:0.100000	Red_clover_RNA_virus_1:0.100000):0.100000	Arceuthobium_sichuanense_virus_3:0.100000):0.100000	Goji_berry_chlorosis_virus:0.100000):0.100000	(((Mangifera_indica_latent_virus_Benyviridae:0.100000	Rice_stripe_necrosis_virus_Benyviridae:0.100000):0.100000	(Burdock_mottle_virus_Benyviridae:0.100000	(Beet_soilborne_mosaic_virus_Benyviridae:0.100000	Beet_necrotic_yellow_vein_virus_Benyviridae:0.100000):0.100000):0.100000):0.100000	(Fern_benyvirus_Benyviridae:0.100000	Wheat_stripe_mosaic_virus_Benyviridae:0.100000):0.100000):0.100000):0.100000):0.100000	Erysiphe_necator_associated_benylike_virus_1:0.100000):0.100000	((((((Rhinatrema_bivittatumG:0.100000	Pogona_vitticeps:0.100000):0.100000	Protopterus_annectensA:0.100000):0.100000	Rhinatrema_bivittatumC:0.100000):0.100000	Rhinatrema_bivittatumB:0.100000):0.100000	Geotrypetes_seraphini:0.100000):0.100000	Gekko_japonicus:0.100000):0.100000):0.100000	Rhinatrema_bivittatumH:0.100000):0.100000	(((((Podarcis_muralisC:0.100000	Python_bivittatus:0.100000):0.100000	(Carcharodon_carchariasB:0.100000	Carcharodon_carchariasA:0.100000):0.100000):0.100000	Microcaecilia_unicolorA:0.100000):0.100000	((Rhinatrema_bivittatumA:0.100000	Rhinatrema_bivittatumF:0.100000):0.100000	(Rhinatrema_bivittatumD:0.100000	Rhinatrema_bivittatumE:0.100000):0.100000):0.100000):0.100000	Protopterus_annectensB:0.100000):0.100000):0.100000	((((Sichuan_mosquito_Benylike_virus_Benyviridae:0.100000	Hubei_Benylike_virus_1:0.100000):0.100000	Bemisia_tabaci_benylike_virus_6_Benyviridae:0.100000):0.100000	Pistacia_ribolike_virus:0.100000):0.100000	(((Guiyang_benyvirus_2_Benyviridae:0.100000	Guiyang_benyvirus_1_Benyviridae:0.100000):0.100000	Diabrotica_undecimpunctata_virus_2:0.100000):0.100000	Sanya_benyvirus_1_Benyviridae:0.100000):0.100000):0.100000);
(((((((((Arceuthobium_sichuanense_virus_3:0.100000	(Red_clover_RNA_virus_1:0.100000	Dactylorhiza_hatagirea_benylike_virus_Benyviridae:0.100000):0.100000):0.100000	Goji_berry_chlorosis_virus:0.100000):0.100000	((Fern_benyvirus_Benyviridae:0.100000	Wheat_stripe_mosaic_virus_Benyviridae:0.100000):0.100000	((((Beet_soilborne_mosaic_virus_Benyviridae:0.100000	Beet_necrotic_yellow_vein_virus_Benyviridae:0.100000):0.100000	Burdock_mottle_virus_Benyviridae:0.100000):0.100000	Rice_stripe_necrosis_virus_Benyviridae:0.100000):0.100000	Mangifera_indica_latent_virus_Benyviridae:0.100000):0.100000):0.100000):0.100000	(((((((Podarcis_muralisC:0.100000	Rhinatrema_bivittatumH:0.100000):0.100000	Carcharodon_carchariasA:0.100000):0.100000	(Microcaecilia_unicolorB:0.100000	Carcharodon_carchariasB:0.100000):0.100000):0.100000	(((Guiyang_benyvirus_2_Benyviridae:0.100000	Guiyang_benyvirus_1_Benyviridae:0.100000):0.100000	Diabrotica_undecimpunctata_virus_2:0.100000):0.100000	Sanya_benyvirus_1_Benyviridae:0.100000):0.100000):0.100000	((Hubei_Benylike_virus_1:0.100000	Sichuan_mosquito_Benylike_virus_Benyviridae:0.100000):0.100000	Bemisia_tabaci_benylike_virus_6_Benyviridae:0.100000):0.100000):0.100000	(((Rhinatrema_bivittatumB:0.100000	Rhinatrema_bivittatumG:0.100000):0.100000	Gekko_japonicus:0.100000):0.100000	Geotrypetes_seraphini:0.100000):0.100000):0.100000	(Pistacia_ribolike_virus:0.100000	Python_bivittatus:0.100000):0.100000):0.100000):0.100000	(((((((Drosophila_rhopaloa:0.100000	(Aedes_aegypti:0.100000	Blueberry_necrotic_ring_blotch_virus:0.100000):0.100000):0.100000	Bombus_terrestris:0.100000):0.100000	(Citrus_leprosis_virus_C:0.100000	Hibiscus_green_spot_virus_2:0.100000):0.100000):0.100000	(((((Peanut_clump_virus_Virgaviridae:0.100000	(Potato_moptop_virus_Virgaviridae:0.100000	Soilborne_wheat_mosaic_virus_Virgaviridae:0.100000):0.100000):0.100000	Barley_stripe_mosaic_virus_Virgaviridae:0.100000):0.100000	Gentian_ovary_ringspot_virus_Virgaviridae:0.100000):0.100000	Tobacco_rattle_virus_Virgaviridae:0.100000):0.100000	Tobacco_mosaic_virus_Virgaviridae:0.100000):0.100000):0.100000	(((Ockelbo_virus:0.100000	Sindbis_virus:0.100000):0.100000	(Chikungunya_virus:0.100000	Semliki_Forest_virus:0.100000):0.100000):0.100000	(Rio_Negro_virus:0.100000	Eastern_equine_encephalitis_virus:0.100000):0.100000):0.100000):0.100000	Tick_borne_tetraviruslike_virus:0.100000):0.100000	((Charavirus_Namtso:0.100000	Charavirus_Canada:0.100000):0.100000	Chara_australis_virus:0.100000):0.100000):0.100000):0.100000	((((Rhinatrema_bivittatumA:0.100000	Rhinatrema_bivittatumF:0.100000):0.100000	(Rhinatrema_bivittatumE:0.100000	Rhinatrema_bivittatumD:0.100000):0.100000):0.100000	Protopterus_annectensB:0.100000):0.100000	Erysiphe_necator_associated_benylike_virus_1:0.100000):0.100000):0.100000	Microcaecilia_unicolorA:0.100000):0.100000	((Agaricus_bisporus_virus_13:0.100000	(Monilinia_fructicola_benylike_virus_1_Benyviridae:0.100000	(Lentinula_edodes_ssRNA_mycovirus:0.100000	Lentinula_edodes_benylike_virus_1_Benyviridae:0.100000):0.100000):0.100000):0.100000	Pogona_vitticeps:0.100000):0.100000):0.100000	(Protopterus_annectensA:0.100000	Rhinatrema_bivittatumC:0.100000):0.100000	(((((Entomophthora_benyvirus_E_Benyviridae:0.100000	Bemisia_tabaci_benylike_virus_4_Benyviridae:0.100000):0.100000	((Bemisia_tabaci_benylike_virus_3_Benyviridae:0.100000	(Bemisia_tabaci_benylike_virus_2_Benyviridae:0.100000	Bemisia_tabaci_benylike_virus_1_Benyviridae:0.100000):0.100000):0.100000	Bemisia_tabaci_benylike_virus_5_Benyviridae:0.100000):0.100000):0.100000	(Agaricus_bisporus_virus_8:0.100000	Sclerotium_rolfsii_benylike_virus_1_Benyviridae:0.100000):0.100000):0.100000	Monilinia_benyvirus_C_Benyviridae:0.100000):0.100000	Rhizoctonia_solani_benylike_virus_6_Benyviridae:0.100000):0.100000);
((((((Ockelbo_virus:0.100000	Sindbis_virus:0.100000):0.100000	(Chikungunya_virus:0.100000	Semliki_Forest_virus:0.100000):0.100000):0.100000	(Rio_Negro_virus:0.100000	Eastern_equine_encephalitis_virus:0.100000):0.100000):0.100000	((((((Hibiscus_green_spot_virus_2:0.100000	Citrus_leprosis_virus_C:0.100000):0.100000	(Bombus_terrestris:0.100000	Drosophila_rhopaloa:0.100000):0.100000):0.100000	Aedes_aegypti:0.100000):0.100000	Blueberry_necrotic_ring_blotch_virus:0.100000):0.100000	Tobacco_mosaic_virus_Virgaviridae:0.100000):0.100000	(Tobacco_rattle_virus_Virgaviridae:0.100000	(((Peanut_clump_virus_Virgaviridae:0.100000	(Soilborne_wheat_mosaic_virus_Virgaviridae:0.100000	Potato_moptop_virus_Virgaviridae:0.100000):0.100000):0.100000	Gentian_ovary_ringspot_virus_Virgaviridae:0.100000):0.100000	Barley_stripe_mosaic_virus_Virgaviridae:0.100000):0.100000):0.100000):0.100000):0.100000	Tick_borne_tetraviruslike_virus:0.100000):0.100000	((Charavirus_Namtso:0.100000	Charavirus_Canada:0.100000):0.100000	Chara_australis_virus:0.100000):0.100000	((((((((Rice_stripe_necrosis_virus_Benyviridae:0.100000	((Beet_necrotic_yellow_vein_virus_Benyviridae:0.100000	Beet_soilborne_mosaic_virus_Benyviridae:0.100000):0.100000	Burdock_mottle_virus_Benyviridae:0.100000):0.100000):0.100000	Mangifera_indica_latent_virus_Benyviridae:0.100000):0.100000	(Fern_benyvirus_Benyviridae:0.100000	Wheat_stripe_mosaic_virus_Benyviridae:0.100000):0.100000):0.100000	((Arceuthobium_sichuanense_virus_3:0.100000	(Red_clover_RNA_virus_1:0.100000	Dactylorhiza_hatagirea_benylike_virus_Benyviridae:0.100000):0.100000):0.100000	Goji_berry_chlorosis_virus:0.100000):0.100000):0.100000	(((((Sclerotium_rolfsii_benylike_virus_1_Benyviridae:0.100000	Agaricus_bisporus_virus_8:0.100000):0.100000	((Bemisia_tabaci_benylike_virus_4_Benyviridae:0.100000	Entomophthora_benyvirus_E_Benyviridae:0.100000):0.100000	(Bemisia_tabaci_benylike_virus_5_Benyviridae:0.100000	((Bemisia_tabaci_benylike_virus_2_Benyviridae:0.100000	Bemisia_tabaci_benylike_virus_1_Benyviridae:0.100000):0.100000	Bemisia_tabaci_benylike_virus_3_Benyviridae:0.100000):0.100000):0.100000):0.100000):0.100000	Monilinia_benyvirus_C_Benyviridae:0.100000):0.100000	Rhizoctonia_solani_benylike_virus_6_Benyviridae:0.100000):0.100000	Erysiphe_necator_associated_benylike_virus_1:0.100000):0.100000):0.100000	((Rhinatrema_bivittatumC:0.100000	(Geotrypetes_seraphini:0.100000	Protopterus_annectensA:0.100000):0.100000):0.100000	Pogona_vitticeps:0.100000):0.100000):0.100000	(((((((Guiyang_benyvirus_1_Benyviridae:0.100000	Guiyang_benyvirus_2_Benyviridae:0.100000):0.100000	Diabrotica_undecimpunctata_virus_2:0.100000):0.100000	Sanya_benyvirus_1_Benyviridae:0.100000):0.100000	((Carcharodon_carchariasB:0.100000	Protopterus_annectensB:0.100000):0.100000	Podarcis_muralisC:0.100000):0.100000):0.100000	(((Rhinatrema_bivittatumA:0.100000	((Rhinatrema_bivittatumE:0.100000	Rhinatrema_bivittatumD:0.100000):0.100000	Rhinatrema_bivittatumF:0.100000):0.100000):0.100000	Pistacia_ribolike_virus:0.100000):0.100000	((Sichuan_mosquito_Benylike_virus_Benyviridae:0.100000	Hubei_Benylike_virus_1:0.100000):0.100000	Bemisia_tabaci_benylike_virus_6_Benyviridae:0.100000):0.100000):0.100000):0.100000	((((Rhinatrema_bivittatumG:0.100000	((Rhinatrema_bivittatumH:0.100000	Microcaecilia_unicolorA:0.100000):0.100000	Python_bivittatus:0.100000):0.100000):0.100000	Carcharodon_carchariasA:0.100000):0.100000	Rhinatrema_bivittatumB:0.100000):0.100000	Gekko_japonicus:0.100000):0.100000):0.100000	Microcaecilia_unicolorB:0.100000):0.100000):0.100000	(((Lentinula_edodes_benylike_virus_1_Benyviridae:0.100000	Lentinula_edodes_ssRNA_mycovirus:0.100000):0.100000	Monilinia_fructicola_benylike_virus_1_Benyviridae:0.100000):0.100000	Agaricus_bisporus_virus_13:0.100000):0.100000):0.100000);
((((Diabrotica_undecimpunctata_virus_2:0.100000	(Guiyang_benyvirus_1_Benyviridae:0.100000	Guiyang_benyvirus_2_Benyviridae:0.100000):0.100000):0.100000	Sanya_benyvirus_1_Benyviridae:0.100000):0.100000	(((Rhinatrema_bivittatumB:0.100000	Rhinatrema_bivittatumG:0.100000):0.100000	Geotrypetes_seraphini:0.100000):0.100000	Gekko_japonicus:0.100000):0.100000):0.100000	((((((((((((((((Potato_moptop_virus_Virgaviridae:0.100000	Soilborne_wheat_mosaic_virus_Virgaviridae:0.100000):0.100000	Peanut_clump_virus_Virgaviridae:0.100000):0.100000	(Barley_stripe_mosaic_virus_Virgaviridae:0.100000	Gentian_ovary_ringspot_virus_Virgaviridae:0.100000):0.100000):0.100000	Tobacco_rattle_virus_Virgaviridae:0.100000):0.100000	((((Hibiscus_green_spot_virus_2:0.100000	Citrus_leprosis_virus_C:0.100000):0.100000	(Blueberry_necrotic_ring_blotch_virus:0.100000	(Bombus_terrestris:0.100000	Drosophila_rhopaloa:0.100000):0.100000):0.100000):0.100000	Aedes_aegypti:0.100000):0.100000	Tobacco_mosaic_virus_Virgaviridae:0.100000):0.100000):0.100000	Tick_borne_tetraviruslike_virus:0.100000):0.100000	(((Semliki_Forest_virus:0.100000	Chikungunya_virus:0.100000):0.100000	(Sindbis_virus:0.100000	Ockelbo_virus:0.100000):0.100000):0.100000	(Eastern_equine_encephalitis_virus:0.100000	Rio_Negro_virus:0.100000):0.100000):0.100000):0.100000	Microcaecilia_unicolorA:0.100000):0.100000	(((((Bemisia_tabaci_benylike_virus_5_Benyviridae:0.100000	((Bemisia_tabaci_benylike_virus_2_Benyviridae:0.100000	Bemisia_tabaci_benylike_virus_1_Benyviridae:0.100000):0.100000	Bemisia_tabaci_benylike_virus_3_Benyviridae:0.100000):0.100000):0.100000	(Entomophthora_benyvirus_E_Benyviridae:0.100000	Bemisia_tabaci_benylike_virus_4_Benyviridae:0.100000):0.100000):0.100000	(Sclerotium_rolfsii_benylike_virus_1_Benyviridae:0.100000	Agaricus_bisporus_virus_8:0.100000):0.100000):0.100000	Monilinia_benyvirus_C_Benyviridae:0.100000):0.100000	Rhizoctonia_solani_benylike_virus_6_Benyviridae:0.100000):0.100000):0.100000	Erysiphe_necator_associated_benylike_virus_1:0.100000):0.100000	((Protopterus_annectensA:0.100000	Rhinatrema_bivittatumC:0.100000):0.100000	Pogona_vitticeps:0.100000):0.100000):0.100000	((((Rice_stripe_necrosis_virus_Benyviridae:0.100000	((Beet_soilborne_mosaic_virus_Benyviridae:0.100000	Beet_necrotic_yellow_vein_virus_Benyviridae:0.100000):0.100000	Burdock_mottle_virus_Benyviridae:0.100000):0.100000):0.100000	Mangifera_indica_latent_virus_Benyviridae:0.100000):0.100000	(Fern_benyvirus_Benyviridae:0.100000	Wheat_stripe_mosaic_virus_Benyviridae:0.100000):0.100000):0.100000	((Arceuthobium_sichuanense_virus_3:0.100000	(Red_clover_RNA_virus_1:0.100000	Dactylorhiza_hatagirea_benylike_virus_Benyviridae:0.100000):0.100000):0.100000	Goji_berry_chlorosis_virus:0.100000):0.100000):0.100000):0.100000	(((Charavirus_Namtso:0.100000	Charavirus_Canada:0.100000):0.100000	Chara_australis_virus:0.100000):0.100000	((Monilinia_fructicola_benylike_virus_1_Benyviridae:0.100000	(Lentinula_edodes_ssRNA_mycovirus:0.100000	Lentinula_edodes_benylike_virus_1_Benyviridae:0.100000):0.100000):0.100000	Agaricus_bisporus_virus_13:0.100000):0.100000):0.100000):0.100000	Pistacia_ribolike_virus:0.100000):0.100000	Microcaecilia_unicolorB:0.100000):0.100000	((((Carcharodon_carchariasB:0.100000	Protopterus_annectensB:0.100000):0.100000	((Rhinatrema_bivittatumF:0.100000	Rhinatrema_bivittatumA:0.100000):0.100000	(Rhinatrema_bivittatumD:0.100000	Rhinatrema_bivittatumE:0.100000):0.100000):0.100000):0.100000	((Podarcis_muralisC:0.100000	Python_bivittatus:0.100000):0.100000	Rhinatrema_bivittatumH:0.100000):0.100000):0.100000	Carcharodon_carchariasA:0.100000):0.100000):0.100000	((Hubei_Benylike_virus_1:0.100000	Sichuan_mosquito_Benylike_virus_Benyviridae:0.100000):0.100000	Bemisia_tabaci_benylike_virus_6_Benyviridae:0.100000):0.100000);
(((((Carcharodon_carchariasA:0.100000	Rhinatrema_bivittatumH:0.100000):0.100000	Microcaecilia_unicolorA:0.100000):0.100000	((Agaricus_bisporus_virus_13:0.100000	(Monilinia_fructicola_benylike_virus_1_Benyviridae:0.100000	(Lentinula_edodes_ssRNA_mycovirus:0.100000	Lentinula_edodes_benylike_virus_1_Benyviridae:0.100000):0.100000):0.100000):0.100000	Python_bivittatus:0.100000):0.100000):0.100000	Erysiphe_necator_associated_benylike_virus_1:0.100000):0.100000	((((((Sclerotium_rolfsii_benylike_virus_1_Benyviridae:0.100000	Agaricus_bisporus_virus_8:0.100000):0.100000	((Bemisia_tabaci_benylike_virus_4_Benyviridae:0.100000	Entomophthora_benyvirus_E_Benyviridae:0.100000):0.100000	(Bemisia_tabaci_benylike_virus_5_Benyviridae:0.100000	((Bemisia_tabaci_benylike_virus_2_Benyviridae:0.100000	Bemisia_tabaci_benylike_virus_1_Benyviridae:0.100000):0.100000	Bemisia_tabaci_benylike_virus_3_Benyviridae:0.100000):0.100000):0.100000):0.100000):0.100000	Monilinia_benyvirus_C_Benyviridae:0.100000):0.100000	Rhizoctonia_solani_benylike_virus_6_Benyviridae:0.100000):0.100000	(Tick_borne_tetraviruslike_virus:0.100000	(((((Bombus_terrestris:0.100000	(Blueberry_necrotic_ring_blotch_virus:0.100000	Drosophila_rhopaloa:0.100000):0.100000):0.100000	(Hibiscus_green_spot_virus_2:0.100000	Citrus_leprosis_virus_C:0.100000):0.100000):0.100000	Aedes_aegypti:0.100000):0.100000	((Tobacco_rattle_virus_Virgaviridae:0.100000	(Gentian_ovary_ringspot_virus_Virgaviridae:0.100000	((Peanut_clump_virus_Virgaviridae:0.100000	(Soilborne_wheat_mosaic_virus_Virgaviridae:0.100000	Potato_moptop_virus_Virgaviridae:0.100000):0.100000):0.100000	Barley_stripe_mosaic_virus_Virgaviridae:0.100000):0.100000):0.100000):0.100000	Tobacco_mosaic_virus_Virgaviridae:0.100000):0.100000):0.100000	(((Semliki_Forest_virus:0.100000	Chikungunya_virus:0.100000):0.100000	(Sindbis_virus:0.100000	Ockelbo_virus:0.100000):0.100000):0.100000	(Rio_Negro_virus:0.100000	Eastern_equine_encephalitis_virus:0.100000):0.100000):0.100000):0.100000):0.100000):0.100000	((((Hubei_Benylike_virus_1:0.100000	Sichuan_mosquito_Benylike_virus_Benyviridae:0.100000):0.100000	Bemisia_tabaci_benylike_virus_6_Benyviridae:0.100000):0.100000	Pistacia_ribolike_virus:0.100000):0.100000	(((((Guiyang_benyvirus_2_Benyviridae:0.100000	Guiyang_benyvirus_1_Benyviridae:0.100000):0.100000	Diabrotica_undecimpunctata_virus_2:0.100000):0.100000	Sanya_benyvirus_1_Benyviridae:0.100000):0.100000	(Carcharodon_carchariasB:0.100000	Podarcis_muralisC:0.100000):0.100000):0.100000	Microcaecilia_unicolorB:0.100000):0.100000):0.100000):0.100000	((((Chara_australis_virus:0.100000	(Charavirus_Canada:0.100000	Charavirus_Namtso:0.100000):0.100000):0.100000	((Rhinatrema_bivittatumB:0.100000	(Rhinatrema_bivittatumG:0.100000	Protopterus_annectensA:0.100000):0.100000):0.100000	(Geotrypetes_seraphini:0.100000	Gekko_japonicus:0.100000):0.100000):0.100000):0.100000	(Rhinatrema_bivittatumC:0.100000	Pogona_vitticeps:0.100000):0.100000):0.100000	((((Fern_benyvirus_Benyviridae:0.100000	Wheat_stripe_mosaic_virus_Benyviridae:0.100000):0.100000	((((Beet_soilborne_mosaic_virus_Benyviridae:0.100000	Beet_necrotic_yellow_vein_virus_Benyviridae:0.100000):0.100000	Burdock_mottle_virus_Benyviridae:0.100000):0.100000	Rice_stripe_necrosis_virus_Benyviridae:0.100000):0.100000	Mangifera_indica_latent_virus_Benyviridae:0.100000):0.100000):0.100000	(((Dactylorhiza_hatagirea_benylike_virus_Benyviridae:0.100000	Red_clover_RNA_virus_1:0.100000):0.100000	Arceuthobium_sichuanense_virus_3:0.100000):0.100000	Goji_berry_chlorosis_virus:0.100000):0.100000):0.100000	(((Rhinatrema_bivittatumD:0.100000	Rhinatrema_bivittatumE:0.100000):0.100000	(Rhinatrema_bivittatumF:0.100000	Rhinatrema_bivittatumA:0.100000):0.100000):0.100000	Protopterus_annectensB:0.100000):0.100000):0.100000):0.100000);
(((((Rhinatrema_bivittatumA:0.100000	Carcharodon_carchariasA:0.100000):0.100000	Protopterus_annectensA:0.100000):0.100000	Microcaecilia_unicolorA:0.100000):0.100000	Rhinatrema_bivittatumC:0.100000):0.100000	(((((((Erysiphe_necator_associated_benylike_virus_1:0.100000	(((((Red_clover_RNA_virus_1:0.100000	Dactylorhiza_hatagirea_benylike_virus_Benyviridae:0.100000):0.100000	Arceuthobium_sichuanense_virus_3:0.100000):0.100000	Goji_berry_chlorosis_virus:0.100000):0.100000	(((Rice_stripe_necrosis_virus_Benyviridae:0.100000	((Beet_soilborne_mosaic_virus_Benyviridae:0.100000	Beet_necrotic_yellow_vein_virus_Benyviridae:0.100000):0.100000	Burdock_mottle_virus_Benyviridae:0.100000):0.100000):0.100000	Mangifera_indica_latent_virus_Benyviridae:0.100000):0.100000	(Fern_benyvirus_Benyviridae:0.100000	Wheat_stripe_mosaic_virus_Benyviridae:0.100000):0.100000):0.100000):0.100000	(((((((((Semliki_Forest_virus:0.100000	Chikungunya_virus:0.100000):0.100000	(Sindbis_virus:0.100000	Ockelbo_virus:0.100000):0.100000):0.100000	(Eastern_equine_encephalitis_virus:0.100000	Rio_Negro_virus:0.100000):0.100000):0.100000	(((Citrus_leprosis_virus_C:0.100000	Hibiscus_green_spot_virus_2:0.100000):0.100000	(Bombus_terrestris:0.100000	((Aedes_aegypti:0.100000	Blueberry_necrotic_ring_blotch_virus:0.100000):0.100000	Drosophila_rhopaloa:0.100000):0.100000):0.100000):0.100000	(((((Soilborne_wheat_mosaic_virus_Virgaviridae:0.100000	Potato_moptop_virus_Virgaviridae:0.100000):0.100000	Peanut_clump_virus_Virgaviridae:0.100000):0.100000	(Gentian_ovary_ringspot_virus_Virgaviridae:0.100000	Barley_stripe_mosaic_virus_Virgaviridae:0.100000):0.100000):0.100000	Tobacco_rattle_virus_Virgaviridae:0.100000):0.100000	Tobacco_mosaic_virus_Virgaviridae:0.100000):0.100000):0.100000):0.100000	Tick_borne_tetraviruslike_virus:0.100000):0.100000	((((((Bemisia_tabaci_benylike_virus_3_Benyviridae:0.100000	(Bemisia_tabaci_benylike_virus_2_Benyviridae:0.100000	Bemisia_tabaci_benylike_virus_1_Benyviridae:0.100000):0.100000):0.100000	Bemisia_tabaci_benylike_virus_5_Benyviridae:0.100000):0.100000	(Entomophthora_benyvirus_E_Benyviridae:0.100000	Bemisia_tabaci_benylike_virus_4_Benyviridae:0.100000):0.100000):0.100000	(Agaricus_bisporus_virus_8:0.100000	Sclerotium_rolfsii_benylike_virus_1_Benyviridae:0.100000):0.100000):0.100000	Monilinia_benyvirus_C_Benyviridae:0.100000):0.100000	Rhizoctonia_solani_benylike_virus_6_Benyviridae:0.100000):0.100000):0.100000	(Agaricus_bisporus_virus_13:0.100000	((Lentinula_edodes_benylike_virus_1_Benyviridae:0.100000	Lentinula_edodes_ssRNA_mycovirus:0.100000):0.100000	Monilinia_fructicola_benylike_virus_1_Benyviridae:0.100000):0.100000):0.100000):0.100000	((Gekko_japonicus:0.100000	(Rhinatrema_bivittatumB:0.100000	Rhinatrema_bivittatumG:0.100000):0.100000):0.100000	Geotrypetes_seraphini:0.100000):0.100000):0.100000	((Charavirus_Namtso:0.100000	Charavirus_Canada:0.100000):0.100000	Chara_australis_virus:0.100000):0.100000):0.100000):0.100000):0.100000	Pistacia_ribolike_virus:0.100000):0.100000	(Pogona_vitticeps:0.100000	Microcaecilia_unicolorB:0.100000):0.100000):0.100000	(((Sichuan_mosquito_Benylike_virus_Benyviridae:0.100000	Hubei_Benylike_virus_1:0.100000):0.100000	Bemisia_tabaci_benylike_virus_6_Benyviridae:0.100000):0.100000	(((Guiyang_benyvirus_1_Benyviridae:0.100000	Guiyang_benyvirus_2_Benyviridae:0.100000):0.100000	Diabrotica_undecimpunctata_virus_2:0.100000):0.100000	Sanya_benyvirus_1_Benyviridae:0.100000):0.100000):0.100000):0.100000	(Podarcis_muralisC:0.100000	Python_bivittatus:0.100000):0.100000):0.100000	((Protopterus_annectensB:0.100000	Carcharodon_carchariasB:0.100000):0.100000	Rhinatrema_bivittatumH:0.100000):0.100000):0.100000	(Rhinatrema_bivittatumD:0.100000	Rhinatrema_bivittatumE:0.100000):0.100000):0.100000	Rhinatrema_bivittatumF:0.100000);
(((((((Charavirus_Canada:0.100000	Charavirus_Namtso:0.100000):0.100000	Chara_australis_virus:0.100000):0.100000	Pogona_vitticeps:0.100000):0.100000	((((((Sindbis_virus:0.100000	Ockelbo_virus:0.100000):0.100000	((Rio_Negro_virus:0.100000	Eastern_equine_encephalitis_virus:0.100000):0.100000	(Semliki_Forest_virus:0.100000	Chikungunya_virus:0.100000):0.100000):0.100000):0.100000	(((((Tobacco_rattle_virus_Virgaviridae:0.100000	((Peanut_clump_virus_Virgaviridae:0.100000	(Potato_moptop_virus_Virgaviridae:0.100000	Soilborne_wheat_mosaic_virus_Virgaviridae:0.100000):0.100000):0.100000	(Barley_stripe_mosaic_virus_Virgaviridae:0.100000	Gentian_ovary_ringspot_virus_Virgaviridae:0.100000):0.100000):0.100000):0.100000	Tobacco_mosaic_virus_Virgaviridae:0.100000):0.100000	Bombus_terrestris:0.100000):0.100000	(Aedes_aegypti:0.100000	Blueberry_necrotic_ring_blotch_virus:0.100000):0.100000):0.100000	(Citrus_leprosis_virus_C:0.100000	Hibiscus_green_spot_virus_2:0.100000):0.100000):0.100000):0.100000	Tick_borne_tetraviruslike_virus:0.100000):0.100000	Drosophila_rhopaloa:0.100000):0.100000	(((((Bemisia_tabaci_benylike_virus_3_Benyviridae:0.100000	(Bemisia_tabaci_benylike_virus_2_Benyviridae:0.100000	Bemisia_tabaci_benylike_virus_1_Benyviridae:0.100000):0.100000):0.100000	Bemisia_tabaci_benylike_virus_5_Benyviridae:0.100000):0.100000	(Bemisia_tabaci_benylike_virus_4_Benyviridae:0.100000	Entomophthora_benyvirus_E_Benyviridae:0.100000):0.100000):0.100000	(Sclerotium_rolfsii_benylike_virus_1_Benyviridae:0.100000	Agaricus_bisporus_virus_8:0.100000):0.100000):0.100000	(Rhizoctonia_solani_benylike_virus_6_Benyviridae:0.100000	Monilinia_benyvirus_C_Benyviridae:0.100000):0.100000):0.100000):0.100000):0.100000	((Monilinia_fructicola_benylike_virus_1_Benyviridae:0.100000	(Lentinula_edodes_benylike_virus_1_Benyviridae:0.100000	Lentinula_edodes_ssRNA_mycovirus:0.100000):0.100000):0.100000	Agaricus_bisporus_virus_13:0.100000):0.100000):0.100000	Erysiphe_necator_associated_benylike_virus_1:0.100000):0.100000	(((((((Podarcis_muralisC:0.100000	(Carcharodon_carchariasB:0.100000	Rhinatrema_bivittatumH:0.100000):0.100000):0.100000	Python_bivittatus:0.100000):0.100000	Carcharodon_carchariasA:0.100000):0.100000	Microcaecilia_unicolorB:0.100000):0.100000	((((Rhinatrema_bivittatumF:0.100000	Rhinatrema_bivittatumA:0.100000):0.100000	(Rhinatrema_bivittatumD:0.100000	Rhinatrema_bivittatumE:0.100000):0.100000):0.100000	Protopterus_annectensB:0.100000):0.100000	((Hubei_Benylike_virus_1:0.100000	Sichuan_mosquito_Benylike_virus_Benyviridae:0.100000):0.100000	Bemisia_tabaci_benylike_virus_6_Benyviridae:0.100000):0.100000):0.100000):0.100000	((((((Rhinatrema_bivittatumG:0.100000	Protopterus_annectensA:0.100000):0.100000	Rhinatrema_bivittatumC:0.100000):0.100000	Rhinatrema_bivittatumB:0.100000):0.100000	(Geotrypetes_seraphini:0.100000	Gekko_japonicus:0.100000):0.100000):0.100000	Sanya_benyvirus_1_Benyviridae:0.100000):0.100000	((Guiyang_benyvirus_1_Benyviridae:0.100000	Guiyang_benyvirus_2_Benyviridae:0.100000):0.100000	Diabrotica_undecimpunctata_virus_2:0.100000):0.100000):0.100000):0.100000	Pistacia_ribolike_virus:0.100000):0.100000	(((((Dactylorhiza_hatagirea_benylike_virus_Benyviridae:0.100000	Red_clover_RNA_virus_1:0.100000):0.100000	Arceuthobium_sichuanense_virus_3:0.100000):0.100000	Goji_berry_chlorosis_virus:0.100000):0.100000	((Wheat_stripe_mosaic_virus_Benyviridae:0.100000	Fern_benyvirus_Benyviridae:0.100000):0.100000	(((Burdock_mottle_virus_Benyviridae:0.100000	(Beet_soilborne_mosaic_virus_Benyviridae:0.100000	Beet_necrotic_yellow_vein_virus_Benyviridae:0.100000):0.100000):0.100000	Rice_stripe_necrosis_virus_Benyviridae:0.100000):0.100000	Mangifera_indica_latent_virus_Benyviridae:0.100000):0.100000):0.100000):0.100000	Microcaecilia_unicolorA:0.100000):0.100000);
((Monilinia_benyvirus_C_Benyviridae:0.100000	((((((((Hibiscus_green_spot_virus_2:0.100000	Citrus_leprosis_virus_C:0.100000):0.100000	((Bombus_terrestris:0.100000	Drosophila_rhopaloa:0.100000):0.100000	Blueberry_necrotic_ring_blotch_virus:0.100000):0.100000):0.100000	Aedes_aegypti:0.100000):0.100000	Tobacco_mosaic_virus_Virgaviridae:0.100000):0.100000	((((Soilborne_wheat_mosaic_virus_Virgaviridae:0.100000	Potato_moptop_virus_Virgaviridae:0.100000):0.100000	Peanut_clump_virus_Virgaviridae:0.100000):0.100000	(Barley_stripe_mosaic_virus_Virgaviridae:0.100000	Gentian_ovary_ringspot_virus_Virgaviridae:0.100000):0.100000):0.100000	Tobacco_rattle_virus_Virgaviridae:0.100000):0.100000):0.100000	((Rio_Negro_virus:0.100000	Eastern_equine_encephalitis_virus:0.100000):0.100000	((Ockelbo_virus:0.100000	Sindbis_virus:0.100000):0.100000	(Chikungunya_virus:0.100000	Semliki_Forest_virus:0.100000):0.100000):0.100000):0.100000):0.100000	Tick_borne_tetraviruslike_virus:0.100000):0.100000	Rhizoctonia_solani_benylike_virus_6_Benyviridae:0.100000):0.100000):0.100000	((Sclerotium_rolfsii_benylike_virus_1_Benyviridae:0.100000	Agaricus_bisporus_virus_8:0.100000):0.100000	((Bemisia_tabaci_benylike_virus_5_Benyviridae:0.100000	((Bemisia_tabaci_benylike_virus_2_Benyviridae:0.100000	Bemisia_tabaci_benylike_virus_1_Benyviridae:0.100000):0.100000	Bemisia_tabaci_benylike_virus_3_Benyviridae:0.100000):0.100000):0.100000	(Entomophthora_benyvirus_E_Benyviridae:0.100000	Bemisia_tabaci_benylike_virus_4_Benyviridae:0.100000):0.100000):0.100000):0.100000	(((((((((Bemisia_tabaci_benylike_virus_6_Benyviridae:0.100000	(Sichuan_mosquito_Benylike_virus_Benyviridae:0.100000	Hubei_Benylike_virus_1:0.100000):0.100000):0.100000	((((Carcharodon_carchariasA:0.100000	((Rhinatrema_bivittatumH:0.100000	Protopterus_annectensA:0.100000):0.100000	Microcaecilia_unicolorA:0.100000):0.100000):0.100000	Sanya_benyvirus_1_Benyviridae:0.100000):0.100000	((Guiyang_benyvirus_1_Benyviridae:0.100000	Guiyang_benyvirus_2_Benyviridae:0.100000):0.100000	Diabrotica_undecimpunctata_virus_2:0.100000):0.100000):0.100000	((Python_bivittatus:0.100000	Podarcis_muralisC:0.100000):0.100000	(Microcaecilia_unicolorB:0.100000	Carcharodon_carchariasB:0.100000):0.100000):0.100000):0.100000):0.100000	((((Rhinatrema_bivittatumE:0.100000	Rhinatrema_bivittatumD:0.100000):0.100000	Rhinatrema_bivittatumF:0.100000):0.100000	Protopterus_annectensB:0.100000):0.100000	Rhinatrema_bivittatumA:0.100000):0.100000):0.100000	(((Geotrypetes_seraphini:0.100000	(Gekko_japonicus:0.100000	Pogona_vitticeps:0.100000):0.100000):0.100000	(Rhinatrema_bivittatumG:0.100000	Rhinatrema_bivittatumB:0.100000):0.100000):0.100000	Rhinatrema_bivittatumC:0.100000):0.100000):0.100000	Pistacia_ribolike_virus:0.100000):0.100000	((Agaricus_bisporus_virus_13:0.100000	((Lentinula_edodes_ssRNA_mycovirus:0.100000	Lentinula_edodes_benylike_virus_1_Benyviridae:0.100000):0.100000	Monilinia_fructicola_benylike_virus_1_Benyviridae:0.100000):0.100000):0.100000	Erysiphe_necator_associated_benylike_virus_1:0.100000):0.100000):0.100000	((Red_clover_RNA_virus_1:0.100000	Dactylorhiza_hatagirea_benylike_virus_Benyviridae:0.100000):0.100000	Arceuthobium_sichuanense_virus_3:0.100000):0.100000):0.100000	(((Rice_stripe_necrosis_virus_Benyviridae:0.100000	(Mangifera_indica_latent_virus_Benyviridae:0.100000	(Burdock_mottle_virus_Benyviridae:0.100000	(Beet_necrotic_yellow_vein_virus_Benyviridae:0.100000	Beet_soilborne_mosaic_virus_Benyviridae:0.100000):0.100000):0.100000):0.100000):0.100000	(Fern_benyvirus_Benyviridae:0.100000	Wheat_stripe_mosaic_virus_Benyviridae:0.100000):0.100000):0.100000	Goji_berry_chlorosis_virus:0.100000):0.100000):0.100000	((Charavirus_Namtso:0.100000	Charavirus_Canada:0.100000):0.100000	Chara_australis_virus:0.100000):0.100000):0.100000);
```
