## Supplementary material for "Deep-mining of vertebrate genomes reveals an unexpected diversity of endogenous viral elements": Beny_Virga_Toga.linsi.manual-edit.fasta.raxml.support

```
((((((Bombus_terrestris:1.050445,Drosophila_rhopaloa:1.257970)52:0.255472,((Blueberry_necrotic_ring_blotch_virus:1.571540,Aedes_aegypti:1.155904)30:0.207913,(Citrus_leprosis_virus_C:0.802741,Hibiscus_green_spot_virus_2:0.786878)100:0.713637)45:0.149368)44:0.217138,((((Potato_moptop_virus_Virgaviridae:0.394149,Soilborne_wheat_mosaic_virus_Virgaviridae:0.339341)100:0.168128,(Peanut_clump_virus_Virgaviridae:0.534423,(Gentian_ovary_ringspot_virus_Virgaviridae:0.448262,Barley_stripe_mosaic_virus_Virgaviridae:0.576846)85:0.172563)72:0.095170)100:0.382772,Tobacco_rattle_virus_Virgaviridae:0.792485)100:0.605244,Tobacco_mosaic_virus_Virgaviridae:1.051418)99:0.374736)98:0.555837,((Eastern_equine_encephalitis_virus:0.157065,Rio_Negro_virus:0.151338)97:0.068904,((Sindbis_virus:0.024414,Ockelbo_virus:0.015237)100:0.226090,(Semliki_Forest_virus:0.133277,Chikungunya_virus:0.141799)85:0.083576)81:0.057912)100:2.210442)100:0.835655,Tick_borne_tetraviruslike_virus:1.907224)100:0.761602,(Chara_australis_virus:0.288651,(Charavirus_Canada:0.192562,Charavirus_Namtso:0.244383)66:0.075895)100:1.234387,(((((Dactylorhiza_hatagirea_benylike_virus_Benyviridae:0.411233,Red_clover_RNA_virus_1:0.321241)66:0.092577,Arceuthobium_sichuanense_virus_3:0.369443)100:0.540706,Goji_berry_chlorosis_virus:0.681361)99:0.265576,(((Rice_stripe_necrosis_virus_Benyviridae:0.457156,((Beet_necrotic_yellow_vein_virus_Benyviridae:0.040930,Beet_soilborne_mosaic_virus_Benyviridae:0.038705)100:0.251042,Burdock_mottle_virus_Benyviridae:0.278828)100:0.189154)99:0.142677,Mangifera_indica_latent_virus_Benyviridae:0.479997)100:0.225578,(Fern_benyvirus_Benyviridae:0.650705,Wheat_stripe_mosaic_virus_Benyviridae:0.458464)100:0.260370)100:0.393624)96:0.139770,((((((((Gekko_japonicus:0.122641,(Geotrypetes_seraphini:0.390040,(Rhinatrema_bivittatumB:0.057875,Rhinatrema_bivittatumG:0.459710)98:0.232681)79:0.123683)91:0.384617,Sanya_benyvirus_1_Benyviridae:0.303767)37:0.051818,((Guiyang_benyvirus_2_Benyviridae:0.025446,Guiyang_benyvirus_1_Benyviridae:0.015298)100:0.306753,Diabrotica_undecimpunctata_virus_2:0.310666)78:0.088697)65:0.162578,(((Podarcis_muralisC:0.479058,Python_bivittatus:0.542529)48:0.128981,(Microcaecilia_unicolorB:1.501905,((Rhinatrema_bivittatumH:0.592373,Carcharodon_carchariasA:0.251015)25:0.009900,Microcaecilia_unicolorA:0.237221)55:0.453691)23:0.051168)78:0.285623,(((Rhinatrema_bivittatumE:0.004545,Rhinatrema_bivittatumD:0.000001)100:0.103722,(Rhinatrema_bivittatumA:0.882688,Rhinatrema_bivittatumF:0.234944)83:0.073085)92:0.457104,(Carcharodon_carchariasB:0.340244,Protopterus_annectensB:0.786468)65:0.142224)88:0.210126)73:0.144057)37:0.074851,((Hubei_Benylike_virus_1:0.064038,Sichuan_mosquito_Benylike_virus_Benyviridae:0.080349)100:0.099485,Bemisia_tabaci_benylike_virus_6_Benyviridae:0.136102)100:0.363985)39:0.165127,Pistacia_ribolike_virus:0.728784)37:0.099175,((Rhinatrema_bivittatumC:0.291025,Protopterus_annectensA:0.829395)84:0.282813,Pogona_vitticeps:2.277194)37:0.561461)76:0.197718,((((((((Bemisia_tabaci_benylike_virus_3_Benyviridae:0.175945,(Bemisia_tabaci_benylike_virus_1_Benyviridae:0.072900,Bemisia_tabaci_benylike_virus_2_Benyviridae:0.061641)100:0.198009)100:0.106766,Bemisia_tabaci_benylike_virus_5_Benyviridae:0.239654)100:0.225527,(Bemisia_tabaci_benylike_virus_4_Benyviridae:0.209960,Entomophthora_benyvirus_E_Benyviridae:0.159538)100:0.220226)100:0.353879,(Agaricus_bisporus_virus_8:0.508332,Sclerotium_rolfsii_benylike_virus_1_Benyviridae:0.428305)100:0.469400)100:0.469205,Monilinia_benyvirus_C_Benyviridae:1.294466)100:0.344452,Rhizoctonia_solani_benylike_virus_6_Benyviridae:1.091114)100:0.571109,Erysiphe_necator_associated_benylike_virus_1:1.126422)35:0.142122,(((Lentinula_edodes_ssRNA_mycovirus:0.097561,Lentinula_edodes_benylike_virus_1_Benyviridae:0.132060)100:0.407507,Monilinia_fructicola_benylike_virus_1_Benyviridae:0.394611)100:0.411294,Agaricus_bisporus_virus_13:1.113761)100:0.978607)32:0.113597)44:0.123209)68:0.340007);
```
