## Supplementary material for "Deep-mining of vertebrate genomes reveals an unexpected diversity of endogenous viral elements": Beny_Virga_Toga.linsi.manual-edit.fasta.tree

```
(Hibiscus_green_spot_virus_2 YP_004928118.1 polyprotein [Hibiscus green spot virus 2]:0.100000,Citrus_leprosis_virus_C YP_654538.1 replicase [Citrus leprosis virus C]:0.100000,(Bombus_terrestris chromosome 17 NC_063285.1:0.100000,(Drosophila_rhopaloa isolate 14029-0021.01 unplaced genomic scaffold NW_025335015.1:0.100000,(Aedes_aegypti strain LVP_AGWG NC_035109.1:0.100000,(Blueberry_necrotic_ring_blotch_virus YP_004901701.1 polymerase [Blueberry necrotic ring blotch virus]:0.100000,(((((Potato_moptop_virus_Virgaviridae:0.100000,Soilborne_wheat_mosaic_virus_Virgaviridae:0.100000):0.100000,((Barley_stripe_mosaic_virus_Virgaviridae:0.100000,Gentian_ovary_ringspot_virus_Virgaviridae:0.100000):0.100000,Peanut_clump_virus_Virgaviridae:0.100000):0.100000):0.100000,Tobacco_rattle_virus_Virgaviridae:0.100000):0.100000,Tobacco_mosaic_virus_Virgaviridae:0.100000):0.100000,(((Rio_Negro_virus AAD14564.1 nonstructural polyprotein [Rio Negro virus]:0.100000,Eastern_equine_encephalitis_virus ABB45867.1 nonstructural protein [Eastern equine encephalitis virus]:0.100000):0.100000,((Semliki_Forest_virus NP_463457.1 Nonstructural polyprotein [Semliki Forest virus]:0.100000,Chikungunya_virus ADG95920.1 nonstructural polyprotein [Chikungunya virus]:0.100000):0.100000,(Sindbis_virus AAC83378.1 nonstructural polyprotein [Sindbis virus]:0.100000,Ockelbo_virus AAA96972.1 nonstructural polyprotein [Ockelbo virus]:0.100000):0.100000):0.100000):0.100000,(((((((((((((((((((Rhinatrema_bivittatumF:0.100000,(Rhinatrema_bivittatumA:0.100000,Rhinatrema_bivittatumH:0.100000):0.100000):0.100000,(Rhinatrema_bivittatumD:0.100000,Rhinatrema_bivittatumE:0.100000):0.100000):0.100000,(Carcharodon_carchariasB:0.100000,Protopterus_annectensB:0.100000):0.100000):0.100000,(Podarcis_muralisC:0.100000,Python_bivittatus:0.100000):0.100000):0.100000,Carcharodon_carchariasA:0.100000):0.100000,Microcaecilia_unicolorB:0.100000):0.100000,(Sanya_benyvirus_1_Benyviridae:0.100000,((Guiyang_benyvirus_2_Benyviridae:0.100000,Guiyang_benyvirus_1_Benyviridae:0.100000):0.100000,Diabrotica_undecimpunctata_virus_2:0.100000):0.100000):0.100000):0.100000,((Hubei_Benylike_virus_1:0.100000,Sichuan_mosquito_Benylike_virus_Benyviridae:0.100000):0.100000,Bemisia_tabaci_benylike_virus_6_Benyviridae:0.100000):0.100000):0.100000,((Rhinatrema_bivittatumB:0.100000,Rhinatrema_bivittatumG:0.100000):0.100000,Gekko_japonicus:0.100000):0.100000):0.100000,Geotrypetes_seraphini:0.100000):0.100000,Pistacia_ribolike_virus:0.100000):0.100000,((((((Rice_stripe_necrosis_virus_Benyviridae:0.100000,(Burdock_mottle_virus_Benyviridae:0.100000,(Beet_necrotic_yellow_vein_virus_Benyviridae:0.100000,Beet_soilborne_mosaic_virus_Benyviridae:0.100000):0.100000):0.100000):0.100000,Mangifera_indica_latent_virus_Benyviridae:0.100000):0.100000,(Wheat_stripe_mosaic_virus_Benyviridae:0.100000,Fern_benyvirus_Benyviridae:0.100000):0.100000):0.100000,Microcaecilia_unicolorA:0.100000):0.100000,((Red_clover_RNA_virus_1:0.100000,Dactylorhiza_hatagirea_benylike_virus_Benyviridae:0.100000):0.100000,Arceuthobium_sichuanense_virus_3:0.100000):0.100000):0.100000,Goji_berry_chlorosis_virus:0.100000):0.100000):0.100000,Erysiphe_necator_associated_benylike_virus_1:0.100000):0.100000,((Monilinia_fructicola_benylike_virus_1_Benyviridae:0.100000,(Lentinula_edodes_ssRNA_mycovirus:0.100000,Lentinula_edodes_benylike_virus_1_Benyviridae:0.100000):0.100000):0.100000,Agaricus_bisporus_virus_13:0.100000):0.100000):0.100000,((Protopterus_annectensA:0.100000,Rhinatrema_bivittatumC:0.100000):0.100000,Pogona_vitticeps:0.100000):0.100000):0.100000,((Charavirus_Namtso:0.100000,Charavirus_Canada:0.100000):0.100000,Chara_australis_virus:0.100000):0.100000):0.100000,Rhizoctonia_solani_benylike_virus_6_Benyviridae:0.100000):0.100000,(((((Bemisia_tabaci_benylike_virus_3_Benyviridae:0.100000,(Bemisia_tabaci_benylike_virus_1_Benyviridae:0.100000,Bemisia_tabaci_benylike_virus_2_Benyviridae:0.100000):0.100000):0.100000,Bemisia_tabaci_benylike_virus_5_Benyviridae:0.100000):0.100000,(Entomophthora_benyvirus_E_Benyviridae:0.100000,Bemisia_tabaci_benylike_virus_4_Benyviridae:0.100000):0.100000):0.100000,(Sclerotium_rolfsii_benylike_virus_1_Benyviridae:0.100000,Agaricus_bisporus_virus_8:0.100000):0.100000):0.100000,Monilinia_benyvirus_C_Benyviridae:0.100000):0.100000):0.100000,Tick_borne_tetraviruslike_virus:0.100000):0.100000):0.100000):0.100000):0.100000):0.100000):0.100000):0.100000);
```
