## Supplementary material for "Deep-mining of vertebrate genomes reveals an unexpected diversity of endogenous viral elements": ectodomain.linsi.manual-edit3.nex.con.tre

```
#NEXUS
begin taxa;
	dimensions ntax=70;
	taxlabels
		Zaire_ebolavirus
		Marburg_virus
		Tapajos_virus
		Mabuya1_ERV
		Mabuya2_ERV
		Podarcis_muralis_ERV
		Lloviu_cuevavirus
		Hemicordylus_capensis_ERV
		Sphaeramia_orbicularis_ERV
		Archocentrus_centrarchus_ERV
		Brienomyrus_brachyistius_ERV
		Pristis_pectinata_ERV
		Larimichthys_crocea_ERV
		Accipiter_gentilis_ERV
		Aquila_chrysaetos_ERV
		Clarias_gariepinus_ERV
		Tachysurus_fulvidraco_ERV
		Melanotaenia_boesemani_ERV
		Danio_rerio_ERV
		Falco_rusticolus_ERV
		Epinephelus_moara_ERV
		Bundibugyo_ebolavirus
		Bombali_ebolavirus
		Caretta_caretta_ERV
		Crotalus_tigris_ERV
		Geotrypetes_seraphini_ERV
		CAS_virus
		University_of_Giessen_virus_1
		Porto_Alegre_virus-1
		Aramboia_boa_virus-1
		ROUT_virus
		S5-like_reptarenavirus
		S10-like_virus
		Astyanax_mexicanus_ERV
		Coturnix_japonica_ERV
		Mauremys_reevesii_ERV
		Pogona_vitticeps_ERV
		Gallus_gallus_ERV
		Ravn_virus
		Mengla_dianlovirus
		Avian_leukosis_virus
		Rous_sarcoma_virus
		Rhinella_marina_endogenous_retrovirus
		Atlantic_salmon_swim_bladder_sarcoma_virus
		Woolly_monkey_sarcoma_virus
		Mason-Pfizer_monkey_virus
		Squirrel_monkey_retrovirus
		Feline_leukemia_virus
		HTLV1
		HUMER41
		HUMRIRT
		HUMERVA34A
		HUMRGH2
		HUMRTVLA
		Vkomodoensis1
		Aradiata1
		Aradiata2
		Leucoraja_erinacea_ERV
		Scanicula4
		Chiloscyllium_punctatum_ERV
		Cplagiosum1
		Cplagiosum2
		Scanicula1
		Leucoraja_erinacea_ERV2
		Scanicula2
		Scanicula3
		Csyrichta6
		Csyrichta7
		Csyrichta9
		Csyrichta10
		;
end;
begin trees;
	translate
		1	Zaire_ebolavirus,
		2	Marburg_virus,
		3	Tapajos_virus,
		4	Mabuya1_ERV,
		5	Mabuya2_ERV,
		6	Podarcis_muralis_ERV,
		7	Lloviu_cuevavirus,
		8	Hemicordylus_capensis_ERV,
		9	Sphaeramia_orbicularis_ERV,
		10	Archocentrus_centrarchus_ERV,
		11	Brienomyrus_brachyistius_ERV,
		12	Pristis_pectinata_ERV,
		13	Larimichthys_crocea_ERV,
		14	Accipiter_gentilis_ERV,
		15	Aquila_chrysaetos_ERV,
		16	Clarias_gariepinus_ERV,
		17	Tachysurus_fulvidraco_ERV,
		18	Melanotaenia_boesemani_ERV,
		19	Danio_rerio_ERV,
		20	Falco_rusticolus_ERV,
		21	Epinephelus_moara_ERV,
		22	Bundibugyo_ebolavirus,
		23	Bombali_ebolavirus,
		24	Caretta_caretta_ERV,
		25	Crotalus_tigris_ERV,
		26	Geotrypetes_seraphini_ERV,
		27	CAS_virus,
		28	University_of_Giessen_virus_1,
		29	Porto_Alegre_virus-1,
		30	Aramboia_boa_virus-1,
		31	ROUT_virus,
		32	S5-like_reptarenavirus,
		33	S10-like_virus,
		34	Astyanax_mexicanus_ERV,
		35	Coturnix_japonica_ERV,
		36	Mauremys_reevesii_ERV,
		37	Pogona_vitticeps_ERV,
		38	Gallus_gallus_ERV,
		39	Ravn_virus,
		40	Mengla_dianlovirus,
		41	Avian_leukosis_virus,
		42	Rous_sarcoma_virus,
		43	Rhinella_marina_endogenous_retrovirus,
		44	Atlantic_salmon_swim_bladder_sarcoma_virus,
		45	Woolly_monkey_sarcoma_virus,
		46	Mason-Pfizer_monkey_virus,
		47	Squirrel_monkey_retrovirus,
		48	Feline_leukemia_virus,
		49	HTLV1,
		50	HUMER41,
		51	HUMRIRT,
		52	HUMERVA34A,
		53	HUMRGH2,
		54	HUMRTVLA,
		55	Vkomodoensis1,
		56	Aradiata1,
		57	Aradiata2,
		58	Leucoraja_erinacea_ERV,
		59	Scanicula4,
		60	Chiloscyllium_punctatum_ERV,
		61	Cplagiosum1,
		62	Cplagiosum2,
		63	Scanicula1,
		64	Leucoraja_erinacea_ERV2,
		65	Scanicula2,
		66	Scanicula3,
		67	Csyrichta6,
		68	Csyrichta7,
		69	Csyrichta9,
		70	Csyrichta10
		;
tree con_50_majrule = [&U] (1[&prob=1.00000000e+00,prob_stddev=0.00000000e+00,prob_range={1.00000000e+00,1.00000000e+00},prob(percent)="100",prob+-sd="100+-0"]:6.713666e-02[&length_mean=6.99961637e-02,length_median=6.71366600e-02,length_95%HPD={2.01364700e-02,1.22810900e-01}],22[&prob=1.00000000e+00,prob_stddev=0.00000000e+00,prob_range={1.00000000e+00,1.00000000e+00},prob(percent)="100",prob+-sd="100+-0"]:5.513591e-02[&length_mean=5.77513668e-02,length_median=5.51359100e-02,length_95%HPD={1.21511900e-02,1.08845400e-01}],(((((2[&prob=1.00000000e+00,prob_stddev=0.00000000e+00,prob_range={1.00000000e+00,1.00000000e+00},prob(percent)="100",prob+-sd="100+-0"]:3.330944e-02[&length_mean=3.56754404e-02,length_median=3.33094400e-02,length_95%HPD={2.49234400e-03,7.09763100e-02}],39[&prob=1.00000000e+00,prob_stddev=0.00000000e+00,prob_range={1.00000000e+00,1.00000000e+00},prob(percent)="100",prob+-sd="100+-0"]:2.594917e-02[&length_mean=2.86577688e-02,length_median=2.59491700e-02,length_95%HPD={3.72180800e-06,6.09492800e-02}])[&prob=1.00000000e+00,prob_stddev=0.00000000e+00,prob_range={1.00000000e+00,1.00000000e+00},prob(percent)="100",prob+-sd="100+-0"]:3.348645e-01[&length_mean=3.40276364e-01,length_median=3.34864500e-01,length_95%HPD={1.89271300e-01,5.00785400e-01}],40[&prob=1.00000000e+00,prob_stddev=0.00000000e+00,prob_range={1.00000000e+00,1.00000000e+00},prob(percent)="100",prob+-sd="100+-0"]:2.296557e-01[&length_mean=2.34300236e-01,length_median=2.29655700e-01,length_95%HPD={9.39569900e-02,3.74408200e-01}])[&prob=1.00000000e+00,prob_stddev=0.00000000e+00,prob_range={1.00000000e+00,1.00000000e+00},prob(percent)="100",prob+-sd="100+-0"]:3.562621e-01[&length_mean=3.63609075e-01,length_median=3.56262100e-01,length_95%HPD={1.60020600e-01,5.70636100e-01}],((((3[&prob=1.00000000e+00,prob_stddev=0.00000000e+00,prob_range={1.00000000e+00,1.00000000e+00},prob(percent)="100",prob+-sd="100+-0"]:6.235370e-01[&length_mean=6.34166391e-01,length_median=6.23537000e-01,length_95%HPD={3.77569100e-01,9.13424600e-01}],((4[&prob=1.00000000e+00,prob_stddev=0.00000000e+00,prob_range={1.00000000e+00,1.00000000e+00},prob(percent)="100",prob+-sd="100+-0"]:4.610471e-02[&length_mean=5.02104304e-02,length_median=4.61047100e-02,length_95%HPD={3.42239500e-06,1.08417300e-01}],5[&prob=1.00000000e+00,prob_stddev=0.00000000e+00,prob_range={1.00000000e+00,1.00000000e+00},prob(percent)="100",prob+-sd="100+-0"]:6.812633e-02[&length_mean=7.02473913e-02,length_median=6.81263300e-02,length_95%HPD={8.05372600e-03,1.34308300e-01}])[&prob=1.00000000e+00,prob_stddev=0.00000000e+00,prob_range={1.00000000e+00,1.00000000e+00},prob(percent)="100",prob+-sd="100+-0"]:6.729205e-01[&length_mean=6.81221126e-01,length_median=6.72920500e-01,length_95%HPD={4.00744400e-01,9.75033800e-01}],55[&prob=1.00000000e+00,prob_stddev=0.00000000e+00,prob_range={1.00000000e+00,1.00000000e+00},prob(percent)="100",prob+-sd="100+-0"]:1.001012e+00[&length_mean=1.01198010e+00,length_median=1.00101200e+00,length_95%HPD={6.65562100e-01,1.36102800e+00}])[&prob=9.99533364e-01,prob_stddev=3.77098477e-04,prob_range={9.99266716e-01,9.99800013e-01},prob(percent)="100",prob+-sd="100+-0"]:4.021707e-01[&length_mean=4.12212907e-01,length_median=4.02170700e-01,length_95%HPD={1.53069300e-01,6.98500800e-01}])[&prob=9.63435771e-01,prob_stddev=1.64980584e-03,prob_range={9.62269182e-01,9.64602360e-01},prob(percent)="96",prob+-sd="96+-0"]:2.613401e-01[&length_mean=2.75842311e-01,length_median=2.61340100e-01,length_95%HPD={3.69205400e-02,5.24501400e-01}],(((((27[&prob=1.00000000e+00,prob_stddev=0.00000000e+00,prob_range={1.00000000e+00,1.00000000e+00},prob(percent)="100",prob+-sd="100+-0"]:2.179703e-01[&length_mean=2.20588130e-01,length_median=2.17970300e-01,length_95%HPD={1.28360000e-01,3.14794600e-01}],(28[&prob=1.00000000e+00,prob_stddev=0.00000000e+00,prob_range={1.00000000e+00,1.00000000e+00},prob(percent)="100",prob+-sd="100+-0"]:4.647721e-03[&length_mean=6.71696958e-03,length_median=4.64772100e-03,length_95%HPD={6.54372800e-07,2.02417400e-02}],32[&prob=1.00000000e+00,prob_stddev=0.00000000e+00,prob_range={1.00000000e+00,1.00000000e+00},prob(percent)="100",prob+-sd="100+-0"]:4.638678e-03[&length_mean=6.70723357e-03,length_median=4.63867800e-03,length_95%HPD={2.90403900e-08,2.02214700e-02}])[&prob=9.99366709e-01,prob_stddev=1.41411929e-04,prob_range={9.99266716e-01,9.99466702e-01},prob(percent)="100",prob+-sd="100+-0"]:7.273470e-02[&length_mean=7.56115167e-02,length_median=7.27347000e-02,length_95%HPD={2.61906700e-02,1.33791300e-01}])[&prob=6.10092660e-01,prob_stddev=2.07404162e-03,prob_range={6.08626092e-01,6.11559229e-01},prob(percent)="61",prob+-sd="61+-0"]:2.376228e-02[&length_mean=2.73997342e-02,length_median=2.37622800e-02,length_95%HPD={2.32435000e-06,6.44911300e-02}],31[&prob=1.00000000e+00,prob_stddev=0.00000000e+00,prob_range={1.00000000e+00,1.00000000e+00},prob(percent)="100",prob+-sd="100+-0"]:8.616310e-02[&length_mean=8.90976672e-02,length_median=8.61631000e-02,length_95%HPD={3.75238000e-02,1.44740700e-01}])[&prob=9.72235184e-01,prob_stddev=4.71373096e-05,prob_range={9.72201853e-01,9.72268515e-01},prob(percent)="97",prob+-sd="97+-0"]:4.032177e-02[&length_mean=4.31160124e-02,length_median=4.03217700e-02,length_95%HPD={8.73067700e-03,8.21676500e-02}],29[&prob=1.00000000e+00,prob_stddev=0.00000000e+00,prob_range={1.00000000e+00,1.00000000e+00},prob(percent)="100",prob+-sd="100+-0"]:4.613842e-02[&length_mean=4.83337552e-02,length_median=4.61384200e-02,length_95%HPD={1.56093500e-04,9.21216800e-02}])[&prob=6.01693220e-01,prob_stddev=3.11106243e-03,prob_range={5.99493367e-01,6.03893074e-01},prob(percent)="60",prob+-sd="60+-0"]:2.719547e-02[&length_mean=3.05057339e-02,length_median=2.71954700e-02,length_95%HPD={1.12853500e-06,6.79796400e-02}],(30[&prob=1.00000000e+00,prob_stddev=0.00000000e+00,prob_range={1.00000000e+00,1.00000000e+00},prob(percent)="100",prob+-sd="100+-0"]:4.863114e-02[&length_mean=5.04585641e-02,length_median=4.86311400e-02,length_95%HPD={2.23035400e-03,9.45714100e-02}],33[&prob=1.00000000e+00,prob_stddev=0.00000000e+00,prob_range={1.00000000e+00,1.00000000e+00},prob(percent)="100",prob+-sd="100+-0"]:4.583231e-02[&length_mean=4.76336030e-02,length_median=4.58323100e-02,length_95%HPD={1.83645700e-04,9.00258000e-02}])[&prob=5.47563496e-01,prob_stddev=1.79121776e-03,prob_range={5.46296914e-01,5.48830078e-01},prob(percent)="55",prob+-sd="55+-0"]:2.745103e-02[&length_mean=3.06757163e-02,length_median=2.74510300e-02,length_95%HPD={1.21551600e-06,6.65425100e-02}])[&prob=9.99966669e-01,prob_stddev=4.71373096e-05,prob_range={9.99933338e-01,1.00000000e+00},prob(percent)="100",prob+-sd="100+-0"]:7.579018e-01[&length_mean=7.73483627e-01,length_median=7.57901800e-01,length_95%HPD={3.78032800e-01,1.20137500e+00}],((67[&prob=1.00000000e+00,prob_stddev=0.00000000e+00,prob_range={1.00000000e+00,1.00000000e+00},prob(percent)="100",prob+-sd="100+-0"]:2.005517e-01[&length_mean=2.08877984e-01,length_median=2.00551700e-01,length_95%HPD={7.78036200e-02,3.53164200e-01}],70[&prob=1.00000000e+00,prob_stddev=0.00000000e+00,prob_range={1.00000000e+00,1.00000000e+00},prob(percent)="100",prob+-sd="100+-0"]:2.755374e-01[&length_mean=2.84659312e-01,length_median=2.75537400e-01,length_95%HPD={1.28183400e-01,4.58911200e-01}])[&prob=9.93367109e-01,prob_stddev=5.18510406e-04,prob_range={9.93000467e-01,9.93733751e-01},prob(percent)="99",prob+-sd="99+-0"]:1.641437e-01[&length_mean=1.76114725e-01,length_median=1.64143700e-01,length_95%HPD={3.02516700e-02,3.47038100e-01}],(68[&prob=1.00000000e+00,prob_stddev=0.00000000e+00,prob_range={1.00000000e+00,1.00000000e+00},prob(percent)="100",prob+-sd="100+-0"]:1.760822e-01[&length_mean=1.87334769e-01,length_median=1.76082200e-01,length_95%HPD={3.94559200e-02,3.52909600e-01}],69[&prob=1.00000000e+00,prob_stddev=0.00000000e+00,prob_range={1.00000000e+00,1.00000000e+00},prob(percent)="100",prob+-sd="100+-0"]:3.547455e-01[&length_mean=3.66785848e-01,length_median=3.54745500e-01,length_95%HPD={1.65308400e-01,5.88201800e-01}])[&prob=6.45856943e-01,prob_stddev=3.44102360e-03,prob_range={6.43423772e-01,6.48290114e-01},prob(percent)="65",prob+-sd="65+-0"]:6.578069e-02[&length_mean=7.87462450e-02,length_median=6.57806900e-02,length_95%HPD={3.66375500e-05,1.92736200e-01}])[&prob=1.00000000e+00,prob_stddev=0.00000000e+00,prob_range={1.00000000e+00,1.00000000e+00},prob(percent)="100",prob+-sd="100+-0"]:8.085774e-01[&length_mean=8.28521745e-01,length_median=8.08577400e-01,length_95%HPD={4.04631400e-01,1.29222300e+00}])[&prob=1.00000000e+00,prob_stddev=0.00000000e+00,prob_range={1.00000000e+00,1.00000000e+00},prob(percent)="100",prob+-sd="100+-0"]:8.135049e-01[&length_mean=8.29409764e-01,length_median=8.13504900e-01,length_95%HPD={4.07658800e-01,1.29993400e+00}])[&prob=9.60902606e-01,prob_stddev=2.35686548e-04,prob_range={9.60735951e-01,9.61069262e-01},prob(percent)="96",prob+-sd="96+-0"]:2.836356e-01[&length_mean=2.93745875e-01,length_median=2.83635600e-01,length_95%HPD={5.89362300e-02,5.29817600e-01}],((6[&prob=1.00000000e+00,prob_stddev=0.00000000e+00,prob_range={1.00000000e+00,1.00000000e+00},prob(percent)="100",prob+-sd="100+-0"]:4.954427e-01[&length_mean=5.04069234e-01,length_median=4.95442700e-01,length_95%HPD={2.43917700e-01,7.74437800e-01}],8[&prob=1.00000000e+00,prob_stddev=0.00000000e+00,prob_range={1.00000000e+00,1.00000000e+00},prob(percent)="100",prob+-sd="100+-0"]:7.493022e-01[&length_mean=7.58293748e-01,length_median=7.49302200e-01,length_95%HPD={4.64216800e-01,1.06335500e+00}])[&prob=1.00000000e+00,prob_stddev=0.00000000e+00,prob_range={1.00000000e+00,1.00000000e+00},prob(percent)="100",prob+-sd="100+-0"]:9.273312e-01[&length_mean=9.40463177e-01,length_median=9.27331200e-01,length_95%HPD={5.88124300e-01,1.32194900e+00}],((((9[&prob=1.00000000e+00,prob_stddev=0.00000000e+00,prob_range={1.00000000e+00,1.00000000e+00},prob(percent)="100",prob+-sd="100+-0"]:1.895266e-01[&length_mean=1.91793127e-01,length_median=1.89526600e-01,length_95%HPD={1.00326900e-01,2.86170600e-01}],21[&prob=1.00000000e+00,prob_stddev=0.00000000e+00,prob_range={1.00000000e+00,1.00000000e+00},prob(percent)="100",prob+-sd="100+-0"]:1.148624e-01[&length_mean=1.17416189e-01,length_median=1.14862400e-01,length_95%HPD={4.91359100e-02,1.92722100e-01}])[&prob=8.56676222e-01,prob_stddev=3.67671015e-03,prob_range={8.54076395e-01,8.59276048e-01},prob(percent)="86",prob+-sd="86+-0"]:1.158026e-01[&length_mean=1.20163054e-01,length_median=1.15802600e-01,length_95%HPD={1.04275200e-02,2.25510900e-01}],13[&prob=1.00000000e+00,prob_stddev=0.00000000e+00,prob_range={1.00000000e+00,1.00000000e+00},prob(percent)="100",prob+-sd="100+-0"]:1.596672e-01[&length_mean=1.66721834e-01,length_median=1.59667200e-01,length_95%HPD={4.61411000e-02,3.03750700e-01}])[&prob=1.00000000e+00,prob_stddev=0.00000000e+00,prob_range={1.00000000e+00,1.00000000e+00},prob(percent)="100",prob+-sd="100+-0"]:5.439545e-01[&length_mean=5.53886712e-01,length_median=5.43954500e-01,length_95%HPD={2.98181400e-01,8.31319200e-01}],(16[&prob=1.00000000e+00,prob_stddev=0.00000000e+00,prob_range={1.00000000e+00,1.00000000e+00},prob(percent)="100",prob+-sd="100+-0"]:8.492377e-01[&length_mean=8.59282361e-01,length_median=8.49237700e-01,length_95%HPD={5.42824200e-01,1.18739900e+00}],(60[&prob=1.00000000e+00,prob_stddev=0.00000000e+00,prob_range={1.00000000e+00,1.00000000e+00},prob(percent)="100",prob+-sd="100+-0"]:5.223940e-01[&length_mean=5.30744958e-01,length_median=5.22394000e-01,length_95%HPD={3.21131000e-01,7.53215600e-01}],61[&prob=1.00000000e+00,prob_stddev=0.00000000e+00,prob_range={1.00000000e+00,1.00000000e+00},prob(percent)="100",prob+-sd="100+-0"]:4.341168e-01[&length_mean=4.42148669e-01,length_median=4.34116800e-01,length_95%HPD={2.45173500e-01,6.45634200e-01}])[&prob=1.00000000e+00,prob_stddev=0.00000000e+00,prob_range={1.00000000e+00,1.00000000e+00},prob(percent)="100",prob+-sd="100+-0"]:5.670568e-01[&length_mean=5.77904639e-01,length_median=5.67056800e-01,length_95%HPD={2.81695400e-01,8.97774500e-01}])[&prob=9.99833344e-01,prob_stddev=4.71373096e-05,prob_range={9.99800013e-01,9.99866676e-01},prob(percent)="100",prob+-sd="100+-0"]:4.280963e-01[&length_mean=4.38383660e-01,length_median=4.28096300e-01,length_95%HPD={1.58875800e-01,7.36653900e-01}])[&prob=9.94967002e-01,prob_stddev=9.89883501e-04,prob_range={9.94267049e-01,9.95666956e-01},prob(percent)="99",prob+-sd="99+-0"]:3.861980e-01[&length_mean=3.94979535e-01,length_median=3.86198000e-01,length_95%HPD={1.28198000e-01,6.83735500e-01}],((10[&prob=1.00000000e+00,prob_stddev=0.00000000e+00,prob_range={1.00000000e+00,1.00000000e+00},prob(percent)="100",prob+-sd="100+-0"]:1.015420e+00[&length_mean=1.02696991e+00,length_median=1.01542000e+00,length_95%HPD={6.82914400e-01,1.38624300e+00}],(43[&prob=1.00000000e+00,prob_stddev=0.00000000e+00,prob_range={1.00000000e+00,1.00000000e+00},prob(percent)="100",prob+-sd="100+-0"]:7.210636e-01[&length_mean=7.30684368e-01,length_median=7.21063600e-01,length_95%HPD={4.42494200e-01,1.04479600e+00}],44[&prob=1.00000000e+00,prob_stddev=0.00000000e+00,prob_range={1.00000000e+00,1.00000000e+00},prob(percent)="100",prob+-sd="100+-0"]:6.432762e-01[&length_mean=6.53046234e-01,length_median=6.43276200e-01,length_95%HPD={3.74820700e-01,9.31762500e-01}],54[&prob=1.00000000e+00,prob_stddev=0.00000000e+00,prob_range={1.00000000e+00,1.00000000e+00},prob(percent)="100",prob+-sd="100+-0"]:7.187254e-01[&length_mean=7.37730561e-01,length_median=7.18725400e-01,length_95%HPD={3.80078400e-01,1.12264700e+00}])[&prob=1.00000000e+00,prob_stddev=0.00000000e+00,prob_range={1.00000000e+00,1.00000000e+00},prob(percent)="100",prob+-sd="100+-0"]:7.584601e-01[&length_mean=7.66057341e-01,length_median=7.58460100e-01,length_95%HPD={4.15757400e-01,1.15189900e+00}])[&prob=6.39624025e-01,prob_stddev=8.95608882e-03,prob_range={6.33291114e-01,6.45956936e-01},prob(percent)="64",prob+-sd="64+-1"]:1.645321e-01[&length_mean=1.78470365e-01,length_median=1.64532100e-01,length_95%HPD={1.52834000e-05,3.73769200e-01}],(17[&prob=1.00000000e+00,prob_stddev=0.00000000e+00,prob_range={1.00000000e+00,1.00000000e+00},prob(percent)="100",prob+-sd="100+-0"]:6.182776e-01[&length_mean=6.27090601e-01,length_median=6.18277600e-01,length_95%HPD={3.69208200e-01,8.96236000e-01}],19[&prob=1.00000000e+00,prob_stddev=0.00000000e+00,prob_range={1.00000000e+00,1.00000000e+00},prob(percent)="100",prob+-sd="100+-0"]:7.483213e-01[&length_mean=7.56699539e-01,length_median=7.48321300e-01,length_95%HPD={4.69817600e-01,1.03753900e+00}])[&prob=1.00000000e+00,prob_stddev=0.00000000e+00,prob_range={1.00000000e+00,1.00000000e+00},prob(percent)="100",prob+-sd="100+-0"]:3.759632e-01[&length_mean=3.86471850e-01,length_median=3.75963200e-01,length_95%HPD={1.56196000e-01,6.31475700e-01}])[&prob=9.94200387e-01,prob_stddev=1.13129543e-03,prob_range={9.93400440e-01,9.95000333e-01},prob(percent)="99",prob+-sd="99+-0"]:3.560960e-01[&length_mean=3.65849972e-01,length_median=3.56096000e-01,length_95%HPD={1.30510200e-01,6.10769100e-01}],(11[&prob=1.00000000e+00,prob_stddev=0.00000000e+00,prob_range={1.00000000e+00,1.00000000e+00},prob(percent)="100",prob+-sd="100+-0"]:9.960570e-01[&length_mean=1.00609312e+00,length_median=9.96057000e-01,length_95%HPD={6.72423800e-01,1.34922900e+00}],(((14[&prob=1.00000000e+00,prob_stddev=0.00000000e+00,prob_range={1.00000000e+00,1.00000000e+00},prob(percent)="100",prob+-sd="100+-0"]:1.845634e-01[&length_mean=1.88060645e-01,length_median=1.84563400e-01,length_95%HPD={1.00185800e-01,2.75508300e-01}],15[&prob=1.00000000e+00,prob_stddev=0.00000000e+00,prob_range={1.00000000e+00,1.00000000e+00},prob(percent)="100",prob+-sd="100+-0"]:1.288689e-01[&length_mean=1.32246025e-01,length_median=1.28868900e-01,length_95%HPD={5.51383800e-02,2.11834300e-01}])[&prob=9.98533431e-01,prob_stddev=9.42746192e-05,prob_range={9.98466769e-01,9.98600093e-01},prob(percent)="100",prob+-sd="100+-0"]:1.238944e-01[&length_mean=1.28821921e-01,length_median=1.23894400e-01,length_95%HPD={3.79375400e-02,2.31072800e-01}],20[&prob=1.00000000e+00,prob_stddev=0.00000000e+00,prob_range={1.00000000e+00,1.00000000e+00},prob(percent)="100",prob+-sd="100+-0"]:2.905944e-01[&length_mean=2.93721033e-01,length_median=2.90594400e-01,length_95%HPD={1.68003000e-01,4.28658900e-01}])[&prob=8.88974068e-01,prob_stddev=4.28949517e-03,prob_range={8.85940937e-01,8.92007200e-01},prob(percent)="89",prob+-sd="89+-0"]:1.836964e-01[&length_mean=1.90246627e-01,length_median=1.83696400e-01,length_95%HPD={2.06218600e-02,3.56402600e-01}],24[&prob=1.00000000e+00,prob_stddev=0.00000000e+00,prob_range={1.00000000e+00,1.00000000e+00},prob(percent)="100",prob+-sd="100+-0"]:7.361342e-01[&length_mean=7.44378195e-01,length_median=7.36134200e-01,length_95%HPD={4.97560200e-01,1.02067600e+00}])[&prob=1.00000000e+00,prob_stddev=0.00000000e+00,prob_range={1.00000000e+00,1.00000000e+00},prob(percent)="100",prob+-sd="100+-0"]:6.650387e-01[&length_mean=6.75437237e-01,length_median=6.65038700e-01,length_95%HPD={3.79916300e-01,9.91810900e-01}])[&prob=5.72395174e-01,prob_stddev=1.07944439e-02,prob_range={5.64762349e-01,5.80027998e-01},prob(percent)="57",prob+-sd="57+-1"]:1.782289e-01[&length_mean=1.88404302e-01,length_median=1.78228900e-01,length_95%HPD={1.09859000e-02,3.80307000e-01}],(12[&prob=1.00000000e+00,prob_stddev=0.00000000e+00,prob_range={1.00000000e+00,1.00000000e+00},prob(percent)="100",prob+-sd="100+-0"]:9.108505e-01[&length_mean=9.22177391e-01,length_median=9.10850500e-01,length_95%HPD={6.08496100e-01,1.23695200e+00}],26[&prob=1.00000000e+00,prob_stddev=0.00000000e+00,prob_range={1.00000000e+00,1.00000000e+00},prob(percent)="100",prob+-sd="100+-0"]:8.353081e-01[&length_mean=8.45432974e-01,length_median=8.35308100e-01,length_95%HPD={5.49745300e-01,1.15533600e+00}])[&prob=9.49736684e-01,prob_stddev=3.77098477e-03,prob_range={9.47070195e-01,9.52403173e-01},prob(percent)="95",prob+-sd="95+-0"]:2.216485e-01[&length_mean=2.30979713e-01,length_median=2.21648500e-01,length_95%HPD={4.02479000e-02,4.48719200e-01}],18[&prob=1.00000000e+00,prob_stddev=0.00000000e+00,prob_range={1.00000000e+00,1.00000000e+00},prob(percent)="100",prob+-sd="100+-0"]:1.034870e+00[&length_mean=1.04722596e+00,length_median=1.03487000e+00,length_95%HPD={6.93781100e-01,1.41641700e+00}])[&prob=8.91573895e-01,prob_stddev=1.02287962e-02,prob_range={8.84341044e-01,8.98806746e-01},prob(percent)="89",prob+-sd="89+-1"]:2.004867e-01[&length_mean=2.10676953e-01,length_median=2.00486700e-01,length_95%HPD={3.83536200e-02,4.07167100e-01}],((25[&prob=1.00000000e+00,prob_stddev=0.00000000e+00,prob_range={1.00000000e+00,1.00000000e+00},prob(percent)="100",prob+-sd="100+-0"]:5.787551e-01[&length_mean=5.86188477e-01,length_median=5.78755100e-01,length_95%HPD={3.58688600e-01,8.10466300e-01}],(36[&prob=1.00000000e+00,prob_stddev=0.00000000e+00,prob_range={1.00000000e+00,1.00000000e+00},prob(percent)="100",prob+-sd="100+-0"]:4.764779e-01[&length_mean=4.82812607e-01,length_median=4.76477900e-01,length_95%HPD={2.94979500e-01,6.81931100e-01}],37[&prob=1.00000000e+00,prob_stddev=0.00000000e+00,prob_range={1.00000000e+00,1.00000000e+00},prob(percent)="100",prob+-sd="100+-0"]:5.876177e-01[&length_mean=5.95561842e-01,length_median=5.87617700e-01,length_95%HPD={3.93626800e-01,8.19408900e-01}])[&prob=9.54069729e-01,prob_stddev=1.22557005e-03,prob_range={9.53203120e-01,9.54936338e-01},prob(percent)="95",prob+-sd="95+-0"]:1.877294e-01[&length_mean=1.96100653e-01,length_median=1.87729400e-01,length_95%HPD={4.75293900e-02,3.54596700e-01}])[&prob=9.99266716e-01,prob_stddev=0.00000000e+00,prob_range={9.99266716e-01,9.99266716e-01},prob(percent)="100",prob+-sd="100+-0"]:2.954283e-01[&length_mean=3.04448904e-01,length_median=2.95428300e-01,length_95%HPD={9.55280100e-02,5.25883500e-01}],(((35[&prob=1.00000000e+00,prob_stddev=0.00000000e+00,prob_range={1.00000000e+00,1.00000000e+00},prob(percent)="100",prob+-sd="100+-0"]:2.645160e-01[&length_mean=2.68642694e-01,length_median=2.64516000e-01,length_95%HPD={1.62600700e-01,3.92764600e-01}],42[&prob=1.00000000e+00,prob_stddev=0.00000000e+00,prob_range={1.00000000e+00,1.00000000e+00},prob(percent)="100",prob+-sd="100+-0"]:3.155832e-01[&length_mean=3.19824589e-01,length_median=3.15583200e-01,length_95%HPD={2.02140500e-01,4.48940900e-01}])[&prob=9.90567296e-01,prob_stddev=7.07059644e-04,prob_range={9.90067329e-01,9.91067262e-01},prob(percent)="99",prob+-sd="99+-0"]:1.126996e-01[&length_mean=1.17460342e-01,length_median=1.12699600e-01,length_95%HPD={3.64810700e-02,2.09791000e-01}],41[&prob=1.00000000e+00,prob_stddev=0.00000000e+00,prob_range={1.00000000e+00,1.00000000e+00},prob(percent)="100",prob+-sd="100+-0"]:2.169649e-01[&length_mean=2.20571726e-01,length_median=2.16964900e-01,length_95%HPD={1.19191100e-01,3.27481200e-01}])[&prob=9.99566696e-01,prob_stddev=1.41411929e-04,prob_range={9.99466702e-01,9.99666689e-01},prob(percent)="100",prob+-sd="100+-0"]:2.365038e-01[&length_mean=2.40833184e-01,length_median=2.36503800e-01,length_95%HPD={1.04787000e-01,3.86688100e-01}],38[&prob=1.00000000e+00,prob_stddev=0.00000000e+00,prob_range={1.00000000e+00,1.00000000e+00},prob(percent)="100",prob+-sd="100+-0"]:1.397909e-01[&length_mean=1.45262850e-01,length_median=1.39790900e-01,length_95%HPD={2.87637400e-02,2.63421800e-01}])[&prob=1.00000000e+00,prob_stddev=0.00000000e+00,prob_range={1.00000000e+00,1.00000000e+00},prob(percent)="100",prob+-sd="100+-0"]:7.431562e-01[&length_mean=7.52984265e-01,length_median=7.43156200e-01,length_95%HPD={4.66782500e-01,1.05510000e+00}])[&prob=9.99500033e-01,prob_stddev=1.41411929e-04,prob_range={9.99400040e-01,9.99600027e-01},prob(percent)="100",prob+-sd="100+-0"]:3.966815e-01[&length_mean=4.06847299e-01,length_median=3.96681500e-01,length_95%HPD={1.36185100e-01,6.89277400e-01}],(34[&prob=1.00000000e+00,prob_stddev=0.00000000e+00,prob_range={1.00000000e+00,1.00000000e+00},prob(percent)="100",prob+-sd="100+-0"]:9.660664e-01[&length_mean=9.82723557e-01,length_median=9.66066400e-01,length_95%HPD={5.89888400e-01,1.39883200e+00}],(50[&prob=1.00000000e+00,prob_stddev=0.00000000e+00,prob_range={1.00000000e+00,1.00000000e+00},prob(percent)="100",prob+-sd="100+-0"]:2.702080e-01[&length_mean=2.74506310e-01,length_median=2.70208000e-01,length_95%HPD={1.26981300e-01,4.28955800e-01}],51[&prob=1.00000000e+00,prob_stddev=0.00000000e+00,prob_range={1.00000000e+00,1.00000000e+00},prob(percent)="100",prob+-sd="100+-0"]:3.132489e-01[&length_mean=3.19116743e-01,length_median=3.13248900e-01,length_95%HPD={1.71953800e-01,4.72692400e-01}],52[&prob=1.00000000e+00,prob_stddev=0.00000000e+00,prob_range={1.00000000e+00,1.00000000e+00},prob(percent)="100",prob+-sd="100+-0"]:2.081155e-01[&length_mean=2.11590702e-01,length_median=2.08115500e-01,length_95%HPD={6.44852100e-02,3.67810600e-01}])[&prob=1.00000000e+00,prob_stddev=0.00000000e+00,prob_range={1.00000000e+00,1.00000000e+00},prob(percent)="100",prob+-sd="100+-0"]:1.437811e+00[&length_mean=1.45734376e+00,length_median=1.43781100e+00,length_95%HPD={9.70010500e-01,1.97644100e+00}])[&prob=8.74875008e-01,prob_stddev=2.82823858e-03,prob_range={8.72875142e-01,8.76874875e-01},prob(percent)="87",prob+-sd="87+-0"]:3.286531e-01[&length_mean=3.39592655e-01,length_median=3.28653100e-01,length_95%HPD={6.89013700e-02,6.36268300e-01}],(((45[&prob=1.00000000e+00,prob_stddev=0.00000000e+00,prob_range={1.00000000e+00,1.00000000e+00},prob(percent)="100",prob+-sd="100+-0"]:2.435666e-01[&length_mean=2.48091647e-01,length_median=2.43566600e-01,length_95%HPD={1.11761900e-01,3.87749600e-01}],48[&prob=1.00000000e+00,prob_stddev=0.00000000e+00,prob_range={1.00000000e+00,1.00000000e+00},prob(percent)="100",prob+-sd="100+-0"]:2.750278e-01[&length_mean=2.79676215e-01,length_median=2.75027800e-01,length_95%HPD={1.39872100e-01,4.28024100e-01}])[&prob=9.99966669e-01,prob_stddev=4.71373096e-05,prob_range={9.99933338e-01,1.00000000e+00},prob(percent)="100",prob+-sd="100+-0"]:4.419714e-01[&length_mean=4.48955249e-01,length_median=4.41971400e-01,length_95%HPD={2.27438600e-01,6.85856100e-01}],((46[&prob=1.00000000e+00,prob_stddev=0.00000000e+00,prob_range={1.00000000e+00,1.00000000e+00},prob(percent)="100",prob+-sd="100+-0"]:1.595182e-01[&length_mean=1.63526431e-01,length_median=1.59518200e-01,length_95%HPD={5.17990100e-02,2.82104500e-01}],47[&prob=1.00000000e+00,prob_stddev=0.00000000e+00,prob_range={1.00000000e+00,1.00000000e+00},prob(percent)="100",prob+-sd="100+-0"]:2.403504e-01[&length_mean=2.45424545e-01,length_median=2.40350400e-01,length_95%HPD={1.19605100e-01,3.79094000e-01}])[&prob=1.00000000e+00,prob_stddev=0.00000000e+00,prob_range={1.00000000e+00,1.00000000e+00},prob(percent)="100",prob+-sd="100+-0"]:3.767517e-01[&length_mean=3.83560811e-01,length_median=3.76751700e-01,length_95%HPD={1.93331900e-01,5.93138900e-01}],53[&prob=1.00000000e+00,prob_stddev=0.00000000e+00,prob_range={1.00000000e+00,1.00000000e+00},prob(percent)="100",prob+-sd="100+-0"]:8.303602e-01[&length_mean=8.41708167e-01,length_median=8.30360200e-01,length_95%HPD={5.64199900e-01,1.14475900e+00}])[&prob=9.90900607e-01,prob_stddev=2.35686548e-04,prob_range={9.90733951e-01,9.91067262e-01},prob(percent)="99",prob+-sd="99+-0"]:2.225295e-01[&length_mean=2.32653193e-01,length_median=2.22529500e-01,length_95%HPD={3.63021700e-02,4.38969100e-01}])[&prob=9.33304446e-01,prob_stddev=5.18510406e-04,prob_range={9.32937804e-01,9.33671089e-01},prob(percent)="93",prob+-sd="93+-0"]:2.699828e-01[&length_mean=2.82494356e-01,length_median=2.69982800e-01,length_95%HPD={4.14558900e-02,5.45543800e-01}],49[&prob=1.00000000e+00,prob_stddev=0.00000000e+00,prob_range={1.00000000e+00,1.00000000e+00},prob(percent)="100",prob+-sd="100+-0"]:1.005532e+00[&length_mean=1.02123663e+00,length_median=1.00553200e+00,length_95%HPD={6.43497900e-01,1.44370600e+00}])[&prob=1.00000000e+00,prob_stddev=0.00000000e+00,prob_range={1.00000000e+00,1.00000000e+00},prob(percent)="100",prob+-sd="100+-0"]:8.932198e-01[&length_mean=9.08371600e-01,length_median=8.93219800e-01,length_95%HPD={5.19352300e-01,1.32509600e+00}])[&prob=8.89907340e-01,prob_stddev=1.93262969e-03,prob_range={8.88540764e-01,8.91273915e-01},prob(percent)="89",prob+-sd="89+-0"]:1.883594e-01[&length_mean=1.97811991e-01,length_median=1.88359400e-01,length_95%HPD={1.89687800e-02,3.78432300e-01}])[&prob=8.59042730e-01,prob_stddev=4.71373096e-05,prob_range={8.59009399e-01,8.59076062e-01},prob(percent)="86",prob+-sd="86+-0"]:2.336149e-01[&length_mean=2.46645941e-01,length_median=2.33614900e-01,length_95%HPD={1.69843800e-03,4.87594800e-01}],((((56[&prob=1.00000000e+00,prob_stddev=0.00000000e+00,prob_range={1.00000000e+00,1.00000000e+00},prob(percent)="100",prob+-sd="100+-0"]:1.965703e-02[&length_mean=2.16159269e-02,length_median=1.96570300e-02,length_95%HPD={2.86841900e-03,4.45598300e-02}],57[&prob=1.00000000e+00,prob_stddev=0.00000000e+00,prob_range={1.00000000e+00,1.00000000e+00},prob(percent)="100",prob+-sd="100+-0"]:3.093535e-02[&length_mean=3.29092687e-02,length_median=3.09353500e-02,length_95%HPD={8.20053500e-03,6.21051200e-02}])[&prob=9.71968535e-01,prob_stddev=3.34674898e-03,prob_range={9.69602027e-01,9.74335044e-01},prob(percent)="97",prob+-sd="97+-0"]:2.275524e-02[&length_mean=2.53524669e-02,length_median=2.27552400e-02,length_95%HPD={1.60753500e-03,5.42294000e-02}],(58[&prob=1.00000000e+00,prob_stddev=0.00000000e+00,prob_range={1.00000000e+00,1.00000000e+00},prob(percent)="100",prob+-sd="100+-0"]:3.830117e-03[&length_mean=5.49769430e-03,length_median=3.83011700e-03,length_95%HPD={2.41374800e-07,1.63047800e-02}],64[&prob=1.00000000e+00,prob_stddev=0.00000000e+00,prob_range={1.00000000e+00,1.00000000e+00},prob(percent)="100",prob+-sd="100+-0"]:3.819264e-03[&length_mean=5.54556686e-03,length_median=3.81926400e-03,length_95%HPD={9.31706100e-08,1.67644700e-02}])[&prob=9.15238984e-01,prob_stddev=1.08415812e-03,prob_range={9.14472369e-01,9.16005600e-01},prob(percent)="92",prob+-sd="92+-0"]:1.933820e-02[&length_mean=2.17039220e-02,length_median=1.93382000e-02,length_95%HPD={1.51499400e-06,4.81305900e-02}])[&prob=1.00000000e+00,prob_stddev=0.00000000e+00,prob_range={1.00000000e+00,1.00000000e+00},prob(percent)="100",prob+-sd="100+-0"]:3.697336e-01[&length_mean=3.74796098e-01,length_median=3.69733600e-01,length_95%HPD={2.18250200e-01,5.46838500e-01}],((59[&prob=1.00000000e+00,prob_stddev=0.00000000e+00,prob_range={1.00000000e+00,1.00000000e+00},prob(percent)="100",prob+-sd="100+-0"]:6.956166e-02[&length_mean=7.22834028e-02,length_median=6.95616600e-02,length_95%HPD={2.52372100e-02,1.22076000e-01}],65[&prob=1.00000000e+00,prob_stddev=0.00000000e+00,prob_range={1.00000000e+00,1.00000000e+00},prob(percent)="100",prob+-sd="100+-0"]:2.185824e-01[&length_mean=2.22175628e-01,length_median=2.18582400e-01,length_95%HPD={1.36118900e-01,3.10906900e-01}])[&prob=9.84701020e-01,prob_stddev=7.07059644e-04,prob_range={9.84201053e-01,9.85200987e-01},prob(percent)="98",prob+-sd="98+-0"]:6.177229e-02[&length_mean=6.52080457e-02,length_median=6.17722900e-02,length_95%HPD={1.30235200e-02,1.27645300e-01}],(63[&prob=1.00000000e+00,prob_stddev=0.00000000e+00,prob_range={1.00000000e+00,1.00000000e+00},prob(percent)="100",prob+-sd="100+-0"]:7.701562e-02[&length_mean=7.93137361e-02,length_median=7.70156200e-02,length_95%HPD={3.50323400e-02,1.25707200e-01}],66[&prob=1.00000000e+00,prob_stddev=0.00000000e+00,prob_range={1.00000000e+00,1.00000000e+00},prob(percent)="100",prob+-sd="100+-0"]:3.774683e-02[&length_mean=4.01043895e-02,length_median=3.77468300e-02,length_95%HPD={1.05344800e-02,7.37954500e-02}])[&prob=9.99966669e-01,prob_stddev=4.71373096e-05,prob_range={9.99933338e-01,1.00000000e+00},prob(percent)="100",prob+-sd="100+-0"]:1.119703e-01[&length_mean=1.14503891e-01,length_median=1.11970300e-01,length_95%HPD={4.72134600e-02,1.85048900e-01}])[&prob=1.00000000e+00,prob_stddev=0.00000000e+00,prob_range={1.00000000e+00,1.00000000e+00},prob(percent)="100",prob+-sd="100+-0"]:3.745583e-01[&length_mean=3.79599916e-01,length_median=3.74558300e-01,length_95%HPD={2.12588000e-01,5.50627800e-01}])[&prob=9.97433504e-01,prob_stddev=4.24235786e-04,prob_range={9.97133524e-01,9.97733484e-01},prob(percent)="100",prob+-sd="100+-0"]:2.634577e-01[&length_mean=2.70802394e-01,length_median=2.63457700e-01,length_95%HPD={8.12791600e-02,4.74322800e-01}],62[&prob=1.00000000e+00,prob_stddev=0.00000000e+00,prob_range={1.00000000e+00,1.00000000e+00},prob(percent)="100",prob+-sd="100+-0"]:6.109549e-01[&length_mean=6.17923569e-01,length_median=6.10954900e-01,length_95%HPD={3.76072900e-01,8.75235200e-01}])[&prob=1.00000000e+00,prob_stddev=0.00000000e+00,prob_range={1.00000000e+00,1.00000000e+00},prob(percent)="100",prob+-sd="100+-0"]:8.303434e-01[&length_mean=8.43733260e-01,length_median=8.30343400e-01,length_95%HPD={4.95028400e-01,1.22948200e+00}])[&prob=1.00000000e+00,prob_stddev=0.00000000e+00,prob_range={1.00000000e+00,1.00000000e+00},prob(percent)="100",prob+-sd="100+-0"]:8.169052e-01[&length_mean=8.29250132e-01,length_median=8.16905200e-01,length_95%HPD={4.77889500e-01,1.18309700e+00}])[&prob=1.00000000e+00,prob_stddev=0.00000000e+00,prob_range={1.00000000e+00,1.00000000e+00},prob(percent)="100",prob+-sd="100+-0"]:3.495083e-01[&length_mean=3.56863025e-01,length_median=3.49508300e-01,length_95%HPD={1.56194500e-01,5.68031900e-01}],7[&prob=1.00000000e+00,prob_stddev=0.00000000e+00,prob_range={1.00000000e+00,1.00000000e+00},prob(percent)="100",prob+-sd="100+-0"]:5.849248e-01[&length_mean=5.90006656e-01,length_median=5.84924800e-01,length_95%HPD={3.87404800e-01,8.01056500e-01}])[&prob=9.99966669e-01,prob_stddev=4.71373096e-05,prob_range={9.99933338e-01,1.00000000e+00},prob(percent)="100",prob+-sd="100+-0"]:2.261462e-01[&length_mean=2.31744162e-01,length_median=2.26146200e-01,length_95%HPD={8.51472800e-02,3.81456400e-01}],23[&prob=1.00000000e+00,prob_stddev=0.00000000e+00,prob_range={1.00000000e+00,1.00000000e+00},prob(percent)="100",prob+-sd="100+-0"]:7.500053e-02[&length_mean=7.88655147e-02,length_median=7.50005300e-02,length_95%HPD={1.36860800e-02,1.51255300e-01}])[&prob=9.99966669e-01,prob_stddev=4.71373096e-05,prob_range={9.99933338e-01,1.00000000e+00},prob(percent)="100",prob+-sd="100+-0"]:1.243463e-01[&length_mean=1.27617274e-01,length_median=1.24346300e-01,length_95%HPD={5.09742100e-02,2.11079100e-01}]);
end;
```
