## Supplementary material for "Deep-mining of vertebrate genomes reveals an unexpected diversity of endogenous viral elements": ectodomain.linsi.manual-edit3.nex.lstat

```
run	arithmetic_mean	harmonic_mean	values_discarded
1	-1.821396e+04	-1.826589e+04	no
2	-1.821525e+04	-1.826249e+04	no
all	-1.821441e+04	-1.826523e+04	no
```
