## Supplementary material for "Deep-mining of vertebrate genomes reveals an unexpected diversity of endogenous viral elements": ectodomain.linsi.manual-edit3.nex.parts

```
ID	Partition
1	.*********************************************************************
2	.*....................................................................
3	..*...................................................................
4	...*..................................................................
5	....*.................................................................
6	.....*................................................................
7	......*...............................................................
8	.......*..............................................................
9	........*.............................................................
10	.........*............................................................
11	..........*...........................................................
12	...........*..........................................................
13	............*.........................................................
14	.............*........................................................
15	..............*.......................................................
16	...............*......................................................
17	................*.....................................................
18	.................*....................................................
19	..................*...................................................
20	...................*..................................................
21	....................*.................................................
22	.....................*................................................
23	......................*...............................................
24	.......................*..............................................
25	........................*.............................................
26	.........................*............................................
27	..........................*...........................................
28	...........................*..........................................
29	............................*.........................................
30	.............................*........................................
31	..............................*.......................................
32	...............................*......................................
33	................................*.....................................
34	.................................*....................................
35	..................................*...................................
36	...................................*..................................
37	....................................*.................................
38	.....................................*................................
39	......................................*...............................
40	.......................................*..............................
41	........................................*.............................
42	.........................................*............................
43	..........................................*...........................
44	...........................................*..........................
45	............................................*.........................
46	.............................................*........................
47	..............................................*.......................
48	...............................................*......................
49	................................................*.....................
50	.................................................*....................
51	..................................................*...................
52	...................................................*..................
53	....................................................*.................
54	.....................................................*................
55	......................................................*...............
56	.......................................................*..............
57	........................................................*.............
58	.........................................................*............
59	..........................................................*...........
60	...........................................................*..........
61	............................................................*.........
62	.............................................................*........
63	..............................................................*.......
64	...............................................................*......
65	................................................................*.....
66	.................................................................*....
67	..................................................................*...
68	...................................................................*..
69	....................................................................*.
70	.....................................................................*
71	...**.................................................................
72	.*....................................**..............................
73	.......................................................***.....*......
74	.*....................................*...............................
75	........*...*.......*.................................................
76	.......................................................****..*****....
77	.............................................**.......................
78	..........................................................*...*.**....
79	..........................*******.................................****
80	.....*.*..............................................................
81	..................................*..*..**............................
82	...........................................................**.........
83	................*.*...................................................
84	..****.**************..***************..******************************
85	..........................................**.........*................
86	.............**....*...*..............................................
87	..................................................................****
88	.................................................***..................
89	.*****.**************..***********************************************
90	............................................*****...*.................
91	.********************.************************************************
92	.********************..***********************************************
93	..........................*******.....................................
94	..............................................................*..*....
95	............................................*..*......................
96	...............*...........................................**.........
97	..................................*.....**............................
98	...**.................................................*...............
99	........................*.........****..**............................
100	...........................*...*......................................
101	........................*..........**.................................
102	.............**.......................................................
103	.......................................................****...****....
104	........*...*..*....*......................................**.........
105	.........*......*.*.......................**.........*................
106	..................................................................*..*
107	.............................................**.....*.................
108	..................................*......*............................
109	..........................................................*.....*.....
110	..........................**..**......................................
111	.......................................................**.............
112	..***.................................................*...............
113	..***.....................*******.....................*...........****
114	...................................**.................................
115	...........*.............*............................................
116	............................................****....*.................
117	.........................................................*.....*......
118	........*************..*.*................**.........*.....**.........
119	.....*.**************..***.......*****..**************.....**.........
120	.............**....*..................................................
121	.................................*...............***..................
122	..****.**************..***************..***************....**.....****
123	........*...........*.................................................
124	...................................................................**.
125	.........*................................**.........*................
126	..........................**...*......................................
127	..........................***.**......................................
128	..........*..**....*...*..............................................
129	.............................*..*.....................................
130	.................................................**...................
131	..........................................*..........*................
132	........*************..*.*.......*........************.....**.........
133	........*...*..*.*..*......................................**.........
134	........**.**..****.*....*................**.........*.....**.........
135	.....*.*................*.........****..**..*****...*.................
136	..........................................**..........................
137	.....*.*................*.........****..**............................
138	..................................................**..................
139	........................*.........****..**..*****...*.................
140	........*..**..*....*....*.................................**.........
141	.........*......***.......................**.........*................
142	........*************..*.*.......*........**.....***.*.....**.........
143	..........................**.****.....................................
144	........*************..*.*................*******...**.....**.........
145	........*..**..*.*..*....*.................................**.........
146	..........................*...*.......................................
147	........**..*..****.*.....................**.........*.....**.........
148	................*.*.......................**.........*................
149	..........................******......................................
150	..........................***.***.....................................
151	..................................................................**.*
152	..........**.**....*...*.*............................................
153	........*****..****.*....*................**.........*.....**.........
154	........*************..***.......*****..**************.....**.........
155	........*.******...**..*.*.................................**.........
156	.................................*..........*********.................
157	.................................................*.*..................
158	...........................................*.........*................
159	..................................................................*.**
160	.........*......*.*...................................................
161	.........***.**.*.**...*.*................**.........*................
162	...........*.**....*...*.*............................................
163	...........................*..**......................................
164	............................**..*.....................................
165	.............**........*..............................................
```
