## Supplementary material for "Deep-mining of vertebrate genomes reveals an unexpected diversity of endogenous viral elements": ectodomain.linsi.manual-edit3.nex.pstat

```
Parameter	Mean	Variance	Lower	Upper	Median	minESS	avgESS	PSRF
TL	4.871363e+01	6.370526e+00	4.395598e+01	5.379814e+01	4.854144e+01	1.351695e+04	1.371196e+04	9.999675e-01
alpha	1.538555e+00	1.969318e-02	1.284238e+00	1.827075e+00	1.527819e+00	1.208907e+04	1.295361e+04	9.999673e-01
```
