## Supplementary material for "Deep-mining of vertebrate genomes reveals an unexpected diversity of endogenous viral elements": ectodomain.linsi.manual-edit3.nex.run1.p (part 1 of 2)

```
[ID: 2271342904]
Gen	lnLike	lnPrior	TL	alpha
0	-3.784729e+04	1.284316e+02	2.740000e+00	1.000000e+00
500	-2.372274e+04	-2.505519e+02	4.331351e+01	4.972487e-01
1000	-2.127602e+04	-2.971316e+02	6.001461e+01	1.054012e+00
1500	-1.987494e+04	-2.792822e+02	5.262480e+01	1.814045e+00
2000	-1.922406e+04	-2.678229e+02	4.847261e+01	1.947660e+00
2500	-1.886604e+04	-2.717101e+02	4.991170e+01	1.712081e+00
3000	-1.865008e+04	-2.631920e+02	4.695773e+01	1.786406e+00
3500	-1.852413e+04	-2.727289e+02	5.032303e+01	1.573551e+00
4000	-1.844808e+04	-2.744138e+02	5.088921e+01	1.680185e+00
4500	-1.835237e+04	-2.618651e+02	4.659078e+01	1.563153e+00
5000	-1.834137e+04	-2.824210e+02	5.379418e+01	1.846934e+00
5500	-1.830274e+04	-2.720010e+02	5.016174e+01	1.298352e+00
6000	-1.829356e+04	-2.684051e+02	4.882220e+01	1.517578e+00
6500	-1.827122e+04	-2.656405e+02	4.776937e+01	1.823134e+00
7000	-1.826371e+04	-2.540521e+02	4.411539e+01	1.422449e+00
7500	-1.826574e+04	-2.711419e+02	4.976328e+01	1.563750e+00
8000	-1.825160e+04	-2.751444e+02	5.111353e+01	1.790228e+00
8500	-1.824036e+04	-2.617677e+02	4.663965e+01	1.318294e+00
9000	-1.823516e+04	-2.685633e+02	4.884329e+01	1.614945e+00
9500	-1.822234e+04	-2.601299e+02	4.596908e+01	1.717126e+00
10000	-1.821928e+04	-2.642739e+02	4.737586e+01	1.620849e+00
10500	-1.821580e+04	-2.660758e+02	4.799713e+01	1.588723e+00
11000	-1.822332e+04	-2.678042e+02	4.862396e+01	1.489827e+00
11500	-1.824943e+04	-2.706121e+02	4.963823e+01	1.388612e+00
12000	-1.823337e+04	-2.658311e+02	4.792573e+01	1.553597e+00
12500	-1.823785e+04	-2.727693e+02	5.036464e+01	1.497323e+00
13000	-1.824028e+04	-2.607562e+02	4.624651e+01	1.497323e+00
13500	-1.825354e+04	-2.616693e+02	4.652413e+01	1.568726e+00
14000	-1.823842e+04	-2.690478e+02	4.901178e+01	1.614216e+00
14500	-1.823073e+04	-2.649713e+02	4.763663e+01	1.545670e+00
15000	-1.823449e+04	-2.679308e+02	4.864261e+01	1.562456e+00
15500	-1.823555e+04	-2.620575e+02	4.665345e+01	1.566441e+00
16000	-1.824621e+04	-2.562268e+02	4.478054e+01	1.495414e+00
16500	-1.824312e+04	-2.677855e+02	4.860280e+01	1.532464e+00
17000	-1.822896e+04	-2.849947e+02	5.478197e+01	1.847276e+00
17500	-1.824315e+04	-2.671318e+02	4.837613e+01	1.537188e+00
18000	-1.822765e+04	-2.674908e+02	4.847932e+01	1.596097e+00
18500	-1.822687e+04	-2.652976e+02	4.779056e+01	1.417784e+00
19000	-1.824065e+04	-2.631872e+02	4.704452e+01	1.521742e+00
19500	-1.822646e+04	-2.584262e+02	4.546018e+01	1.578292e+00
20000	-1.824508e+04	-2.785418e+02	5.242899e+01	1.600256e+00
20500	-1.822845e+04	-2.668247e+02	4.822339e+01	1.675436e+00
21000	-1.822976e+04	-2.696261e+02	4.916791e+01	1.744390e+00
21500	-1.823207e+04	-2.682470e+02	4.874211e+01	1.590720e+00
22000	-1.823272e+04	-2.622526e+02	4.676066e+01	1.438610e+00
22500	-1.824976e+04	-2.638612e+02	4.723393e+01	1.630311e+00
23000	-1.824586e+04	-2.631190e+02	4.704023e+01	1.466421e+00
23500	-1.823263e+04	-2.773868e+02	5.202261e+01	1.544142e+00
24000	-1.823410e+04	-2.652104e+02	4.777207e+01	1.385054e+00
24500	-1.824605e+04	-2.545686e+02	4.415175e+01	1.823297e+00
25000	-1.824802e+04	-2.615171e+02	4.653038e+01	1.397552e+00
25500	-1.821996e+04	-2.672952e+02	4.849312e+01	1.360354e+00
26000	-1.825079e+04	-2.609066e+02	4.620135e+01	1.785087e+00
26500	-1.822489e+04	-2.735903e+02	5.058067e+01	1.714666e+00
27000	-1.823173e+04	-2.751976e+02	5.129338e+01	1.347773e+00
27500	-1.822834e+04	-2.714707e+02	4.992507e+01	1.434884e+00
28000	-1.823093e+04	-2.816586e+02	5.366340e+01	1.428665e+00
28500	-1.820854e+04	-2.800674e+02	5.307783e+01	1.388230e+00
29000	-1.820852e+04	-2.617897e+02	4.655906e+01	1.583567e+00
29500	-1.824290e+04	-2.615082e+02	4.647232e+01	1.564262e+00
30000	-1.824786e+04	-2.602811e+02	4.615299e+01	1.306828e+00
30500	-1.822352e+04	-2.648601e+02	4.762639e+01	1.464708e+00
31000	-1.822195e+04	-2.661081e+02	4.802155e+01	1.549439e+00
31500	-1.822438e+04	-2.710591e+02	4.973725e+01	1.554634e+00
32000	-1.822319e+04	-2.592415e+02	4.570390e+01	1.642033e+00
32500	-1.825259e+04	-2.643220e+02	4.746050e+01	1.417690e+00
33000	-1.825815e+04	-2.677528e+02	4.860961e+01	1.479971e+00
33500	-1.822352e+04	-2.611882e+02	4.632743e+01	1.683497e+00
34000	-1.823084e+04	-2.697629e+02	4.924758e+01	1.653059e+00
34500	-1.823208e+04	-2.616951e+02	4.654133e+01	1.542451e+00
35000	-1.823887e+04	-2.714528e+02	4.992695e+01	1.411727e+00
35500	-1.824424e+04	-2.659200e+02	4.791446e+01	1.675642e+00
36000	-1.824101e+04	-2.601694e+02	4.609305e+01	1.377953e+00
36500	-1.823474e+04	-2.782498e+02	5.225945e+01	1.765714e+00
37000	-1.823454e+04	-2.707559e+02	4.966727e+01	1.449944e+00
37500	-1.821943e+04	-2.751491e+02	5.128796e+01	1.314148e+00
38000	-1.822846e+04	-2.689816e+02	4.900578e+01	1.565278e+00
38500	-1.823235e+04	-2.714415e+02	4.988300e+01	1.524555e+00
39000	-1.821510e+04	-2.694427e+02	4.922477e+01	1.398055e+00
39500	-1.823837e+04	-2.706068e+02	4.964584e+01	1.361704e+00
40000	-1.823233e+04	-2.690639e+02	4.897178e+01	1.745409e+00
40500	-1.823373e+04	-2.729620e+02	5.035447e+01	1.718496e+00
41000	-1.823512e+04	-2.713632e+02	4.990227e+01	1.391804e+00
41500	-1.824439e+04	-2.635268e+02	4.709414e+01	1.713060e+00
42000	-1.824045e+04	-2.786595e+02	5.250189e+01	1.521657e+00
42500	-1.822892e+04	-2.706947e+02	4.967130e+01	1.377330e+00
43000	-1.824899e+04	-2.597736e+02	4.582193e+01	1.811495e+00
43500	-1.824277e+04	-2.712156e+02	4.972482e+01	1.746441e+00
44000	-1.823275e+04	-2.635344e+02	4.718327e+01	1.454568e+00
44500	-1.823962e+04	-2.691751e+02	4.909865e+01	1.492003e+00
45000	-1.824028e+04	-2.738833e+02	5.076591e+01	1.492003e+00
45500	-1.823773e+04	-2.656288e+02	4.782766e+01	1.639767e+00
46000	-1.824224e+04	-2.683103e+02	4.881663e+01	1.438887e+00
46500	-1.823594e+04	-2.656290e+02	4.783273e+01	1.624999e+00
47000	-1.823083e+04	-2.633270e+02	4.713419e+01	1.393602e+00
47500	-1.824307e+04	-2.792160e+02	5.279556e+01	1.290249e+00
48000	-1.825701e+04	-2.624069e+02	4.681207e+01	1.438398e+00
48500	-1.823119e+04	-2.705065e+02	4.959810e+01	1.397022e+00
49000	-1.823161e+04	-2.725383e+02	5.026960e+01	1.532722e+00
49500	-1.822625e+04	-2.742112e+02	5.089602e+01	1.458730e+00
50000	-1.823915e+04	-2.564077e+02	4.483240e+01	1.513731e+00
50500	-1.823177e+04	-2.685460e+02	4.884397e+01	1.595714e+00
51000	-1.822061e+04	-2.635268e+02	4.714644e+01	1.556828e+00
51500	-1.822956e+04	-2.498777e+02	4.276213e+01	1.620528e+00
52000	-1.822995e+04	-2.656386e+02	4.785072e+01	1.581651e+00
52500	-1.822859e+04	-2.630390e+02	4.701179e+01	1.471486e+00
53000	-1.824255e+04	-2.629340e+02	4.692802e+01	1.617413e+00
53500	-1.822476e+04	-2.655564e+02	4.781978e+01	1.590504e+00
54000	-1.824817e+04	-2.802994e+02	5.307580e+01	1.625640e+00
54500	-1.823821e+04	-2.663887e+02	4.817755e+01	1.373372e+00
55000	-1.822399e+04	-2.622957e+02	4.675544e+01	1.497428e+00
55500	-1.823342e+04	-2.732970e+02	5.057884e+01	1.426497e+00
56000	-1.823685e+04	-2.705394e+02	4.952868e+01	1.627358e+00
56500	-1.822862e+04	-2.563605e+02	4.475207e+01	1.718410e+00
57000	-1.824502e+04	-2.721281e+02	5.008568e+01	1.639362e+00
57500	-1.823439e+04	-2.658433e+02	4.790089e+01	1.638828e+00
58000	-1.823660e+04	-2.756021e+02	5.136544e+01	1.554143e+00
58500	-1.823098e+04	-2.750476e+02	5.118787e+01	1.488288e+00
59000	-1.821920e+04	-2.711021e+02	4.972459e+01	1.633551e+00
59500	-1.822308e+04	-2.597015e+02	4.589158e+01	1.525901e+00
60000	-1.822686e+04	-2.714364e+02	4.989468e+01	1.486402e+00
60500	-1.822966e+04	-2.553881e+02	4.452642e+01	1.456112e+00
61000	-1.823662e+04	-2.588187e+02	4.550878e+01	1.820537e+00
61500	-1.823282e+04	-2.605882e+02	4.619996e+01	1.470965e+00
62000	-1.822578e+04	-2.621457e+02	4.671828e+01	1.459312e+00
62500	-1.824056e+04	-2.618173e+02	4.663597e+01	1.378944e+00
63000	-1.823530e+04	-2.824020e+02	5.393076e+01	1.469465e+00
63500	-1.823022e+04	-2.685913e+02	4.888471e+01	1.523466e+00
64000	-1.823642e+04	-2.795680e+02	5.279258e+01	1.650184e+00
64500	-1.824438e+04	-2.525053e+02	4.359056e+01	1.555767e+00
65000	-1.823987e+04	-2.770860e+02	5.187707e+01	1.638906e+00
65500	-1.825132e+04	-2.701538e+02	4.943411e+01	1.511082e+00
66000	-1.823863e+04	-2.757139e+02	5.143044e+01	1.487417e+00
66500	-1.823363e+04	-2.724894e+02	5.018300e+01	1.726962e+00
67000	-1.822213e+04	-2.776382e+02	5.208063e+01	1.638121e+00
67500	-1.823012e+04	-2.644537e+02	4.750375e+01	1.421240e+00
68000	-1.824065e+04	-2.877163e+02	5.602879e+01	1.383539e+00
68500	-1.822641e+04	-2.640852e+02	4.732136e+01	1.594066e+00
69000	-1.824292e+04	-2.825060e+02	5.387836e+01	1.710843e+00
69500	-1.823068e+04	-2.700372e+02	4.937069e+01	1.575433e+00
70000	-1.823583e+04	-2.627031e+02	4.694715e+01	1.329244e+00
70500	-1.822992e+04	-2.709601e+02	4.963413e+01	1.748290e+00
71000	-1.823584e+04	-2.699177e+02	4.931035e+01	1.628342e+00
71500	-1.824510e+04	-2.654048e+02	4.786584e+01	1.303361e+00
72000	-1.823047e+04	-2.586451e+02	4.552227e+01	1.605321e+00
72500	-1.824125e+04	-2.667654e+02	4.822387e+01	1.614705e+00
73000	-1.825022e+04	-2.712803e+02	4.984335e+01	1.475411e+00
73500	-1.823803e+04	-2.608543e+02	4.626892e+01	1.527289e+00
74000	-1.822979e+04	-2.646664e+02	4.755375e+01	1.485806e+00
74500	-1.823503e+04	-2.686173e+02	4.889211e+01	1.528170e+00
75000	-1.825081e+04	-2.691123e+02	4.903403e+01	1.614795e+00
75500	-1.823407e+04	-2.802945e+02	5.314161e+01	1.445559e+00
76000	-1.823847e+04	-2.687693e+02	4.901918e+01	1.314437e+00
76500	-1.823162e+04	-2.741272e+02	5.093097e+01	1.277860e+00
77000	-1.823948e+04	-2.632275e+02	4.699018e+01	1.724658e+00
77500	-1.823708e+04	-2.732443e+02	5.049826e+01	1.598623e+00
78000	-1.826163e+04	-2.687005e+02	4.894770e+01	1.451221e+00
78500	-1.822563e+04	-2.678618e+02	4.858370e+01	1.664134e+00
79000	-1.824684e+04	-2.658886e+02	4.798240e+01	1.444808e+00
79500	-1.822897e+04	-2.848641e+02	5.490095e+01	1.409659e+00
80000	-1.822799e+04	-2.592212e+02	4.571824e+01	1.577561e+00
80500	-1.822821e+04	-2.656945e+02	4.789193e+01	1.516404e+00
81000	-1.823845e+04	-2.711005e+02	4.984301e+01	1.296647e+00
81500	-1.824537e+04	-2.735268e+02	5.060903e+01	1.572119e+00
82000	-1.825034e+04	-2.638173e+02	4.725384e+01	1.527164e+00
82500	-1.823257e+04	-2.560416e+02	4.468913e+01	1.597243e+00
83000	-1.824588e+04	-2.647483e+02	4.755707e+01	1.557873e+00
83500	-1.824578e+04	-2.698518e+02	4.939524e+01	1.319993e+00
84000	-1.823918e+04	-2.758858e+02	5.146801e+01	1.556229e+00
84500	-1.822455e+04	-2.637429e+02	4.725072e+01	1.462066e+00
85000	-1.823049e+04	-2.651924e+02	4.775413e+01	1.419969e+00
85500	-1.823668e+04	-2.679757e+02	4.865734e+01	1.564614e+00
86000	-1.823640e+04	-2.770885e+02	5.199637e+01	1.317062e+00
86500	-1.822769e+04	-2.735156e+02	5.066481e+01	1.405508e+00
87000	-1.824124e+04	-2.787899e+02	5.264541e+01	1.266436e+00
87500	-1.822619e+04	-2.668364e+02	4.826354e+01	1.569898e+00
88000	-1.825119e+04	-2.575804e+02	4.510881e+01	1.822864e+00
88500	-1.824733e+04	-2.524359e+02	4.364133e+01	1.323030e+00
89000	-1.823572e+04	-2.762900e+02	5.165715e+01	1.442635e+00
89500	-1.823954e+04	-2.718116e+02	4.999427e+01	1.580452e+00
90000	-1.823867e+04	-2.774181e+02	5.201007e+01	1.609483e+00
90500	-1.822708e+04	-2.659250e+02	4.794115e+01	1.602233e+00
91000	-1.822815e+04	-2.671789e+02	4.836571e+01	1.614602e+00
91500	-1.823525e+04	-2.626494e+02	4.686343e+01	1.526644e+00
92000	-1.824153e+04	-2.695296e+02	4.917581e+01	1.625245e+00
92500	-1.822960e+04	-2.645618e+02	4.743751e+01	1.725695e+00
93000	-1.822808e+04	-2.694034e+02	4.910338e+01	1.706749e+00
93500	-1.824471e+04	-2.762241e+02	5.159723e+01	1.540636e+00
94000	-1.823936e+04	-2.688126e+02	4.893491e+01	1.600153e+00
94500	-1.823559e+04	-2.682489e+02	4.876318e+01	1.531775e+00
95000	-1.823968e+04	-2.678208e+02	4.863102e+01	1.486026e+00
95500	-1.824556e+04	-2.748962e+02	5.114787e+01	1.447209e+00
96000	-1.823325e+04	-2.722098e+02	5.014601e+01	1.551328e+00
96500	-1.823685e+04	-2.687984e+02	4.892568e+01	1.612589e+00
97000	-1.823745e+04	-2.678465e+02	4.853997e+01	1.775709e+00
97500	-1.825000e+04	-2.676407e+02	4.860780e+01	1.373160e+00
98000	-1.824410e+04	-2.586129e+02	4.555244e+01	1.479947e+00
98500	-1.823793e+04	-2.697334e+02	4.928928e+01	1.504273e+00
99000	-1.822917e+04	-2.673877e+02	4.842361e+01	1.654877e+00
99500	-1.823311e+04	-2.695340e+02	4.914958e+01	1.704831e+00
100000	-1.823002e+04	-2.627842e+02	4.694681e+01	1.411362e+00
100500	-1.823364e+04	-2.647822e+02	4.752468e+01	1.687702e+00
101000	-1.821640e+04	-2.580990e+02	4.531458e+01	1.701851e+00
101500	-1.824334e+04	-2.688082e+02	4.893148e+01	1.605676e+00
102000	-1.824951e+04	-2.582642e+02	4.536667e+01	1.705576e+00
102500	-1.824659e+04	-2.643412e+02	4.743134e+01	1.523401e+00
103000	-1.823647e+04	-2.604677e+02	4.615143e+01	1.498183e+00
103500	-1.825022e+04	-2.779334e+02	5.219003e+01	1.636993e+00
104000	-1.823908e+04	-2.616443e+02	4.649708e+01	1.625466e+00
104500	-1.824087e+04	-2.733735e+02	5.049878e+01	1.726414e+00
105000	-1.823540e+04	-2.786295e+02	5.243584e+01	1.669476e+00
105500	-1.823333e+04	-2.652385e+02	4.766193e+01	1.738044e+00
106000	-1.823753e+04	-2.573071e+02	4.510230e+01	1.569838e+00
106500	-1.822928e+04	-2.664847e+02	4.817214e+01	1.485112e+00
107000	-1.824185e+04	-2.636304e+02	4.726050e+01	1.320447e+00
107500	-1.823288e+04	-2.767716e+02	5.172353e+01	1.742959e+00
108000	-1.822435e+04	-2.608217e+02	4.615710e+01	1.834982e+00
108500	-1.823383e+04	-2.603830e+02	4.603215e+01	1.777396e+00
109000	-1.822344e+04	-2.637551e+02	4.719745e+01	1.632968e+00
109500	-1.823055e+04	-2.608678e+02	4.629039e+01	1.475585e+00
110000	-1.824493e+04	-2.788491e+02	5.261469e+01	1.408145e+00
110500	-1.824117e+04	-2.706023e+02	4.955944e+01	1.602710e+00
111000	-1.823732e+04	-2.701061e+02	4.941506e+01	1.517787e+00
111500	-1.822501e+04	-2.612549e+02	4.642679e+01	1.448873e+00
112000	-1.823699e+04	-2.589713e+02	4.564071e+01	1.566321e+00
112500	-1.824708e+04	-2.690929e+02	4.903561e+01	1.590848e+00
113000	-1.824133e+04	-2.617976e+02	4.662180e+01	1.402055e+00
113500	-1.822629e+04	-2.700512e+02	4.941950e+01	1.450188e+00
114000	-1.822985e+04	-2.700193e+02	4.939164e+01	1.497760e+00
114500	-1.823516e+04	-2.657006e+02	4.793873e+01	1.384957e+00
115000	-1.823367e+04	-2.694605e+02	4.922593e+01	1.412563e+00
115500	-1.824326e+04	-2.713501e+02	4.989662e+01	1.394714e+00
116000	-1.823474e+04	-2.677548e+02	4.861557e+01	1.464739e+00
116500	-1.823544e+04	-2.691996e+02	4.910494e+01	1.498490e+00
117000	-1.822746e+04	-2.612766e+02	4.639600e+01	1.563897e+00
117500	-1.822319e+04	-2.700420e+02	4.945340e+01	1.344346e+00
118000	-1.824177e+04	-2.611799e+02	4.639688e+01	1.464463e+00
118500	-1.824525e+04	-2.704201e+02	4.950332e+01	1.580250e+00
119000	-1.824935e+04	-2.725833e+02	5.035970e+01	1.325219e+00
119500	-1.824128e+04	-2.753455e+02	5.124445e+01	1.630296e+00
120000	-1.824483e+04	-2.815758e+02	5.372255e+01	1.190112e+00
120500	-1.823872e+04	-2.657890e+02	4.794218e+01	1.463237e+00
121000	-1.824129e+04	-2.640246e+02	4.734888e+01	1.451684e+00
121500	-1.823334e+04	-2.606313e+02	4.610066e+01	1.816566e+00
122000	-1.824283e+04	-2.680610e+02	4.868331e+01	1.574822e+00
122500	-1.822234e+04	-2.720296e+02	5.007089e+01	1.582552e+00
123000	-1.823793e+04	-2.674349e+02	4.846111e+01	1.593047e+00
123500	-1.822457e+04	-2.703225e+02	4.949140e+01	1.516542e+00
124000	-1.823709e+04	-2.584046e+02	4.545425e+01	1.574961e+00
124500	-1.824125e+04	-2.743779e+02	5.090328e+01	1.605319e+00
125000	-1.825265e+04	-2.696998e+02	4.925518e+01	1.568122e+00
125500	-1.823861e+04	-2.677619e+02	4.864424e+01	1.388812e+00
126000	-1.823985e+04	-2.709035e+02	4.966796e+01	1.595574e+00
126500	-1.824533e+04	-2.598862e+02	4.592263e+01	1.615499e+00
127000	-1.824095e+04	-2.843975e+02	5.464385e+01	1.607180e+00
127500	-1.824661e+04	-2.643457e+02	4.748148e+01	1.379233e+00
128000	-1.823916e+04	-2.684032e+02	4.882440e+01	1.509363e+00
128500	-1.824812e+04	-2.617781e+02	4.658330e+01	1.498655e+00
129000	-1.823565e+04	-2.635234e+02	4.711510e+01	1.646983e+00
129500	-1.823213e+04	-2.720351e+02	5.012428e+01	1.437757e+00
130000	-1.821792e+04	-2.680630e+02	4.864488e+01	1.688057e+00
130500	-1.822983e+04	-2.702565e+02	4.952962e+01	1.341804e+00
131000	-1.823600e+04	-2.689902e+02	4.898709e+01	1.627626e+00
131500	-1.823988e+04	-2.603407e+02	4.615469e+01	1.361292e+00
132000	-1.823596e+04	-2.628842e+02	4.693186e+01	1.556144e+00
132500	-1.824884e+04	-2.556663e+02	4.458424e+01	1.552037e+00
133000	-1.825027e+04	-2.634027e+02	4.709306e+01	1.592187e+00
133500	-1.824162e+04	-2.589679e+02	4.564406e+01	1.552539e+00
134000	-1.824258e+04	-2.595757e+02	4.589555e+01	1.387948e+00
134500	-1.823888e+04	-2.660296e+02	4.798372e+01	1.581933e+00
135000	-1.826303e+04	-2.553157e+02	4.453432e+01	1.358764e+00
135500	-1.822404e+04	-2.634762e+02	4.704359e+01	1.813605e+00
136000	-1.823299e+04	-2.706131e+02	4.961983e+01	1.441867e+00
136500	-1.824567e+04	-2.667567e+02	4.832749e+01	1.303761e+00
137000	-1.824484e+04	-2.637472e+02	4.722615e+01	1.539589e+00
137500	-1.824265e+04	-2.796614e+02	5.276384e+01	1.820568e+00
138000	-1.823343e+04	-2.689442e+02	4.900055e+01	1.542960e+00
138500	-1.825124e+04	-2.597851e+02	4.594839e+01	1.435551e+00
139000	-1.823543e+04	-2.692609e+02	4.909085e+01	1.600189e+00
139500	-1.823025e+04	-2.649859e+02	4.765955e+01	1.492570e+00
140000	-1.824663e+04	-2.741900e+02	5.088080e+01	1.479740e+00
140500	-1.824785e+04	-2.773757e+02	5.206213e+01	1.425779e+00
141000	-1.823182e+04	-2.779635e+02	5.219296e+01	1.659164e+00
141500	-1.822028e+04	-2.788412e+02	5.261658e+01	1.395130e+00
142000	-1.823710e+04	-2.750799e+02	5.116938e+01	1.571570e+00
142500	-1.822460e+04	-2.575313e+02	4.516583e+01	1.596216e+00
143000	-1.824498e+04	-2.765937e+02	5.170188e+01	1.624130e+00
143500	-1.822456e+04	-2.717526e+02	4.994595e+01	1.657789e+00
144000	-1.824558e+04	-2.648018e+02	4.750812e+01	1.756400e+00
144500	-1.822699e+04	-2.700859e+02	4.940157e+01	1.536022e+00
145000	-1.823850e+04	-2.531001e+02	4.379646e+01	1.489084e+00
145500	-1.823948e+04	-2.620708e+02	4.667052e+01	1.528330e+00
146000	-1.822935e+04	-2.648532e+02	4.760661e+01	1.516260e+00
146500	-1.822510e+04	-2.704184e+02	4.952469e+01	1.517682e+00
147000	-1.825129e+04	-2.640859e+02	4.733266e+01	1.561187e+00
147500	-1.824769e+04	-2.714141e+02	4.992754e+01	1.371316e+00
148000	-1.823378e+04	-2.739881e+02	5.088633e+01	1.262486e+00
148500	-1.823188e+04	-2.634317e+02	4.718340e+01	1.351546e+00
149000	-1.824262e+04	-2.715202e+02	4.985391e+01	1.685520e+00
149500	-1.824592e+04	-2.819171e+02	5.368966e+01	1.617994e+00
150000	-1.823902e+04	-2.658574e+02	4.789565e+01	1.668288e+00
150500	-1.824923e+04	-2.700439e+02	4.936682e+01	1.593192e+00
151000	-1.823586e+04	-2.752896e+02	5.128995e+01	1.449172e+00
151500	-1.824269e+04	-2.627351e+02	4.691190e+01	1.466863e+00
152000	-1.824800e+04	-2.713463e+02	4.984427e+01	1.538824e+00
152500	-1.822979e+04	-2.743264e+02	5.106003e+01	1.120003e+00
153000	-1.822684e+04	-2.585837e+02	4.550268e+01	1.604430e+00
153500	-1.824264e+04	-2.578330e+02	4.528389e+01	1.531089e+00
154000	-1.823519e+04	-2.661425e+02	4.808279e+01	1.404407e+00
154500	-1.823140e+04	-2.570739e+02	4.506996e+01	1.437455e+00
155000	-1.823963e+04	-2.669413e+02	4.836330e+01	1.384055e+00
155500	-1.822982e+04	-2.612730e+02	4.638472e+01	1.594493e+00
156000	-1.822675e+04	-2.648719e+02	4.760166e+01	1.549643e+00
156500	-1.824506e+04	-2.710672e+02	4.976465e+01	1.485117e+00
157000	-1.824338e+04	-2.668342e+02	4.831195e+01	1.426521e+00
157500	-1.821522e+04	-2.647547e+02	4.760181e+01	1.432017e+00
158000	-1.823199e+04	-2.684842e+02	4.881930e+01	1.605013e+00
158500	-1.823074e+04	-2.538850e+02	4.398303e+01	1.677227e+00
159000	-1.823341e+04	-2.788724e+02	5.263381e+01	1.380149e+00
159500	-1.823513e+04	-2.789125e+02	5.263798e+01	1.409008e+00
160000	-1.822496e+04	-2.681993e+02	4.872667e+01	1.587656e+00
160500	-1.822939e+04	-2.736713e+02	5.064532e+01	1.615443e+00
161000	-1.822454e+04	-2.781325e+02	5.228715e+01	1.573534e+00
161500	-1.824928e+04	-2.719651e+02	5.011268e+01	1.400418e+00
162000	-1.824249e+04	-2.584424e+02	4.547321e+01	1.554130e+00
162500	-1.823133e+04	-2.692510e+02	4.910329e+01	1.554640e+00
163000	-1.823826e+04	-2.701963e+02	4.954065e+01	1.250194e+00
163500	-1.823009e+04	-2.804803e+02	5.323277e+01	1.389221e+00
164000	-1.823158e+04	-2.623391e+02	4.676992e+01	1.497322e+00
164500	-1.823215e+04	-2.594617e+02	4.576284e+01	1.681076e+00
165000	-1.823504e+04	-2.617795e+02	4.650894e+01	1.724801e+00
165500	-1.822565e+04	-2.652688e+02	4.776332e+01	1.469292e+00
166000	-1.824138e+04	-2.794552e+02	5.282211e+01	1.458444e+00
166500	-1.825107e+04	-2.677098e+02	4.859830e+01	1.469752e+00
167000	-1.823334e+04	-2.722369e+02	5.019060e+01	1.453164e+00
167500	-1.822980e+04	-2.614794e+02	4.641479e+01	1.709679e+00
168000	-1.824017e+04	-2.610327e+02	4.635169e+01	1.454293e+00
168500	-1.824158e+04	-2.634912e+02	4.714456e+01	1.526928e+00
169000	-1.822750e+04	-2.710276e+02	4.977265e+01	1.422855e+00
169500	-1.823675e+04	-2.666150e+02	4.821656e+01	1.485651e+00
170000	-1.824134e+04	-2.630023e+02	4.699094e+01	1.497207e+00
170500	-1.824038e+04	-2.719169e+02	5.004781e+01	1.534907e+00
171000	-1.824411e+04	-2.718284e+02	4.997334e+01	1.656355e+00
171500	-1.822855e+04	-2.779092e+02	5.220582e+01	1.570122e+00
172000	-1.822645e+04	-2.751344e+02	5.113696e+01	1.715552e+00
172500	-1.822966e+04	-2.582643e+02	4.537443e+01	1.681690e+00
173000	-1.822553e+04	-2.664798e+02	4.815599e+01	1.527479e+00
173500	-1.824219e+04	-2.753532e+02	5.127069e+01	1.565766e+00
174000	-1.822570e+04	-2.750230e+02	5.123786e+01	1.325958e+00
174500	-1.824095e+04	-2.736977e+02	5.076232e+01	1.316368e+00
175000	-1.823113e+04	-2.529957e+02	4.377359e+01	1.458025e+00
175500	-1.822711e+04	-2.745438e+02	5.098019e+01	1.558219e+00
176000	-1.824396e+04	-2.782967e+02	5.239776e+01	1.439323e+00
176500	-1.823296e+04	-2.577873e+02	4.531500e+01	1.388846e+00
177000	-1.824073e+04	-2.715021e+02	4.991215e+01	1.502735e+00
177500	-1.824035e+04	-2.603061e+02	4.611511e+01	1.447334e+00
178000	-1.821980e+04	-2.708196e+02	4.969020e+01	1.448637e+00
178500	-1.822612e+04	-2.614084e+02	4.643488e+01	1.577850e+00
179000	-1.822477e+04	-2.699566e+02	4.939366e+01	1.429340e+00
179500	-1.822848e+04	-2.617675e+02	4.651354e+01	1.698897e+00
180000	-1.822593e+04	-2.683161e+02	4.882460e+01	1.421600e+00
180500	-1.822394e+04	-2.653767e+02	4.775939e+01	1.588760e+00
181000	-1.825850e+04	-2.552101e+02	4.445554e+01	1.501848e+00
181500	-1.823338e+04	-2.745079e+02	5.098213e+01	1.516903e+00
182000	-1.824752e+04	-2.685851e+02	4.893885e+01	1.361317e+00
182500	-1.823130e+04	-2.630460e+02	4.696122e+01	1.629915e+00
183000	-1.823384e+04	-2.683599e+02	4.889307e+01	1.268028e+00
183500	-1.822952e+04	-2.659024e+02	4.801067e+01	1.375685e+00
184000	-1.822886e+04	-2.697214e+02	4.925283e+01	1.596441e+00
184500	-1.824683e+04	-2.764340e+02	5.170993e+01	1.442501e+00
185000	-1.824775e+04	-2.672271e+02	4.845145e+01	1.413322e+00
185500	-1.822733e+04	-2.732715e+02	5.054326e+01	1.500199e+00
186000	-1.823580e+04	-2.719886e+02	5.009399e+01	1.476500e+00
186500	-1.824393e+04	-2.662752e+02	4.798423e+01	1.826001e+00
187000	-1.823420e+04	-2.661113e+02	4.802444e+01	1.544127e+00
187500	-1.822364e+04	-2.711353e+02	4.979249e+01	1.474385e+00
188000	-1.823362e+04	-2.779808e+02	5.223829e+01	1.553922e+00
188500	-1.822556e+04	-2.657622e+02	4.791054e+01	1.529408e+00
189000	-1.824526e+04	-2.574000e+02	4.517567e+01	1.434361e+00
189500	-1.824294e+04	-2.751111e+02	5.122487e+01	1.449846e+00
190000	-1.823544e+04	-2.715357e+02	4.990313e+01	1.561884e+00
190500	-1.822239e+04	-2.726399e+02	5.026699e+01	1.641646e+00
191000	-1.822743e+04	-2.654722e+02	4.777254e+01	1.645484e+00
191500	-1.823326e+04	-2.536847e+02	4.399250e+01	1.446678e+00
192000	-1.824138e+04	-2.635619e+02	4.702931e+01	1.941988e+00
192500	-1.822634e+04	-2.661511e+02	4.807190e+01	1.444897e+00
193000	-1.823135e+04	-2.611325e+02	4.633342e+01	1.609584e+00
193500	-1.823546e+04	-2.630597e+02	4.702557e+01	1.450940e+00
194000	-1.823855e+04	-2.603120e+02	4.599589e+01	1.817172e+00
194500	-1.823942e+04	-2.763113e+02	5.158481e+01	1.661772e+00
195000	-1.822783e+04	-2.731255e+02	5.049150e+01	1.498753e+00
195500	-1.823050e+04	-2.639704e+02	4.725412e+01	1.679402e+00
196000	-1.821793e+04	-2.637882e+02	4.725475e+01	1.495375e+00
196500	-1.821576e+04	-2.575013e+02	4.513286e+01	1.668828e+00
197000	-1.822875e+04	-2.595142e+02	4.581297e+01	1.579590e+00
197500	-1.823948e+04	-2.746394e+02	5.103782e+01	1.494418e+00
198000	-1.823691e+04	-2.646625e+02	4.746322e+01	1.750100e+00
198500	-1.822698e+04	-2.596135e+02	4.587775e+01	1.480239e+00
199000	-1.823559e+04	-2.590344e+02	4.561433e+01	1.710643e+00
199500	-1.824557e+04	-2.747500e+02	5.110388e+01	1.422427e+00
200000	-1.821476e+04	-2.740175e+02	5.082428e+01	1.464056e+00
200500	-1.824820e+04	-2.666324e+02	4.820692e+01	1.531192e+00
201000	-1.822692e+04	-2.715708e+02	4.987788e+01	1.668306e+00
201500	-1.823688e+04	-2.758167e+02	5.147965e+01	1.455222e+00
202000	-1.822019e+04	-2.699039e+02	4.939437e+01	1.374567e+00
202500	-1.823120e+04	-2.694717e+02	4.915662e+01	1.622305e+00
203000	-1.823352e+04	-2.757815e+02	5.149116e+01	1.388444e+00
203500	-1.822598e+04	-2.637626e+02	4.717533e+01	1.706511e+00
204000	-1.824677e+04	-2.727801e+02	5.042145e+01	1.349100e+00
204500	-1.821998e+04	-2.632021e+02	4.702729e+01	1.588262e+00
205000	-1.822989e+04	-2.578773e+02	4.523580e+01	1.724749e+00
205500	-1.824773e+04	-2.610314e+02	4.624924e+01	1.764202e+00
206000	-1.825153e+04	-2.670898e+02	4.829720e+01	1.725171e+00
206500	-1.824365e+04	-2.775342e+02	5.204575e+01	1.628688e+00
207000	-1.823835e+04	-2.742435e+02	5.081823e+01	1.706888e+00
207500	-1.822960e+04	-2.764446e+02	5.168927e+01	1.509476e+00
208000	-1.823013e+04	-2.672632e+02	4.841068e+01	1.568026e+00
208500	-1.823977e+04	-2.629670e+02	4.693443e+01	1.631206e+00
209000	-1.822659e+04	-2.603105e+02	4.612643e+01	1.417213e+00
209500	-1.822504e+04	-2.612221e+02	4.642660e+01	1.416640e+00
210000	-1.822502e+04	-2.644141e+02	4.747329e+01	1.471906e+00
210500	-1.821759e+04	-2.674594e+02	4.849206e+01	1.527648e+00
211000	-1.822432e+04	-2.757018e+02	5.141235e+01	1.524995e+00
211500	-1.823822e+04	-2.586065e+02	4.553831e+01	1.517192e+00
212000	-1.823243e+04	-2.772971e+02	5.200851e+01	1.492764e+00
212500	-1.824509e+04	-2.702323e+02	4.953449e+01	1.303664e+00
213000	-1.822781e+04	-2.594847e+02	4.584428e+01	1.454051e+00
213500	-1.823487e+04	-2.679970e+02	4.873637e+01	1.357355e+00
214000	-1.822766e+04	-2.663558e+02	4.808441e+01	1.612952e+00
214500	-1.823344e+04	-2.693819e+02	4.918809e+01	1.442378e+00
215000	-1.823781e+04	-2.704624e+02	4.960213e+01	1.341452e+00
215500	-1.825008e+04	-2.601633e+02	4.592815e+01	1.875687e+00
216000	-1.824567e+04	-2.676734e+02	4.854881e+01	1.576868e+00
216500	-1.822745e+04	-2.626310e+02	4.685327e+01	1.538653e+00
217000	-1.825860e+04	-2.612344e+02	4.638909e+01	1.542596e+00
217500	-1.823952e+04	-2.594663e+02	4.582560e+01	1.492925e+00
218000	-1.821997e+04	-2.598267e+02	4.590497e+01	1.610120e+00
218500	-1.823700e+04	-2.810619e+02	5.344520e+01	1.407955e+00
219000	-1.822334e+04	-2.595959e+02	4.584883e+01	1.551345e+00
219500	-1.822768e+04	-2.693444e+02	4.904406e+01	1.818008e+00
220000	-1.822227e+04	-2.682261e+02	4.878846e+01	1.435928e+00
220500	-1.824237e+04	-2.576302e+02	4.520207e+01	1.582432e+00
221000	-1.822310e+04	-2.639223e+02	4.732030e+01	1.434430e+00
221500	-1.823037e+04	-2.663615e+02	4.815754e+01	1.404607e+00
222000	-1.824226e+04	-2.770850e+02	5.188134e+01	1.626321e+00
222500	-1.823975e+04	-2.683207e+02	4.878972e+01	1.526935e+00
223000	-1.824394e+04	-2.585100e+02	4.550999e+01	1.508103e+00
223500	-1.823134e+04	-2.656174e+02	4.791360e+01	1.375596e+00
224000	-1.823953e+04	-2.653690e+02	4.780635e+01	1.442697e+00
224500	-1.824519e+04	-2.745690e+02	5.100333e+01	1.519406e+00
225000	-1.823717e+04	-2.685250e+02	4.888576e+01	1.454146e+00
225500	-1.823550e+04	-2.682427e+02	4.866790e+01	1.801120e+00
226000	-1.823541e+04	-2.550559e+02	4.435337e+01	1.670776e+00
226500	-1.823370e+04	-2.639223e+02	4.725535e+01	1.627646e+00
227000	-1.823590e+04	-2.663332e+02	4.818072e+01	1.308602e+00
227500	-1.824898e+04	-2.749605e+02	5.113273e+01	1.553294e+00
228000	-1.823761e+04	-2.654951e+02	4.784884e+01	1.443670e+00
228500	-1.824584e+04	-2.758144e+02	5.145648e+01	1.516423e+00
229000	-1.822824e+04	-2.681028e+02	4.867660e+01	1.636051e+00
229500	-1.822271e+04	-2.713943e+02	4.982881e+01	1.630561e+00
230000	-1.822243e+04	-2.698903e+02	4.928655e+01	1.668899e+00
230500	-1.823418e+04	-2.621537e+02	4.669725e+01	1.530668e+00
231000	-1.824189e+04	-2.756875e+02	5.131895e+01	1.767278e+00
231500	-1.823481e+04	-2.733837e+02	5.063212e+01	1.364686e+00
232000	-1.823110e+04	-2.640270e+02	4.731198e+01	1.563870e+00
232500	-1.823776e+04	-2.510552e+02	4.311890e+01	1.632440e+00
233000	-1.824457e+04	-2.688684e+02	4.903633e+01	1.364313e+00
233500	-1.823322e+04	-2.643364e+02	4.747734e+01	1.382186e+00
234000	-1.823231e+04	-2.550530e+02	4.444153e+01	1.389035e+00
234500	-1.822821e+04	-2.721769e+02	5.016352e+01	1.469226e+00
235000	-1.822424e+04	-2.654500e+02	4.782937e+01	1.455912e+00
235500	-1.822561e+04	-2.636441e+02	4.722655e+01	1.435264e+00
236000	-1.823566e+04	-2.664084e+02	4.810590e+01	1.602593e+00
236500	-1.823450e+04	-2.738495e+02	5.078376e+01	1.408626e+00
237000	-1.823100e+04	-2.652833e+02	4.778325e+01	1.424984e+00
237500	-1.825145e+04	-2.630786e+02	4.703792e+01	1.432933e+00
238000	-1.824198e+04	-2.645385e+02	4.741790e+01	1.760600e+00
238500	-1.823445e+04	-2.771591e+02	5.195628e+01	1.496620e+00
239000	-1.825433e+04	-2.680843e+02	4.874860e+01	1.409307e+00
239500	-1.823794e+04	-2.617760e+02	4.656944e+01	1.538460e+00
240000	-1.823278e+04	-2.704601e+02	4.958074e+01	1.400012e+00
240500	-1.823583e+04	-2.628076e+02	4.694257e+01	1.447390e+00
241000	-1.825095e+04	-2.671600e+02	4.830223e+01	1.780693e+00
241500	-1.823280e+04	-2.606734e+02	4.617762e+01	1.624167e+00
242000	-1.822781e+04	-2.642637e+02	4.729879e+01	1.839763e+00
242500	-1.822879e+04	-2.622061e+02	4.676694e+01	1.373242e+00
243000	-1.823433e+04	-2.731841e+02	5.041990e+01	1.757481e+00
243500	-1.823601e+04	-2.760860e+02	5.161125e+01	1.364111e+00
244000	-1.822804e+04	-2.766722e+02	5.170631e+01	1.690535e+00
244500	-1.822931e+04	-2.757760e+02	5.145477e+01	1.482766e+00
245000	-1.823676e+04	-2.751620e+02	5.119279e+01	1.589162e+00
245500	-1.824593e+04	-2.725281e+02	5.027167e+01	1.516759e+00
246000	-1.824114e+04	-2.690595e+02	4.902914e+01	1.576001e+00
246500	-1.824348e+04	-2.683069e+02	4.879216e+01	1.506049e+00
247000	-1.824039e+04	-2.629251e+02	4.688969e+01	1.723507e+00
247500	-1.822699e+04	-2.664185e+02	4.818800e+01	1.372651e+00
248000	-1.823667e+04	-2.716124e+02	4.996979e+01	1.450346e+00
248500	-1.824111e+04	-2.620113e+02	4.667580e+01	1.452881e+00
249000	-1.823171e+04	-2.653546e+02	4.782400e+01	1.376270e+00
249500	-1.824628e+04	-2.684133e+02	4.878988e+01	1.619014e+00
250000	-1.823723e+04	-2.594831e+02	4.582508e+01	1.511306e+00
250500	-1.824137e+04	-2.764924e+02	5.175645e+01	1.373962e+00
251000	-1.821671e+04	-2.753916e+02	5.128768e+01	1.557436e+00
251500	-1.822726e+04	-2.652922e+02	4.774134e+01	1.557436e+00
252000	-1.822203e+04	-2.648611e+02	4.759007e+01	1.573099e+00
252500	-1.823356e+04	-2.593430e+02	4.576097e+01	1.568110e+00
253000	-1.823640e+04	-2.737433e+02	5.074359e+01	1.413964e+00
253500	-1.824255e+04	-2.754028e+02	5.121493e+01	1.768966e+00
254000	-1.824716e+04	-2.607508e+02	4.617765e+01	1.701495e+00
254500	-1.823671e+04	-2.753225e+02	5.131715e+01	1.407241e+00
255000	-1.823218e+04	-2.661621e+02	4.799558e+01	1.679565e+00
255500	-1.824526e+04	-2.675066e+02	4.849638e+01	1.562299e+00
256000	-1.823772e+04	-2.654137e+02	4.783421e+01	1.405377e+00
256500	-1.823204e+04	-2.765807e+02	5.171069e+01	1.587136e+00
257000	-1.823299e+04	-2.653386e+02	4.773867e+01	1.611699e+00
257500	-1.824507e+04	-2.654417e+02	4.771869e+01	1.773790e+00
258000	-1.823440e+04	-2.624070e+02	4.675009e+01	1.624812e+00
258500	-1.823535e+04	-2.637274e+02	4.728251e+01	1.351924e+00
259000	-1.823246e+04	-2.557511e+02	4.468745e+01	1.312035e+00
259500	-1.824827e+04	-2.591583e+02	4.570022e+01	1.570157e+00
260000	-1.823982e+04	-2.736680e+02	5.061248e+01	1.703662e+00
260500	-1.822848e+04	-2.606685e+02	4.624709e+01	1.407863e+00
261000	-1.823738e+04	-2.631794e+02	4.699503e+01	1.662101e+00
261500	-1.823193e+04	-2.798102e+02	5.293762e+01	1.504784e+00
262000	-1.825183e+04	-2.696361e+02	4.924761e+01	1.526129e+00
262500	-1.824112e+04	-2.589361e+02	4.562737e+01	1.572142e+00
263000	-1.822777e+04	-2.678155e+02	4.861442e+01	1.528729e+00
263500	-1.823819e+04	-2.614824e+02	4.647556e+01	1.528729e+00
264000	-1.822931e+04	-2.793447e+02	5.276564e+01	1.499035e+00
264500	-1.821844e+04	-2.698429e+02	4.931117e+01	1.551199e+00
265000	-1.825115e+04	-2.680917e+02	4.872432e+01	1.486892e+00
265500	-1.823709e+04	-2.554953e+02	4.456741e+01	1.434088e+00
266000	-1.823867e+04	-2.695940e+02	4.923842e+01	1.510333e+00
266500	-1.822528e+04	-2.724873e+02	5.018615e+01	1.716079e+00
267000	-1.824643e+04	-2.682999e+02	4.882103e+01	1.415756e+00
267500	-1.822640e+04	-2.671711e+02	4.828000e+01	1.856647e+00
268000	-1.821932e+04	-2.783442e+02	5.233844e+01	1.646779e+00
268500	-1.822201e+04	-2.811558e+02	5.351261e+01	1.323687e+00
269000	-1.822025e+04	-2.721910e+02	5.017442e+01	1.452668e+00
269500	-1.822427e+04	-2.714668e+02	4.988461e+01	1.545330e+00
270000	-1.822621e+04	-2.695816e+02	4.920136e+01	1.604053e+00
270500	-1.824343e+04	-2.570300e+02	4.490944e+01	1.894830e+00
271000	-1.824066e+04	-2.650102e+02	4.768580e+01	1.439261e+00
271500	-1.823196e+04	-2.766113e+02	5.163450e+01	1.825867e+00
272000	-1.823642e+04	-2.558926e+02	4.462340e+01	1.654997e+00
272500	-1.822823e+04	-2.594869e+02	4.578977e+01	1.623483e+00
273000	-1.823577e+04	-2.710630e+02	4.968246e+01	1.713992e+00
273500	-1.823231e+04	-2.669332e+02	4.828490e+01	1.604363e+00
274000	-1.823092e+04	-2.755076e+02	5.134608e+01	1.512795e+00
274500	-1.824095e+04	-2.730116e+02	5.036922e+01	1.726832e+00
275000	-1.824010e+04	-2.578159e+02	4.524436e+01	1.636741e+00
275500	-1.822322e+04	-2.647493e+02	4.744576e+01	1.888701e+00
276000	-1.823987e+04	-2.698030e+02	4.928184e+01	1.595090e+00
276500	-1.825076e+04	-2.617815e+02	4.659921e+01	1.454115e+00
277000	-1.825232e+04	-2.629015e+02	4.696801e+01	1.465063e+00
277500	-1.823111e+04	-2.697125e+02	4.929901e+01	1.455571e+00
278000	-1.824034e+04	-2.618995e+02	4.661947e+01	1.510919e+00
278500	-1.822423e+04	-2.742443e+02	5.087458e+01	1.551332e+00
279000	-1.823623e+04	-2.669160e+02	4.832013e+01	1.484476e+00
279500	-1.823979e+04	-2.607734e+02	4.607775e+01	2.028582e+00
280000	-1.824522e+04	-2.701506e+02	4.939964e+01	1.606264e+00
280500	-1.822665e+04	-2.669815e+02	4.834198e+01	1.486338e+00
281000	-1.822027e+04	-2.627049e+02	4.684664e+01	1.632572e+00
281500	-1.823682e+04	-2.609183e+02	4.623452e+01	1.695899e+00
282000	-1.821696e+04	-2.723619e+02	5.023866e+01	1.443176e+00
282500	-1.824556e+04	-2.581097e+02	4.537292e+01	1.531756e+00
283000	-1.823293e+04	-2.565336e+02	4.486473e+01	1.538306e+00
283500	-1.822684e+04	-2.734502e+02	5.063042e+01	1.435811e+00
284000	-1.821944e+04	-2.631683e+02	4.700381e+01	1.624730e+00
284500	-1.824689e+04	-2.643298e+02	4.743674e+01	1.495996e+00
285000	-1.823130e+04	-2.611878e+02	4.641554e+01	1.415802e+00
285500	-1.822391e+04	-2.624539e+02	4.678430e+01	1.568850e+00
286000	-1.825978e+04	-2.740815e+02	5.082991e+01	1.512424e+00
286500	-1.823902e+04	-2.759320e+02	5.155993e+01	1.350563e+00
287000	-1.824145e+04	-2.542426e+02	4.414228e+01	1.527380e+00
287500	-1.823977e+04	-2.707504e+02	4.962074e+01	1.576542e+00
288000	-1.823751e+04	-2.718782e+02	5.009600e+01	1.360488e+00
288500	-1.822843e+04	-2.708420e+02	4.968197e+01	1.494328e+00
289000	-1.823337e+04	-2.710282e+02	4.968917e+01	1.660089e+00
289500	-1.822807e+04	-2.756343e+02	5.136572e+01	1.585553e+00
290000	-1.824793e+04	-2.705139e+02	4.952849e+01	1.602357e+00
290500	-1.823301e+04	-2.717488e+02	5.003438e+01	1.404616e+00
291000	-1.823449e+04	-2.674494e+02	4.842672e+01	1.707612e+00
291500	-1.823917e+04	-2.749219e+02	5.123866e+01	1.222613e+00
292000	-1.824060e+04	-2.622285e+02	4.672802e+01	1.512760e+00
292500	-1.824135e+04	-2.647682e+02	4.760697e+01	1.430211e+00
293000	-1.822889e+04	-2.819024e+02	5.372687e+01	1.505355e+00
293500	-1.822287e+04	-2.649213e+02	4.764655e+01	1.466288e+00
294000	-1.822652e+04	-2.640669e+02	4.731319e+01	1.600164e+00
294500	-1.824125e+04	-2.578136e+02	4.528655e+01	1.503448e+00
295000	-1.823082e+04	-2.680164e+02	4.872503e+01	1.409519e+00
295500	-1.822889e+04	-2.652596e+02	4.775289e+01	1.490777e+00
296000	-1.823468e+04	-2.655178e+02	4.784336e+01	1.482519e+00
296500	-1.823143e+04	-2.684538e+02	4.875961e+01	1.746977e+00
297000	-1.822554e+04	-2.698674e+02	4.938957e+01	1.351802e+00
297500	-1.822047e+04	-2.695131e+02	4.926028e+01	1.366906e+00
298000	-1.823517e+04	-2.552837e+02	4.444750e+01	1.600860e+00
298500	-1.822813e+04	-2.656881e+02	4.786898e+01	1.577507e+00
299000	-1.823759e+04	-2.679854e+02	4.872637e+01	1.374695e+00
299500	-1.824372e+04	-2.579370e+02	4.534421e+01	1.448003e+00
300000	-1.824158e+04	-2.807789e+02	5.329550e+01	1.521350e+00
300500	-1.822860e+04	-2.649181e+02	4.760100e+01	1.597813e+00
301000	-1.823445e+04	-2.712693e+02	4.985378e+01	1.434918e+00
301500	-1.824162e+04	-2.603592e+02	4.609650e+01	1.557164e+00
302000	-1.821494e+04	-2.594679e+02	4.580317e+01	1.563418e+00
302500	-1.823692e+04	-2.703547e+02	4.954232e+01	1.403820e+00
303000	-1.824465e+04	-2.678885e+02	4.869231e+01	1.376282e+00
303500	-1.822824e+04	-2.614377e+02	4.649510e+01	1.424883e+00
304000	-1.824853e+04	-2.587954e+02	4.562679e+01	1.433225e+00
304500	-1.823738e+04	-2.740093e+02	5.087548e+01	1.313793e+00
305000	-1.822614e+04	-2.750283e+02	5.116697e+01	1.526646e+00
305500	-1.821985e+04	-2.692764e+02	4.918420e+01	1.348039e+00
306000	-1.823142e+04	-2.794645e+02	5.281186e+01	1.495122e+00
306500	-1.823330e+04	-2.741336e+02	5.089274e+01	1.390229e+00
307000	-1.823915e+04	-2.638560e+02	4.732965e+01	1.340267e+00
307500	-1.823606e+04	-2.785789e+02	5.244589e+01	1.591811e+00
308000	-1.823611e+04	-2.674607e+02	4.842931e+01	1.711307e+00
308500	-1.824469e+04	-2.615040e+02	4.639854e+01	1.783541e+00
309000	-1.823799e+04	-2.640998e+02	4.738674e+01	1.414396e+00
309500	-1.823416e+04	-2.793422e+02	5.280606e+01	1.388284e+00
310000	-1.824245e+04	-2.664041e+02	4.805545e+01	1.746043e+00
310500	-1.826055e+04	-2.554625e+02	4.455912e+01	1.427313e+00
311000	-1.822864e+04	-2.616521e+02	4.658265e+01	1.374687e+00
311500	-1.823489e+04	-2.657885e+02	4.794613e+01	1.451116e+00
312000	-1.822934e+04	-2.587640e+02	4.556055e+01	1.606038e+00
312500	-1.824633e+04	-2.802938e+02	5.307096e+01	1.632933e+00
313000	-1.822538e+04	-2.675178e+02	4.848890e+01	1.595254e+00
313500	-1.822525e+04	-2.698401e+02	4.941543e+01	1.250727e+00
314000	-1.822619e+04	-2.667795e+02	4.831549e+01	1.361492e+00
314500	-1.823053e+04	-2.742547e+02	5.087760e+01	1.553352e+00
315000	-1.823644e+04	-2.609637e+02	4.622687e+01	1.764584e+00
315500	-1.824967e+04	-2.662450e+02	4.805448e+01	1.589798e+00
316000	-1.822591e+04	-2.830428e+02	5.412122e+01	1.611724e+00
316500	-1.825197e+04	-2.515327e+02	4.328966e+01	1.555314e+00
317000	-1.826458e+04	-2.770918e+02	5.189208e+01	1.603872e+00
317500	-1.821690e+04	-2.622226e+02	4.671447e+01	1.547706e+00
318000	-1.824795e+04	-2.602852e+02	4.607878e+01	1.537272e+00
318500	-1.825366e+04	-2.682670e+02	4.871917e+01	1.677074e+00
319000	-1.824576e+04	-2.657163e+02	4.789098e+01	1.541000e+00
319500	-1.823465e+04	-2.557490e+02	4.462949e+01	1.492212e+00
320000	-1.823606e+04	-2.633246e+02	4.707726e+01	1.561293e+00
320500	-1.822470e+04	-2.674524e+02	4.848895e+01	1.529714e+00
321000	-1.823717e+04	-2.640771e+02	4.730168e+01	1.644557e+00
321500	-1.824790e+04	-2.714426e+02	4.983171e+01	1.670686e+00
322000	-1.823931e+04	-2.574423e+02	4.510519e+01	1.695974e+00
322500	-1.823249e+04	-2.558528e+02	4.462305e+01	1.616268e+00
323000	-1.825203e+04	-2.729394e+02	5.049393e+01	1.305841e+00
323500	-1.823864e+04	-2.660913e+02	4.801661e+01	1.547090e+00
324000	-1.823751e+04	-2.746360e+02	5.101329e+01	1.558822e+00
324500	-1.823633e+04	-2.740925e+02	5.075309e+01	1.736792e+00
325000	-1.823555e+04	-2.718442e+02	4.991716e+01	1.830761e+00
325500	-1.823408e+04	-2.627612e+02	4.690376e+01	1.517402e+00
326000	-1.823491e+04	-2.834395e+02	5.423741e+01	1.705213e+00
326500	-1.824656e+04	-2.644189e+02	4.745018e+01	1.545230e+00
327000	-1.824468e+04	-2.548818e+02	4.430133e+01	1.661497e+00
327500	-1.824808e+04	-2.581438e+02	4.538076e+01	1.541597e+00
328000	-1.824077e+04	-2.803822e+02	5.307123e+01	1.720584e+00
328500	-1.822586e+04	-2.771316e+02	5.196051e+01	1.457557e+00
329000	-1.825668e+04	-2.624608e+02	4.689323e+01	1.248584e+00
329500	-1.824031e+04	-2.714337e+02	4.986113e+01	1.578595e+00
330000	-1.823419e+04	-2.760144e+02	5.155086e+01	1.457807e+00
330500	-1.823363e+04	-2.663497e+02	4.814829e+01	1.419883e+00
331000	-1.823591e+04	-2.659573e+02	4.794855e+01	1.612829e+00
331500	-1.824276e+04	-2.694062e+02	4.922506e+01	1.360758e+00
332000	-1.824045e+04	-2.706779e+02	4.961840e+01	1.510716e+00
332500	-1.822883e+04	-2.675051e+02	4.856699e+01	1.355864e+00
333000	-1.823016e+04	-2.613439e+02	4.645013e+01	1.467142e+00
333500	-1.823233e+04	-2.492933e+02	4.263094e+01	1.467142e+00
334000	-1.825649e+04	-2.578772e+02	4.525529e+01	1.664017e+00
334500	-1.823607e+04	-2.646076e+02	4.752651e+01	1.507700e+00
335000	-1.822696e+04	-2.680039e+02	4.875220e+01	1.318444e+00
335500	-1.823212e+04	-2.722971e+02	5.024155e+01	1.370224e+00
336000	-1.822421e+04	-2.680117e+02	4.870721e+01	1.456340e+00
336500	-1.823313e+04	-2.760966e+02	5.150523e+01	1.665035e+00
337000	-1.824083e+04	-2.624733e+02	4.680168e+01	1.535955e+00
337500	-1.822748e+04	-2.724913e+02	5.022005e+01	1.624847e+00
338000	-1.823380e+04	-2.680614e+02	4.869100e+01	1.552958e+00
338500	-1.823150e+04	-2.720913e+02	5.016026e+01	1.392846e+00
339000	-1.822773e+04	-2.657124e+02	4.787890e+01	1.572549e+00
339500	-1.823001e+04	-2.795006e+02	5.287334e+01	1.366803e+00
340000	-1.823039e+04	-2.754263e+02	5.138742e+01	1.317905e+00
340500	-1.823304e+04	-2.914357e+02	5.746322e+01	1.521544e+00
341000	-1.823821e+04	-2.668584e+02	4.821849e+01	1.723400e+00
341500	-1.824343e+04	-2.638454e+02	4.730112e+01	1.414557e+00
342000	-1.823306e+04	-2.725016e+02	5.028000e+01	1.466885e+00
342500	-1.822936e+04	-2.666849e+02	4.823029e+01	1.515509e+00
343000	-1.824032e+04	-2.762418e+02	5.159706e+01	1.558780e+00
343500	-1.823941e+04	-2.668310e+02	4.826247e+01	1.567666e+00
344000	-1.822685e+04	-2.727073e+02	5.028639e+01	1.654695e+00
344500	-1.823205e+04	-2.636097e+02	4.724469e+01	1.346817e+00
345000	-1.822746e+04	-2.697381e+02	4.932189e+01	1.415759e+00
345500	-1.822055e+04	-2.686409e+02	4.886630e+01	1.626188e+00
346000	-1.821617e+04	-2.693368e+02	4.909364e+01	1.668072e+00
346500	-1.821924e+04	-2.672506e+02	4.840274e+01	1.578515e+00
347000	-1.824125e+04	-2.724265e+02	5.025721e+01	1.455738e+00
347500	-1.823679e+04	-2.680146e+02	4.865814e+01	1.601306e+00
348000	-1.822980e+04	-2.664987e+02	4.814630e+01	1.574714e+00
348500	-1.822781e+04	-2.723408e+02	5.014953e+01	1.672469e+00
349000	-1.824845e+04	-2.609119e+02	4.630059e+01	1.488701e+00
349500	-1.824251e+04	-2.583062e+02	4.539832e+01	1.649627e+00
350000	-1.822998e+04	-2.680382e+02	4.869519e+01	1.517610e+00
350500	-1.824157e+04	-2.946426e+02	5.881538e+01	1.430024e+00
351000	-1.823070e+04	-2.690817e+02	4.903616e+01	1.578085e+00
351500	-1.822189e+04	-2.648206e+02	4.762277e+01	1.435866e+00
352000	-1.822431e+04	-2.720970e+02	5.015557e+01	1.411637e+00
352500	-1.822279e+04	-2.698442e+02	4.922516e+01	1.798489e+00
353000	-1.822503e+04	-2.611314e+02	4.634267e+01	1.580422e+00
353500	-1.822022e+04	-2.623256e+02	4.674551e+01	1.557273e+00
354000	-1.822808e+04	-2.657392e+02	4.793407e+01	1.437280e+00
354500	-1.824578e+04	-2.765930e+02	5.159287e+01	1.921373e+00
355000	-1.825719e+04	-2.543935e+02	4.416144e+01	1.617353e+00
355500	-1.825361e+04	-2.730820e+02	5.050771e+01	1.409946e+00
356000	-1.822578e+04	-2.730441e+02	5.048516e+01	1.435081e+00
356500	-1.823710e+04	-2.674065e+02	4.844359e+01	1.615548e+00
357000	-1.823631e+04	-2.740329e+02	5.086693e+01	1.361086e+00
357500	-1.823522e+04	-2.665800e+02	4.819789e+01	1.505238e+00
358000	-1.824363e+04	-2.563067e+02	4.476483e+01	1.624586e+00
358500	-1.823603e+04	-2.708042e+02	4.972868e+01	1.324079e+00
359000	-1.823664e+04	-2.660579e+02	4.802087e+01	1.501195e+00
359500	-1.825252e+04	-2.590285e+02	4.561551e+01	1.701063e+00
360000	-1.823667e+04	-2.593047e+02	4.575981e+01	1.533381e+00
360500	-1.823076e+04	-2.657314e+02	4.792311e+01	1.461682e+00
361000	-1.823952e+04	-2.596636e+02	4.579602e+01	1.781023e+00
361500	-1.823672e+04	-2.643756e+02	4.745782e+01	1.479286e+00
362000	-1.823859e+04	-2.677783e+02	4.859069e+01	1.560349e+00
362500	-1.823611e+04	-2.747730e+02	5.101768e+01	1.683663e+00
363000	-1.823783e+04	-2.626472e+02	4.684615e+01	1.576243e+00
363500	-1.824660e+04	-2.786437e+02	5.247987e+01	1.565115e+00
364000	-1.823018e+04	-2.560433e+02	4.463393e+01	1.772592e+00
364500	-1.822992e+04	-2.584072e+02	4.544176e+01	1.616188e+00
365000	-1.824017e+04	-2.714000e+02	4.979480e+01	1.732594e+00
365500	-1.823453e+04	-2.649589e+02	4.759642e+01	1.652065e+00
366000	-1.824998e+04	-2.586217e+02	4.547034e+01	1.742308e+00
366500	-1.822523e+04	-2.588005e+02	4.559700e+01	1.530149e+00
367000	-1.822841e+04	-2.637261e+02	4.728033e+01	1.357146e+00
367500	-1.821655e+04	-2.747299e+02	5.109771e+01	1.419427e+00
368000	-1.822772e+04	-2.839944e+02	5.444370e+01	1.723164e+00
368500	-1.822973e+04	-2.669041e+02	4.829956e+01	1.532580e+00
369000	-1.823366e+04	-2.653100e+02	4.771207e+01	1.661600e+00
369500	-1.823644e+04	-2.761921e+02	5.168587e+01	1.266332e+00
370000	-1.824221e+04	-2.759039e+02	5.143616e+01	1.661717e+00
370500	-1.823758e+04	-2.669542e+02	4.829170e+01	1.605621e+00
371000	-1.823509e+04	-2.742633e+02	5.080664e+01	1.758857e+00
371500	-1.824513e+04	-2.515607e+02	4.334130e+01	1.416012e+00
372000	-1.824821e+04	-2.673689e+02	4.836236e+01	1.814348e+00
372500	-1.824398e+04	-2.623795e+02	4.678426e+01	1.494560e+00
373000	-1.825492e+04	-2.617815e+02	4.650189e+01	1.748108e+00
373500	-1.821948e+04	-2.671455e+02	4.841817e+01	1.428521e+00
374000	-1.823681e+04	-2.840395e+02	5.453891e+01	1.521132e+00
374500	-1.823660e+04	-2.686173e+02	4.891916e+01	1.450288e+00
375000	-1.824130e+04	-2.658674e+02	4.788304e+01	1.715406e+00
375500	-1.823694e+04	-2.817076e+02	5.362672e+01	1.574396e+00
376000	-1.822986e+04	-2.623090e+02	4.671928e+01	1.619561e+00
376500	-1.821876e+04	-2.652024e+02	4.769123e+01	1.615472e+00
377000	-1.824703e+04	-2.696706e+02	4.921209e+01	1.662307e+00
377500	-1.823265e+04	-2.765397e+02	5.172628e+01	1.503564e+00
378000	-1.823133e+04	-2.706979e+02	4.962797e+01	1.503564e+00
378500	-1.821728e+04	-2.577277e+02	4.527167e+01	1.463699e+00
379000	-1.821790e+04	-2.650530e+02	4.766559e+01	1.541775e+00
379500	-1.821707e+04	-2.598156e+02	4.597530e+01	1.383727e+00
380000	-1.822423e+04	-2.707109e+02	4.960811e+01	1.572956e+00
380500	-1.822995e+04	-2.752213e+02	5.129428e+01	1.368982e+00
381000	-1.821007e+04	-2.633794e+02	4.710895e+01	1.521382e+00
381500	-1.822404e+04	-2.723811e+02	5.023416e+01	1.475038e+00
382000	-1.823509e+04	-2.683353e+02	4.881276e+01	1.475038e+00
382500	-1.824238e+04	-2.756099e+02	5.137732e+01	1.529221e+00
383000	-1.821595e+04	-2.630007e+02	4.699211e+01	1.492076e+00
383500	-1.822157e+04	-2.731469e+02	5.050155e+01	1.492076e+00
384000	-1.823245e+04	-2.739748e+02	5.078772e+01	1.522835e+00
384500	-1.822351e+04	-2.736490e+02	5.067056e+01	1.522835e+00
385000	-1.822645e+04	-2.611928e+02	4.636723e+01	1.567284e+00
385500	-1.823055e+04	-2.674199e+02	4.839101e+01	1.781962e+00
386000	-1.824070e+04	-2.584149e+02	4.547848e+01	1.510377e+00
386500	-1.823156e+04	-2.634638e+02	4.715515e+01	1.467920e+00
387000	-1.824017e+04	-2.695332e+02	4.926535e+01	1.372477e+00
387500	-1.824146e+04	-2.660137e+02	4.800760e+01	1.495931e+00
388000	-1.823719e+04	-2.625587e+02	4.679960e+01	1.627641e+00
388500	-1.824453e+04	-2.764278e+02	5.173809e+01	1.359375e+00
389000	-1.824339e+04	-2.781431e+02	5.230559e+01	1.534380e+00
389500	-1.824873e+04	-2.596725e+02	4.588311e+01	1.522892e+00
390000	-1.824525e+04	-2.594883e+02	4.581553e+01	1.545866e+00
390500	-1.823131e+04	-2.648822e+02	4.765316e+01	1.407665e+00
391000	-1.823064e+04	-2.608968e+02	4.631590e+01	1.427095e+00
391500	-1.823908e+04	-2.735425e+02	5.066183e+01	1.440725e+00
392000	-1.824134e+04	-2.610991e+02	4.635706e+01	1.504416e+00
392500	-1.824174e+04	-2.675482e+02	4.853917e+01	1.479650e+00
393000	-1.823845e+04	-2.607041e+02	4.621286e+01	1.547573e+00
393500	-1.823978e+04	-2.820070e+02	5.366716e+01	1.767156e+00
394000	-1.823800e+04	-2.604273e+02	4.603725e+01	1.806086e+00
394500	-1.824982e+04	-2.602904e+02	4.610731e+01	1.455367e+00
395000	-1.823716e+04	-2.880590e+02	5.608248e+01	1.590606e+00
395500	-1.823330e+04	-2.677265e+02	4.858605e+01	1.521974e+00
396000	-1.824257e+04	-2.706969e+02	4.961294e+01	1.545200e+00
396500	-1.823241e+04	-2.635353e+02	4.713003e+01	1.614357e+00
397000	-1.824156e+04	-2.642705e+02	4.739310e+01	1.566239e+00
397500	-1.824263e+04	-2.700812e+02	4.939045e+01	1.563093e+00
398000	-1.824237e+04	-2.629202e+02	4.687560e+01	1.760893e+00
398500	-1.824013e+04	-2.718148e+02	5.002636e+01	1.493260e+00
399000	-1.823176e+04	-2.522309e+02	4.344755e+01	1.742599e+00
399500	-1.824704e+04	-2.699546e+02	4.931171e+01	1.661362e+00
400000	-1.823916e+04	-2.613362e+02	4.643968e+01	1.491106e+00
400500	-1.825176e+04	-2.726890e+02	5.023472e+01	1.781321e+00
401000	-1.822976e+04	-2.587442e+02	4.560214e+01	1.457991e+00
401500	-1.822649e+04	-2.783534e+02	5.245805e+01	1.333606e+00
402000	-1.823237e+04	-2.801850e+02	5.312723e+01	1.374404e+00
402500	-1.822273e+04	-2.635627e+02	4.714798e+01	1.588145e+00
403000	-1.823406e+04	-2.736901e+02	5.076832e+01	1.292128e+00
403500	-1.822772e+04	-2.735777e+02	5.066712e+01	1.461124e+00
404000	-1.823967e+04	-2.603894e+02	4.615770e+01	1.400793e+00
404500	-1.823227e+04	-2.655037e+02	4.782190e+01	1.531628e+00
405000	-1.824719e+04	-2.705026e+02	4.950218e+01	1.665996e+00
405500	-1.824744e+04	-2.578241e+02	4.533248e+01	1.371521e+00
406000	-1.823123e+04	-2.615359e+02	4.651245e+01	1.470550e+00
406500	-1.823907e+04	-2.812430e+02	5.347800e+01	1.502276e+00
407000	-1.822985e+04	-2.614922e+02	4.649965e+01	1.465646e+00
407500	-1.823164e+04	-2.659707e+02	4.793838e+01	1.656084e+00
408000	-1.822053e+04	-2.697831e+02	4.937976e+01	1.295413e+00
408500	-1.823401e+04	-2.668879e+02	4.825967e+01	1.632726e+00
409000	-1.823580e+04	-2.641419e+02	4.741886e+01	1.361194e+00
409500	-1.823187e+04	-2.597569e+02	4.589768e+01	1.562607e+00
410000	-1.823606e+04	-2.664332e+02	4.807174e+01	1.727493e+00
410500	-1.825754e+04	-2.679694e+02	4.862771e+01	1.644159e+00
411000	-1.823336e+04	-2.631013e+02	4.692711e+01	1.787455e+00
411500	-1.822533e+04	-2.771042e+02	5.187044e+01	1.675198e+00
412000	-1.823480e+04	-2.716472e+02	4.991854e+01	1.629817e+00
412500	-1.823979e+04	-2.726426e+02	5.027687e+01	1.616685e+00
413000	-1.824343e+04	-2.648149e+02	4.760051e+01	1.496038e+00
413500	-1.825608e+04	-2.584588e+02	4.551516e+01	1.440964e+00
414000	-1.825474e+04	-2.759895e+02	5.152404e+01	1.506374e+00
414500	-1.824457e+04	-2.590341e+02	4.566277e+01	1.561135e+00
415000	-1.825380e+04	-2.686446e+02	4.894621e+01	1.399658e+00
415500	-1.824645e+04	-2.644419e+02	4.744156e+01	1.593823e+00
416000	-1.824593e+04	-2.651764e+02	4.770553e+01	1.547255e+00
416500	-1.824538e+04	-2.657510e+02	4.786182e+01	1.661359e+00
417000	-1.824512e+04	-2.817308e+02	5.363850e+01	1.566478e+00
417500	-1.824044e+04	-2.637635e+02	4.725569e+01	1.467816e+00
418000	-1.823572e+04	-2.781624e+02	5.226110e+01	1.673898e+00
418500	-1.825330e+04	-2.660579e+02	4.797397e+01	1.638778e+00
419000	-1.823649e+04	-2.744249e+02	5.091618e+01	1.616533e+00
419500	-1.824380e+04	-2.681907e+02	4.871477e+01	1.613443e+00
420000	-1.823565e+04	-2.735577e+02	5.062622e+01	1.555037e+00
420500	-1.823601e+04	-2.859062e+02	5.521391e+01	1.647470e+00
421000	-1.825097e+04	-2.628018e+02	4.693156e+01	1.474612e+00
421500	-1.823229e+04	-2.766901e+02	5.178303e+01	1.499191e+00
422000	-1.824440e+04	-2.625632e+02	4.690170e+01	1.325571e+00
422500	-1.823092e+04	-2.540149e+02	4.407518e+01	1.513234e+00
423000	-1.823284e+04	-2.714208e+02	4.981448e+01	1.697635e+00
423500	-1.824303e+04	-2.640557e+02	4.727667e+01	1.697635e+00
424000	-1.823891e+04	-2.658105e+02	4.788216e+01	1.661054e+00
424500	-1.822880e+04	-2.741103e+02	5.084433e+01	1.501219e+00
425000	-1.823198e+04	-2.847407e+02	5.481841e+01	1.499214e+00
425500	-1.824422e+04	-2.626625e+02	4.684907e+01	1.582844e+00
426000	-1.823120e+04	-2.681678e+02	4.866314e+01	1.739957e+00
426500	-1.824411e+04	-2.737965e+02	5.079002e+01	1.338151e+00
427000	-1.823120e+04	-2.798307e+02	5.289681e+01	1.634191e+00
427500	-1.823195e+04	-2.842449e+02	5.455426e+01	1.686672e+00
428000	-1.824353e+04	-2.614672e+02	4.652139e+01	1.374915e+00
428500	-1.823948e+04	-2.678031e+02	4.861745e+01	1.507553e+00
429000	-1.822326e+04	-2.584716e+02	4.540875e+01	1.782747e+00
429500	-1.822323e+04	-2.671225e+02	4.828758e+01	1.785896e+00
430000	-1.824406e+04	-2.874137e+02	5.582356e+01	1.600524e+00
430500	-1.824950e+04	-2.667119e+02	4.835269e+01	1.185555e+00
431000	-1.822079e+04	-2.622949e+02	4.675171e+01	1.507872e+00
431500	-1.822541e+04	-2.721910e+02	5.016050e+01	1.491776e+00
432000	-1.823190e+04	-2.661403e+02	4.793977e+01	1.821581e+00
432500	-1.823652e+04	-2.663580e+02	4.815428e+01	1.410618e+00
433000	-1.822762e+04	-2.846956e+02	5.471876e+01	1.711498e+00
433500	-1.822787e+04	-2.753820e+02	5.135853e+01	1.352978e+00
434000	-1.823322e+04	-2.637370e+02	4.722779e+01	1.524445e+00
434500	-1.822868e+04	-2.674201e+02	4.852181e+01	1.401929e+00
435000	-1.823546e+04	-2.668580e+02	4.832934e+01	1.399621e+00
435500	-1.824317e+04	-2.657738e+02	4.786071e+01	1.687488e+00
436000	-1.823497e+04	-2.770202e+02	5.191823e+01	1.461148e+00
436500	-1.823924e+04	-2.626809e+02	4.680904e+01	1.721479e+00
437000	-1.823003e+04	-2.781662e+02	5.229196e+01	1.594241e+00
437500	-1.823580e+04	-2.750416e+02	5.114186e+01	1.609249e+00
438000	-1.824612e+04	-2.734194e+02	5.051386e+01	1.730135e+00
438500	-1.825341e+04	-2.761168e+02	5.158978e+01	1.453644e+00
439000	-1.823536e+04	-2.556947e+02	4.457273e+01	1.616628e+00
439500	-1.823264e+04	-2.583985e+02	4.543881e+01	1.616628e+00
440000	-1.823449e+04	-2.612605e+02	4.630936e+01	1.810605e+00
440500	-1.823674e+04	-2.531254e+02	4.384903e+01	1.346029e+00
441000	-1.823875e+04	-2.755449e+02	5.141125e+01	1.371066e+00
441500	-1.824524e+04	-2.761223e+02	5.154103e+01	1.592613e+00
442000	-1.823042e+04	-2.678349e+02	4.861587e+01	1.543980e+00
442500	-1.823714e+04	-2.605758e+02	4.613658e+01	1.651518e+00
443000	-1.823567e+04	-2.564450e+02	4.478139e+01	1.710921e+00
443500	-1.823245e+04	-2.660026e+02	4.803439e+01	1.406306e+00
444000	-1.825382e+04	-2.597902e+02	4.592299e+01	1.518387e+00
444500	-1.822425e+04	-2.751693e+02	5.127873e+01	1.359727e+00
445000	-1.824089e+04	-2.634734e+02	4.717426e+01	1.420492e+00
445500	-1.822614e+04	-2.739569e+02	5.071186e+01	1.715821e+00
446000	-1.823058e+04	-2.738700e+02	5.065756e+01	1.780059e+00
446500	-1.823606e+04	-2.630206e+02	4.689767e+01	1.795069e+00
447000	-1.822407e+04	-2.633447e+02	4.713916e+01	1.396463e+00
447500	-1.822909e+04	-2.762261e+02	5.158341e+01	1.580379e+00
448000	-1.823131e+04	-2.522454e+02	4.349896e+01	1.591095e+00
448500	-1.822412e+04	-2.609956e+02	4.629309e+01	1.595205e+00
449000	-1.823603e+04	-2.529348e+02	4.353996e+01	2.148327e+00
449500	-1.822147e+04	-2.636903e+02	4.707505e+01	1.933586e+00
450000	-1.822194e+04	-2.597491e+02	4.591310e+01	1.507563e+00
450500	-1.824266e+04	-2.719258e+02	5.009747e+01	1.403952e+00
451000	-1.822405e+04	-2.627227e+02	4.682182e+01	1.724842e+00
451500	-1.823267e+04	-2.693783e+02	4.917877e+01	1.465430e+00
452000	-1.822903e+04	-2.599258e+02	4.597938e+01	1.481468e+00
452500	-1.823379e+04	-2.711333e+02	4.976915e+01	1.538483e+00
453000	-1.824424e+04	-2.650619e+02	4.769252e+01	1.471137e+00
453500	-1.822125e+04	-2.746157e+02	5.099517e+01	1.588635e+00
454000	-1.823681e+04	-2.706903e+02	4.957821e+01	1.637321e+00
454500	-1.822569e+04	-2.595363e+02	4.583091e+01	1.546691e+00
455000	-1.823929e+04	-2.667622e+02	4.827100e+01	1.473998e+00
455500	-1.824052e+04	-2.759087e+02	5.141819e+01	1.715869e+00
456000	-1.824496e+04	-2.685258e+02	4.882009e+01	1.644384e+00
456500	-1.822524e+04	-2.701947e+02	4.947396e+01	1.438462e+00
457000	-1.823434e+04	-2.655154e+02	4.781228e+01	1.571631e+00
457500	-1.824642e+04	-2.588244e+02	4.560414e+01	1.532099e+00
458000	-1.823988e+04	-2.666064e+02	4.821559e+01	1.479877e+00
458500	-1.823983e+04	-2.636576e+02	4.719786e+01	1.534320e+00
459000	-1.822424e+04	-2.732854e+02	5.048879e+01	1.666217e+00
459500	-1.825173e+04	-2.590539e+02	4.570807e+01	1.441592e+00
460000	-1.823974e+04	-2.745880e+02	5.100619e+01	1.530401e+00
460500	-1.823783e+04	-2.671608e+02	4.842397e+01	1.426894e+00
461000	-1.822234e+04	-2.758540e+02	5.137241e+01	1.786859e+00
461500	-1.823093e+04	-2.813178e+02	5.343568e+01	1.689030e+00
462000	-1.823709e+04	-2.645681e+02	4.748809e+01	1.581966e+00
462500	-1.822684e+04	-2.687041e+02	4.886320e+01	1.698262e+00
463000	-1.825365e+04	-2.474097e+02	4.201938e+01	1.609835e+00
463500	-1.824022e+04	-2.637649e+02	4.726510e+01	1.441277e+00
464000	-1.823468e+04	-2.628175e+02	4.694074e+01	1.462796e+00
464500	-1.823720e+04	-2.659558e+02	4.788620e+01	1.794560e+00
465000	-1.823780e+04	-2.667118e+02	4.823320e+01	1.533824e+00
465500	-1.822850e+04	-2.623113e+02	4.667765e+01	1.747262e+00
466000	-1.825210e+04	-2.705068e+02	4.954949e+01	1.535537e+00
466500	-1.823449e+04	-2.680584e+02	4.873564e+01	1.420892e+00
467000	-1.822130e+04	-2.679944e+02	4.860046e+01	1.748157e+00
467500	-1.821805e+04	-2.712254e+02	4.977572e+01	1.611971e+00
468000	-1.824887e+04	-2.644028e+02	4.743055e+01	1.587387e+00
468500	-1.821645e+04	-2.718690e+02	5.003620e+01	1.519738e+00
469000	-1.824351e+04	-2.688616e+02	4.897374e+01	1.537476e+00
469500	-1.824697e+04	-2.675382e+02	4.852946e+01	1.497840e+00
470000	-1.824503e+04	-2.649503e+02	4.761605e+01	1.585498e+00
470500	-1.824291e+04	-2.712510e+02	4.981178e+01	1.535499e+00
471000	-1.823120e+04	-2.827863e+02	5.399658e+01	1.681251e+00
471500	-1.825229e+04	-2.743007e+02	5.091487e+01	1.495940e+00
472000	-1.825033e+04	-2.727479e+02	5.041366e+01	1.338719e+00
472500	-1.825948e+04	-2.677548e+02	4.857403e+01	1.585150e+00
473000	-1.823396e+04	-2.819523e+02	5.374847e+01	1.498447e+00
473500	-1.823430e+04	-2.709460e+02	4.970352e+01	1.537220e+00
474000	-1.824708e+04	-2.689073e+02	4.901285e+01	1.470655e+00
474500	-1.823599e+04	-2.554339e+02	4.449005e+01	1.616665e+00
475000	-1.824384e+04	-2.657972e+02	4.781660e+01	1.840693e+00
475500	-1.822465e+04	-2.664002e+02	4.813168e+01	1.519028e+00
476000	-1.823521e+04	-2.828445e+02	5.401424e+01	1.693279e+00
476500	-1.822774e+04	-2.672278e+02	4.835631e+01	1.690862e+00
477000	-1.821047e+04	-2.652243e+02	4.775568e+01	1.447227e+00
477500	-1.824121e+04	-2.944120e+02	5.874158e+01	1.377612e+00
478000	-1.822387e+04	-2.659832e+02	4.800333e+01	1.477944e+00
478500	-1.822035e+04	-2.725187e+02	5.028658e+01	1.465491e+00
479000	-1.822512e+04	-2.813850e+02	5.352695e+01	1.514928e+00
479500	-1.821876e+04	-2.522164e+02	4.349061e+01	1.589070e+00
480000	-1.821502e+04	-2.583556e+02	4.551031e+01	1.352774e+00
480500	-1.822914e+04	-2.657687e+02	4.793986e+01	1.449765e+00
481000	-1.823518e+04	-2.823526e+02	5.392197e+01	1.443100e+00
481500	-1.823461e+04	-2.695360e+02	4.912193e+01	1.786137e+00
482000	-1.822596e+04	-2.579659e+02	4.527002e+01	1.707014e+00
482500	-1.823731e+04	-2.672752e+02	4.839367e+01	1.629465e+00
483000	-1.823394e+04	-2.660504e+02	4.806653e+01	1.359947e+00
483500	-1.822818e+04	-2.665111e+02	4.825304e+01	1.275233e+00
484000	-1.824222e+04	-2.657491e+02	4.795446e+01	1.387257e+00
484500	-1.823010e+04	-2.689047e+02	4.898965e+01	1.534763e+00
485000	-1.823458e+04	-2.653972e+02	4.770668e+01	1.764676e+00
485500	-1.822341e+04	-2.595820e+02	4.584930e+01	1.535975e+00
486000	-1.822627e+04	-2.690237e+02	4.900196e+01	1.618412e+00
486500	-1.822595e+04	-2.600579e+02	4.600840e+01	1.524849e+00
487000	-1.822344e+04	-2.669684e+02	4.824559e+01	1.754272e+00
487500	-1.821472e+04	-2.764804e+02	5.171716e+01	1.469141e+00
488000	-1.821324e+04	-2.685759e+02	4.887511e+01	1.535711e+00
488500	-1.823321e+04	-2.680509e+02	4.866509e+01	1.617460e+00
489000	-1.822665e+04	-2.678304e+02	4.863267e+01	1.490772e+00
489500	-1.823620e+04	-2.714417e+02	4.993903e+01	1.366469e+00
490000	-1.823261e+04	-2.791229e+02	5.268555e+01	1.491797e+00
490500	-1.824761e+04	-2.648905e+02	4.760989e+01	1.543875e+00
491000	-1.823811e+04	-2.763097e+02	5.164449e+01	1.496917e+00
491500	-1.823954e+04	-2.778072e+02	5.217559e+01	1.549883e+00
492000	-1.822900e+04	-2.755631e+02	5.148848e+01	1.177432e+00
492500	-1.825122e+04	-2.703313e+02	4.946866e+01	1.590138e+00
493000	-1.823871e+04	-2.593807e+02	4.577984e+01	1.547810e+00
493500	-1.823737e+04	-2.721649e+02	5.019187e+01	1.377522e+00
494000	-1.822502e+04	-2.669344e+02	4.831668e+01	1.512909e+00
494500	-1.823590e+04	-2.596938e+02	4.594361e+01	1.358925e+00
495000	-1.824018e+04	-2.727394e+02	5.028783e+01	1.682666e+00
495500	-1.823320e+04	-2.669913e+02	4.838168e+01	1.380539e+00
496000	-1.826188e+04	-2.775060e+02	5.211236e+01	1.419943e+00
496500	-1.823631e+04	-2.810211e+02	5.350609e+01	1.206177e+00
497000	-1.825025e+04	-2.668375e+02	4.830947e+01	1.437052e+00
497500	-1.824030e+04	-2.681533e+02	4.879558e+01	1.342631e+00
498000	-1.823207e+04	-2.821812e+02	5.388116e+01	1.378761e+00
498500	-1.823969e+04	-2.672436e+02	4.846977e+01	1.376633e+00
499000	-1.824132e+04	-2.626081e+02	4.683738e+01	1.563517e+00
499500	-1.823306e+04	-2.673747e+02	4.834327e+01	1.875724e+00
500000	-1.822558e+04	-2.602509e+02	4.616033e+01	1.254317e+00
500500	-1.822917e+04	-2.634118e+02	4.713778e+01	1.467691e+00
501000	-1.821807e+04	-2.673047e+02	4.849892e+01	1.353045e+00
501500	-1.822034e+04	-2.750375e+02	5.114261e+01	1.603052e+00
502000	-1.822641e+04	-2.623157e+02	4.663164e+01	1.890394e+00
502500	-1.821844e+04	-2.675350e+02	4.856478e+01	1.392147e+00
503000	-1.822086e+04	-2.741676e+02	5.086465e+01	1.502116e+00
503500	-1.822047e+04	-2.730192e+02	5.037852e+01	1.708428e+00
504000	-1.823368e+04	-2.546552e+02	4.432507e+01	1.359662e+00
504500	-1.823086e+04	-2.621449e+02	4.664718e+01	1.672792e+00
505000	-1.824572e+04	-2.684620e+02	4.884630e+01	1.504968e+00
505500	-1.824676e+04	-2.662142e+02	4.788148e+01	2.066790e+00
506000	-1.823746e+04	-2.661637e+02	4.800028e+01	1.667361e+00
506500	-1.821939e+04	-2.654585e+02	4.777088e+01	1.636707e+00
507000	-1.823574e+04	-2.589512e+02	4.565301e+01	1.508316e+00
507500	-1.822434e+04	-2.613225e+02	4.646541e+01	1.399510e+00
508000	-1.823681e+04	-2.543761e+02	4.411356e+01	1.752264e+00
508500	-1.823072e+04	-2.574089e+02	4.518747e+01	1.406472e+00
509000	-1.823456e+04	-2.684734e+02	4.886593e+01	1.459734e+00
509500	-1.824425e+04	-2.561532e+02	4.471210e+01	1.636597e+00
510000	-1.823354e+04	-2.639937e+02	4.729059e+01	1.594178e+00
510500	-1.824954e+04	-2.741684e+02	5.087090e+01	1.485584e+00
511000	-1.823451e+04	-2.662710e+02	4.811701e+01	1.432692e+00
511500	-1.823583e+04	-2.737130e+02	5.067062e+01	1.586749e+00
512000	-1.824277e+04	-2.725342e+02	5.030431e+01	1.431334e+00
512500	-1.824350e+04	-2.756913e+02	5.138316e+01	1.594592e+00
513000	-1.824050e+04	-2.780699e+02	5.224283e+01	1.630733e+00
513500	-1.822507e+04	-2.658204e+02	4.787539e+01	1.690849e+00
514000	-1.821973e+04	-2.734198e+02	5.059785e+01	1.496270e+00
514500	-1.822582e+04	-2.635205e+02	4.716633e+01	1.491207e+00
515000	-1.821494e+04	-2.667841e+02	4.830324e+01	1.401808e+00
515500	-1.823201e+04	-2.700069e+02	4.926014e+01	1.861113e+00
516000	-1.823392e+04	-2.681055e+02	4.876251e+01	1.390264e+00
516500	-1.821915e+04	-2.744283e+02	5.102368e+01	1.322332e+00
517000	-1.822909e+04	-2.610827e+02	4.636289e+01	1.470339e+00
517500	-1.822350e+04	-2.662598e+02	4.813583e+01	1.366407e+00
518000	-1.821601e+04	-2.674626e+02	4.846905e+01	1.597702e+00
518500	-1.822014e+04	-2.688136e+02	4.895986e+01	1.529396e+00
519000	-1.823428e+04	-2.750982e+02	5.118033e+01	1.559711e+00
519500	-1.822101e+04	-2.728945e+02	5.033444e+01	1.707166e+00
520000	-1.821795e+04	-2.667252e+02	4.825157e+01	1.493702e+00
520500	-1.823498e+04	-2.753765e+02	5.138793e+01	1.266709e+00
521000	-1.823090e+04	-2.606454e+02	4.615244e+01	1.672849e+00
521500	-1.823518e+04	-2.585263e+02	4.553533e+01	1.446226e+00
522000	-1.824286e+04	-2.717884e+02	4.995135e+01	1.678445e+00
522500	-1.824207e+04	-2.602781e+02	4.603661e+01	1.658884e+00
523000	-1.824064e+04	-2.542263e+02	4.410438e+01	1.631657e+00
523500	-1.824254e+04	-2.608056e+02	4.620507e+01	1.672824e+00
524000	-1.823230e+04	-2.714982e+02	4.990634e+01	1.515324e+00
524500	-1.824037e+04	-2.674180e+02	4.852182e+01	1.399850e+00
525000	-1.822200e+04	-2.677192e+02	4.855706e+01	1.598776e+00
525500	-1.822809e+04	-2.739641e+02	5.076364e+01	1.579112e+00
526000	-1.822165e+04	-2.732783e+02	5.056850e+01	1.436573e+00
526500	-1.822980e+04	-2.689465e+02	4.907013e+01	1.345282e+00
527000	-1.822730e+04	-2.602044e+02	4.609163e+01	1.417242e+00
527500	-1.823753e+04	-2.619653e+02	4.664504e+01	1.499566e+00
528000	-1.823652e+04	-2.625251e+02	4.679187e+01	1.617318e+00
528500	-1.823121e+04	-2.766709e+02	5.177520e+01	1.501316e+00
529000	-1.822486e+04	-2.559529e+02	4.471245e+01	1.435240e+00
529500	-1.824089e+04	-2.769727e+02	5.185803e+01	1.577488e+00
530000	-1.823984e+04	-2.724295e+02	5.017735e+01	1.682950e+00
530500	-1.822721e+04	-2.707588e+02	4.965798e+01	1.479235e+00
531000	-1.823507e+04	-2.658087e+02	4.794472e+01	1.475469e+00
531500	-1.823869e+04	-2.555522e+02	4.457813e+01	1.457183e+00
532000	-1.825284e+04	-2.692460e+02	4.911452e+01	1.517367e+00
532500	-1.823823e+04	-2.661778e+02	4.807893e+01	1.451009e+00
533000	-1.824783e+04	-2.700908e+02	4.938986e+01	1.574333e+00
533500	-1.823700e+04	-2.553304e+02	4.448822e+01	1.518903e+00
534000	-1.823824e+04	-2.656538e+02	4.777296e+01	1.825874e+00
534500	-1.824723e+04	-2.821329e+02	5.386014e+01	1.385582e+00
535000	-1.822788e+04	-2.669400e+02	4.836696e+01	1.372053e+00
535500	-1.823590e+04	-2.581675e+02	4.540052e+01	1.504126e+00
536000	-1.823300e+04	-2.590229e+02	4.566835e+01	1.532799e+00
536500	-1.823941e+04	-2.671042e+02	4.836090e+01	1.553910e+00
537000	-1.823898e+04	-2.638134e+02	4.724389e+01	1.552853e+00
537500	-1.823289e+04	-2.675634e+02	4.848825e+01	1.642702e+00
538000	-1.822932e+04	-2.697107e+02	4.928237e+01	1.501286e+00
538500	-1.823084e+04	-2.684789e+02	4.889340e+01	1.386081e+00
539000	-1.824843e+04	-2.659525e+02	4.793402e+01	1.650725e+00
539500	-1.823772e+04	-2.624540e+02	4.680621e+01	1.503090e+00
540000	-1.824537e+04	-2.775897e+02	5.208619e+01	1.574514e+00
540500	-1.824871e+04	-2.678379e+02	4.860945e+01	1.565545e+00
541000	-1.824838e+04	-2.792296e+02	5.273211e+01	1.473764e+00
541500	-1.824023e+04	-2.710449e+02	4.976705e+01	1.456022e+00
542000	-1.822852e+04	-2.688070e+02	4.894533e+01	1.564551e+00
542500	-1.823364e+04	-2.611339e+02	4.635969e+01	1.531219e+00
543000	-1.822852e+04	-2.790051e+02	5.262595e+01	1.533907e+00
543500	-1.822457e+04	-2.726512e+02	5.027590e+01	1.627913e+00
544000	-1.821903e+04	-2.649476e+02	4.762404e+01	1.559127e+00
544500	-1.824572e+04	-2.767018e+02	5.176398e+01	1.562838e+00
545000	-1.823317e+04	-2.684394e+02	4.883140e+01	1.525285e+00
545500	-1.821758e+04	-2.690813e+02	4.898816e+01	1.715686e+00
546000	-1.823198e+04	-2.671562e+02	4.837137e+01	1.575430e+00
546500	-1.824290e+04	-2.772817e+02	5.204990e+01	1.364941e+00
547000	-1.823710e+04	-2.695649e+02	4.924476e+01	1.463141e+00
547500	-1.824655e+04	-2.647968e+02	4.764078e+01	1.358863e+00
548000	-1.824452e+04	-2.594459e+02	4.575358e+01	1.693671e+00
548500	-1.824314e+04	-2.732433e+02	5.052240e+01	1.530278e+00
549000	-1.822521e+04	-2.617920e+02	4.658933e+01	1.494391e+00
549500	-1.824561e+04	-2.731185e+02	5.046686e+01	1.560629e+00
550000	-1.822101e+04	-2.681777e+02	4.878375e+01	1.401150e+00
550500	-1.821956e+04	-2.617507e+02	4.656515e+01	1.526103e+00
551000	-1.822769e+04	-2.669124e+02	4.833728e+01	1.430952e+00
551500	-1.821394e+04	-2.653219e+02	4.774233e+01	1.584228e+00
552000	-1.822652e+04	-2.725750e+02	5.032041e+01	1.426989e+00
552500	-1.823852e+04	-2.639735e+02	4.728821e+01	1.581041e+00
553000	-1.823238e+04	-2.484882e+02	4.237611e+01	1.502979e+00
553500	-1.823853e+04	-2.650739e+02	4.764485e+01	1.623945e+00
554000	-1.822943e+04	-2.779286e+02	5.230818e+01	1.312907e+00
554500	-1.824055e+04	-2.466561e+02	4.182799e+01	1.496237e+00
555000	-1.822794e+04	-2.611789e+02	4.637422e+01	1.532240e+00
555500	-1.822371e+04	-2.676640e+02	4.858197e+01	1.471357e+00
556000	-1.822742e+04	-2.783510e+02	5.238715e+01	1.522184e+00
556500	-1.822043e+04	-2.777612e+02	5.212922e+01	1.629469e+00
557000	-1.824557e+04	-2.623238e+02	4.677133e+01	1.477757e+00
557500	-1.825698e+04	-2.655228e+02	4.780387e+01	1.603804e+00
558000	-1.824564e+04	-2.566987e+02	4.485180e+01	1.743894e+00
558500	-1.824888e+04	-2.612399e+02	4.641181e+01	1.479284e+00
559000	-1.824168e+04	-2.684555e+02	4.886417e+01	1.446893e+00
559500	-1.824648e+04	-2.612274e+02	4.633144e+01	1.710514e+00
560000	-1.823342e+04	-2.706531e+02	4.960319e+01	1.529165e+00
560500	-1.823301e+04	-2.616048e+02	4.652068e+01	1.514642e+00
561000	-1.823465e+04	-2.756858e+02	5.139275e+01	1.562793e+00
561500	-1.822081e+04	-2.657839e+02	4.787200e+01	1.664383e+00
562000	-1.822784e+04	-2.682099e+02	4.881360e+01	1.347179e+00
562500	-1.821621e+04	-2.591808e+02	4.576410e+01	1.396307e+00
563000	-1.821954e+04	-2.700655e+02	4.945305e+01	1.368805e+00
563500	-1.822795e+04	-2.704212e+02	4.947502e+01	1.661940e+00
564000	-1.824557e+04	-2.649204e+02	4.769858e+01	1.311759e+00
564500	-1.822939e+04	-2.686107e+02	4.896057e+01	1.324450e+00
565000	-1.822247e+04	-2.691861e+02	4.907623e+01	1.567379e+00
565500	-1.822783e+04	-2.617786e+02	4.653985e+01	1.630517e+00
566000	-1.822932e+04	-2.638799e+02	4.726336e+01	1.561429e+00
566500	-1.823854e+04	-2.698172e+02	4.921872e+01	1.789940e+00
567000	-1.823233e+04	-2.833634e+02	5.434659e+01	1.344627e+00
567500	-1.823172e+04	-2.648452e+02	4.763946e+01	1.411213e+00
568000	-1.822935e+04	-2.704265e+02	4.956047e+01	1.423990e+00
568500	-1.824478e+04	-2.554981e+02	4.457037e+01	1.427492e+00
569000	-1.822588e+04	-2.601356e+02	4.602856e+01	1.540963e+00
569500	-1.822450e+04	-2.618127e+02	4.647563e+01	1.858743e+00
570000	-1.821670e+04	-2.558995e+02	4.461496e+01	1.688452e+00
570500	-1.822636e+04	-2.708670e+02	4.969620e+01	1.478978e+00
571000	-1.824520e+04	-2.666156e+02	4.820720e+01	1.513563e+00
571500	-1.822413e+04	-2.681423e+02	4.875221e+01	1.456917e+00
572000	-1.824933e+04	-2.806299e+02	5.314592e+01	1.769565e+00
572500	-1.823145e+04	-2.645893e+02	4.754454e+01	1.435987e+00
573000	-1.823437e+04	-2.703538e+02	4.954192e+01	1.404067e+00
573500	-1.823949e+04	-2.698779e+02	4.923292e+01	1.809953e+00
574000	-1.823772e+04	-2.721602e+02	5.008521e+01	1.672840e+00
574500	-1.825227e+04	-2.612440e+02	4.632956e+01	1.732760e+00
575000	-1.822994e+04	-2.557545e+02	4.458689e+01	1.631864e+00
575500	-1.822927e+04	-2.644373e+02	4.740973e+01	1.683623e+00
576000	-1.823334e+04	-2.632058e+02	4.704027e+01	1.553109e+00
576500	-1.824632e+04	-2.612729e+02	4.644791e+01	1.402837e+00
577000	-1.823925e+04	-2.637753e+02	4.729868e+01	1.351735e+00
577500	-1.824353e+04	-2.659681e+02	4.803599e+01	1.367062e+00
578000	-1.826126e+04	-2.687246e+02	4.887955e+01	1.671635e+00
578500	-1.823923e+04	-2.708132e+02	4.963673e+01	1.593933e+00
579000	-1.824060e+04	-2.718210e+02	4.997194e+01	1.652898e+00
579500	-1.824159e+04	-2.605832e+02	4.620511e+01	1.450233e+00
580000	-1.824110e+04	-2.709394e+02	4.958191e+01	1.875953e+00
580500	-1.823255e+04	-2.742831e+02	5.098770e+01	1.276713e+00
581000	-1.824636e+04	-2.657038e+02	4.792679e+01	1.423199e+00
581500	-1.823987e+04	-2.661606e+02	4.802950e+01	1.578647e+00
582000	-1.823314e+04	-2.710209e+02	4.977928e+01	1.397438e+00
582500	-1.823440e+04	-2.588064e+02	4.556928e+01	1.621565e+00
583000	-1.824424e+04	-2.727764e+02	5.039966e+01	1.406438e+00
583500	-1.822568e+04	-2.622999e+02	4.671067e+01	1.636418e+00
584000	-1.823848e+04	-2.689539e+02	4.903906e+01	1.441890e+00
584500	-1.822370e+04	-2.775964e+02	5.210993e+01	1.516886e+00
585000	-1.823067e+04	-2.856145e+02	5.523825e+01	1.293357e+00
585500	-1.823145e+04	-2.698938e+02	4.936257e+01	1.455211e+00
586000	-1.824166e+04	-2.688848e+02	4.899185e+01	1.508558e+00
586500	-1.823051e+04	-2.543698e+02	4.415623e+01	1.610169e+00
587000	-1.824110e+04	-2.745525e+02	5.097817e+01	1.572453e+00
587500	-1.822134e+04	-2.695239e+02	4.913348e+01	1.740846e+00
588000	-1.824199e+04	-2.644055e+02	4.744271e+01	1.553941e+00
588500	-1.824577e+04	-2.638626e+02	4.726007e+01	1.553941e+00
589000	-1.825451e+04	-2.706215e+02	4.960565e+01	1.490557e+00
589500	-1.824902e+04	-2.731264e+02	5.047529e+01	1.544930e+00
590000	-1.823889e+04	-2.779870e+02	5.218750e+01	1.697436e+00
590500	-1.823316e+04	-2.617554e+02	4.653299e+01	1.627994e+00
591000	-1.824396e+04	-2.537162e+02	4.392693e+01	1.687609e+00
591500	-1.825126e+04	-2.739143e+02	5.084328e+01	1.308172e+00
592000	-1.823101e+04	-2.758697e+02	5.146906e+01	1.537247e+00
592500	-1.823387e+04	-2.637498e+02	4.725239e+01	1.463996e+00
593000	-1.823858e+04	-2.695043e+02	4.924763e+01	1.394323e+00
593500	-1.824884e+04	-2.580603e+02	4.530865e+01	1.681595e+00
594000	-1.824496e+04	-2.718226e+02	4.998621e+01	1.614228e+00
594500	-1.822375e+04	-2.771157e+02	5.192741e+01	1.531662e+00
595000	-1.823005e+04	-2.549878e+02	4.438159e+01	1.513339e+00
595500	-1.823840e+04	-2.699552e+02	4.931297e+01	1.658342e+00
596000	-1.823839e+04	-2.732561e+02	5.048255e+01	1.654369e+00
596500	-1.824777e+04	-2.775896e+02	5.203968e+01	1.700609e+00
597000	-1.823635e+04	-2.655016e+02	4.783492e+01	1.491188e+00
597500	-1.823538e+04	-2.710469e+02	4.975534e+01	1.491188e+00
598000	-1.821873e+04	-2.759689e+02	5.153218e+01	1.463436e+00
598500	-1.822145e+04	-2.629632e+02	4.693030e+01	1.639765e+00
599000	-1.824457e+04	-2.696562e+02	4.925793e+01	1.516642e+00
599500	-1.823195e+04	-2.695677e+02	4.926809e+01	1.399108e+00
600000	-1.825308e+04	-2.718427e+02	4.998136e+01	1.648043e+00
600500	-1.824307e+04	-2.720103e+02	5.002636e+01	1.688697e+00
601000	-1.824504e+04	-2.680199e+02	4.869259e+01	1.506834e+00
601500	-1.823159e+04	-2.685400e+02	4.885635e+01	1.554011e+00
602000	-1.824098e+04	-2.634674e+02	4.721164e+01	1.302989e+00
602500	-1.823655e+04	-2.552960e+02	4.452529e+01	1.367508e+00
603000	-1.823300e+04	-2.762437e+02	5.158455e+01	1.594930e+00
603500	-1.822977e+04	-2.696131e+02	4.933258e+01	1.260176e+00
604000	-1.823607e+04	-2.697510e+02	4.931337e+01	1.452934e+00
604500	-1.824201e+04	-2.695713e+02	4.917445e+01	1.670797e+00
605000	-1.822241e+04	-2.709982e+02	4.972621e+01	1.525056e+00
605500	-1.823422e+04	-2.698466e+02	4.930505e+01	1.572398e+00
606000	-1.823603e+04	-2.780437e+02	5.225429e+01	1.573526e+00
606500	-1.821890e+04	-2.519183e+02	4.341401e+01	1.538345e+00
607000	-1.824467e+04	-2.618145e+02	4.654627e+01	1.646978e+00
607500	-1.822045e+04	-2.706833e+02	4.967253e+01	1.362419e+00
608000	-1.821431e+04	-2.684727e+02	4.884325e+01	1.524393e+00
608500	-1.822825e+04	-2.589384e+02	4.562890e+01	1.569788e+00
609000	-1.823203e+04	-2.654445e+02	4.786622e+01	1.342027e+00
609500	-1.822647e+04	-2.695759e+02	4.915729e+01	1.724643e+00
610000	-1.822027e+04	-2.821881e+02	5.385555e+01	1.452837e+00
610500	-1.822023e+04	-2.763552e+02	5.166186e+01	1.495018e+00
611000	-1.824514e+04	-2.654090e+02	4.769616e+01	1.807557e+00
611500	-1.823112e+04	-2.651846e+02	4.779025e+01	1.305657e+00
612000	-1.822733e+04	-2.822365e+02	5.387789e+01	1.442576e+00
612500	-1.824580e+04	-2.565011e+02	4.487207e+01	1.482861e+00
613000	-1.823009e+04	-2.732597e+02	5.059356e+01	1.348146e+00
613500	-1.822845e+04	-2.600029e+02	4.596912e+01	1.589988e+00
614000	-1.822308e+04	-2.651033e+02	4.771902e+01	1.434400e+00
614500	-1.822620e+04	-2.606192e+02	4.621837e+01	1.445900e+00
615000	-1.824107e+04	-2.656788e+02	4.790884e+01	1.451014e+00
615500	-1.822481e+04	-2.643105e+02	4.744140e+01	1.462920e+00
616000	-1.823096e+04	-2.656214e+02	4.783892e+01	1.599141e+00
616500	-1.823044e+04	-2.773160e+02	5.207227e+01	1.338588e+00
617000	-1.824035e+04	-2.731498e+02	5.052187e+01	1.438213e+00
617500	-1.823271e+04	-2.692851e+02	4.916307e+01	1.417196e+00
618000	-1.822455e+04	-2.704648e+02	4.954508e+01	1.506089e+00
618500	-1.823029e+04	-2.773884e+02	5.205018e+01	1.470891e+00
619000	-1.823894e+04	-2.651360e+02	4.769278e+01	1.544554e+00
619500	-1.824213e+04	-2.740510e+02	5.081735e+01	1.516820e+00
620000	-1.823818e+04	-2.775749e+02	5.206301e+01	1.622603e+00
620500	-1.824640e+04	-2.692403e+02	4.905556e+01	1.680929e+00
621000	-1.823531e+04	-2.596959e+02	4.586086e+01	1.614413e+00
621500	-1.824530e+04	-2.786879e+02	5.251511e+01	1.514525e+00
622000	-1.823127e+04	-2.714032e+02	4.983183e+01	1.630976e+00
622500	-1.822986e+04	-2.689760e+02	4.899974e+01	1.577023e+00
623000	-1.824650e+04	-2.668553e+02	4.821317e+01	1.735831e+00
623500	-1.822792e+04	-2.767590e+02	5.175189e+01	1.652961e+00
624000	-1.824271e+04	-2.713679e+02	4.993526e+01	1.303278e+00
624500	-1.823279e+04	-2.758422e+02	5.155658e+01	1.269954e+00
625000	-1.822606e+04	-2.639448e+02	4.729103e+01	1.543994e+00
625500	-1.822541e+04	-2.661111e+02	4.804559e+01	1.481951e+00
626000	-1.822604e+04	-2.609090e+02	4.623835e+01	1.674885e+00
626500	-1.821543e+04	-2.684010e+02	4.876449e+01	1.680072e+00
627000	-1.821778e+04	-2.629980e+02	4.694344e+01	1.635188e+00
627500	-1.822899e+04	-2.753659e+02	5.145067e+01	1.083886e+00
628000	-1.821669e+04	-2.690357e+02	4.908406e+01	1.394466e+00
628500	-1.821191e+04	-2.753181e+02	5.121634e+01	1.680314e+00
629000	-1.823401e+04	-2.623378e+02	4.669988e+01	1.706823e+00
629500	-1.822789e+04	-2.695305e+02	4.911061e+01	1.813096e+00
630000	-1.822731e+04	-2.582066e+02	4.539451e+01	1.561776e+00
630500	-1.822364e+04	-2.712715e+02	4.980469e+01	1.576036e+00
631000	-1.823854e+04	-2.748041e+02	5.104974e+01	1.626118e+00
631500	-1.824066e+04	-2.658041e+02	4.798146e+01	1.363005e+00
632000	-1.823377e+04	-2.707436e+02	4.968238e+01	1.394821e+00
632500	-1.823656e+04	-2.601607e+02	4.606471e+01	1.455731e+00
633000	-1.823346e+04	-2.739100e+02	5.082251e+01	1.361437e+00
633500	-1.822390e+04	-2.630935e+02	4.699854e+01	1.565634e+00
634000	-1.823206e+04	-2.627714e+02	4.687319e+01	1.619347e+00
634500	-1.824549e+04	-2.763968e+02	5.157593e+01	1.771590e+00
635000	-1.822981e+04	-2.674360e+02	4.847011e+01	1.568037e+00
635500	-1.824057e+04	-2.596719e+02	4.587954e+01	1.533156e+00
636000	-1.823747e+04	-2.671162e+02	4.841230e+01	1.416296e+00
636500	-1.822610e+04	-2.723165e+02	5.020376e+01	1.495741e+00
637000	-1.825180e+04	-2.691596e+02	4.905347e+01	1.606220e+00
637500	-1.823022e+04	-2.880201e+02	5.607195e+01	1.578342e+00
638000	-1.823282e+04	-2.686665e+02	4.892779e+01	1.474566e+00
638500	-1.824752e+04	-2.711236e+02	4.978953e+01	1.471109e+00
639000	-1.825167e+04	-2.721577e+02	5.013354e+01	1.534343e+00
639500	-1.823794e+04	-2.749835e+02	5.105451e+01	1.792326e+00
640000	-1.824944e+04	-2.730055e+02	5.044574e+01	1.506655e+00
640500	-1.825345e+04	-2.666629e+02	4.819613e+01	1.593241e+00
641000	-1.823710e+04	-2.847055e+02	5.480553e+01	1.497257e+00
641500	-1.823698e+04	-2.591465e+02	4.573931e+01	1.438114e+00
642000	-1.823774e+04	-2.522893e+02	4.354798e+01	1.477002e+00
642500	-1.823723e+04	-2.690123e+02	4.903103e+01	1.523379e+00
643000	-1.821837e+04	-2.702515e+02	4.950853e+01	1.396775e+00
643500	-1.823174e+04	-2.637784e+02	4.727662e+01	1.420461e+00
644000	-1.823512e+04	-2.738880e+02	5.081114e+01	1.371030e+00
644500	-1.824215e+04	-2.636270e+02	4.718949e+01	1.528616e+00
645000	-1.824475e+04	-2.679068e+02	4.862784e+01	1.581205e+00
645500	-1.823441e+04	-2.680163e+02	4.869107e+01	1.507657e+00
646000	-1.821618e+04	-2.648235e+02	4.760966e+01	1.477570e+00
646500	-1.821875e+04	-2.550031e+02	4.432838e+01	1.697144e+00
647000	-1.821855e+04	-2.800727e+02	5.302926e+01	1.522913e+00
647500	-1.822548e+04	-2.670706e+02	4.840166e+01	1.401652e+00
648000	-1.822296e+04	-2.773152e+02	5.196707e+01	1.623370e+00
648500	-1.824882e+04	-2.767068e+02	5.173703e+01	1.641354e+00
649000	-1.823961e+04	-2.582726e+02	4.538574e+01	1.654997e+00
649500	-1.824701e+04	-2.863762e+02	5.541716e+01	1.597411e+00
650000	-1.823975e+04	-2.635290e+02	4.706706e+01	1.796211e+00
650500	-1.825855e+04	-2.777049e+02	5.217422e+01	1.451309e+00
651000	-1.824866e+04	-2.651999e+02	4.777284e+01	1.372300e+00
651500	-1.824948e+04	-2.660626e+02	4.806901e+01	1.364848e+00
652000	-1.824489e+04	-2.645583e+02	4.753862e+01	1.422539e+00
652500	-1.824640e+04	-2.681135e+02	4.868908e+01	1.610644e+00
653000	-1.824362e+04	-2.727153e+02	5.026444e+01	1.724213e+00
653500	-1.822098e+04	-2.695303e+02	4.920725e+01	1.535886e+00
654000	-1.822815e+04	-2.803955e+02	5.313422e+01	1.566206e+00
654500	-1.822626e+04	-2.634050e+02	4.712974e+01	1.484927e+00
655000	-1.822317e+04	-2.672433e+02	4.839008e+01	1.608009e+00
655500	-1.823071e+04	-2.796910e+02	5.292503e+01	1.419179e+00
656000	-1.826926e+04	-2.704924e+02	4.943157e+01	1.857001e+00
656500	-1.822538e+04	-2.678303e+02	4.850563e+01	1.859181e+00
657000	-1.823241e+04	-2.815390e+02	5.360322e+01	1.467662e+00
657500	-1.823051e+04	-2.622301e+02	4.674360e+01	1.467533e+00
658000	-1.822942e+04	-2.735419e+02	5.058730e+01	1.647753e+00
658500	-1.824144e+04	-2.642119e+02	4.730259e+01	1.776627e+00
659000	-1.823321e+04	-2.778347e+02	5.222686e+01	1.438712e+00
659500	-1.823841e+04	-2.615721e+02	4.647582e+01	1.617658e+00
660000	-1.824078e+04	-2.643160e+02	4.750312e+01	1.285419e+00
660500	-1.824522e+04	-2.544868e+02	4.418757e+01	1.627633e+00
661000	-1.825482e+04	-2.592326e+02	4.562958e+01	1.861868e+00
661500	-1.822574e+04	-2.685046e+02	4.886340e+01	1.498203e+00
662000	-1.823481e+04	-2.724861e+02	5.024209e+01	1.557727e+00
662500	-1.822863e+04	-2.671875e+02	4.840349e+01	1.513178e+00
663000	-1.823636e+04	-2.759314e+02	5.155956e+01	1.350977e+00
663500	-1.822740e+04	-2.697088e+02	4.921599e+01	1.689382e+00
664000	-1.823569e+04	-2.673121e+02	4.841808e+01	1.595381e+00
664500	-1.824114e+04	-2.773722e+02	5.207019e+01	1.400442e+00
665000	-1.823014e+04	-2.706138e+02	4.959020e+01	1.526752e+00
665500	-1.823891e+04	-2.642719e+02	4.743354e+01	1.447548e+00
666000	-1.822008e+04	-2.687743e+02	4.897275e+01	1.453010e+00
666500	-1.822867e+04	-2.953525e+02	5.898791e+01	1.724346e+00
667000	-1.821651e+04	-2.613013e+02	4.638001e+01	1.637018e+00
667500	-1.822672e+04	-2.585394e+02	4.547777e+01	1.637018e+00
668000	-1.822771e+04	-2.630432e+02	4.692762e+01	1.727843e+00
668500	-1.823337e+04	-2.738891e+02	5.077984e+01	1.459094e+00
669000	-1.823964e+04	-2.623033e+02	4.683272e+01	1.272772e+00
669500	-1.823516e+04	-2.694959e+02	4.913704e+01	1.702646e+00
670000	-1.823259e+04	-2.613105e+02	4.636269e+01	1.698799e+00
670500	-1.824108e+04	-2.927713e+02	5.810176e+01	1.290341e+00
671000	-1.823466e+04	-2.695421e+02	4.925788e+01	1.402759e+00
671500	-1.823517e+04	-2.716340e+02	5.000487e+01	1.372977e+00
672000	-1.823396e+04	-2.716283e+02	4.995162e+01	1.517524e+00
672500	-1.823660e+04	-2.613756e+02	4.646762e+01	1.445973e+00
673000	-1.824374e+04	-2.604971e+02	4.620205e+01	1.373469e+00
673500	-1.821849e+04	-2.621075e+02	4.669527e+01	1.490375e+00
674000	-1.822996e+04	-2.619237e+02	4.659871e+01	1.597790e+00
674500	-1.823372e+04	-2.763341e+02	5.161410e+01	1.604502e+00
675000	-1.823476e+04	-2.771169e+02	5.193810e+01	1.503800e+00
675500	-1.823827e+04	-2.592946e+02	4.569951e+01	1.708585e+00
676000	-1.824243e+04	-2.706281e+02	4.959772e+01	1.519673e+00
676500	-1.823375e+04	-2.643838e+02	4.746856e+01	1.455583e+00
677000	-1.823297e+04	-2.610826e+02	4.637809e+01	1.424129e+00
677500	-1.823983e+04	-2.672321e+02	4.844442e+01	1.438749e+00
678000	-1.823752e+04	-2.644351e+02	4.739118e+01	1.736487e+00
678500	-1.824145e+04	-2.728311e+02	5.039806e+01	1.465547e+00
679000	-1.823322e+04	-2.641590e+02	4.733699e+01	1.621474e+00
679500	-1.822603e+04	-2.599573e+02	4.592307e+01	1.685281e+00
680000	-1.823006e+04	-2.619359e+02	4.659095e+01	1.633378e+00
680500	-1.824290e+04	-2.511832e+02	4.316450e+01	1.612095e+00
681000	-1.823870e+04	-2.851946e+02	5.495607e+01	1.598180e+00
681500	-1.824383e+04	-2.646694e+02	4.759215e+01	1.375213e+00
682000	-1.824169e+04	-2.676022e+02	4.856751e+01	1.451449e+00
682500	-1.824776e+04	-2.695066e+02	4.920090e+01	1.530390e+00
683000	-1.823662e+04	-2.657236e+02	4.785676e+01	1.648901e+00
683500	-1.822430e+04	-2.574100e+02	4.516096e+01	1.490064e+00
684000	-1.823828e+04	-2.640416e+02	4.737998e+01	1.376332e+00
684500	-1.824465e+04	-2.735998e+02	5.068703e+01	1.427791e+00
685000	-1.823232e+04	-2.675498e+02	4.842758e+01	1.805468e+00
685500	-1.823120e+04	-2.960010e+02	5.945052e+01	1.264226e+00
686000	-1.822550e+04	-2.723337e+02	5.019975e+01	1.524237e+00
686500	-1.823638e+04	-2.547728e+02	4.428525e+01	1.603514e+00
687000	-1.824181e+04	-2.730822e+02	5.049387e+01	1.448839e+00
687500	-1.825419e+04	-2.691830e+02	4.907813e+01	1.558836e+00
688000	-1.823453e+04	-2.626408e+02	4.690349e+01	1.397811e+00
688500	-1.823208e+04	-2.659414e+02	4.797988e+01	1.504976e+00
689000	-1.822734e+04	-2.676592e+02	4.856872e+01	1.504976e+00
689500	-1.823870e+04	-2.730565e+02	5.047350e+01	1.480000e+00
690000	-1.824253e+04	-2.664444e+02	4.817916e+01	1.424305e+00
690500	-1.822547e+04	-2.689910e+02	4.902924e+01	1.507257e+00
691000	-1.823717e+04	-2.659315e+02	4.802109e+01	1.374170e+00
691500	-1.821520e+04	-2.653507e+02	4.776858e+01	1.535668e+00
692000	-1.822661e+04	-2.667118e+02	4.828567e+01	1.380810e+00
692500	-1.822592e+04	-2.586950e+02	4.562217e+01	1.347103e+00
693000	-1.823269e+04	-2.601380e+02	4.605247e+01	1.470314e+00
693500	-1.821962e+04	-2.706830e+02	4.969894e+01	1.287219e+00
694000	-1.820786e+04	-2.694740e+02	4.916208e+01	1.608981e+00
694500	-1.822742e+04	-2.736908e+02	5.076679e+01	1.297021e+00
695000	-1.824734e+04	-2.692306e+02	4.910062e+01	1.541891e+00
695500	-1.823554e+04	-2.934376e+02	5.832005e+01	1.424812e+00
696000	-1.824871e+04	-2.624739e+02	4.676565e+01	1.644888e+00
696500	-1.824546e+04	-2.626507e+02	4.675196e+01	1.862890e+00
697000	-1.823879e+04	-2.684310e+02	4.880861e+01	1.582727e+00
697500	-1.823871e+04	-2.580657e+02	4.533845e+01	1.594613e+00
698000	-1.825320e+04	-2.653010e+02	4.776271e+01	1.503274e+00
698500	-1.824516e+04	-2.716637e+02	4.989372e+01	1.716435e+00
699000	-1.823692e+04	-2.572827e+02	4.501306e+01	1.823746e+00
699500	-1.824008e+04	-2.604650e+02	4.611916e+01	1.593882e+00
700000	-1.823655e+04	-2.649769e+02	4.760377e+01	1.648393e+00
700500	-1.823171e+04	-2.646762e+02	4.757891e+01	1.421221e+00
701000	-1.823367e+04	-2.613555e+02	4.635523e+01	1.766428e+00
701500	-1.821580e+04	-2.669509e+02	4.822337e+01	1.801682e+00
702000	-1.822412e+04	-2.679882e+02	4.860955e+01	1.715572e+00
702500	-1.822669e+04	-2.624930e+02	4.686286e+01	1.371923e+00
703000	-1.822823e+04	-2.729854e+02	5.041766e+01	1.565061e+00
703500	-1.824237e+04	-2.802718e+02	5.322699e+01	1.196023e+00
704000	-1.823357e+04	-2.589385e+02	4.562080e+01	1.594820e+00
704500	-1.822391e+04	-2.607267e+02	4.627945e+01	1.367672e+00
705000	-1.823937e+04	-2.776969e+02	5.218932e+01	1.402390e+00
705500	-1.822995e+04	-2.567932e+02	4.493991e+01	1.562661e+00
706000	-1.823601e+04	-2.692066e+02	4.908338e+01	1.567362e+00
706500	-1.823682e+04	-2.734111e+02	5.057899e+01	1.540129e+00
707000	-1.822647e+04	-2.765197e+02	5.175492e+01	1.405446e+00
707500	-1.825079e+04	-2.587575e+02	4.556545e+01	1.584403e+00
708000	-1.823058e+04	-2.682762e+02	4.886466e+01	1.266204e+00
708500	-1.824040e+04	-2.579898e+02	4.532506e+01	1.560235e+00
709000	-1.823847e+04	-2.762827e+02	5.156811e+01	1.678905e+00
709500	-1.824822e+04	-2.732463e+02	5.060649e+01	1.298670e+00
710000	-1.823282e+04	-2.577096e+02	4.526416e+01	1.468909e+00
710500	-1.824284e+04	-2.727081e+02	5.035680e+01	1.458135e+00
711000	-1.822650e+04	-2.684790e+02	4.878933e+01	1.686325e+00
711500	-1.823355e+04	-2.700366e+02	4.937215e+01	1.570631e+00
712000	-1.824027e+04	-2.656080e+02	4.791240e+01	1.369689e+00
712500	-1.822151e+04	-2.706361e+02	4.961069e+01	1.490832e+00
713000	-1.823674e+04	-2.629340e+02	4.700451e+01	1.388316e+00
713500	-1.824788e+04	-2.786522e+02	5.245733e+01	1.634352e+00
714000	-1.824838e+04	-2.678094e+02	4.866986e+01	1.362158e+00
714500	-1.825082e+04	-2.655459e+02	4.781826e+01	1.584501e+00
715000	-1.824775e+04	-2.706795e+02	4.963466e+01	1.466095e+00
715500	-1.823530e+04	-2.557839e+02	4.454679e+01	1.787683e+00
716000	-1.824413e+04	-2.712114e+02	4.979062e+01	1.555814e+00
716500	-1.823454e+04	-2.583528e+02	4.547219e+01	1.467721e+00
717000	-1.823324e+04	-2.682975e+02	4.874003e+01	1.647284e+00
717500	-1.823986e+04	-2.685963e+02	4.895196e+01	1.334781e+00
718000	-1.823020e+04	-2.696866e+02	4.925239e+01	1.562930e+00
718500	-1.824272e+04	-2.748551e+02	5.097868e+01	1.873720e+00
719000	-1.822813e+04	-2.560033e+02	4.470722e+01	1.502032e+00
719500	-1.822551e+04	-2.683676e+02	4.890467e+01	1.242247e+00
720000	-1.822949e+04	-2.679314e+02	4.865604e+01	1.524181e+00
720500	-1.824934e+04	-2.554018e+02	4.440243e+01	1.861362e+00
721000	-1.822937e+04	-2.655297e+02	4.782179e+01	1.557928e+00
721500	-1.823548e+04	-2.682519e+02	4.875517e+01	1.557928e+00
722000	-1.823700e+04	-2.716074e+02	4.992333e+01	1.576500e+00
722500	-1.823942e+04	-2.732491e+02	5.057294e+01	1.394985e+00
723000	-1.824391e+04	-2.668714e+02	4.820409e+01	1.778522e+00
723500	-1.824575e+04	-2.676971e+02	4.855741e+01	1.575665e+00
724000	-1.825440e+04	-2.600979e+02	4.606671e+01	1.386817e+00
724500	-1.824738e+04	-2.737102e+02	5.068244e+01	1.550950e+00
725000	-1.822966e+04	-2.680468e+02	4.872087e+01	1.451958e+00
725500	-1.823010e+04	-2.679557e+02	4.865049e+01	1.564504e+00
726000	-1.823835e+04	-2.773711e+02	5.209874e+01	1.321971e+00
726500	-1.824955e+04	-2.620187e+02	4.662173e+01	1.623261e+00
727000	-1.822966e+04	-2.665157e+02	4.811419e+01	1.685667e+00
727500	-1.822548e+04	-2.595567e+02	4.579504e+01	1.677163e+00
728000	-1.822981e+04	-2.843407e+02	5.470883e+01	1.382238e+00
728500	-1.821918e+04	-2.708720e+02	4.967331e+01	1.548885e+00
729000	-1.822860e+04	-2.742246e+02	5.093178e+01	1.373064e+00
729500	-1.822749e+04	-2.609057e+02	4.624322e+01	1.656851e+00
730000	-1.824966e+04	-2.598501e+02	4.595814e+01	1.470687e+00
730500	-1.824148e+04	-2.536675e+02	4.392576e+01	1.642707e+00
731000	-1.823408e+04	-2.605256e+02	4.605406e+01	1.853140e+00
731500	-1.822989e+04	-2.705703e+02	4.955589e+01	1.580837e+00
732000	-1.823717e+04	-2.876522e+02	5.592808e+01	1.574149e+00
732500	-1.822880e+04	-2.628711e+02	4.697187e+01	1.423126e+00
733000	-1.824518e+04	-2.718794e+02	5.006514e+01	1.448562e+00
733500	-1.824577e+04	-2.599865e+02	4.603993e+01	1.357111e+00
734000	-1.822106e+04	-2.662106e+02	4.805621e+01	1.550373e+00
734500	-1.824682e+04	-2.606946e+02	4.619880e+01	1.580915e+00
735000	-1.823922e+04	-2.647587e+02	4.760551e+01	1.425062e+00
735500	-1.823424e+04	-2.641609e+02	4.738794e+01	1.471935e+00
736000	-1.823565e+04	-2.729795e+02	5.033814e+01	1.781733e+00
736500	-1.822937e+04	-2.679628e+02	4.873837e+01	1.317369e+00
737000	-1.825017e+04	-2.651322e+02	4.775782e+01	1.348858e+00
737500	-1.824189e+04	-2.779184e+02	5.210089e+01	1.863397e+00
738000	-1.824357e+04	-2.708321e+02	4.969063e+01	1.459862e+00
738500	-1.822965e+04	-2.718710e+02	4.999618e+01	1.634510e+00
739000	-1.822951e+04	-2.767479e+02	5.182029e+01	1.455409e+00
739500	-1.825025e+04	-2.688848e+02	4.903677e+01	1.379385e+00
740000	-1.824199e+04	-2.563237e+02	4.482012e+01	1.468233e+00
740500	-1.823828e+04	-2.843675e+02	5.468596e+01	1.468233e+00
741000	-1.824793e+04	-2.668508e+02	4.831999e+01	1.419726e+00
741500	-1.824338e+04	-2.755170e+02	5.143003e+01	1.291643e+00
742000	-1.823812e+04	-2.622265e+02	4.674509e+01	1.459454e+00
742500	-1.823770e+04	-2.645200e+02	4.747963e+01	1.559001e+00
743000	-1.824013e+04	-2.546640e+02	4.422679e+01	1.680203e+00
743500	-1.823493e+04	-2.710296e+02	4.972478e+01	1.560508e+00
744000	-1.823800e+04	-2.669417e+02	4.830825e+01	1.544805e+00
744500	-1.824420e+04	-2.728919e+02	5.045704e+01	1.361380e+00
745000	-1.823127e+04	-2.705372e+02	4.959781e+01	1.428585e+00
745500	-1.822392e+04	-2.673803e+02	4.846730e+01	1.520444e+00
746000	-1.823638e+04	-2.740266e+02	5.073640e+01	1.717321e+00
746500	-1.822400e+04	-2.586701e+02	4.553289e+01	1.597513e+00
747000	-1.821986e+04	-2.472833e+02	4.203976e+01	1.415394e+00
747500	-1.822359e+04	-2.728770e+02	5.037031e+01	1.589212e+00
748000	-1.823115e+04	-2.554666e+02	4.452822e+01	1.528926e+00
748500	-1.823151e+04	-2.576311e+02	4.516794e+01	1.689436e+00
749000	-1.823227e+04	-2.579869e+02	4.532015e+01	1.572549e+00
749500	-1.824055e+04	-2.732931e+02	5.056833e+01	1.451841e+00
750000	-1.823572e+04	-2.661552e+02	4.801794e+01	1.607153e+00
750500	-1.822834e+04	-2.628300e+02	4.687756e+01	1.664826e+00
751000	-1.824457e+04	-2.544581e+02	4.419608e+01	1.571807e+00
751500	-1.823962e+04	-2.742014e+02	5.085602e+01	1.559881e+00
752000	-1.823007e+04	-2.683365e+02	4.878378e+01	1.559881e+00
752500	-1.823130e+04	-2.605032e+02	4.615701e+01	1.516690e+00
753000	-1.824481e+04	-2.553036e+02	4.444265e+01	1.636079e+00
753500	-1.822338e+04	-2.712788e+02	4.987263e+01	1.391146e+00
754000	-1.824290e+04	-2.738440e+02	5.070557e+01	1.620438e+00
754500	-1.822980e+04	-2.558399e+02	4.465220e+01	1.511626e+00
755000	-1.824103e+04	-2.754969e+02	5.146318e+01	1.180568e+00
755500	-1.823857e+04	-2.694944e+02	4.925730e+01	1.356654e+00
756000	-1.823789e+04	-2.685318e+02	4.879441e+01	1.724489e+00
756500	-1.823654e+04	-2.579602e+02	4.537227e+01	1.384270e+00
757000	-1.822713e+04	-2.610562e+02	4.624373e+01	1.805740e+00
757500	-1.823332e+04	-2.640862e+02	4.737262e+01	1.442796e+00
758000	-1.824749e+04	-2.723923e+02	5.023367e+01	1.487609e+00
758500	-1.823586e+04	-2.763897e+02	5.171092e+01	1.395551e+00
759000	-1.824331e+04	-2.608284e+02	4.622140e+01	1.645917e+00
759500	-1.824292e+04	-2.714602e+02	4.988044e+01	1.550490e+00
760000	-1.823402e+04	-2.674140e+02	4.851698e+01	1.409838e+00
760500	-1.822855e+04	-2.595332e+02	4.581933e+01	1.579125e+00
761000	-1.824662e+04	-2.620413e+02	4.667174e+01	1.495109e+00
761500	-1.824309e+04	-2.794711e+02	5.283679e+01	1.434994e+00
762000	-1.824366e+04	-2.719554e+02	5.000737e+01	1.687336e+00
762500	-1.822950e+04	-2.713267e+02	4.981048e+01	1.614836e+00
763000	-1.825125e+04	-2.740252e+02	5.073895e+01	1.708753e+00
763500	-1.823692e+04	-2.460755e+02	4.160959e+01	1.649435e+00
764000	-1.823341e+04	-2.718890e+02	4.996559e+01	1.738813e+00
764500	-1.822963e+04	-2.777216e+02	5.215573e+01	1.518117e+00
765000	-1.825001e+04	-2.553395e+02	4.439827e+01	1.812255e+00
765500	-1.824544e+04	-2.700614e+02	4.936784e+01	1.607824e+00
766000	-1.824091e+04	-2.694016e+02	4.913722e+01	1.607824e+00
766500	-1.822871e+04	-2.572028e+02	4.508694e+01	1.513414e+00
767000	-1.822977e+04	-2.824984e+02	5.378409e+01	1.950897e+00
767500	-1.821790e+04	-2.758806e+02	5.139996e+01	1.737788e+00
768000	-1.822438e+04	-2.595707e+02	4.577162e+01	1.763049e+00
768500	-1.822831e+04	-2.732022e+02	5.049548e+01	1.564320e+00
769000	-1.824284e+04	-2.650018e+02	4.766167e+01	1.502123e+00
769500	-1.824166e+04	-2.715602e+02	4.995979e+01	1.426381e+00
770000	-1.823957e+04	-2.779753e+02	5.233364e+01	1.290847e+00
770500	-1.823391e+04	-2.768798e+02	5.190108e+01	1.367376e+00
771000	-1.822287e+04	-2.810813e+02	5.345368e+01	1.404899e+00
771500	-1.823075e+04	-2.829844e+02	5.415494e+01	1.465273e+00
772000	-1.822958e+04	-2.680272e+02	4.867763e+01	1.557417e+00
772500	-1.823583e+04	-2.631563e+02	4.697499e+01	1.698936e+00
773000	-1.823766e+04	-2.746567e+02	5.108818e+01	1.372521e+00
773500	-1.823472e+04	-2.713754e+02	4.979253e+01	1.714406e+00
774000	-1.823588e+04	-2.546269e+02	4.421319e+01	1.686319e+00
774500	-1.822171e+04	-2.673205e+02	4.848585e+01	1.406808e+00
775000	-1.821933e+04	-2.603314e+02	4.613671e+01	1.406808e+00
775500	-1.822395e+04	-2.651458e+02	4.769719e+01	1.541295e+00
776000	-1.822901e+04	-2.723150e+02	5.017930e+01	1.562989e+00
776500	-1.823732e+04	-2.675277e+02	4.844059e+01	1.745503e+00
777000	-1.825103e+04	-2.604925e+02	4.613359e+01	1.577432e+00
777500	-1.823301e+04	-2.619439e+02	4.664903e+01	1.466202e+00
778000	-1.824996e+04	-2.738177e+02	5.074614e+01	1.481371e+00
778500	-1.824773e+04	-2.773777e+02	5.207940e+01	1.380975e+00
779000	-1.822846e+04	-2.727431e+02	5.024944e+01	1.794120e+00
779500	-1.823744e+04	-2.704404e+02	4.955013e+01	1.467269e+00
780000	-1.823520e+04	-2.735406e+02	5.065590e+01	1.455262e+00
780500	-1.822486e+04	-2.601977e+02	4.605659e+01	1.517463e+00
781000	-1.823920e+04	-2.678606e+02	4.864823e+01	1.475975e+00
781500	-1.823421e+04	-2.677157e+02	4.862380e+01	1.401839e+00
782000	-1.823217e+04	-2.668808e+02	4.829724e+01	1.515971e+00
782500	-1.822854e+04	-2.763506e+02	5.164226e+01	1.543923e+00
783000	-1.822838e+04	-2.708079e+02	4.972543e+01	1.336964e+00
783500	-1.822504e+04	-2.778557e+02	5.214710e+01	1.675505e+00
784000	-1.822847e+04	-2.701820e+02	4.942030e+01	1.578669e+00
784500	-1.823604e+04	-2.691274e+02	4.909467e+01	1.455736e+00
785000	-1.823960e+04	-2.539465e+02	4.407026e+01	1.460587e+00
785500	-1.823826e+04	-2.670048e+02	4.827811e+01	1.695821e+00
786000	-1.823675e+04	-2.660263e+02	4.797529e+01	1.603343e+00
786500	-1.821289e+04	-2.563627e+02	4.478111e+01	1.629532e+00
787000	-1.822231e+04	-2.823769e+02	5.395141e+01	1.390169e+00
787500	-1.824612e+04	-2.822236e+02	5.390674e+01	1.354065e+00
788000	-1.823801e+04	-2.748150e+02	5.106367e+01	1.598496e+00
788500	-1.824449e+04	-2.624432e+02	4.676465e+01	1.617240e+00
789000	-1.823906e+04	-2.610745e+02	4.630511e+01	1.637585e+00
789500	-1.823884e+04	-2.634177e+02	4.716935e+01	1.379383e+00
790000	-1.823808e+04	-2.562864e+02	4.479500e+01	1.509684e+00
790500	-1.823989e+04	-2.693317e+02	4.904741e+01	1.795776e+00
791000	-1.822340e+04	-2.619367e+02	4.667709e+01	1.374409e+00
791500	-1.825510e+04	-2.790115e+02	5.264069e+01	1.500740e+00
792000	-1.823485e+04	-2.591652e+02	4.578090e+01	1.329096e+00
792500	-1.823688e+04	-2.725977e+02	5.028086e+01	1.560524e+00
793000	-1.824678e+04	-2.690867e+02	4.898097e+01	1.741698e+00
793500	-1.822892e+04	-2.660879e+02	4.797687e+01	1.660331e+00
794000	-1.823854e+04	-2.684343e+02	4.882213e+01	1.546992e+00
794500	-1.823011e+04	-2.642345e+02	4.741736e+01	1.458172e+00
795000	-1.823208e+04	-2.709523e+02	4.973083e+01	1.466106e+00
795500	-1.823938e+04	-2.656802e+02	4.786527e+01	1.580424e+00
796000	-1.824365e+04	-2.596469e+02	4.589393e+01	1.464142e+00
796500	-1.823601e+04	-2.760781e+02	5.153580e+01	1.562762e+00
797000	-1.824491e+04	-2.590262e+02	4.568017e+01	1.499688e+00
797500	-1.823179e+04	-2.781846e+02	5.240911e+01	1.296591e+00
798000	-1.825840e+04	-2.590577e+02	4.563795e+01	1.661221e+00
798500	-1.825641e+04	-2.748547e+02	5.107886e+01	1.596263e+00
799000	-1.823487e+04	-2.772007e+02	5.198382e+01	1.463328e+00
799500	-1.823930e+04	-2.624673e+02	4.674341e+01	1.705262e+00
800000	-1.823457e+04	-2.726308e+02	5.030557e+01	1.524303e+00
800500	-1.823047e+04	-2.771205e+02	5.197843e+01	1.397794e+00
801000	-1.823758e+04	-2.692283e+02	4.905526e+01	1.669829e+00
801500	-1.823032e+04	-2.641791e+02	4.738879e+01	1.487623e+00
802000	-1.822797e+04	-2.684510e+02	4.888871e+01	1.371680e+00
802500	-1.822645e+04	-2.565790e+02	4.493213e+01	1.372872e+00
803000	-1.824261e+04	-2.579223e+02	4.527822e+01	1.637958e+00
803500	-1.823950e+04	-2.551776e+02	4.439998e+01	1.644953e+00
804000	-1.824204e+04	-2.703590e+02	4.949956e+01	1.529838e+00
804500	-1.823342e+04	-2.845990e+02	5.466890e+01	1.743822e+00
805000	-1.824319e+04	-2.704370e+02	4.955711e+01	1.444072e+00
805500	-1.824675e+04	-2.595348e+02	4.577938e+01	1.703306e+00
806000	-1.826223e+04	-2.621960e+02	4.657220e+01	1.950153e+00
806500	-1.822451e+04	-2.666591e+02	4.821503e+01	1.534252e+00
807000	-1.822884e+04	-2.638208e+02	4.728312e+01	1.443467e+00
807500	-1.824180e+04	-2.726333e+02	5.038395e+01	1.307285e+00
808000	-1.823233e+04	-2.633567e+02	4.709204e+01	1.549260e+00
808500	-1.822714e+04	-2.610429e+02	4.630081e+01	1.619001e+00
809000	-1.823068e+04	-2.734491e+02	5.061136e+01	1.487910e+00
809500	-1.824464e+04	-2.659700e+02	4.793887e+01	1.653921e+00
810000	-1.824533e+04	-2.528431e+02	4.374782e+01	1.388128e+00
810500	-1.824130e+04	-2.790045e+02	5.271950e+01	1.282396e+00
811000	-1.825114e+04	-2.849241e+02	5.492147e+01	1.416860e+00
811500	-1.823973e+04	-2.584685e+02	4.543855e+01	1.687425e+00
812000	-1.823970e+04	-2.746072e+02	5.094482e+01	1.719519e+00
812500	-1.823967e+04	-2.626207e+02	4.687969e+01	1.449142e+00
813000	-1.824383e+04	-2.673743e+02	4.842399e+01	1.640412e+00
813500	-1.823953e+04	-2.585248e+02	4.537354e+01	1.944960e+00
814000	-1.823916e+04	-2.747440e+02	5.105081e+01	1.563039e+00
814500	-1.823069e+04	-2.705334e+02	4.954927e+01	1.562810e+00
815000	-1.823228e+04	-2.626764e+02	4.683295e+01	1.645142e+00
815500	-1.823069e+04	-2.641536e+02	4.734827e+01	1.582557e+00
816000	-1.823414e+04	-2.766841e+02	5.174454e+01	1.598164e+00
816500	-1.822864e+04	-2.684713e+02	4.885958e+01	1.475990e+00
817000	-1.825041e+04	-2.678171e+02	4.861647e+01	1.524442e+00
817500	-1.824753e+04	-2.618733e+02	4.662189e+01	1.477401e+00
818000	-1.823991e+04	-2.624328e+02	4.679135e+01	1.526516e+00
818500	-1.823024e+04	-2.676244e+02	4.857416e+01	1.454383e+00
819000	-1.824022e+04	-2.654621e+02	4.776625e+01	1.653933e+00
819500	-1.824815e+04	-2.667537e+02	4.830415e+01	1.368730e+00
820000	-1.822805e+04	-2.776529e+02	5.213965e+01	1.492922e+00
820500	-1.824159e+04	-2.713408e+02	4.972360e+01	1.875076e+00
821000	-1.822867e+04	-2.601922e+02	4.601942e+01	1.625482e+00
821500	-1.823690e+04	-2.767477e+02	5.175004e+01	1.646702e+00
822000	-1.822846e+04	-2.596494e+02	4.591202e+01	1.411205e+00
822500	-1.824293e+04	-2.719510e+02	5.012313e+01	1.356949e+00
823000	-1.824557e+04	-2.562040e+02	4.474870e+01	1.572550e+00
823500	-1.823081e+04	-2.586649e+02	4.555402e+01	1.527148e+00
824000	-1.823726e+04	-2.640193e+02	4.732461e+01	1.518582e+00
824500	-1.822707e+04	-2.673400e+02	4.832966e+01	1.880734e+00
825000	-1.823567e+04	-2.712236e+02	4.985119e+01	1.396555e+00
825500	-1.823408e+04	-2.700819e+02	4.939933e+01	1.538409e+00
826000	-1.824140e+04	-2.499904e+02	4.280701e+01	1.586156e+00
826500	-1.822233e+04	-2.639539e+02	4.730018e+01	1.525817e+00
827000	-1.825077e+04	-2.705620e+02	4.969228e+01	1.185050e+00
827500	-1.823750e+04	-2.677154e+02	4.861524e+01	1.426322e+00
828000	-1.823849e+04	-2.651999e+02	4.773031e+01	1.497692e+00
828500	-1.823540e+04	-2.627785e+02	4.695546e+01	1.379694e+00
829000	-1.824445e+04	-2.686070e+02	4.887281e+01	1.573493e+00
829500	-1.823873e+04	-2.680678e+02	4.869984e+01	1.533811e+00
830000	-1.822917e+04	-2.765011e+02	5.163519e+01	1.713745e+00
830500	-1.822719e+04	-2.758444e+02	5.148838e+01	1.458951e+00
831000	-1.823437e+04	-2.760713e+02	5.162406e+01	1.314367e+00
831500	-1.823167e+04	-2.653647e+02	4.778727e+01	1.494609e+00
832000	-1.823441e+04	-2.861333e+02	5.536235e+01	1.494609e+00
832500	-1.823758e+04	-2.735146e+02	5.061609e+01	1.540218e+00
833000	-1.822668e+04	-2.709648e+02	4.971845e+01	1.513620e+00
833500	-1.823458e+04	-2.734198e+02	5.055751e+01	1.608711e+00
834000	-1.824879e+04	-2.679411e+02	4.870055e+01	1.405041e+00
834500	-1.824868e+04	-2.761156e+02	5.154690e+01	1.569875e+00
835000	-1.822217e+04	-2.732557e+02	5.058075e+01	1.379817e+00
835500	-1.824579e+04	-2.656912e+02	4.794369e+01	1.360964e+00
836000	-1.824241e+04	-2.665036e+02	4.819433e+01	1.439211e+00
836500	-1.822356e+04	-2.669224e+02	4.827005e+01	1.636918e+00
837000	-1.823409e+04	-2.759089e+02	5.155206e+01	1.349052e+00
837500	-1.824114e+04	-2.630451e+02	4.698046e+01	1.571384e+00
838000	-1.823976e+04	-2.792314e+02	5.269696e+01	1.569695e+00
838500	-1.823509e+04	-2.752380e+02	5.121821e+01	1.595122e+00
839000	-1.822949e+04	-2.682460e+02	4.871453e+01	1.669537e+00
839500	-1.823133e+04	-2.613203e+02	4.640602e+01	1.577196e+00
840000	-1.824553e+04	-2.673321e+02	4.840446e+01	1.655044e+00
840500	-1.825314e+04	-2.484772e+02	4.230201e+01	1.737374e+00
841000	-1.825337e+04	-2.707470e+02	4.954226e+01	1.796270e+00
841500	-1.823944e+04	-2.758771e+02	5.146124e+01	1.566099e+00
842000	-1.824774e+04	-2.741328e+02	5.088958e+01	1.398188e+00
842500	-1.823861e+04	-2.694063e+02	4.909312e+01	1.739133e+00
843000	-1.824009e+04	-2.665965e+02	4.815996e+01	1.632510e+00
843500	-1.822563e+04	-2.645772e+02	4.756718e+01	1.356849e+00
844000	-1.823242e+04	-2.610513e+02	4.634574e+01	1.490951e+00
844500	-1.823121e+04	-2.822695e+02	5.391244e+01	1.385027e+00
845000	-1.823572e+04	-2.742806e+02	5.096052e+01	1.349426e+00
845500	-1.822533e+04	-2.684880e+02	4.880547e+01	1.648706e+00
846000	-1.823980e+04	-2.698989e+02	4.943857e+01	1.243482e+00
846500	-1.823097e+04	-2.766825e+02	5.175212e+01	1.575905e+00
847000	-1.822951e+04	-2.621789e+02	4.663901e+01	1.731380e+00
847500	-1.824351e+04	-2.639853e+02	4.734484e+01	1.424411e+00
848000	-1.823629e+04	-2.727286e+02	5.020150e+01	1.914240e+00
848500	-1.823392e+04	-2.707218e+02	4.962576e+01	1.533748e+00
849000	-1.824055e+04	-2.549484e+02	4.437932e+01	1.481118e+00
849500	-1.824106e+04	-2.641995e+02	4.741205e+01	1.438987e+00
850000	-1.823615e+04	-2.674914e+02	4.853648e+01	1.430677e+00
850500	-1.825398e+04	-2.638015e+02	4.733033e+01	1.283750e+00
851000	-1.822915e+04	-2.736206e+02	5.072848e+01	1.333280e+00
851500	-1.824363e+04	-2.682766e+02	4.877756e+01	1.517928e+00
852000	-1.822782e+04	-2.667352e+02	4.818107e+01	1.709541e+00
852500	-1.824333e+04	-2.705011e+02	4.953266e+01	1.577694e+00
853000	-1.824396e+04	-2.553574e+02	4.445809e+01	1.641062e+00
853500	-1.824807e+04	-2.626655e+02	4.675752e+01	1.861030e+00
854000	-1.825346e+04	-2.707746e+02	4.967999e+01	1.432525e+00
854500	-1.824595e+04	-2.662366e+02	4.799991e+01	1.741387e+00
855000	-1.824288e+04	-2.669534e+02	4.832022e+01	1.521607e+00
855500	-1.824511e+04	-2.672880e+02	4.848505e+01	1.376652e+00
856000	-1.823666e+04	-2.794479e+02	5.278055e+01	1.562238e+00
856500	-1.824002e+04	-2.628282e+02	4.690701e+01	1.574665e+00
857000	-1.824122e+04	-2.685581e+02	4.887820e+01	1.509068e+00
857500	-1.824053e+04	-2.638637e+02	4.723620e+01	1.626095e+00
858000	-1.823841e+04	-2.680292e+02	4.867488e+01	1.567398e+00
858500	-1.823958e+04	-2.617285e+02	4.654421e+01	1.567146e+00
859000	-1.822983e+04	-2.618985e+02	4.666992e+01	1.357804e+00
859500	-1.822589e+04	-2.702261e+02	4.947278e+01	1.473172e+00
860000	-1.823549e+04	-2.597070e+02	4.591508e+01	1.459417e+00
860500	-1.823854e+04	-2.698745e+02	4.937380e+01	1.403823e+00
861000	-1.823830e+04	-2.624130e+02	4.678563e+01	1.523965e+00
861500	-1.823978e+04	-2.589606e+02	4.568253e+01	1.426857e+00
862000	-1.824474e+04	-2.752792e+02	5.122156e+01	1.627045e+00
862500	-1.823162e+04	-2.650763e+02	4.770131e+01	1.459612e+00
863000	-1.823448e+04	-2.638947e+02	4.721950e+01	1.706814e+00
863500	-1.824135e+04	-2.630335e+02	4.695128e+01	1.647172e+00
864000	-1.824303e+04	-2.670187e+02	4.832528e+01	1.572153e+00
864500	-1.824226e+04	-2.778379e+02	5.220861e+01	1.491265e+00
865000	-1.822676e+04	-2.702030e+02	4.944503e+01	1.529198e+00
865500	-1.824817e+04	-2.688391e+02	4.895463e+01	1.569965e+00
866000	-1.823960e+04	-2.768631e+02	5.186774e+01	1.441379e+00
866500	-1.824239e+04	-2.742107e+02	5.080409e+01	1.713321e+00
867000	-1.822491e+04	-2.674170e+02	4.849071e+01	1.489184e+00
867500	-1.824979e+04	-2.707831e+02	4.968987e+01	1.412996e+00
868000	-1.825255e+04	-2.696445e+02	4.923189e+01	1.579499e+00
868500	-1.821970e+04	-2.740642e+02	5.080829e+01	1.555153e+00
869000	-1.823691e+04	-2.659176e+02	4.785356e+01	1.852309e+00
869500	-1.824009e+04	-2.647214e+02	4.750031e+01	1.699070e+00
870000	-1.824122e+04	-2.705272e+02	4.962012e+01	1.355161e+00
870500	-1.823193e+04	-2.734423e+02	5.049499e+01	1.805808e+00
871000	-1.824771e+04	-2.725366e+02	5.028015e+01	1.501410e+00
871500	-1.823469e+04	-2.623922e+02	4.674132e+01	1.636444e+00
872000	-1.823432e+04	-2.519777e+02	4.348141e+01	1.380058e+00
872500	-1.823285e+04	-2.650309e+02	4.766296e+01	1.527406e+00
873000	-1.823355e+04	-2.578469e+02	4.527972e+01	1.557921e+00
873500	-1.824493e+04	-2.712538e+02	4.986802e+01	1.379145e+00
874000	-1.822298e+04	-2.673205e+02	4.849734e+01	1.373446e+00
874500	-1.822001e+04	-2.645763e+02	4.746393e+01	1.661855e+00
875000	-1.823068e+04	-2.693435e+02	4.913090e+01	1.567916e+00
875500	-1.821724e+04	-2.687720e+02	4.893201e+01	1.567916e+00
876000	-1.822793e+04	-2.713297e+02	4.981626e+01	1.601539e+00
876500	-1.823136e+04	-2.646811e+02	4.760578e+01	1.346652e+00
877000	-1.822910e+04	-2.717265e+02	4.990978e+01	1.733903e+00
877500	-1.823470e+04	-2.596673e+02	4.585060e+01	1.617351e+00
878000	-1.824399e+04	-2.739689e+02	5.084691e+01	1.352599e+00
878500	-1.822675e+04	-2.695194e+02	4.918362e+01	1.592665e+00
879000	-1.822323e+04	-2.790152e+02	5.263182e+01	1.528197e+00
879500	-1.823806e+04	-2.713291e+02	4.981288e+01	1.610497e+00
880000	-1.825003e+04	-2.647827e+02	4.759493e+01	1.480298e+00
880500	-1.823039e+04	-2.571108e+02	4.509267e+01	1.403483e+00
881000	-1.824415e+04	-2.823138e+02	5.386327e+01	1.558340e+00
881500	-1.824635e+04	-2.701980e+02	4.949933e+01	1.369440e+00
882000	-1.823469e+04	-2.825823e+02	5.394631e+01	1.609028e+00
882500	-1.822905e+04	-2.697157e+02	4.927987e+01	1.513462e+00
883000	-1.823771e+04	-2.587200e+02	4.549399e+01	1.767511e+00
883500	-1.822286e+04	-2.708651e+02	4.971333e+01	1.428523e+00
884000	-1.824241e+04	-2.722580e+02	5.015584e+01	1.571957e+00
884500	-1.823350e+04	-2.643864e+02	4.743218e+01	1.566154e+00
885000	-1.822971e+04	-2.663530e+02	4.811205e+01	1.529223e+00
885500	-1.825037e+04	-2.548033e+02	4.434392e+01	1.448045e+00
886000	-1.825011e+04	-2.741235e+02	5.093274e+01	1.269287e+00
886500	-1.824218e+04	-2.611159e+02	4.642202e+01	1.324311e+00
887000	-1.822667e+04	-2.782119e+02	5.230255e+01	1.611372e+00
887500	-1.822951e+04	-2.682425e+02	4.877875e+01	1.480380e+00
888000	-1.823177e+04	-2.771378e+02	5.190324e+01	1.619477e+00
888500	-1.821517e+04	-2.652701e+02	4.780314e+01	1.353250e+00
889000	-1.824586e+04	-2.563976e+02	4.481588e+01	1.555377e+00
889500	-1.822251e+04	-2.645366e+02	4.754951e+01	1.368623e+00
890000	-1.822268e+04	-2.631810e+02	4.707497e+01	1.424498e+00
890500	-1.822189e+04	-2.784844e+02	5.242267e+01	1.559919e+00
891000	-1.823580e+04	-2.813331e+02	5.337378e+01	1.868083e+00
891500	-1.823771e+04	-2.614381e+02	4.645792e+01	1.537772e+00
892000	-1.825379e+04	-2.704667e+02	4.959305e+01	1.371618e+00
892500	-1.823887e+04	-2.643424e+02	4.749271e+01	1.342690e+00
893000	-1.822275e+04	-2.754167e+02	5.137221e+01	1.350082e+00
893500	-1.823460e+04	-2.673544e+02	4.849025e+01	1.427888e+00
894000	-1.822474e+04	-2.682557e+02	4.872381e+01	1.652411e+00
894500	-1.823693e+04	-2.595165e+02	4.583153e+01	1.525017e+00
895000	-1.823533e+04	-2.674880e+02	4.852653e+01	1.456121e+00
895500	-1.825134e+04	-2.644840e+02	4.729522e+01	2.070652e+00
896000	-1.824433e+04	-2.710239e+02	4.978901e+01	1.372871e+00
896500	-1.823658e+04	-2.617896e+02	4.654069e+01	1.638908e+00
897000	-1.823245e+04	-2.560677e+02	4.470222e+01	1.582207e+00
897500	-1.823514e+04	-2.718508e+02	4.997999e+01	1.659991e+00
898000	-1.823325e+04	-2.655753e+02	4.780579e+01	1.650569e+00
898500	-1.824278e+04	-2.550276e+02	4.439928e+01	1.497175e+00
899000	-1.823735e+04	-2.607462e+02	4.618509e+01	1.674235e+00
899500	-1.823674e+04	-2.644881e+02	4.738254e+01	1.815224e+00
900000	-1.824095e+04	-2.636166e+02	4.720241e+01	1.479684e+00
900500	-1.822864e+04	-2.647328e+02	4.756261e+01	1.526067e+00
901000	-1.824063e+04	-2.652119e+02	4.768351e+01	1.647740e+00
901500	-1.824147e+04	-2.734320e+02	5.059322e+01	1.521324e+00
902000	-1.823587e+04	-2.595188e+02	4.583053e+01	1.530369e+00
902500	-1.823572e+04	-2.631702e+02	4.709947e+01	1.340471e+00
903000	-1.824475e+04	-2.656328e+02	4.781768e+01	1.673095e+00
903500	-1.822517e+04	-2.750272e+02	5.118905e+01	1.464712e+00
904000	-1.824275e+04	-2.696254e+02	4.929942e+01	1.367268e+00
904500	-1.823385e+04	-2.787039e+02	5.246480e+01	1.665871e+00
905000	-1.825477e+04	-2.739199e+02	5.079132e+01	1.458010e+00
905500	-1.824131e+04	-2.665705e+02	4.820681e+01	1.469635e+00
906000	-1.823505e+04	-2.737834e+02	5.076641e+01	1.390670e+00
906500	-1.822489e+04	-2.583085e+02	4.545344e+01	1.481332e+00
907000	-1.824688e+04	-2.563774e+02	4.486085e+01	1.394280e+00
907500	-1.824293e+04	-2.658193e+02	4.794918e+01	1.472938e+00
908000	-1.823317e+04	-2.728245e+02	5.035138e+01	1.589664e+00
908500	-1.824645e+04	-2.707943e+02	4.957518e+01	1.749997e+00
909000	-1.823781e+04	-2.742704e+02	5.089294e+01	1.526481e+00
909500	-1.822700e+04	-2.667603e+02	4.832661e+01	1.309900e+00
910000	-1.823838e+04	-2.665815e+02	4.818591e+01	1.541681e+00
910500	-1.823237e+04	-2.662515e+02	4.810717e+01	1.442010e+00
911000	-1.823691e+04	-2.791449e+02	5.272886e+01	1.397766e+00
911500	-1.822904e+04	-2.613682e+02	4.649361e+01	1.359898e+00
912000	-1.823487e+04	-2.842134e+02	5.449062e+01	1.820292e+00
912500	-1.824990e+04	-2.666662e+02	4.825068e+01	1.437285e+00
913000	-1.822892e+04	-2.783086e+02	5.233770e+01	1.613186e+00
913500	-1.822798e+04	-2.668605e+02	4.818503e+01	1.823292e+00
914000	-1.822504e+04	-2.530274e+02	4.379028e+01	1.436186e+00
914500	-1.822686e+04	-2.817301e+02	5.368991e+01	1.430321e+00
915000	-1.822161e+04	-2.661586e+02	4.799128e+01	1.688745e+00
915500	-1.823349e+04	-2.818359e+02	5.362154e+01	1.716326e+00
916000	-1.823891e+04	-2.625528e+02	4.680477e+01	1.606234e+00
916500	-1.822658e+04	-2.643858e+02	4.746840e+01	1.458045e+00
917000	-1.823475e+04	-2.634875e+02	4.711251e+01	1.618825e+00
917500	-1.822942e+04	-2.881427e+02	5.610617e+01	1.614490e+00
918000	-1.823315e+04	-2.724302e+02	5.023412e+01	1.524242e+00
918500	-1.823794e+04	-2.811062e+02	5.334788e+01	1.709853e+00
919000	-1.822903e+04	-2.595994e+02	4.589018e+01	1.428116e+00
919500	-1.822671e+04	-2.702113e+02	4.950204e+01	1.375046e+00
920000	-1.823640e+04	-2.631158e+02	4.701206e+01	1.547522e+00
920500	-1.824300e+04	-2.777106e+02	5.221176e+01	1.355411e+00
921000	-1.825331e+04	-2.722720e+02	5.012755e+01	1.665526e+00
921500	-1.824393e+04	-2.732370e+02	5.054676e+01	1.455911e+00
922000	-1.824259e+04	-2.689833e+02	4.904444e+01	1.455911e+00
922500	-1.823633e+04	-2.611951e+02	4.638608e+01	1.512423e+00
923000	-1.822962e+04	-2.707729e+02	4.957605e+01	1.726063e+00
923500	-1.824438e+04	-2.614137e+02	4.650742e+01	1.363592e+00
924000	-1.823243e+04	-2.573349e+02	4.513204e+01	1.504987e+00
924500	-1.823360e+04	-2.687125e+02	4.891937e+01	1.544873e+00
925000	-1.824105e+04	-2.611745e+02	4.637880e+01	1.513901e+00
925500	-1.823085e+04	-2.713568e+02	4.990244e+01	1.384953e+00
926000	-1.822122e+04	-2.713284e+02	4.978138e+01	1.698959e+00
926500	-1.822495e+04	-2.694082e+02	4.918367e+01	1.481322e+00
927000	-1.822317e+04	-2.714894e+02	4.991937e+01	1.469660e+00
927500	-1.821741e+04	-2.766300e+02	5.180459e+01	1.380300e+00
928000	-1.823592e+04	-2.671411e+02	4.838332e+01	1.525567e+00
928500	-1.823738e+04	-2.603615e+02	4.605556e+01	1.684440e+00
929000	-1.825106e+04	-2.613767e+02	4.642976e+01	1.561692e+00
929500	-1.823763e+04	-2.725968e+02	5.033272e+01	1.414285e+00
930000	-1.824436e+04	-2.667359e+02	4.825691e+01	1.488798e+00
930500	-1.824992e+04	-2.670693e+02	4.837165e+01	1.487709e+00
931000	-1.824400e+04	-2.796044e+02	5.297322e+01	1.204035e+00
931500	-1.823569e+04	-2.665614e+02	4.819231e+01	1.502893e+00
932000	-1.823157e+04	-2.634530e+02	4.706911e+01	1.714062e+00
932500	-1.824533e+04	-2.669262e+02	4.820109e+01	1.842027e+00
933000	-1.821918e+04	-2.661898e+02	4.811699e+01	1.351594e+00
933500	-1.824270e+04	-2.689323e+02	4.897981e+01	1.590703e+00
934000	-1.823836e+04	-2.617763e+02	4.662255e+01	1.378446e+00
934500	-1.824061e+04	-2.810274e+02	5.340969e+01	1.467367e+00
935000	-1.823239e+04	-2.601820e+02	4.608559e+01	1.413284e+00
935500	-1.824831e+04	-2.658593e+02	4.795441e+01	1.497596e+00
936000	-1.823028e+04	-2.677740e+02	4.863609e+01	1.424455e+00
936500	-1.822672e+04	-2.734096e+02	5.061195e+01	1.446793e+00
937000	-1.824684e+04	-2.681256e+02	4.875365e+01	1.436044e+00
937500	-1.823950e+04	-2.546707e+02	4.430911e+01	1.425754e+00
938000	-1.824757e+04	-2.722375e+02	5.017544e+01	1.496359e+00
938500	-1.825888e+04	-2.616854e+02	4.654905e+01	1.509466e+00
939000	-1.822961e+04	-2.633155e+02	4.706081e+01	1.601335e+00
939500	-1.824385e+04	-2.681825e+02	4.880858e+01	1.334280e+00
940000	-1.822949e+04	-2.802154e+02	5.313827e+01	1.375430e+00
940500	-1.823544e+04	-2.560673e+02	4.477634e+01	1.349018e+00
941000	-1.822492e+04	-2.632808e+02	4.708019e+01	1.508713e+00
941500	-1.823763e+04	-2.674150e+02	4.853422e+01	1.360829e+00
942000	-1.823642e+04	-2.619174e+02	4.658880e+01	1.621423e+00
942500	-1.823006e+04	-2.623716e+02	4.677412e+01	1.517129e+00
943000	-1.823382e+04	-2.817403e+02	5.360221e+01	1.671703e+00
943500	-1.823540e+04	-2.625262e+02	4.677651e+01	1.664529e+00
944000	-1.823100e+04	-2.687641e+02	4.896014e+01	1.479029e+00
944500	-1.824365e+04	-2.664895e+02	4.818660e+01	1.447711e+00
945000	-1.823391e+04	-2.813027e+02	5.342885e+01	1.691989e+00
945500	-1.825645e+04	-2.867094e+02	5.559161e+01	1.485686e+00
946000	-1.823788e+04	-2.708512e+02	4.976054e+01	1.280783e+00
946500	-1.824219e+04	-2.721334e+02	5.012897e+01	1.522880e+00
947000	-1.824148e+04	-2.741332e+02	5.081946e+01	1.593131e+00
947500	-1.822663e+04	-2.711811e+02	4.980105e+01	1.495962e+00
948000	-1.823717e+04	-2.644890e+02	4.744372e+01	1.634478e+00
948500	-1.822155e+04	-2.605577e+02	4.615038e+01	1.591406e+00
949000	-1.824131e+04	-2.708141e+02	4.963236e+01	1.607262e+00
949500	-1.825258e+04	-2.712766e+02	4.980707e+01	1.574367e+00
950000	-1.822612e+04	-2.697065e+02	4.930334e+01	1.437165e+00
950500	-1.822635e+04	-2.649584e+02	4.771113e+01	1.312703e+00
951000	-1.822575e+04	-2.638302e+02	4.718354e+01	1.749578e+00
951500	-1.823294e+04	-2.792039e+02	5.273087e+01	1.451342e+00
952000	-1.824170e+04	-2.878742e+02	5.592356e+01	1.807648e+00
952500	-1.824961e+04	-2.705420e+02	4.961814e+01	1.375591e+00
953000	-1.823005e+04	-2.619880e+02	4.659614e+01	1.669847e+00
953500	-1.824562e+04	-2.747097e+02	5.110155e+01	1.388585e+00
954000	-1.823089e+04	-2.611013e+02	4.634917e+01	1.530578e+00
954500	-1.823890e+04	-2.598397e+02	4.593987e+01	1.516208e+00
955000	-1.822113e+04	-2.673406e+02	4.843801e+01	1.565867e+00
955500	-1.824260e+04	-2.704753e+02	4.953081e+01	1.557170e+00
956000	-1.822853e+04	-2.684910e+02	4.889254e+01	1.400624e+00
956500	-1.823069e+04	-2.582831e+02	4.539223e+01	1.645354e+00
957000	-1.826087e+04	-2.596969e+02	4.588646e+01	1.537041e+00
957500	-1.823640e+04	-2.638858e+02	4.734863e+01	1.313662e+00
958000	-1.824297e+04	-2.582903e+02	4.543053e+01	1.534046e+00
958500	-1.824827e+04	-2.685572e+02	4.893785e+01	1.336299e+00
959000	-1.824186e+04	-2.604822e+02	4.620154e+01	1.360153e+00
959500	-1.823762e+04	-2.790995e+02	5.266625e+01	1.520123e+00
960000	-1.823120e+04	-2.707268e+02	4.955403e+01	1.742631e+00
960500	-1.823309e+04	-2.582124e+02	4.534282e+01	1.727758e+00
961000	-1.824439e+04	-2.835369e+02	5.434809e+01	1.514252e+00
961500	-1.823512e+04	-2.775206e+02	5.204750e+01	1.610426e+00
962000	-1.823349e+04	-2.736309e+02	5.062720e+01	1.625567e+00
962500	-1.823505e+04	-2.790434e+02	5.269912e+01	1.375904e+00
963000	-1.824295e+04	-2.536704e+02	4.393314e+01	1.622004e+00
963500	-1.824438e+04	-2.710862e+02	4.972307e+01	1.622004e+00
964000	-1.824416e+04	-2.634818e+02	4.718681e+01	1.391388e+00
964500	-1.823920e+04	-2.761931e+02	5.157791e+01	1.562466e+00
965000	-1.823905e+04	-2.729627e+02	5.045695e+01	1.432452e+00
965500	-1.824238e+04	-2.649646e+02	4.754369e+01	1.813825e+00
966000	-1.824278e+04	-2.622431e+02	4.671003e+01	1.581605e+00
966500	-1.824548e+04	-2.724121e+02	5.014431e+01	1.758477e+00
967000	-1.823616e+04	-2.672397e+02	4.835308e+01	1.712144e+00
967500	-1.823021e+04	-2.772719e+02	5.200858e+01	1.467287e+00
968000	-1.822836e+04	-2.624007e+02	4.683472e+01	1.364111e+00
968500	-1.824213e+04	-2.793116e+02	5.271831e+01	1.592723e+00
969000	-1.822557e+04	-2.733593e+02	5.065548e+01	1.275181e+00
969500	-1.824504e+04	-2.759453e+02	5.143399e+01	1.709036e+00
970000	-1.824568e+04	-2.616900e+02	4.649361e+01	1.681724e+00
970500	-1.823417e+04	-2.695408e+02	4.917146e+01	1.648903e+00
971000	-1.822588e+04	-2.757813e+02	5.135576e+01	1.759922e+00
971500	-1.823869e+04	-2.598139e+02	4.591032e+01	1.580930e+00
972000	-1.822386e+04	-2.687846e+02	4.899574e+01	1.397107e+00
972500	-1.822615e+04	-2.637317e+02	4.709008e+01	1.930089e+00
973000	-1.824196e+04	-2.710728e+02	4.983850e+01	1.281624e+00
973500	-1.823870e+04	-2.861480e+02	5.537305e+01	1.481858e+00
974000	-1.823198e+04	-2.756703e+02	5.141659e+01	1.481858e+00
974500	-1.823721e+04	-2.771843e+02	5.189557e+01	1.686851e+00
975000	-1.824826e+04	-2.703044e+02	4.954626e+01	1.342266e+00
975500	-1.824203e+04	-2.538530e+02	4.404855e+01	1.436211e+00
976000	-1.823446e+04	-2.674276e+02	4.854473e+01	1.342911e+00
976500	-1.823708e+04	-2.681067e+02	4.867925e+01	1.632211e+00
977000	-1.823770e+04	-2.776757e+02	5.214375e+01	1.504565e+00
977500	-1.823519e+04	-2.711750e+02	4.983035e+01	1.406939e+00
978000	-1.825243e+04	-2.606494e+02	4.614202e+01	1.708551e+00
978500	-1.825869e+04	-2.578085e+02	4.533934e+01	1.334588e+00
979000	-1.822086e+04	-2.691209e+02	4.907556e+01	1.504037e+00
979500	-1.822354e+04	-2.622625e+02	4.675423e+01	1.467940e+00
980000	-1.823064e+04	-2.720280e+02	5.002840e+01	1.700705e+00
980500	-1.822730e+04	-2.741874e+02	5.084200e+01	1.584736e+00
981000	-1.824938e+04	-2.596239e+02	4.588944e+01	1.454882e+00
981500	-1.823466e+04	-2.663832e+02	4.810685e+01	1.574620e+00
982000	-1.824241e+04	-2.747542e+02	5.107115e+01	1.517025e+00
982500	-1.822950e+04	-2.618074e+02	4.657235e+01	1.561022e+00
983000	-1.823128e+04	-2.696730e+02	4.929935e+01	1.415090e+00
983500	-1.825219e+04	-2.650135e+02	4.774654e+01	1.263447e+00
984000	-1.823976e+04	-2.714605e+02	4.993579e+01	1.394424e+00
984500	-1.822985e+04	-2.662025e+02	4.797451e+01	1.781851e+00
985000	-1.823575e+04	-2.648357e+02	4.759029e+01	1.547046e+00
985500	-1.823046e+04	-2.643125e+02	4.743820e+01	1.474347e+00
986000	-1.824327e+04	-2.812576e+02	5.349511e+01	1.471659e+00
986500	-1.822874e+04	-2.739908e+02	5.076185e+01	1.610716e+00
987000	-1.822866e+04	-2.673157e+02	4.845053e+01	1.504679e+00
987500	-1.822980e+04	-2.735726e+02	5.061190e+01	1.609919e+00
988000	-1.824754e+04	-2.825151e+02	5.403026e+01	1.321900e+00
988500	-1.823330e+04	-2.726369e+02	5.025182e+01	1.681193e+00
989000	-1.825139e+04	-2.619599e+02	4.659213e+01	1.653891e+00
989500	-1.823834e+04	-2.659953e+02	4.804432e+01	1.369923e+00
990000	-1.823710e+04	-2.803384e+02	5.321314e+01	1.299395e+00
990500	-1.822376e+04	-2.569180e+02	4.502669e+01	1.416440e+00
991000	-1.822860e+04	-2.678778e+02	4.852514e+01	1.849995e+00
991500	-1.824429e+04	-2.574570e+02	4.514662e+01	1.581675e+00
992000	-1.823655e+04	-2.610604e+02	4.631885e+01	1.581675e+00
992500	-1.822700e+04	-2.707953e+02	4.970529e+01	1.381476e+00
993000	-1.823518e+04	-2.822569e+02	5.396305e+01	1.239707e+00
993500	-1.821198e+04	-2.700011e+02	4.936338e+01	1.560201e+00
994000	-1.821203e+04	-2.775442e+02	5.208847e+01	1.522840e+00
994500	-1.823654e+04	-2.749230e+02	5.108982e+01	1.634331e+00
995000	-1.822222e+04	-2.654353e+02	4.782866e+01	1.443239e+00
995500	-1.823122e+04	-2.665414e+02	4.820590e+01	1.443239e+00
996000	-1.822520e+04	-2.631467e+02	4.706831e+01	1.410157e+00
996500	-1.823339e+04	-2.673964e+02	4.844511e+01	1.601111e+00
997000	-1.823382e+04	-2.815591e+02	5.362354e+01	1.434269e+00
997500	-1.823295e+04	-2.637584e+02	4.725305e+01	1.470657e+00
998000	-1.824361e+04	-2.712990e+02	4.993209e+01	1.243376e+00
998500	-1.824978e+04	-2.661564e+02	4.802524e+01	1.586947e+00
999000	-1.824055e+04	-2.638135e+02	4.721016e+01	1.653555e+00
999500	-1.823400e+04	-2.807402e+02	5.333418e+01	1.380102e+00
1000000	-1.824382e+04	-2.697255e+02	4.931053e+01	1.435637e+00
1000500	-1.825923e+04	-2.801543e+02	5.307330e+01	1.487175e+00
1001000	-1.825267e+04	-2.868814e+02	5.568995e+01	1.407533e+00
1001500	-1.823406e+04	-2.527526e+02	4.367564e+01	1.529352e+00
1002000	-1.822156e+04	-2.623218e+02	4.675810e+01	1.515514e+00
1002500	-1.823773e+04	-2.694594e+02	4.926150e+01	1.309704e+00
1003000	-1.822779e+04	-2.565087e+02	4.483130e+01	1.618171e+00
1003500	-1.822558e+04	-2.695362e+02	4.919531e+01	1.575959e+00
1004000	-1.821834e+04	-2.581634e+02	4.542318e+01	1.429856e+00
1004500	-1.821970e+04	-2.673972e+02	4.846783e+01	1.535804e+00
1005000	-1.825216e+04	-2.700602e+02	4.942638e+01	1.439601e+00
1005500	-1.822512e+04	-2.803749e+02	5.313349e+01	1.547607e+00
1006000	-1.823099e+04	-2.493850e+02	4.255207e+01	1.818550e+00
1006500	-1.825059e+04	-2.810434e+02	5.346189e+01	1.345229e+00
1007000	-1.822307e+04	-2.727833e+02	5.038854e+01	1.444386e+00
1007500	-1.824623e+04	-2.748299e+02	5.099245e+01	1.810330e+00
1008000	-1.823762e+04	-2.750976e+02	5.124099e+01	1.391990e+00
1008500	-1.823572e+04	-2.644622e+02	4.739559e+01	1.750571e+00
1009000	-1.823524e+04	-2.663279e+02	4.811995e+01	1.480989e+00
1009500	-1.823224e+04	-2.665798e+02	4.817101e+01	1.583580e+00
1010000	-1.823066e+04	-2.746651e+02	5.106614e+01	1.441850e+00
1010500	-1.822605e+04	-2.602586e+02	4.606116e+01	1.564468e+00
1011000	-1.823267e+04	-2.600317e+02	4.595867e+01	1.650687e+00
1011500	-1.823428e+04	-2.652194e+02	4.770947e+01	1.578656e+00
1012000	-1.822704e+04	-2.685915e+02	4.890267e+01	1.471989e+00
1012500	-1.823411e+04	-2.647631e+02	4.763372e+01	1.346023e+00
1013000	-1.823211e+04	-2.683326e+02	4.879247e+01	1.530856e+00
1013500	-1.823540e+04	-2.629592e+02	4.687641e+01	1.797455e+00
1014000	-1.823459e+04	-2.780247e+02	5.218925e+01	1.730420e+00
1014500	-1.824394e+04	-2.716203e+02	4.999340e+01	1.391588e+00
1015000	-1.822926e+04	-2.673723e+02	4.845554e+01	1.546647e+00
1015500	-1.822349e+04	-2.661513e+02	4.806673e+01	1.460258e+00
1016000	-1.823805e+04	-2.767136e+02	5.163255e+01	1.933476e+00
1016500	-1.823130e+04	-2.689518e+02	4.900598e+01	1.534942e+00
1017000	-1.822483e+04	-2.745603e+02	5.097512e+01	1.588707e+00
1017500	-1.823846e+04	-2.624663e+02	4.682080e+01	1.471524e+00
1018000	-1.824207e+04	-2.748585e+02	5.097492e+01	1.887438e+00
1018500	-1.821907e+04	-2.679837e+02	4.865727e+01	1.572829e+00
1019000	-1.822701e+04	-2.637876e+02	4.724647e+01	1.519453e+00
1019500	-1.824966e+04	-2.801409e+02	5.307751e+01	1.462518e+00
1020000	-1.823163e+04	-2.657025e+02	4.791297e+01	1.462518e+00
1020500	-1.821561e+04	-2.604439e+02	4.617712e+01	1.396174e+00
1021000	-1.822062e+04	-2.725083e+02	5.020450e+01	1.685490e+00
1021500	-1.823911e+04	-2.788844e+02	5.257681e+01	1.545120e+00
1022000	-1.823379e+04	-2.736264e+02	5.067887e+01	1.477194e+00
1022500	-1.825212e+04	-2.667102e+02	4.823553e+01	1.525466e+00
1023000	-1.823715e+04	-2.726703e+02	5.026839e+01	1.668155e+00
1023500	-1.824511e+04	-2.667959e+02	4.829695e+01	1.431928e+00
1024000	-1.822407e+04	-2.727556e+02	5.035588e+01	1.508180e+00
1024500	-1.823613e+04	-2.622314e+02	4.672287e+01	1.531178e+00
1025000	-1.824936e+04	-2.681629e+02	4.871876e+01	1.574143e+00
1025500	-1.824096e+04	-2.584195e+02	4.546246e+01	1.564440e+00
1026000	-1.823308e+04	-2.716444e+02	4.998734e+01	1.432838e+00
1026500	-1.823301e+04	-2.765378e+02	5.170321e+01	1.564671e+00
1027000	-1.823899e+04	-2.645757e+02	4.751190e+01	1.519092e+00
1027500	-1.823432e+04	-2.689485e+02	4.894870e+01	1.696437e+00
1028000	-1.823739e+04	-2.603425e+02	4.611020e+01	1.498704e+00
1028500	-1.824223e+04	-2.862990e+02	5.542556e+01	1.498704e+00
1029000	-1.823634e+04	-2.619661e+02	4.666663e+01	1.435271e+00
1029500	-1.824082e+04	-2.722159e+02	5.016528e+01	1.503311e+00
1030000	-1.825229e+04	-2.614383e+02	4.651710e+01	1.358934e+00
1030500	-1.823275e+04	-2.658425e+02	4.787706e+01	1.708105e+00
1031000	-1.823054e+04	-2.726375e+02	5.034436e+01	1.422341e+00
1031500	-1.823981e+04	-2.653616e+02	4.777372e+01	1.531422e+00
1032000	-1.823811e+04	-2.683844e+02	4.883448e+01	1.461451e+00
1032500	-1.823916e+04	-2.785527e+02	5.247723e+01	1.481257e+00
1033000	-1.823596e+04	-2.761165e+02	5.165452e+01	1.276360e+00
1033500	-1.823037e+04	-2.667387e+02	4.828880e+01	1.398544e+00
1034000	-1.822481e+04	-2.656801e+02	4.792771e+01	1.396835e+00
1034500	-1.822472e+04	-2.665983e+02	4.819252e+01	1.539199e+00
1035000	-1.823072e+04	-2.761705e+02	5.159597e+01	1.490420e+00
1035500	-1.822311e+04	-2.689247e+02	4.907282e+01	1.315781e+00
1036000	-1.821916e+04	-2.687250e+02	4.896871e+01	1.415332e+00
1036500	-1.821830e+04	-2.660135e+02	4.796031e+01	1.634519e+00
1037000	-1.823645e+04	-2.655911e+02	4.781997e+01	1.624629e+00
1037500	-1.822537e+04	-2.689963e+02	4.893504e+01	1.783518e+00
1038000	-1.825873e+04	-2.765784e+02	5.162354e+01	1.822957e+00
1038500	-1.824698e+04	-2.620085e+02	4.656099e+01	1.796506e+00
1039000	-1.824199e+04	-2.652408e+02	4.778308e+01	1.382989e+00
1039500	-1.825630e+04	-2.594433e+02	4.584808e+01	1.401055e+00
1040000	-1.824440e+04	-2.693916e+02	4.920470e+01	1.404477e+00
1040500	-1.825790e+04	-2.580467e+02	4.535680e+01	1.518686e+00
1041000	-1.825111e+04	-2.691745e+02	4.909540e+01	1.500750e+00
1041500	-1.823207e+04	-2.600164e+02	4.604209e+01	1.380421e+00
1042000	-1.822979e+04	-2.774908e+02	5.197305e+01	1.782685e+00
1042500	-1.824432e+04	-2.755419e+02	5.140917e+01	1.373753e+00
1043000	-1.824340e+04	-2.692363e+02	4.906708e+01	1.643813e+00
1043500	-1.823274e+04	-2.519239e+02	4.338668e+01	1.632359e+00
1044000	-1.826650e+04	-2.634462e+02	4.713004e+01	1.525263e+00
1044500	-1.823494e+04	-2.805398e+02	5.307778e+01	1.860724e+00
1045000	-1.824431e+04	-2.624833e+02	4.672539e+01	1.775547e+00
1045500	-1.823481e+04	-2.673358e+02	4.850112e+01	1.377716e+00
1046000	-1.824441e+04	-2.685634e+02	4.891937e+01	1.395679e+00
1046500	-1.822471e+04	-2.807763e+02	5.326403e+01	1.602242e+00
1047000	-1.824768e+04	-2.552527e+02	4.439754e+01	1.727806e+00
1047500	-1.823896e+04	-2.608385e+02	4.626357e+01	1.527775e+00
1048000	-1.822769e+04	-2.647138e+02	4.754321e+01	1.564413e+00
1048500	-1.823760e+04	-2.735195e+02	5.061035e+01	1.561151e+00
1049000	-1.822843e+04	-2.784219e+02	5.241954e+01	1.505796e+00
1049500	-1.822483e+04	-2.658558e+02	4.796545e+01	1.461716e+00
1050000	-1.824033e+04	-2.704943e+02	4.951624e+01	1.617687e+00
1050500	-1.823695e+04	-2.660520e+02	4.801772e+01	1.504584e+00
1051000	-1.822822e+04	-2.652679e+02	4.776318e+01	1.468751e+00
1051500	-1.824175e+04	-2.601290e+02	4.603323e+01	1.520088e+00
1052000	-1.822213e+04	-2.709373e+02	4.966508e+01	1.637563e+00
1052500	-1.824542e+04	-2.753280e+02	5.116532e+01	1.830904e+00
1053000	-1.822355e+04	-2.630037e+02	4.698937e+01	1.503289e+00
1053500	-1.823228e+04	-2.613793e+02	4.638607e+01	1.696680e+00
1054000	-1.824161e+04	-2.838039e+02	5.436049e+01	1.749031e+00
1054500	-1.823758e+04	-2.664161e+02	4.814226e+01	1.503927e+00
1055000	-1.822990e+04	-2.695036e+02	4.908959e+01	1.846548e+00
1055500	-1.822436e+04	-2.599315e+02	4.602446e+01	1.349401e+00
1056000	-1.823148e+04	-2.620044e+02	4.666813e+01	1.469135e+00
1056500	-1.823734e+04	-2.531772e+02	4.379911e+01	1.557735e+00
1057000	-1.822725e+04	-2.753888e+02	5.131525e+01	1.478811e+00
1057500	-1.822547e+04	-2.518565e+02	4.342727e+01	1.433668e+00
1058000	-1.823134e+04	-2.561430e+02	4.474738e+01	1.515641e+00
1058500	-1.823524e+04	-2.692778e+02	4.913358e+01	1.494490e+00
1059000	-1.822304e+04	-2.697190e+02	4.936367e+01	1.277319e+00
1059500	-1.824440e+04	-2.657301e+02	4.790503e+01	1.513500e+00
1060000	-1.823339e+04	-2.786480e+02	5.251929e+01	1.463402e+00
1060500	-1.822615e+04	-2.654455e+02	4.778564e+01	1.580227e+00
1061000	-1.822534e+04	-2.754030e+02	5.132388e+01	1.469225e+00
1061500	-1.822717e+04	-2.657033e+02	4.784247e+01	1.670687e+00
1062000	-1.825431e+04	-2.608083e+02	4.622123e+01	1.626290e+00
1062500	-1.822742e+04	-2.707684e+02	4.959467e+01	1.668642e+00
1063000	-1.822720e+04	-2.722417e+02	5.022109e+01	1.372324e+00
1063500	-1.823680e+04	-2.619758e+02	4.668961e+01	1.375728e+00
1064000	-1.824051e+04	-2.520328e+02	4.341295e+01	1.656304e+00
1064500	-1.823749e+04	-2.800446e+02	5.307235e+01	1.380006e+00
1065000	-1.825093e+04	-2.769217e+02	5.195675e+01	1.257920e+00
1065500	-1.823580e+04	-2.671901e+02	4.835385e+01	1.660358e+00
1066000	-1.823419e+04	-2.641709e+02	4.737567e+01	1.518357e+00
1066500	-1.824251e+04	-2.713428e+02	4.983128e+01	1.572104e+00
1067000	-1.824958e+04	-2.618620e+02	4.664125e+01	1.407721e+00
1067500	-1.823594e+04	-2.648889e+02	4.762267e+01	1.504479e+00
1068000	-1.823701e+04	-2.622123e+02	4.668194e+01	1.635381e+00
1068500	-1.823334e+04	-2.767834e+02	5.182598e+01	1.475407e+00
1069000	-1.825120e+04	-2.698247e+02	4.930439e+01	1.552349e+00
1069500	-1.823899e+04	-2.869887e+02	5.575937e+01	1.338424e+00
1070000	-1.824725e+04	-2.666624e+02	4.820393e+01	1.569938e+00
1070500	-1.825176e+04	-2.753586e+02	5.130428e+01	1.478770e+00
1071000	-1.823083e+04	-2.639051e+02	4.726500e+01	1.581742e+00
1071500	-1.825013e+04	-2.924397e+02	5.780276e+01	1.690333e+00
1072000	-1.823557e+04	-2.682942e+02	4.876295e+01	1.577777e+00
1072500	-1.824750e+04	-2.848760e+02	5.472048e+01	1.887471e+00
1073000	-1.822225e+04	-2.649207e+02	4.762529e+01	1.528580e+00
1073500	-1.822698e+04	-2.649655e+02	4.764045e+01	1.528580e+00
1074000	-1.824981e+04	-2.693240e+02	4.909033e+01	1.664827e+00
1074500	-1.823557e+04	-2.603828e+02	4.613687e+01	1.457674e+00
1075000	-1.823724e+04	-2.794648e+02	5.273486e+01	1.701530e+00
1075500	-1.823374e+04	-2.644137e+02	4.751531e+01	1.347007e+00
1076000	-1.823845e+04	-2.764243e+02	5.161895e+01	1.681422e+00
1076500	-1.824296e+04	-2.771082e+02	5.200742e+01	1.306772e+00
1077000	-1.823328e+04	-2.768956e+02	5.180144e+01	1.654464e+00
1077500	-1.823825e+04	-2.792860e+02	5.277314e+01	1.420245e+00
1078000	-1.823911e+04	-2.654191e+02	4.778631e+01	1.551823e+00
1078500	-1.824125e+04	-2.788003e+02	5.260735e+01	1.379043e+00
1079000	-1.824402e+04	-2.769237e+02	5.187324e+01	1.486992e+00
1079500	-1.824695e+04	-2.616958e+02	4.651726e+01	1.615907e+00
1080000	-1.824159e+04	-2.683629e+02	4.885381e+01	1.384169e+00
1080500	-1.824706e+04	-2.732106e+02	5.055094e+01	1.417867e+00
1081000	-1.825293e+04	-2.715249e+02	4.975831e+01	1.960800e+00
1081500	-1.823919e+04	-2.616107e+02	4.653309e+01	1.483041e+00
1082000	-1.824221e+04	-2.554724e+02	4.453053e+01	1.527434e+00
1082500	-1.823200e+04	-2.581935e+02	4.539853e+01	1.536231e+00
1083000	-1.823568e+04	-2.676301e+02	4.848805e+01	1.709977e+00
1083500	-1.823639e+04	-2.748375e+02	5.113758e+01	1.416945e+00
1084000	-1.823423e+04	-2.627759e+02	4.694217e+01	1.416945e+00
1084500	-1.823346e+04	-2.695448e+02	4.926412e+01	1.387579e+00
1085000	-1.824501e+04	-2.779657e+02	5.212904e+01	1.834453e+00
1085500	-1.823859e+04	-2.676644e+02	4.854722e+01	1.572531e+00
1086000	-1.823209e+04	-2.641513e+02	4.733377e+01	1.623301e+00
1086500	-1.822353e+04	-2.785183e+02	5.244469e+01	1.534469e+00
1087000	-1.822657e+04	-2.894856e+02	5.659678e+01	1.724286e+00
1087500	-1.824411e+04	-2.650782e+02	4.768795e+01	1.500952e+00
1088000	-1.824029e+04	-2.627648e+02	4.693727e+01	1.420501e+00
1088500	-1.824157e+04	-2.649554e+02	4.761617e+01	1.590218e+00
1089000	-1.823804e+04	-2.834250e+02	5.422976e+01	1.710681e+00
1089500	-1.822825e+04	-2.715227e+02	4.979913e+01	1.843016e+00
1090000	-1.822614e+04	-2.530836e+02	4.379819e+01	1.467093e+00
1090500	-1.823222e+04	-2.707860e+02	4.959937e+01	1.672895e+00
1091000	-1.823017e+04	-2.582475e+02	4.538857e+01	1.621098e+00
1091500	-1.824057e+04	-2.604160e+02	4.617825e+01	1.364858e+00
1092000	-1.821587e+04	-2.558637e+02	4.464109e+01	1.570383e+00
1092500	-1.822563e+04	-2.784906e+02	5.236351e+01	1.725602e+00
1093000	-1.822273e+04	-2.604588e+02	4.615637e+01	1.474236e+00
1093500	-1.821764e+04	-2.692806e+02	4.914797e+01	1.456002e+00
1094000	-1.822305e+04	-2.743159e+02	5.084120e+01	1.715516e+00
1094500	-1.822434e+04	-2.692269e+02	4.911819e+01	1.487764e+00
1095000	-1.822944e+04	-2.629581e+02	4.690076e+01	1.723293e+00
1095500	-1.824297e+04	-2.634891e+02	4.711204e+01	1.621883e+00
1096000	-1.824585e+04	-2.729604e+02	5.046628e+01	1.404092e+00
1096500	-1.823474e+04	-2.707094e+02	4.966943e+01	1.397351e+00
1097000	-1.824156e+04	-2.608655e+02	4.626358e+01	1.554686e+00
1097500	-1.824237e+04	-2.681210e+02	4.875391e+01	1.430656e+00
1098000	-1.822492e+04	-2.678824e+02	4.858938e+01	1.668207e+00
1098500	-1.822776e+04	-2.706093e+02	4.961074e+01	1.463837e+00
1099000	-1.823132e+04	-2.636670e+02	4.723141e+01	1.443656e+00
1099500	-1.824471e+04	-2.842588e+02	5.456565e+01	1.671050e+00
1100000	-1.823975e+04	-2.687130e+02	4.891638e+01	1.554015e+00
1100500	-1.823333e+04	-2.699088e+02	4.936927e+01	1.451061e+00
1101000	-1.824157e+04	-2.569687e+02	4.506806e+01	1.338175e+00
1101500	-1.823189e+04	-2.781372e+02	5.225472e+01	1.665854e+00
1102000	-1.823879e+04	-2.733340e+02	5.055956e+01	1.517216e+00
1102500	-1.822723e+04	-2.659146e+02	4.791818e+01	1.659327e+00
1103000	-1.824663e+04	-2.656423e+02	4.782367e+01	1.664988e+00
1103500	-1.824470e+04	-2.636940e+02	4.711425e+01	1.820214e+00
1104000	-1.823234e+04	-2.763402e+02	5.157578e+01	1.715417e+00
1104500	-1.822449e+04	-2.663702e+02	4.817586e+01	1.359806e+00
1105000	-1.825251e+04	-2.671669e+02	4.836259e+01	1.611681e+00
1105500	-1.822311e+04	-2.637763e+02	4.727351e+01	1.427643e+00
1106000	-1.823597e+04	-2.546336e+02	4.427949e+01	1.482540e+00
1106500	-1.824838e+04	-2.659243e+02	4.800941e+01	1.401242e+00
1107000	-1.822222e+04	-2.712244e+02	4.984448e+01	1.416358e+00
1107500	-1.824529e+04	-2.852869e+02	5.506313e+01	1.415078e+00
1108000	-1.823995e+04	-2.681171e+02	4.860812e+01	1.848612e+00
1108500	-1.824232e+04	-2.637304e+02	4.722235e+01	1.534046e+00
1109000	-1.824334e+04	-2.676187e+02	4.861362e+01	1.334304e+00
1109500	-1.822176e+04	-2.659434e+02	4.799915e+01	1.450402e+00
1110000	-1.823968e+04	-2.589629e+02	4.563048e+01	1.589391e+00
1110500	-1.822842e+04	-2.560396e+02	4.473524e+01	1.450402e+00
1111000	-1.822567e+04	-2.557454e+02	4.457282e+01	1.667072e+00
1111500	-1.822992e+04	-2.660483e+02	4.803416e+01	1.452620e+00
1112000	-1.822325e+04	-2.714755e+02	4.991537e+01	1.467118e+00
1112500	-1.823007e+04	-2.718298e+02	4.992857e+01	1.784087e+00
1113000	-1.826006e+04	-2.680463e+02	4.871510e+01	1.468175e+00
1113500	-1.823576e+04	-2.657010e+02	4.790148e+01	1.494829e+00
1114000	-1.823868e+04	-2.781364e+02	5.223608e+01	1.715437e+00
1114500	-1.823813e+04	-2.690085e+02	4.905387e+01	1.454012e+00
1115000	-1.825055e+04	-2.733618e+02	5.059554e+01	1.444648e+00
1115500	-1.825401e+04	-2.577906e+02	4.528225e+01	1.493795e+00
1116000	-1.823677e+04	-2.626829e+02	4.684353e+01	1.619889e+00
1116500	-1.823060e+04	-2.629667e+02	4.701814e+01	1.380179e+00
1117000	-1.823670e+04	-2.646666e+02	4.751850e+01	1.590436e+00
1117500	-1.823870e+04	-2.642911e+02	4.741171e+01	1.531639e+00
1118000	-1.824210e+04	-2.653262e+02	4.777331e+01	1.497174e+00
1118500	-1.824001e+04	-2.691058e+02	4.911021e+01	1.389521e+00
1119000	-1.825445e+04	-2.587553e+02	4.552779e+01	1.698500e+00
1119500	-1.821974e+04	-2.649467e+02	4.766431e+01	1.439246e+00
1120000	-1.823266e+04	-2.675812e+02	4.852340e+01	1.558482e+00
1120500	-1.823604e+04	-2.581340e+02	4.525045e+01	1.935968e+00
1121000	-1.823452e+04	-2.621978e+02	4.672379e+01	1.494787e+00
1121500	-1.824690e+04	-2.799792e+02	5.298753e+01	1.540671e+00
1122000	-1.822544e+04	-2.790252e+02	5.256885e+01	1.707347e+00
1122500	-1.822243e+04	-2.765480e+02	5.176677e+01	1.401421e+00
1123000	-1.826071e+04	-2.892927e+02	5.669543e+01	1.284682e+00
1123500	-1.824994e+04	-2.697685e+02	4.926260e+01	1.615668e+00
1124000	-1.822394e+04	-2.556027e+02	4.456610e+01	1.545532e+00
1124500	-1.822877e+04	-2.639061e+02	4.725467e+01	1.613506e+00
1125000	-1.823285e+04	-2.654090e+02	4.775701e+01	1.628047e+00
1125500	-1.823712e+04	-2.687618e+02	4.898113e+01	1.416356e+00
1126000	-1.824540e+04	-2.790663e+02	5.261308e+01	1.629625e+00
1126500	-1.823037e+04	-2.762083e+02	5.160066e+01	1.515439e+00
1127000	-1.823576e+04	-2.716296e+02	4.985743e+01	1.784985e+00
1127500	-1.822839e+04	-2.632581e+02	4.700768e+01	1.702935e+00
1128000	-1.823016e+04	-2.620292e+02	4.667716e+01	1.466654e+00
1128500	-1.825542e+04	-2.788634e+02	5.255179e+01	1.591385e+00
1129000	-1.824228e+04	-2.646551e+02	4.749484e+01	1.649069e+00
1129500	-1.823170e+04	-2.641188e+02	4.738541e+01	1.437347e+00
1130000	-1.823211e+04	-2.614929e+02	4.645882e+01	1.589820e+00
1130500	-1.822406e+04	-2.619161e+02	4.661617e+01	1.537459e+00
1131000	-1.823918e+04	-2.946460e+02	5.874139e+01	1.612038e+00
1131500	-1.824056e+04	-2.650897e+02	4.770271e+01	1.468873e+00
1132000	-1.824003e+04	-2.704512e+02	4.950042e+01	1.619588e+00
1132500	-1.823935e+04	-2.661982e+02	4.800212e+01	1.696506e+00
1133000	-1.822592e+04	-2.722045e+02	5.021364e+01	1.355971e+00
1133500	-1.822541e+04	-2.779318e+02	5.223028e+01	1.526500e+00
1134000	-1.822683e+04	-2.570980e+02	4.507943e+01	1.432004e+00
1134500	-1.823199e+04	-2.551360e+02	4.444013e+01	1.476465e+00
1135000	-1.823487e+04	-2.825190e+02	5.394610e+01	1.546239e+00
1135500	-1.822901e+04	-2.782115e+02	5.237765e+01	1.408319e+00
1136000	-1.823529e+04	-2.562366e+02	4.476878e+01	1.542080e+00
1136500	-1.823501e+04	-2.715682e+02	4.989835e+01	1.607835e+00
1137000	-1.823891e+04	-2.671147e+02	4.830642e+01	1.723116e+00
1137500	-1.824265e+04	-2.626912e+02	4.689890e+01	1.461979e+00
1138000	-1.823857e+04	-2.730051e+02	5.033901e+01	1.804962e+00
1138500	-1.824745e+04	-2.704354e+02	4.939871e+01	1.893686e+00
1139000	-1.824917e+04	-2.778560e+02	5.213417e+01	1.710847e+00
1139500	-1.823340e+04	-2.730744e+02	5.048691e+01	1.460467e+00
1140000	-1.824024e+04	-2.716333e+02	4.996252e+01	1.491727e+00
1140500	-1.823598e+04	-2.720830e+02	5.013164e+01	1.464945e+00
1141000	-1.822379e+04	-2.621947e+02	4.665080e+01	1.711661e+00
1141500	-1.822642e+04	-2.627971e+02	4.688792e+01	1.600829e+00
1142000	-1.824465e+04	-2.604040e+02	4.603638e+01	1.785489e+00
1142500	-1.824528e+04	-2.807109e+02	5.322366e+01	1.644023e+00
1143000	-1.823224e+04	-2.727780e+02	5.029496e+01	1.701320e+00
1143500	-1.823485e+04	-2.735982e+02	5.063878e+01	1.560584e+00
1144000	-1.825875e+04	-2.600848e+02	4.600813e+01	1.552578e+00
1144500	-1.821706e+04	-2.678397e+02	4.867072e+01	1.389920e+00
1145000	-1.822914e+04	-2.681374e+02	4.865347e+01	1.737548e+00
1145500	-1.822950e+04	-2.589467e+02	4.565856e+01	1.486758e+00
1146000	-1.823709e+04	-2.636729e+02	4.717586e+01	1.615157e+00
1146500	-1.823212e+04	-2.773109e+02	5.199923e+01	1.531685e+00
1147000	-1.822183e+04	-2.624797e+02	4.684210e+01	1.420970e+00
1147500	-1.822232e+04	-2.630614e+02	4.693141e+01	1.734712e+00
1148000	-1.823453e+04	-2.915182e+02	5.736450e+01	1.847757e+00
1148500	-1.823239e+04	-2.702843e+02	4.949567e+01	1.466239e+00
1149000	-1.822302e+04	-2.567687e+02	4.487006e+01	1.756774e+00
1149500	-1.822334e+04	-2.838408e+02	5.445863e+01	1.530770e+00
1150000	-1.822811e+04	-2.662413e+02	4.808516e+01	1.496264e+00
1150500	-1.824059e+04	-2.671333e+02	4.839069e+01	1.496264e+00
1151000	-1.824401e+04	-2.802833e+02	5.316914e+01	1.361206e+00
1151500	-1.822911e+04	-2.705752e+02	4.960048e+01	1.458934e+00
1152000	-1.823620e+04	-2.594674e+02	4.583707e+01	1.458934e+00
1152500	-1.823892e+04	-2.736441e+02	5.071268e+01	1.400787e+00
1153000	-1.824577e+04	-2.567284e+02	4.495766e+01	1.442416e+00
1153500	-1.825606e+04	-2.740356e+02	5.085240e+01	1.404112e+00
1154000	-1.822188e+04	-2.561357e+02	4.472524e+01	1.577862e+00
1154500	-1.823847e+04	-2.673196e+02	4.828987e+01	1.976266e+00
1155000	-1.822198e+04	-2.723804e+02	5.021567e+01	1.526237e+00
1155500	-1.823372e+04	-2.686198e+02	4.888778e+01	1.543190e+00
1156000	-1.823380e+04	-2.859264e+02	5.525204e+01	1.569971e+00
1156500	-1.823941e+04	-2.647250e+02	4.749796e+01	1.709718e+00
1157000	-1.824325e+04	-2.718146e+02	5.003839e+01	1.459079e+00
1157500	-1.824486e+04	-2.669398e+02	4.834167e+01	1.445496e+00
1158000	-1.823009e+04	-2.686033e+02	4.886467e+01	1.593260e+00
1158500	-1.824347e+04	-2.609565e+02	4.635321e+01	1.373495e+00
1159000	-1.824317e+04	-2.619560e+02	4.663016e+01	1.535171e+00
1159500	-1.823422e+04	-2.645003e+02	4.744028e+01	1.655996e+00
1160000	-1.822058e+04	-2.605397e+02	4.619312e+01	1.443198e+00
1160500	-1.825058e+04	-2.630851e+02	4.696857e+01	1.647019e+00
1161000	-1.823024e+04	-2.819220e+02	5.382140e+01	1.276479e+00
1161500	-1.822365e+04	-2.702847e+02	4.950453e+01	1.441331e+00
1162000	-1.822767e+04	-2.816834e+02	5.355642e+01	1.735585e+00
1162500	-1.822926e+04	-2.657091e+02	4.789403e+01	1.524746e+00
1163000	-1.825103e+04	-2.589962e+02	4.561950e+01	1.656527e+00
1163500	-1.822673e+04	-2.683382e+02	4.879058e+01	1.541971e+00
1164000	-1.823084e+04	-2.815662e+02	5.365969e+01	1.346033e+00
1164500	-1.823704e+04	-2.638550e+02	4.730913e+01	1.400342e+00
1165000	-1.823011e+04	-2.693965e+02	4.912984e+01	1.623950e+00
1165500	-1.824193e+04	-2.863634e+02	5.530725e+01	1.865632e+00
1166000	-1.823087e+04	-2.735015e+02	5.049215e+01	1.872968e+00
1166500	-1.823122e+04	-2.608440e+02	4.633495e+01	1.316417e+00
1167000	-1.822832e+04	-2.595551e+02	4.578075e+01	1.719445e+00
1167500	-1.823781e+04	-2.845599e+02	5.484798e+01	1.242028e+00
1168000	-1.823351e+04	-2.647614e+02	4.741444e+01	1.993807e+00
1168500	-1.823147e+04	-2.594793e+02	4.576126e+01	1.703523e+00
1169000	-1.824528e+04	-2.584719e+02	4.543891e+01	1.689764e+00
1169500	-1.825340e+04	-2.575823e+02	4.521684e+01	1.488665e+00
1170000	-1.824257e+04	-2.714378e+02	4.985619e+01	1.596693e+00
1170500	-1.824038e+04	-2.655514e+02	4.787801e+01	1.414179e+00
1171000	-1.822689e+04	-2.634404e+02	4.710182e+01	1.603662e+00
1171500	-1.822952e+04	-2.589569e+02	4.564205e+01	1.547786e+00
1172000	-1.822910e+04	-2.807704e+02	5.331669e+01	1.456649e+00
1172500	-1.822753e+04	-2.802749e+02	5.315329e+01	1.394916e+00
1173000	-1.822564e+04	-2.683929e+02	4.883508e+01	1.468179e+00
1173500	-1.824964e+04	-2.853370e+02	5.511141e+01	1.341240e+00
1174000	-1.823484e+04	-2.535386e+02	4.388117e+01	1.656325e+00
1174500	-1.823828e+04	-2.641261e+02	4.733451e+01	1.595880e+00
1175000	-1.824006e+04	-2.634206e+02	4.709047e+01	1.617811e+00
1175500	-1.821037e+04	-2.662330e+02	4.806407e+01	1.549768e+00
1176000	-1.822819e+04	-2.668968e+02	4.824202e+01	1.693133e+00
1176500	-1.823104e+04	-2.657861e+02	4.797148e+01	1.374274e+00
1177000	-1.823922e+04	-2.843164e+02	5.467369e+01	1.448898e+00
1177500	-1.821938e+04	-2.676977e+02	4.857573e+01	1.523137e+00
1178000	-1.821840e+04	-2.703697e+02	4.955504e+01	1.382660e+00
1178500	-1.822422e+04	-2.783437e+02	5.238081e+01	1.532054e+00
1179000	-1.822128e+04	-2.699412e+02	4.925168e+01	1.819544e+00
1179500	-1.822856e+04	-2.692824e+02	4.911776e+01	1.544494e+00
1180000	-1.824377e+04	-2.651738e+02	4.775673e+01	1.393670e+00
1180500	-1.822069e+04	-2.689896e+02	4.885859e+01	1.997146e+00
1181000	-1.823009e+04	-2.629671e+02	4.692506e+01	1.659394e+00
1181500	-1.822711e+04	-2.834595e+02	5.437971e+01	1.354578e+00
1182000	-1.822955e+04	-2.721901e+02	5.021491e+01	1.338095e+00
1182500	-1.823317e+04	-2.702723e+02	4.944051e+01	1.611345e+00
1183000	-1.822927e+04	-2.587123e+02	4.556313e+01	1.546437e+00
1183500	-1.823357e+04	-2.725762e+02	5.015582e+01	1.890215e+00
1184000	-1.823583e+04	-2.642433e+02	4.745169e+01	1.365198e+00
1184500	-1.822462e+04	-2.544332e+02	4.420533e+01	1.517557e+00
1185000	-1.824436e+04	-2.571473e+02	4.505888e+01	1.545318e+00
1185500	-1.824497e+04	-2.623660e+02	4.669140e+01	1.760564e+00
1186000	-1.824519e+04	-2.716576e+02	4.997621e+01	1.477434e+00
1186500	-1.822011e+04	-2.661715e+02	4.806504e+01	1.485330e+00
1187000	-1.822509e+04	-2.715468e+02	4.994897e+01	1.443504e+00
1187500	-1.823841e+04	-2.705489e+02	4.960332e+01	1.424606e+00
1188000	-1.822896e+04	-2.733476e+02	5.056741e+01	1.508891e+00
1188500	-1.824152e+04	-2.626684e+02	4.687823e+01	1.501205e+00
1189000	-1.824518e+04	-2.712037e+02	4.973322e+01	1.710686e+00
1189500	-1.823277e+04	-2.687783e+02	4.896084e+01	1.491223e+00
1190000	-1.823123e+04	-2.661559e+02	4.800424e+01	1.647969e+00
1190500	-1.823405e+04	-2.690296e+02	4.902190e+01	1.566915e+00
1191000	-1.823554e+04	-2.662971e+02	4.809847e+01	1.513115e+00
1191500	-1.824417e+04	-2.675463e+02	4.834813e+01	2.033186e+00
1192000	-1.822912e+04	-2.518489e+02	4.335710e+01	1.653104e+00
1192500	-1.824324e+04	-2.727799e+02	5.030043e+01	1.687910e+00
1193000	-1.823683e+04	-2.723356e+02	5.004974e+01	1.948117e+00
1193500	-1.822193e+04	-2.747046e+02	5.110488e+01	1.374274e+00
1194000	-1.822979e+04	-2.775489e+02	5.218334e+01	1.270580e+00
1194500	-1.821933e+04	-2.737859e+02	5.069947e+01	1.579270e+00
1195000	-1.823023e+04	-2.771096e+02	5.197634e+01	1.392624e+00
1195500	-1.822886e+04	-2.637190e+02	4.722874e+01	1.503605e+00
1196000	-1.822684e+04	-2.733961e+02	5.056212e+01	1.572202e+00
1196500	-1.821837e+04	-2.685542e+02	4.892418e+01	1.372668e+00
1197000	-1.822284e+04	-2.748285e+02	5.103427e+01	1.693297e+00
1197500	-1.821782e+04	-2.678553e+02	4.864488e+01	1.480349e+00
1198000	-1.825291e+04	-2.787305e+02	5.247441e+01	1.666608e+00
1198500	-1.823153e+04	-2.757288e+02	5.140046e+01	1.584583e+00
1199000	-1.824451e+04	-2.636876e+02	4.721840e+01	1.503091e+00
1199500	-1.822861e+04	-2.662473e+02	4.810812e+01	1.435028e+00
1200000	-1.823434e+04	-2.722327e+02	5.023781e+01	1.316312e+00
1200500	-1.822634e+04	-2.670864e+02	4.840182e+01	1.417017e+00
1201000	-1.823810e+04	-2.700693e+02	4.939575e+01	1.536051e+00
1201500	-1.824658e+04	-2.759380e+02	5.153967e+01	1.412073e+00
1202000	-1.823160e+04	-2.839727e+02	5.444995e+01	1.685268e+00
1202500	-1.824714e+04	-2.608541e+02	4.619601e+01	1.748871e+00
1203000	-1.822895e+04	-2.749275e+02	5.110978e+01	1.583656e+00
1203500	-1.824536e+04	-2.625794e+02	4.684315e+01	1.517536e+00
1204000	-1.823564e+04	-2.787472e+02	5.259773e+01	1.351742e+00
1204500	-1.823516e+04	-2.696351e+02	4.927544e+01	1.445519e+00
1205000	-1.823107e+04	-2.717162e+02	5.003088e+01	1.381835e+00
1205500	-1.824200e+04	-2.721971e+02	5.012098e+01	1.609047e+00
1206000	-1.823792e+04	-2.633497e+02	4.703471e+01	1.713630e+00
1206500	-1.825865e+04	-2.594115e+02	4.570556e+01	1.806877e+00
1207000	-1.823955e+04	-2.746094e+02	5.102111e+01	1.510597e+00
1207500	-1.824245e+04	-2.798519e+02	5.302616e+01	1.310333e+00
1208000	-1.824558e+04	-2.568838e+02	4.499449e+01	1.482726e+00
1208500	-1.825413e+04	-2.615725e+02	4.653805e+01	1.429851e+00
1209000	-1.823316e+04	-2.671529e+02	4.830645e+01	1.761287e+00
1209500	-1.824879e+04	-2.639968e+02	4.730242e+01	1.562060e+00
1210000	-1.823844e+04	-2.732895e+02	5.058275e+01	1.408074e+00
1210500	-1.824056e+04	-2.592562e+02	4.583415e+01	1.256614e+00
1211000	-1.824236e+04	-2.743289e+02	5.094241e+01	1.447942e+00
1211500	-1.823680e+04	-2.763298e+02	5.169619e+01	1.375799e+00
1212000	-1.823140e+04	-2.719861e+02	5.010816e+01	1.434190e+00
1212500	-1.823800e+04	-2.594049e+02	4.576603e+01	1.614466e+00
1213000	-1.822369e+04	-2.687769e+02	4.896161e+01	1.487676e+00
1213500	-1.823656e+04	-2.776080e+02	5.220556e+01	1.269578e+00
1214000	-1.822915e+04	-2.584655e+02	4.545867e+01	1.622240e+00
1214500	-1.823051e+04	-2.553932e+02	4.455591e+01	1.368182e+00
1215000	-1.823740e+04	-2.713367e+02	4.982721e+01	1.577484e+00
1215500	-1.826058e+04	-2.521689e+02	4.349296e+01	1.534036e+00
1216000	-1.822701e+04	-2.692944e+02	4.914745e+01	1.471316e+00
1216500	-1.821205e+04	-2.663036e+02	4.808217e+01	1.567332e+00
1217000	-1.823118e+04	-2.707808e+02	4.976862e+01	1.187452e+00
1217500	-1.821881e+04	-2.806928e+02	5.328322e+01	1.467776e+00
1218000	-1.822352e+04	-2.687657e+02	4.895797e+01	1.486904e+00
1218500	-1.822664e+04	-2.777790e+02	5.222360e+01	1.391823e+00
1219000	-1.824502e+04	-2.751158e+02	5.112488e+01	1.730267e+00
1219500	-1.822084e+04	-2.612943e+02	4.643949e+01	1.449786e+00
1220000	-1.822252e+04	-2.697040e+02	4.934822e+01	1.306391e+00
1220500	-1.823380e+04	-2.690247e+02	4.901999e+01	1.567541e+00
1221000	-1.823158e+04	-2.754483e+02	5.129770e+01	1.586569e+00
1221500	-1.824569e+04	-2.852867e+02	5.504817e+01	1.453423e+00
1222000	-1.825083e+04	-2.687073e+02	4.894375e+01	1.469437e+00
1222500	-1.823483e+04	-2.817695e+02	5.362358e+01	1.644550e+00
1223000	-1.823426e+04	-2.652241e+02	4.775561e+01	1.447287e+00
1223500	-1.824422e+04	-2.593737e+02	4.583844e+01	1.360955e+00
1224000	-1.823040e+04	-2.672839e+02	4.845772e+01	1.451907e+00
1224500	-1.822202e+04	-2.657304e+02	4.780778e+01	1.799851e+00
1225000	-1.824264e+04	-2.678325e+02	4.854933e+01	1.734482e+00
1225500	-1.822685e+04	-2.701949e+02	4.939971e+01	1.650312e+00
1226000	-1.824327e+04	-2.720956e+02	5.011145e+01	1.534376e+00
1226500	-1.822682e+04	-2.597309e+02	4.589910e+01	1.532239e+00
1227000	-1.824639e+04	-2.644337e+02	4.745637e+01	1.541665e+00
1227500	-1.823959e+04	-2.534078e+02	4.381866e+01	1.725618e+00
1228000	-1.824197e+04	-2.895148e+02	5.668491e+01	1.533090e+00
1228500	-1.823365e+04	-2.686108e+02	4.891173e+01	1.465094e+00
1229000	-1.822551e+04	-2.657019e+02	4.789255e+01	1.521977e+00
1229500	-1.824852e+04	-2.828413e+02	5.412405e+01	1.402868e+00
1230000	-1.823391e+04	-2.599534e+02	4.588028e+01	1.812464e+00
1230500	-1.823052e+04	-2.680864e+02	4.865830e+01	1.672564e+00
1231000	-1.823816e+04	-2.599790e+02	4.581151e+01	2.048955e+00
1231500	-1.822318e+04	-2.621760e+02	4.673349e+01	1.443781e+00
1232000	-1.822947e+04	-2.737758e+02	5.076719e+01	1.380916e+00
1232500	-1.824614e+04	-2.671142e+02	4.843599e+01	1.345377e+00
1233000	-1.824142e+04	-2.604900e+02	4.613747e+01	1.563038e+00
1233500	-1.823793e+04	-2.589726e+02	4.562273e+01	1.622953e+00
1234000	-1.824873e+04	-2.533415e+02	4.379082e+01	1.748583e+00
1234500	-1.822196e+04	-2.787030e+02	5.255088e+01	1.433508e+00
1235000	-1.823319e+04	-2.705088e+02	4.959537e+01	1.407120e+00
1235500	-1.823568e+04	-2.731408e+02	5.057898e+01	1.269851e+00
1236000	-1.822255e+04	-2.694184e+02	4.926109e+01	1.269851e+00
1236500	-1.821782e+04	-2.628973e+02	4.690897e+01	1.637864e+00
1237000	-1.823174e+04	-2.641881e+02	4.733484e+01	1.656926e+00
1237500	-1.822699e+04	-2.672412e+02	4.846293e+01	1.394080e+00
1238000	-1.824660e+04	-2.768210e+02	5.186192e+01	1.415194e+00
1238500	-1.824545e+04	-2.489311e+02	4.249577e+01	1.550351e+00
1239000	-1.825306e+04	-2.682245e+02	4.867437e+01	1.764140e+00
1239500	-1.824004e+04	-2.554753e+02	4.449098e+01	1.655107e+00
1240000	-1.823725e+04	-2.707633e+02	4.959763e+01	1.655107e+00
1240500	-1.821962e+04	-2.738121e+02	5.073374e+01	1.510152e+00
1241000	-1.822753e+04	-2.736408e+02	5.072776e+01	1.355470e+00
1241500	-1.823539e+04	-2.636095e+02	4.713922e+01	1.661119e+00
1242000	-1.822954e+04	-2.738490e+02	5.073292e+01	1.549375e+00
1242500	-1.823176e+04	-2.699667e+02	4.938276e+01	1.470490e+00
1243000	-1.823014e+04	-2.609802e+02	4.634696e+01	1.416173e+00
1243500	-1.822355e+04	-2.587611e+02	4.559313e+01	1.502647e+00
1244000	-1.823126e+04	-2.719547e+02	5.010451e+01	1.412971e+00
1244500	-1.823358e+04	-2.566428e+02	4.494940e+01	1.382648e+00
1245000	-1.823558e+04	-2.676118e+02	4.854079e+01	1.538539e+00
1245500	-1.824259e+04	-2.701390e+02	4.947357e+01	1.383886e+00
1246000	-1.825297e+04	-2.796864e+02	5.288280e+01	1.527380e+00
1246500	-1.823054e+04	-2.715891e+02	4.990440e+01	1.611677e+00
1247000	-1.823706e+04	-2.688441e+02	4.898410e+01	1.490132e+00
1247500	-1.823160e+04	-2.624636e+02	4.678134e+01	1.587507e+00
1248000	-1.824025e+04	-2.663905e+02	4.814543e+01	1.469043e+00
1248500	-1.824637e+04	-2.630726e+02	4.696792e+01	1.636473e+00
1249000	-1.824491e+04	-2.723898e+02	5.024210e+01	1.461366e+00
1249500	-1.825040e+04	-2.854348e+02	5.514235e+01	1.359627e+00
1250000	-1.822661e+04	-2.616974e+02	4.657101e+01	1.455077e+00
1250500	-1.821906e+04	-2.683087e+02	4.877145e+01	1.567671e+00
1251000	-1.823475e+04	-2.657228e+02	4.796818e+01	1.320727e+00
1251500	-1.822943e+04	-2.613698e+02	4.645362e+01	1.482471e+00
1252000	-1.823660e+04	-2.756996e+02	5.145222e+01	1.413374e+00
1252500	-1.823468e+04	-2.549319e+02	4.435452e+01	1.543140e+00
1253000	-1.821919e+04	-2.700030e+02	4.938469e+01	1.501321e+00
1253500	-1.822977e+04	-2.723691e+02	5.018032e+01	1.614210e+00
1254000	-1.823032e+04	-2.845101e+02	5.472583e+01	1.507664e+00
1254500	-1.822747e+04	-2.751505e+02	5.122705e+01	1.483297e+00
1255000	-1.824951e+04	-2.720261e+02	5.011450e+01	1.456291e+00
1255500	-1.823462e+04	-2.709158e+02	4.971818e+01	1.465422e+00
1256000	-1.824613e+04	-2.741498e+02	5.087469e+01	1.456493e+00
1256500	-1.823133e+04	-2.788390e+02	5.257967e+01	1.492078e+00
1257000	-1.823074e+04	-2.751276e+02	5.124745e+01	1.404172e+00
1257500	-1.823555e+04	-2.637653e+02	4.727532e+01	1.411213e+00
1258000	-1.823193e+04	-2.577866e+02	4.524007e+01	1.620732e+00
1258500	-1.823861e+04	-2.667978e+02	4.821480e+01	1.673593e+00
1259000	-1.824899e+04	-2.613022e+02	4.642145e+01	1.512312e+00
1259500	-1.823890e+04	-2.684867e+02	4.878398e+01	1.709555e+00
1260000	-1.824127e+04	-2.672538e+02	4.842007e+01	1.531334e+00
1260500	-1.824414e+04	-2.669851e+02	4.835813e+01	1.442911e+00
1261000	-1.824952e+04	-2.698083e+02	4.931828e+01	1.496257e+00
1261500	-1.823594e+04	-2.718795e+02	5.006919e+01	1.437266e+00
1262000	-1.822814e+04	-2.671866e+02	4.841206e+01	1.487361e+00
1262500	-1.822340e+04	-2.632884e+02	4.709189e+01	1.481383e+00
1263000	-1.822420e+04	-2.602232e+02	4.603803e+01	1.599696e+00
1263500	-1.824072e+04	-2.577245e+02	4.526444e+01	1.483012e+00
1264000	-1.823586e+04	-2.665800e+02	4.818457e+01	1.544163e+00
1264500	-1.823829e+04	-2.576528e+02	4.523427e+01	1.504993e+00
1265000	-1.824500e+04	-2.654820e+02	4.782356e+01	1.504993e+00
1265500	-1.824929e+04	-2.842363e+02	5.460058e+01	1.558031e+00
1266000	-1.822801e+04	-2.769484e+02	5.187737e+01	1.500503e+00
1266500	-1.822450e+04	-2.676096e+02	4.855316e+01	1.500503e+00
1267000	-1.824286e+04	-2.622796e+02	4.673508e+01	1.542624e+00
1267500	-1.824947e+04	-2.657500e+02	4.794100e+01	1.427709e+00
1268000	-1.822999e+04	-2.820280e+02	5.377830e+01	1.495741e+00
1268500	-1.824001e+04	-2.672158e+02	4.832990e+01	1.755831e+00
1269000	-1.824228e+04	-2.616364e+02	4.650920e+01	1.580927e+00
1269500	-1.825773e+04	-2.775118e+02	5.203156e+01	1.644825e+00
1270000	-1.823489e+04	-2.797162e+02	5.289890e+01	1.514179e+00
1270500	-1.824915e+04	-2.820875e+02	5.380329e+01	1.489468e+00
1271000	-1.824217e+04	-2.654533e+02	4.775722e+01	1.671685e+00
1271500	-1.824909e+04	-2.712488e+02	4.982246e+01	1.503006e+00
1272000	-1.824866e+04	-2.758440e+02	5.146389e+01	1.525728e+00
1272500	-1.824224e+04	-2.761706e+02	5.162697e+01	1.405797e+00
1273000	-1.824616e+04	-2.608222e+02	4.634955e+01	1.250291e+00
1273500	-1.823334e+04	-2.771110e+02	5.197342e+01	1.401923e+00
1274000	-1.823912e+04	-2.621665e+02	4.669555e+01	1.548530e+00
1274500	-1.823765e+04	-2.557696e+02	4.462277e+01	1.533986e+00
1275000	-1.822875e+04	-2.582710e+02	4.541951e+01	1.548825e+00
1275500	-1.822801e+04	-2.570802e+02	4.503626e+01	1.548825e+00
1276000	-1.824310e+04	-2.600858e+02	4.592657e+01	1.803020e+00
1276500	-1.823487e+04	-2.704302e+02	4.950318e+01	1.590682e+00
1277000	-1.823915e+04	-2.673724e+02	4.847611e+01	1.487027e+00
1277500	-1.823958e+04	-2.710468e+02	4.971826e+01	1.596168e+00
1278000	-1.822999e+04	-2.735571e+02	5.062989e+01	1.544280e+00
1278500	-1.824276e+04	-2.570954e+02	4.507523e+01	1.442409e+00
1279000	-1.823472e+04	-2.813864e+02	5.352875e+01	1.511612e+00
1279500	-1.823262e+04	-2.724838e+02	5.012920e+01	1.872624e+00
1280000	-1.823392e+04	-2.739643e+02	5.077198e+01	1.556139e+00
1280500	-1.823541e+04	-2.517602e+02	4.328929e+01	1.784012e+00
1281000	-1.826165e+04	-2.648042e+02	4.764330e+01	1.358856e+00
1281500	-1.823528e+04	-2.646340e+02	4.752065e+01	1.551391e+00
1282000	-1.825546e+04	-2.640425e+02	4.738729e+01	1.355456e+00
1282500	-1.825320e+04	-2.709351e+02	4.970894e+01	1.510894e+00
1283000	-1.823020e+04	-2.623814e+02	4.678212e+01	1.502961e+00
1283500	-1.823214e+04	-2.668122e+02	4.816758e+01	1.826020e+00
1284000	-1.822857e+04	-2.670386e+02	4.839609e+01	1.385907e+00
1284500	-1.822765e+04	-2.683045e+02	4.877735e+01	1.546465e+00
1285000	-1.823572e+04	-2.716090e+02	4.989270e+01	1.664681e+00
1285500	-1.823515e+04	-2.709255e+02	4.972782e+01	1.447774e+00
1286000	-1.825041e+04	-2.682555e+02	4.878485e+01	1.475845e+00
1286500	-1.824640e+04	-2.598176e+02	4.592162e+01	1.549978e+00
1287000	-1.823945e+04	-2.639515e+02	4.732278e+01	1.456161e+00
1287500	-1.822927e+04	-2.706569e+02	4.958108e+01	1.595812e+00
1288000	-1.822701e+04	-2.716707e+02	4.994519e+01	1.578090e+00
1288500	-1.823194e+04	-2.645065e+02	4.743400e+01	1.680813e+00
1289000	-1.822399e+04	-2.659114e+02	4.792899e+01	1.624388e+00
1289500	-1.824735e+04	-2.627128e+02	4.693308e+01	1.381097e+00
1290000	-1.823286e+04	-2.640423e+02	4.727086e+01	1.701527e+00
1290500	-1.824654e+04	-2.587925e+02	4.550771e+01	1.797658e+00
1291000	-1.822842e+04	-2.668887e+02	4.830732e+01	1.494525e+00
1291500	-1.822843e+04	-2.705855e+02	4.966129e+01	1.296535e+00
1292000	-1.823211e+04	-2.661053e+02	4.803068e+01	1.519880e+00
1292500	-1.823263e+04	-2.607367e+02	4.626902e+01	1.409447e+00
1293000	-1.822713e+04	-2.641727e+02	4.739998e+01	1.447996e+00
1293500	-1.823271e+04	-2.656688e+02	4.790492e+01	1.452489e+00
1294000	-1.824051e+04	-2.684836e+02	4.886110e+01	1.483891e+00
1294500	-1.823594e+04	-2.672768e+02	4.845284e+01	1.458987e+00
1295000	-1.823025e+04	-2.710145e+02	4.970043e+01	1.614422e+00
1295500	-1.824601e+04	-2.755375e+02	5.132821e+01	1.591883e+00
1296000	-1.823761e+04	-2.664562e+02	4.818509e+01	1.418815e+00
1296500	-1.825015e+04	-2.536105e+02	4.396358e+01	1.464861e+00
1297000	-1.822092e+04	-2.696956e+02	4.926134e+01	1.546329e+00
1297500	-1.823431e+04	-2.708017e+02	4.965566e+01	1.528699e+00
1298000	-1.823738e+04	-2.654650e+02	4.786286e+01	1.372336e+00
1298500	-1.822219e+04	-2.642980e+02	4.741776e+01	1.520506e+00
1299000	-1.824168e+04	-2.704759e+02	4.952555e+01	1.572805e+00
1299500	-1.823890e+04	-2.581713e+02	4.538347e+01	1.560652e+00
1300000	-1.824158e+04	-2.663475e+02	4.809944e+01	1.560652e+00
1300500	-1.823592e+04	-2.657860e+02	4.790297e+01	1.575379e+00
1301000	-1.823303e+04	-2.695700e+02	4.920152e+01	1.591940e+00
1301500	-1.821874e+04	-2.584967e+02	4.549841e+01	1.530556e+00
1302000	-1.822142e+04	-2.752593e+02	5.121295e+01	1.630868e+00
1302500	-1.822613e+04	-2.573247e+02	4.510457e+01	1.580398e+00
1303000	-1.823469e+04	-2.596170e+02	4.584327e+01	1.589459e+00
1303500	-1.822569e+04	-2.781340e+02	5.227896e+01	1.597221e+00
1304000	-1.825417e+04	-2.620103e+02	4.660371e+01	1.669316e+00
1304500	-1.822043e+04	-2.624882e+02	4.675227e+01	1.699504e+00
1305000	-1.824564e+04	-2.621357e+02	4.660092e+01	1.803125e+00
1305500	-1.823473e+04	-2.665859e+02	4.819077e+01	1.531870e+00
1306000	-1.823792e+04	-2.868720e+02	5.561532e+01	1.587982e+00
1306500	-1.824066e+04	-2.569802e+02	4.504911e+01	1.408729e+00
1307000	-1.823949e+04	-2.700973e+02	4.945064e+01	1.407486e+00
1307500	-1.822269e+04	-2.592905e+02	4.570617e+01	1.684024e+00
1308000	-1.823038e+04	-2.622530e+02	4.675398e+01	1.459131e+00
1308500	-1.823001e+04	-2.744157e+02	5.094737e+01	1.520990e+00
1309000	-1.823371e+04	-2.663466e+02	4.812600e+01	1.481996e+00
1309500	-1.823503e+04	-2.619411e+02	4.669123e+01	1.336217e+00
1310000	-1.822308e+04	-2.632073e+02	4.709889e+01	1.379373e+00
1310500	-1.821847e+04	-2.656857e+02	4.790483e+01	1.469681e+00
1311000	-1.822971e+04	-2.699752e+02	4.937270e+01	1.507745e+00
1311500	-1.823344e+04	-2.601813e+02	4.602996e+01	1.582369e+00
1312000	-1.822215e+04	-2.786088e+02	5.246249e+01	1.576997e+00
1312500	-1.822833e+04	-2.568795e+02	4.502229e+01	1.391715e+00
1313000	-1.822342e+04	-2.609877e+02	4.631034e+01	1.534874e+00
1313500	-1.824494e+04	-2.481532e+02	4.224406e+01	1.605558e+00
1314000	-1.822215e+04	-2.738118e+02	5.077558e+01	1.393642e+00
1314500	-1.823985e+04	-2.689599e+02	4.904660e+01	1.426234e+00
1315000	-1.822591e+04	-2.790431e+02	5.263861e+01	1.537940e+00
1315500	-1.822140e+04	-2.687391e+02	4.893100e+01	1.537940e+00
1316000	-1.822387e+04	-2.634307e+02	4.709163e+01	1.624428e+00
1316500	-1.824263e+04	-2.690380e+02	4.905932e+01	1.467871e+00
1317000	-1.823195e+04	-2.573806e+02	4.515899e+01	1.466832e+00
1317500	-1.823636e+04	-2.689728e+02	4.904511e+01	1.443401e+00
1318000	-1.824337e+04	-2.690545e+02	4.907677e+01	1.434189e+00
1318500	-1.824184e+04	-2.660862e+02	4.807496e+01	1.371052e+00
1319000	-1.823532e+04	-2.734786e+02	5.060422e+01	1.537323e+00
1319500	-1.824526e+04	-2.717363e+02	5.003074e+01	1.402416e+00
1320000	-1.826875e+04	-2.737589e+02	5.074096e+01	1.436885e+00
1320500	-1.823407e+04	-2.666957e+02	4.822753e+01	1.534357e+00
1321000	-1.824364e+04	-2.598249e+02	4.595374e+01	1.459014e+00
1321500	-1.823854e+04	-2.642771e+02	4.738834e+01	1.586985e+00
1322000	-1.825393e+04	-2.587761e+02	4.553890e+01	1.684952e+00
1322500	-1.822418e+04	-2.718397e+02	5.005568e+01	1.435464e+00
1323000	-1.823583e+04	-2.682983e+02	4.874060e+01	1.646455e+00
1323500	-1.823510e+04	-2.706431e+02	4.959225e+01	1.550219e+00
1324000	-1.822360e+04	-2.596180e+02	4.588461e+01	1.463804e+00
1324500	-1.822963e+04	-2.727257e+02	5.028887e+01	1.666053e+00
1325000	-1.826442e+04	-2.591063e+02	4.567108e+01	1.607807e+00
1325500	-1.823456e+04	-2.696981e+02	4.936333e+01	1.257327e+00
1326000	-1.821843e+04	-2.732278e+02	5.052670e+01	1.502741e+00
1326500	-1.825078e+04	-2.632642e+02	4.709250e+01	1.455313e+00
1327000	-1.823708e+04	-2.688706e+02	4.891130e+01	1.726201e+00
1327500	-1.824183e+04	-2.797105e+02	5.288787e+01	1.537944e+00
1328000	-1.824546e+04	-2.552889e+02	4.443300e+01	1.651818e+00
1328500	-1.823624e+04	-2.637108e+02	4.726770e+01	1.379401e+00
1329000	-1.824308e+04	-2.661821e+02	4.809489e+01	1.408562e+00
1329500	-1.823323e+04	-2.596137e+02	4.580200e+01	1.712820e+00
1330000	-1.823492e+04	-2.781615e+02	5.231604e+01	1.524541e+00
1330500	-1.823300e+04	-2.650736e+02	4.770947e+01	1.432816e+00
1331000	-1.823469e+04	-2.682784e+02	4.883510e+01	1.353608e+00
1331500	-1.823670e+04	-2.732743e+02	5.055351e+01	1.474459e+00
1332000	-1.824989e+04	-2.577139e+02	4.524452e+01	1.534227e+00
1332500	-1.824729e+04	-2.656418e+02	4.773689e+01	1.920162e+00
1333000	-1.824660e+04	-2.523099e+02	4.354359e+01	1.511684e+00
1333500	-1.823293e+04	-2.558621e+02	4.460180e+01	1.692525e+00
1334000	-1.824743e+04	-2.656266e+02	4.782835e+01	1.635451e+00
1334500	-1.823999e+04	-2.578923e+02	4.528831e+01	1.576638e+00
1335000	-1.823063e+04	-2.698037e+02	4.931806e+01	1.492243e+00
1335500	-1.823006e+04	-2.567294e+02	4.490727e+01	1.600944e+00
1336000	-1.825712e+04	-2.678712e+02	4.867349e+01	1.413420e+00
1336500	-1.823293e+04	-2.661348e+02	4.809905e+01	1.349102e+00
1337000	-1.824292e+04	-2.786228e+02	5.254889e+01	1.358614e+00
1337500	-1.823302e+04	-2.724134e+02	5.028716e+01	1.358614e+00
1338000	-1.823285e+04	-2.674277e+02	4.847327e+01	1.550508e+00
1338500	-1.822741e+04	-2.812396e+02	5.349486e+01	1.454319e+00
1339000	-1.822541e+04	-2.720181e+02	5.011237e+01	1.454319e+00
1339500	-1.822441e+04	-2.648940e+02	4.761813e+01	1.522989e+00
1340000	-1.823947e+04	-2.596091e+02	4.584248e+01	1.584005e+00
1340500	-1.822073e+04	-2.757722e+02	5.143098e+01	1.544205e+00
1341000	-1.822237e+04	-2.709987e+02	4.972708e+01	1.523149e+00
1341500	-1.823779e+04	-2.655208e+02	4.781538e+01	1.567836e+00
1342000	-1.824033e+04	-2.753626e+02	5.128065e+01	1.547767e+00
1342500	-1.823966e+04	-2.717656e+02	4.997371e+01	1.592468e+00
1343000	-1.824296e+04	-2.732956e+02	5.055011e+01	1.505147e+00
1343500	-1.826552e+04	-2.625621e+02	4.682626e+01	1.550971e+00
1344000	-1.822567e+04	-2.661354e+02	4.801413e+01	1.598469e+00
1344500	-1.822333e+04	-2.784692e+02	5.249771e+01	1.342653e+00
1345000	-1.823634e+04	-2.702635e+02	4.944004e+01	1.603935e+00
1345500	-1.823120e+04	-2.612065e+02	4.639892e+01	1.484924e+00
1346000	-1.822052e+04	-2.642305e+02	4.736752e+01	1.602198e+00
1346500	-1.822276e+04	-2.708828e+02	4.966052e+01	1.596016e+00
1347000	-1.822643e+04	-2.837874e+02	5.436955e+01	1.708939e+00
1347500	-1.827132e+04	-2.656350e+02	4.793895e+01	1.318701e+00
1348000	-1.823319e+04	-2.733173e+02	5.057427e+01	1.459522e+00
1348500	-1.824331e+04	-2.859919e+02	5.526481e+01	1.602717e+00
1349000	-1.821928e+04	-2.629117e+02	4.695230e+01	1.522335e+00
1349500	-1.822383e+04	-2.735131e+02	5.054831e+01	1.727702e+00
1350000	-1.823408e+04	-2.642861e+02	4.740002e+01	1.561239e+00
1350500	-1.822205e+04	-2.727812e+02	5.030816e+01	1.667533e+00
1351000	-1.822122e+04	-2.668020e+02	4.824670e+01	1.584629e+00
1351500	-1.822336e+04	-2.724472e+02	5.023460e+01	1.539814e+00
1352000	-1.823548e+04	-2.789329e+02	5.264777e+01	1.403131e+00
1352500	-1.822800e+04	-2.654772e+02	4.774085e+01	1.743852e+00
1353000	-1.823324e+04	-2.765662e+02	5.171544e+01	1.559676e+00
1353500	-1.823693e+04	-2.698446e+02	4.931064e+01	1.554423e+00
1354000	-1.822736e+04	-2.655993e+02	4.785130e+01	1.540697e+00
1354500	-1.822123e+04	-2.642460e+02	4.739345e+01	1.540697e+00
1355000	-1.821162e+04	-2.636383e+02	4.717372e+01	1.587021e+00
1355500	-1.823298e+04	-2.741384e+02	5.090175e+01	1.370075e+00
1356000	-1.822872e+04	-2.650309e+02	4.772604e+01	1.341290e+00
1356500	-1.825353e+04	-2.718680e+02	5.010036e+01	1.337975e+00
1357000	-1.823105e+04	-2.660119e+02	4.805323e+01	1.360413e+00
1357500	-1.823433e+04	-2.606400e+02	4.617516e+01	1.598229e+00
1358000	-1.824693e+04	-2.715943e+02	4.994253e+01	1.509235e+00
1358500	-1.824646e+04	-2.667050e+02	4.821877e+01	1.569206e+00
1359000	-1.825293e+04	-2.520199e+02	4.346529e+01	1.474285e+00
1359500	-1.824203e+04	-2.682202e+02	4.874098e+01	1.567208e+00
1360000	-1.825058e+04	-2.797239e+02	5.273820e+01	1.951731e+00
1360500	-1.822611e+04	-2.603786e+02	4.607886e+01	1.630419e+00
1361000	-1.822671e+04	-2.657262e+02	4.785291e+01	1.662833e+00
1361500	-1.823866e+04	-2.774571e+02	5.200793e+01	1.654328e+00
1362000	-1.823429e+04	-2.727066e+02	5.035542e+01	1.460415e+00
1362500	-1.825005e+04	-2.560797e+02	4.470544e+01	1.584089e+00
1363000	-1.823777e+04	-2.529639e+02	4.367747e+01	1.734858e+00
1363500	-1.823550e+04	-2.722731e+02	5.012461e+01	1.674802e+00
1364000	-1.825156e+04	-2.726395e+02	5.035350e+01	1.398728e+00
1364500	-1.823754e+04	-2.697589e+02	4.936367e+01	1.317155e+00
1365000	-1.823718e+04	-2.652617e+02	4.770130e+01	1.645048e+00
1365500	-1.823874e+04	-2.640955e+02	4.732828e+01	1.583852e+00
1366000	-1.823947e+04	-2.873821e+02	5.590922e+01	1.351898e+00
1366500	-1.823361e+04	-2.716128e+02	4.992931e+01	1.565037e+00
1367000	-1.825602e+04	-2.540460e+02	4.410144e+01	1.460766e+00
1367500	-1.823207e+04	-2.781585e+02	5.235217e+01	1.424001e+00
1368000	-1.823356e+04	-2.797234e+02	5.288832e+01	1.549577e+00
1368500	-1.823368e+04	-2.652900e+02	4.765834e+01	1.800219e+00
1369000	-1.825680e+04	-2.614707e+02	4.642568e+01	1.668044e+00
1369500	-1.823746e+04	-2.637987e+02	4.724212e+01	1.543447e+00
1370000	-1.822879e+04	-2.697740e+02	4.929043e+01	1.541583e+00
1370500	-1.822038e+04	-2.591004e+02	4.567987e+01	1.574789e+00
1371000	-1.824337e+04	-2.661026e+02	4.804932e+01	1.462501e+00
1371500	-1.822751e+04	-2.791449e+02	5.275704e+01	1.322290e+00
1372000	-1.823524e+04	-2.639892e+02	4.725938e+01	1.682550e+00
1372500	-1.824267e+04	-2.636550e+02	4.706723e+01	1.921730e+00
1373000	-1.823988e+04	-2.667239e+02	4.825523e+01	1.481643e+00
1373500	-1.824129e+04	-2.782409e+02	5.242377e+01	1.313453e+00
1374000	-1.823610e+04	-2.737493e+02	5.073782e+01	1.436015e+00
1374500	-1.824183e+04	-2.660272e+02	4.798641e+01	1.571608e+00
1375000	-1.822556e+04	-2.691188e+02	4.901904e+01	1.664402e+00
1375500	-1.824278e+04	-2.777761e+02	5.220637e+01	1.435463e+00
1376000	-1.824693e+04	-2.796104e+02	5.279554e+01	1.684644e+00
1376500	-1.825261e+04	-2.708399e+02	4.966707e+01	1.534506e+00
1377000	-1.824863e+04	-2.608508e+02	4.626739e+01	1.528487e+00
1377500	-1.823376e+04	-2.765461e+02	5.166829e+01	1.668301e+00
1378000	-1.824281e+04	-2.665112e+02	4.814243e+01	1.598475e+00
1378500	-1.823670e+04	-2.765632e+02	5.170087e+01	1.596443e+00
1379000	-1.823871e+04	-2.756861e+02	5.139397e+01	1.559760e+00
1379500	-1.824626e+04	-2.616120e+02	4.654461e+01	1.449474e+00
1380000	-1.823477e+04	-2.614149e+02	4.645350e+01	1.528007e+00
1380500	-1.823759e+04	-2.729790e+02	5.040847e+01	1.584324e+00
1381000	-1.824439e+04	-2.856225e+02	5.506504e+01	1.745845e+00
1381500	-1.822592e+04	-2.732690e+02	5.052503e+01	1.548572e+00
1382000	-1.822715e+04	-2.777087e+02	5.217854e+01	1.443385e+00
1382500	-1.823051e+04	-2.672516e+02	4.842589e+01	1.512134e+00
1383000	-1.824949e+04	-2.741025e+02	5.065311e+01	2.025017e+00
1383500	-1.823217e+04	-2.646473e+02	4.744907e+01	1.776890e+00
1384000	-1.824208e+04	-2.708768e+02	4.972985e+01	1.393366e+00
1384500	-1.825069e+04	-2.708704e+02	4.970073e+01	1.469504e+00
1385000	-1.824233e+04	-2.672370e+02	4.838753e+01	1.609189e+00
1385500	-1.824443e+04	-2.603454e+02	4.607403e+01	1.611905e+00
1386000	-1.823267e+04	-2.678868e+02	4.868632e+01	1.391876e+00
1386500	-1.823738e+04	-2.655142e+02	4.780600e+01	1.588926e+00
1387000	-1.824036e+04	-2.675827e+02	4.851560e+01	1.582610e+00
1387500	-1.824240e+04	-2.596992e+02	4.584550e+01	1.664864e+00
1388000	-1.824303e+04	-2.658538e+02	4.799473e+01	1.373801e+00
1388500	-1.823569e+04	-2.625668e+02	4.681643e+01	1.585117e+00
1389000	-1.824111e+04	-2.711024e+02	4.970551e+01	1.688014e+00
1389500	-1.824132e+04	-2.713380e+02	4.984842e+01	1.518781e+00
1390000	-1.821566e+04	-2.584224e+02	4.549569e+01	1.464697e+00
1390500	-1.823030e+04	-2.651643e+02	4.768607e+01	1.592600e+00
1391000	-1.822484e+04	-2.661400e+02	4.810048e+01	1.350144e+00
1391500	-1.824318e+04	-2.592024e+02	4.573723e+01	1.500410e+00
1392000	-1.823252e+04	-2.776011e+02	5.209620e+01	1.558862e+00
1392500	-1.822252e+04	-2.586977e+02	4.561608e+01	1.368523e+00
1393000	-1.822251e+04	-2.791508e+02	5.274788e+01	1.352680e+00
1393500	-1.823480e+04	-2.728048e+02	5.035765e+01	1.552430e+00
1394000	-1.822705e+04	-2.731834e+02	5.053027e+01	1.448356e+00
1394500	-1.823380e+04	-2.552992e+02	4.451776e+01	1.394499e+00
1395000	-1.823591e+04	-2.641046e+02	4.739850e+01	1.384278e+00
1395500	-1.823446e+04	-2.689112e+02	4.903770e+01	1.403102e+00
1396000	-1.822709e+04	-2.566501e+02	4.497399e+01	1.313104e+00
1396500	-1.823255e+04	-2.793923e+02	5.279481e+01	1.468497e+00
1397000	-1.822013e+04	-2.694252e+02	4.916916e+01	1.539857e+00
1397500	-1.823027e+04	-2.591673e+02	4.571299e+01	1.539857e+00
1398000	-1.823013e+04	-2.658227e+02	4.781507e+01	1.870728e+00
1398500	-1.824886e+04	-2.650626e+02	4.774155e+01	1.327238e+00
1399000	-1.824513e+04	-2.597389e+02	4.594431e+01	1.401857e+00
1399500	-1.822048e+04	-2.685151e+02	4.890047e+01	1.401857e+00
1400000	-1.822710e+04	-2.575487e+02	4.522228e+01	1.438088e+00
1400500	-1.823573e+04	-2.499091e+02	4.279079e+01	1.558013e+00
1401000	-1.820637e+04	-2.734730e+02	5.062561e+01	1.472054e+00
1401500	-1.821368e+04	-2.759507e+02	5.153586e+01	1.435156e+00
1402000	-1.821327e+04	-2.567656e+02	4.491481e+01	1.613597e+00
1402500	-1.823358e+04	-2.637550e+02	4.723620e+01	1.517379e+00
1403000	-1.824477e+04	-2.654883e+02	4.781513e+01	1.536148e+00
1403500	-1.823181e+04	-2.757863e+02	5.149735e+01	1.376343e+00
1404000	-1.824107e+04	-2.617850e+02	4.651548e+01	1.710575e+00
1404500	-1.823145e+04	-2.723049e+02	5.022590e+01	1.421979e+00
1405000	-1.824281e+04	-2.717137e+02	4.995936e+01	1.581100e+00
1405500	-1.824900e+04	-2.704667e+02	4.942335e+01	1.854668e+00
1406000	-1.824495e+04	-2.713589e+02	4.990589e+01	1.377238e+00
1406500	-1.824213e+04	-2.682881e+02	4.873541e+01	1.651252e+00
1407000	-1.823770e+04	-2.669203e+02	4.819868e+01	1.843238e+00
1407500	-1.825707e+04	-2.767226e+02	5.177370e+01	1.557131e+00
1408000	-1.824918e+04	-2.572190e+02	4.502472e+01	1.723601e+00
1408500	-1.823132e+04	-2.563747e+02	4.483071e+01	1.486029e+00
1409000	-1.823699e+04	-2.675734e+02	4.853181e+01	1.526249e+00
1409500	-1.825449e+04	-2.771440e+02	5.193412e+01	1.541763e+00
1410000	-1.825956e+04	-2.566559e+02	4.482755e+01	1.777075e+00
1410500	-1.823445e+04	-2.691066e+02	4.910686e+01	1.399931e+00
1411000	-1.823453e+04	-2.539865e+02	4.410156e+01	1.400805e+00
1411500	-1.824295e+04	-2.674051e+02	4.842869e+01	1.657506e+00
1412000	-1.823871e+04	-2.629413e+02	4.686261e+01	1.820941e+00
1412500	-1.823401e+04	-2.612198e+02	4.636590e+01	1.598320e+00
1413000	-1.823919e+04	-2.582425e+02	4.540680e+01	1.559699e+00
1413500	-1.822715e+04	-2.605545e+02	4.612272e+01	1.672503e+00
1414000	-1.824360e+04	-2.683419e+02	4.879405e+01	1.535605e+00
1414500	-1.823610e+04	-2.711640e+02	4.978343e+01	1.528753e+00
1415000	-1.823186e+04	-2.599388e+02	4.595647e+01	1.564570e+00
1415500	-1.823594e+04	-2.677418e+02	4.859679e+01	1.506196e+00
1416000	-1.824222e+04	-2.551940e+02	4.443629e+01	1.546556e+00
1416500	-1.823552e+04	-2.607754e+02	4.623835e+01	1.541349e+00
1417000	-1.824670e+04	-2.959212e+02	5.932159e+01	1.492519e+00
1417500	-1.822703e+04	-2.600649e+02	4.599823e+01	1.562960e+00
1418000	-1.822640e+04	-2.601156e+02	4.601271e+01	1.569387e+00
1418500	-1.822035e+04	-2.742471e+02	5.097475e+01	1.276602e+00
1419000	-1.822677e+04	-2.863985e+02	5.537719e+01	1.721860e+00
1419500	-1.822423e+04	-2.687831e+02	4.893592e+01	1.567747e+00
1420000	-1.826018e+04	-2.689960e+02	4.894224e+01	1.762448e+00
1420500	-1.823506e+04	-2.687898e+02	4.889291e+01	1.698356e+00
1421000	-1.822975e+04	-2.727186e+02	5.038450e+01	1.391009e+00
1421500	-1.824541e+04	-2.643316e+02	4.741774e+01	1.554157e+00
1422000	-1.823723e+04	-2.610772e+02	4.634134e+01	1.530224e+00
1422500	-1.824320e+04	-2.611321e+02	4.640973e+01	1.377729e+00
1423000	-1.824482e+04	-2.701398e+02	4.943581e+01	1.492275e+00
1423500	-1.824827e+04	-2.539757e+02	4.403014e+01	1.617645e+00
1424000	-1.824123e+04	-2.701783e+02	4.944869e+01	1.494073e+00
1424500	-1.823872e+04	-2.718105e+02	4.988794e+01	1.879613e+00
1425000	-1.823604e+04	-2.591797e+02	4.572583e+01	1.512712e+00
1425500	-1.824083e+04	-2.704197e+02	4.940754e+01	1.852762e+00
1426000	-1.823211e+04	-2.687328e+02	4.890986e+01	1.592585e+00
1426500	-1.823499e+04	-2.618051e+02	4.654845e+01	1.631029e+00
1427000	-1.823682e+04	-2.661637e+02	4.803578e+01	1.563304e+00
1427500	-1.823818e+04	-2.763697e+02	5.158078e+01	1.731227e+00
1428000	-1.821897e+04	-2.573191e+02	4.507794e+01	1.657750e+00
1428500	-1.823457e+04	-2.757213e+02	5.139291e+01	1.597854e+00
1429000	-1.824064e+04	-2.559802e+02	4.464753e+01	1.666691e+00
1429500	-1.822364e+04	-2.658001e+02	4.795734e+01	1.429813e+00
1430000	-1.824030e+04	-2.667606e+02	4.826233e+01	1.497680e+00
1430500	-1.823925e+04	-2.661062e+02	4.798754e+01	1.647311e+00
1431000	-1.822905e+04	-2.631735e+02	4.709329e+01	1.362266e+00
1431500	-1.823644e+04	-2.717516e+02	5.001530e+01	1.461177e+00
1432000	-1.823488e+04	-2.772135e+02	5.197504e+01	1.499989e+00
1432500	-1.823199e+04	-2.630997e+02	4.700631e+01	1.548575e+00
1433000	-1.823153e+04	-2.706677e+02	4.960718e+01	1.532420e+00
1433500	-1.824281e+04	-2.745635e+02	5.098440e+01	1.566265e+00
1434000	-1.823870e+04	-2.712727e+02	4.989825e+01	1.312653e+00
1434500	-1.823422e+04	-2.710905e+02	4.979671e+01	1.417607e+00
1435000	-1.824791e+04	-2.619505e+02	4.653905e+01	1.804797e+00
1435500	-1.824064e+04	-2.676731e+02	4.856127e+01	1.540457e+00
1436000	-1.823873e+04	-2.710492e+02	4.972328e+01	1.584351e+00
1436500	-1.824898e+04	-2.673062e+02	4.848192e+01	1.403887e+00
1437000	-1.824783e+04	-2.807964e+02	5.331036e+01	1.499461e+00
1437500	-1.823650e+04	-2.622876e+02	4.675494e+01	1.490805e+00
1438000	-1.822523e+04	-2.586116e+02	4.552881e+01	1.551665e+00
1438500	-1.822674e+04	-2.681683e+02	4.863894e+01	1.810523e+00
1439000	-1.823737e+04	-2.655265e+02	4.786573e+01	1.425457e+00
1439500	-1.823202e+04	-2.699786e+02	4.933175e+01	1.628075e+00
1440000	-1.823767e+04	-2.638272e+02	4.719461e+01	1.713578e+00
1440500	-1.823238e+04	-2.696638e+02	4.929776e+01	1.410406e+00
1441000	-1.823852e+04	-2.791477e+02	5.270384e+01	1.467598e+00
1441500	-1.822415e+04	-2.677833e+02	4.862628e+01	1.462253e+00
1442000	-1.823505e+04	-2.675638e+02	4.854995e+01	1.464022e+00
1442500	-1.824869e+04	-2.844232e+02	5.474579e+01	1.369199e+00
1443000	-1.822353e+04	-2.560317e+02	4.471699e+01	1.499833e+00
1443500	-1.822452e+04	-2.633617e+02	4.714609e+01	1.392814e+00
1444000	-1.825268e+04	-2.590644e+02	4.564893e+01	1.634057e+00
1444500	-1.822657e+04	-2.690550e+02	4.905567e+01	1.495350e+00
1445000	-1.825190e+04	-2.528997e+02	4.373635e+01	1.481545e+00
1445500	-1.822375e+04	-2.666463e+02	4.820650e+01	1.546367e+00
1446000	-1.823945e+04	-2.673040e+02	4.848997e+01	1.378276e+00
1446500	-1.823236e+04	-2.733532e+02	5.046550e+01	1.799038e+00
1447000	-1.824950e+04	-2.630893e+02	4.703876e+01	1.441159e+00
1447500	-1.821910e+04	-2.689137e+02	4.900850e+01	1.489521e+00
1448000	-1.824216e+04	-2.580336e+02	4.529251e+01	1.704921e+00
1448500	-1.823544e+04	-2.795817e+02	5.283021e+01	1.563209e+00
1449000	-1.822993e+04	-2.624507e+02	4.678449e+01	1.565082e+00
1449500	-1.822980e+04	-2.642865e+02	4.739888e+01	1.565082e+00
1450000	-1.823459e+04	-2.776788e+02	5.208414e+01	1.669204e+00
1450500	-1.824395e+04	-2.608538e+02	4.628042e+01	1.491896e+00
1451000	-1.822916e+04	-2.707242e+02	4.965217e+01	1.461131e+00
1451500	-1.822915e+04	-2.576415e+02	4.517713e+01	1.671238e+00
1452000	-1.824377e+04	-2.694803e+02	4.927558e+01	1.290288e+00
1452500	-1.823436e+04	-2.795448e+02	5.281619e+01	1.563782e+00
1453000	-1.823527e+04	-2.744935e+02	5.095164e+01	1.586968e+00
1453500	-1.822193e+04	-2.702095e+02	4.939970e+01	1.664967e+00
1454000	-1.822271e+04	-2.721656e+02	5.014821e+01	1.500945e+00
1454500	-1.823087e+04	-2.686550e+02	4.886913e+01	1.632151e+00
1455000	-1.822995e+04	-2.654312e+02	4.784887e+01	1.379723e+00
1455500	-1.824405e+04	-2.652526e+02	4.781259e+01	1.307880e+00
1456000	-1.824792e+04	-2.638648e+02	4.726190e+01	1.550625e+00
1456500	-1.825212e+04	-2.659742e+02	4.791797e+01	1.719549e+00
1457000	-1.824916e+04	-2.694113e+02	4.921422e+01	1.396881e+00
1457500	-1.823523e+04	-2.789223e+02	5.266537e+01	1.345360e+00
1458000	-1.823640e+04	-2.723700e+02	5.021086e+01	1.529266e+00
1458500	-1.823945e+04	-2.558050e+02	4.461140e+01	1.605174e+00
1459000	-1.822106e+04	-2.735091e+02	5.067711e+01	1.364722e+00
1459500	-1.822139e+04	-2.633069e+02	4.715256e+01	1.318644e+00
1460000	-1.822447e+04	-2.757724e+02	5.155717e+01	1.198514e+00
1460500	-1.823717e+04	-2.630815e+02	4.698036e+01	1.608049e+00
1461000	-1.823965e+04	-2.678026e+02	4.858618e+01	1.597767e+00
1461500	-1.824339e+04	-2.768311e+02	5.179859e+01	1.597767e+00
1462000	-1.823578e+04	-2.709683e+02	4.974001e+01	1.455999e+00
1462500	-1.822593e+04	-2.683121e+02	4.875548e+01	1.617211e+00
1463000	-1.823149e+04	-2.644391e+02	4.744288e+01	1.587098e+00
1463500	-1.823448e+04	-2.641810e+02	4.731601e+01	1.705854e+00
1464000	-1.825396e+04	-2.700930e+02	4.944351e+01	1.423547e+00
1464500	-1.823369e+04	-2.753685e+02	5.131168e+01	1.468275e+00
1465000	-1.823169e+04	-2.760914e+02	5.161776e+01	1.351742e+00
1465500	-1.822483e+04	-2.737535e+02	5.073692e+01	1.442792e+00
1466000	-1.824243e+04	-2.807205e+02	5.325416e+01	1.572581e+00
1466500	-1.822782e+04	-2.632212e+02	4.713801e+01	1.276447e+00
1467000	-1.823827e+04	-2.670808e+02	4.832435e+01	1.637022e+00
1467500	-1.822893e+04	-2.776285e+02	5.208949e+01	1.604400e+00
1468000	-1.822838e+04	-2.623951e+02	4.674396e+01	1.631395e+00
1468500	-1.822392e+04	-2.732551e+02	5.054334e+01	1.483562e+00
1469000	-1.824416e+04	-2.746969e+02	5.111875e+01	1.328255e+00
1469500	-1.821216e+04	-2.637648e+02	4.724382e+01	1.504524e+00
1470000	-1.823065e+04	-2.717538e+02	4.996813e+01	1.596415e+00
1470500	-1.822641e+04	-2.629350e+02	4.689895e+01	1.705616e+00
1471000	-1.823197e+04	-2.709079e+02	4.966146e+01	1.618448e+00
1471500	-1.823612e+04	-2.633501e+02	4.711148e+01	1.484569e+00
1472000	-1.823670e+04	-2.604898e+02	4.616317e+01	1.484569e+00
1472500	-1.825766e+04	-2.856138e+02	5.515092e+01	1.516554e+00
1473000	-1.822897e+04	-2.851148e+02	5.490012e+01	1.662502e+00
1473500	-1.822721e+04	-2.663745e+02	4.808712e+01	1.623728e+00
1474000	-1.822401e+04	-2.670532e+02	4.836847e+01	1.480827e+00
1474500	-1.822338e+04	-2.804819e+02	5.324810e+01	1.350089e+00
1475000	-1.823980e+04	-2.698203e+02	4.926714e+01	1.654410e+00
1475500	-1.826070e+04	-2.795066e+02	5.278239e+01	1.616037e+00
1476000	-1.825024e+04	-2.746425e+02	5.109442e+01	1.341056e+00
1476500	-1.821834e+04	-2.901511e+02	5.696429e+01	1.472835e+00
1477000	-1.821268e+04	-2.776418e+02	5.219927e+01	1.320460e+00
1477500	-1.821341e+04	-2.644980e+02	4.742286e+01	1.705352e+00
1478000	-1.822270e+04	-2.722440e+02	5.015229e+01	1.567962e+00
1478500	-1.822031e+04	-2.780971e+02	5.229394e+01	1.519850e+00
1479000	-1.823288e+04	-2.609187e+02	4.621584e+01	1.753077e+00
1479500	-1.822916e+04	-2.674592e+02	4.848806e+01	1.539019e+00
1480000	-1.823697e+04	-2.687386e+02	4.896320e+01	1.444723e+00
1480500	-1.822752e+04	-2.674683e+02	4.846343e+01	1.619761e+00
1481000	-1.823551e+04	-2.679797e+02	4.873709e+01	1.337971e+00
1481500	-1.822754e+04	-2.625445e+02	4.677757e+01	1.679736e+00
1482000	-1.823826e+04	-2.609193e+02	4.629620e+01	1.509433e+00
1482500	-1.825164e+04	-2.671880e+02	4.843070e+01	1.434561e+00
1483000	-1.822680e+04	-2.756092e+02	5.142461e+01	1.398721e+00
1483500	-1.822470e+04	-2.743199e+02	5.091790e+01	1.506795e+00
1484000	-1.823966e+04	-2.731811e+02	5.051383e+01	1.491973e+00
1484500	-1.823439e+04	-2.782639e+02	5.234180e+01	1.557382e+00
1485000	-1.824053e+04	-2.793636e+02	5.276294e+01	1.525090e+00
1485500	-1.824033e+04	-2.723277e+02	5.019383e+01	1.534889e+00
1486000	-1.822918e+04	-2.579429e+02	4.531524e+01	1.543745e+00
1486500	-1.824021e+04	-2.713527e+02	4.984743e+01	1.536349e+00
1487000	-1.824171e+04	-2.641407e+02	4.732548e+01	1.637408e+00
1487500	-1.824385e+04	-2.703811e+02	4.955973e+01	1.380682e+00
1488000	-1.825376e+04	-2.575123e+02	4.518375e+01	1.521443e+00
1488500	-1.822980e+04	-2.624788e+02	4.670849e+01	1.821849e+00
1489000	-1.823690e+04	-2.830945e+02	5.413620e+01	1.624340e+00
1489500	-1.823962e+04	-2.686655e+02	4.892684e+01	1.476368e+00
1490000	-1.824109e+04	-2.664039e+02	4.814058e+01	1.496657e+00
1490500	-1.823999e+04	-2.586050e+02	4.540895e+01	1.915469e+00
1491000	-1.824025e+04	-2.696129e+02	4.920540e+01	1.623738e+00
1491500	-1.822441e+04	-2.550516e+02	4.440509e+01	1.502765e+00
1492000	-1.820661e+04	-2.704487e+02	4.954057e+01	1.502765e+00
1492500	-1.823215e+04	-2.759891e+02	5.148151e+01	1.622553e+00
1493000	-1.822567e+04	-2.728519e+02	5.034332e+01	1.639696e+00
1493500	-1.822671e+04	-2.551450e+02	4.442750e+01	1.525367e+00
1494000	-1.822005e+04	-2.679710e+02	4.866068e+01	1.550261e+00
1494500	-1.822092e+04	-2.675474e+02	4.851459e+01	1.550261e+00
1495000	-1.822284e+04	-2.567657e+02	4.494133e+01	1.530740e+00
1495500	-1.821302e+04	-2.701762e+02	4.947497e+01	1.417047e+00
1496000	-1.822173e+04	-2.729576e+02	5.045890e+01	1.421895e+00
1496500	-1.823548e+04	-2.643332e+02	4.738510e+01	1.652752e+00
1497000	-1.822297e+04	-2.643286e+02	4.745392e+01	1.443871e+00
1497500	-1.824169e+04	-2.799811e+02	5.303899e+01	1.405399e+00
1498000	-1.822884e+04	-2.762277e+02	5.162939e+01	1.456293e+00
1498500	-1.823201e+04	-2.732340e+02	5.053549e+01	1.484436e+00
1499000	-1.824725e+04	-2.498764e+02	4.270159e+01	1.818028e+00
1499500	-1.822465e+04	-2.772431e+02	5.194197e+01	1.619455e+00
1500000	-1.822458e+04	-2.747432e+02	5.111416e+01	1.387307e+00
1500500	-1.822569e+04	-2.675646e+02	4.852555e+01	1.535633e+00
1501000	-1.824052e+04	-2.776750e+02	5.218366e+01	1.395903e+00
1501500	-1.824899e+04	-2.771400e+02	5.189323e+01	1.648954e+00
1502000	-1.824131e+04	-2.700044e+02	4.937883e+01	1.519461e+00
1502500	-1.823142e+04	-2.656108e+02	4.789784e+01	1.415350e+00
1503000	-1.823063e+04	-2.751995e+02	5.124409e+01	1.485352e+00
1503500	-1.823010e+04	-2.648204e+02	4.760797e+01	1.479499e+00
1504000	-1.822489e+04	-2.652930e+02	4.774472e+01	1.548221e+00
1504500	-1.823216e+04	-2.804020e+02	5.304568e+01	1.808469e+00
1505000	-1.824601e+04	-2.729114e+02	5.028384e+01	1.865894e+00
1505500	-1.824571e+04	-2.683269e+02	4.867460e+01	1.865894e+00
1506000	-1.825103e+04	-2.684324e+02	4.885682e+01	1.445037e+00
1506500	-1.824485e+04	-2.559794e+02	4.462645e+01	1.732211e+00
1507000	-1.823044e+04	-2.710928e+02	4.972883e+01	1.612283e+00
1507500	-1.823707e+04	-2.619186e+02	4.659422e+01	1.606186e+00
1508000	-1.825042e+04	-2.796512e+02	5.286905e+01	1.528868e+00
1508500	-1.824342e+04	-2.629379e+02	4.694739e+01	1.563267e+00
1509000	-1.823734e+04	-2.633107e+02	4.709872e+01	1.483219e+00
1509500	-1.824168e+04	-2.678397e+02	4.857753e+01	1.659864e+00
1510000	-1.823383e+04	-2.551605e+02	4.443676e+01	1.511536e+00
1510500	-1.822638e+04	-2.657680e+02	4.789081e+01	1.593179e+00
1511000	-1.822229e+04	-2.638735e+02	4.726857e+01	1.539488e+00
1511500	-1.822651e+04	-2.765488e+02	5.178671e+01	1.347877e+00
1512000	-1.823723e+04	-2.590552e+02	4.571257e+01	1.429008e+00
1512500	-1.824475e+04	-2.756495e+02	5.145058e+01	1.367709e+00
1513000	-1.823514e+04	-2.753537e+02	5.132405e+01	1.419448e+00
1513500	-1.823791e+04	-2.731744e+02	5.052162e+01	1.463488e+00
1514000	-1.824446e+04	-2.798009e+02	5.272818e+01	2.055527e+00
1514500	-1.823221e+04	-2.700155e+02	4.945492e+01	1.313486e+00
1515000	-1.824471e+04	-2.614665e+02	4.642496e+01	1.665984e+00
1515500	-1.823678e+04	-2.653809e+02	4.781381e+01	1.432649e+00
1516000	-1.823932e+04	-2.704078e+02	4.949571e+01	1.589629e+00
1516500	-1.823471e+04	-2.701317e+02	4.932933e+01	1.788115e+00
1517000	-1.823139e+04	-2.672427e+02	4.837442e+01	1.653093e+00
1517500	-1.822985e+04	-2.714883e+02	4.988412e+01	1.568194e+00
1518000	-1.823251e+04	-2.562501e+02	4.477668e+01	1.530796e+00
1518500	-1.823229e+04	-2.654664e+02	4.774963e+01	1.707204e+00
1519000	-1.822935e+04	-2.701971e+02	4.948160e+01	1.419096e+00
1519500	-1.824363e+04	-2.612048e+02	4.642144e+01	1.414948e+00
1520000	-1.823958e+04	-2.610698e+02	4.633989e+01	1.527281e+00
1520500	-1.823437e+04	-2.688462e+02	4.896005e+01	1.561397e+00
1521000	-1.823929e+04	-2.680992e+02	4.875704e+01	1.399809e+00
1521500	-1.824704e+04	-2.627718e+02	4.689887e+01	1.542706e+00
1522000	-1.824216e+04	-2.734630e+02	5.060526e+01	1.518794e+00
1522500	-1.823298e+04	-2.698899e+02	4.924721e+01	1.781117e+00
1523000	-1.822239e+04	-2.631021e+02	4.687873e+01	1.933414e+00
1523500	-1.821420e+04	-2.638274e+02	4.725988e+01	1.519270e+00
1524000	-1.823866e+04	-2.677920e+02	4.861601e+01	1.500713e+00
1524500	-1.824461e+04	-2.722173e+02	5.024601e+01	1.277911e+00
1525000	-1.823872e+04	-2.507325e+02	4.302639e+01	1.611055e+00
1525500	-1.822648e+04	-2.949112e+02	5.881341e+01	1.703371e+00
1526000	-1.823608e+04	-2.665036e+02	4.816387e+01	1.528217e+00
1526500	-1.823297e+04	-2.674546e+02	4.851161e+01	1.466031e+00
1527000	-1.825367e+04	-2.629158e+02	4.701413e+01	1.341298e+00
1527500	-1.823868e+04	-2.783912e+02	5.241658e+01	1.483028e+00
1528000	-1.823884e+04	-2.612107e+02	4.642827e+01	1.400223e+00
1528500	-1.823161e+04	-2.629612e+02	4.697790e+01	1.495172e+00
1529000	-1.823371e+04	-2.734270e+02	5.056928e+01	1.583123e+00
1529500	-1.824405e+04	-2.837330e+02	5.441058e+01	1.547855e+00
1530000	-1.823402e+04	-2.648848e+02	4.760135e+01	1.563421e+00
1530500	-1.824787e+04	-2.714495e+02	4.991159e+01	1.451812e+00
1531000	-1.822963e+04	-2.682386e+02	4.877582e+01	1.484956e+00
1531500	-1.823672e+04	-2.796132e+02	5.287945e+01	1.463112e+00
1532000	-1.823460e+04	-2.731516e+02	5.042833e+01	1.701427e+00
1532500	-1.823716e+04	-2.690180e+02	4.903990e+01	1.503668e+00
1533000	-1.823156e+04	-2.722476e+02	5.015449e+01	1.565349e+00
1533500	-1.823560e+04	-2.737840e+02	5.076665e+01	1.390646e+00
1534000	-1.823772e+04	-2.751054e+02	5.123714e+01	1.410390e+00
1534500	-1.823437e+04	-2.577237e+02	4.524969e+01	1.527932e+00
1535000	-1.823153e+04	-2.744923e+02	5.097394e+01	1.524003e+00
1535500	-1.823678e+04	-2.803515e+02	5.316602e+01	1.437695e+00
1536000	-1.824810e+04	-2.657525e+02	4.795830e+01	1.379378e+00
1536500	-1.824349e+04	-2.611447e+02	4.634542e+01	1.585350e+00
1537000	-1.824635e+04	-2.609987e+02	4.635291e+01	1.416655e+00
1537500	-1.825540e+04	-2.821771e+02	5.379274e+01	1.606879e+00
1538000	-1.823638e+04	-2.623398e+02	4.681149e+01	1.373004e+00
1538500	-1.822579e+04	-2.714632e+02	4.982409e+01	1.712847e+00
1539000	-1.824316e+04	-2.577932e+02	4.522591e+01	1.671304e+00
1539500	-1.823648e+04	-2.706478e+02	4.966214e+01	1.356414e+00
1540000	-1.822272e+04	-2.571380e+02	4.510591e+01	1.389454e+00
1540500	-1.822744e+04	-2.723569e+02	5.026334e+01	1.368869e+00
1541000	-1.823283e+04	-2.672011e+02	4.844819e+01	1.396788e+00
1541500	-1.824301e+04	-2.616577e+02	4.651960e+01	1.570733e+00
1542000	-1.824759e+04	-2.613885e+02	4.643839e+01	1.547288e+00
1542500	-1.825377e+04	-2.567251e+02	4.492282e+01	1.547993e+00
1543000	-1.824672e+04	-2.694240e+02	4.909424e+01	1.753520e+00
1543500	-1.825187e+04	-2.812148e+02	5.339567e+01	1.691828e+00
1544000	-1.824234e+04	-2.629702e+02	4.689038e+01	1.766465e+00
1544500	-1.823546e+04	-2.710256e+02	4.965886e+01	1.743539e+00
1545000	-1.823667e+04	-2.627263e+02	4.688445e+01	1.540385e+00
1545500	-1.824656e+04	-2.733231e+02	5.057510e+01	1.463018e+00
1546000	-1.824729e+04	-2.585009e+02	4.552101e+01	1.465056e+00
1546500	-1.823694e+04	-2.682855e+02	4.877347e+01	1.538633e+00
1547000	-1.824409e+04	-2.735618e+02	5.052462e+01	1.842498e+00
1547500	-1.826492e+04	-2.660095e+02	4.803401e+01	1.414268e+00
1548000	-1.823883e+04	-2.695331e+02	4.917271e+01	1.637587e+00
1548500	-1.825594e+04	-2.824462e+02	5.397086e+01	1.408540e+00
1549000	-1.823785e+04	-2.673139e+02	4.842236e+01	1.584747e+00
1549500	-1.822804e+04	-2.742033e+02	5.085302e+01	1.570088e+00
1550000	-1.823516e+04	-2.690934e+02	4.910172e+01	1.401465e+00
1550500	-1.823976e+04	-2.567687e+02	4.495195e+01	1.500572e+00
1551000	-1.824255e+04	-2.686882e+02	4.886512e+01	1.676887e+00
1551500	-1.823008e+04	-2.680122e+02	4.872248e+01	1.412679e+00
1552000	-1.824758e+04	-2.701516e+02	4.946398e+01	1.423773e+00
1552500	-1.825537e+04	-2.877225e+02	5.588097e+01	1.763841e+00
1553000	-1.822210e+04	-2.666729e+02	4.824857e+01	1.450089e+00
1553500	-1.824958e+04	-2.612013e+02	4.643486e+01	1.370840e+00
1554000	-1.822295e+04	-2.683156e+02	4.878249e+01	1.542688e+00
1554500	-1.822410e+04	-2.659073e+02	4.804320e+01	1.285136e+00
1555000	-1.823529e+04	-2.773394e+02	5.208912e+01	1.316289e+00
1555500	-1.821370e+04	-2.724937e+02	5.027301e+01	1.478583e+00
1556000	-1.823433e+04	-2.793553e+02	5.280503e+01	1.404221e+00
1556500	-1.823184e+04	-2.925406e+02	5.797829e+01	1.361294e+00
1557000	-1.822751e+04	-2.661452e+02	4.794660e+01	1.806403e+00
1557500	-1.823592e+04	-2.655867e+02	4.780922e+01	1.651939e+00
1558000	-1.823193e+04	-2.668343e+02	4.828900e+01	1.493582e+00
1558500	-1.823049e+04	-2.738628e+02	5.072598e+01	1.582444e+00
1559000	-1.823559e+04	-2.628924e+02	4.689725e+01	1.668095e+00
1559500	-1.824320e+04	-2.694166e+02	4.913218e+01	1.637290e+00
1560000	-1.823242e+04	-2.707055e+02	4.958683e+01	1.628005e+00
1560500	-1.825220e+04	-2.653568e+02	4.782964e+01	1.361879e+00
1561000	-1.823179e+04	-2.753209e+02	5.130470e+01	1.439850e+00
1561500	-1.824358e+04	-2.698248e+02	4.932014e+01	1.507444e+00
1562000	-1.824258e+04	-2.620131e+02	4.658983e+01	1.713990e+00
1562500	-1.824341e+04	-2.774935e+02	5.194950e+01	1.849363e+00
1563000	-1.824988e+04	-2.793896e+02	5.285694e+01	1.299710e+00
1563500	-1.824138e+04	-2.736636e+02	5.065303e+01	1.586306e+00
1564000	-1.823974e+04	-2.586798e+02	4.552249e+01	1.639301e+00
1564500	-1.822745e+04	-2.687970e+02	4.896259e+01	1.504959e+00
1565000	-1.824085e+04	-2.673040e+02	4.849844e+01	1.353672e+00
1565500	-1.823227e+04	-2.752424e+02	5.133491e+01	1.278303e+00
1566000	-1.823854e+04	-2.653336e+02	4.779733e+01	1.433809e+00
1566500	-1.825190e+04	-2.685373e+02	4.884044e+01	1.597101e+00
1567000	-1.823515e+04	-2.668832e+02	4.831735e+01	1.459762e+00
1567500	-1.822584e+04	-2.619364e+02	4.656661e+01	1.707414e+00
1568000	-1.824592e+04	-2.680549e+02	4.865075e+01	1.662938e+00
1568500	-1.825086e+04	-2.844822e+02	5.465882e+01	1.653134e+00
1569000	-1.823506e+04	-2.590481e+02	4.550193e+01	2.071079e+00
1569500	-1.823806e+04	-2.569800e+02	4.504961e+01	1.406983e+00
1570000	-1.823701e+04	-2.630315e+02	4.704666e+01	1.359666e+00
1570500	-1.825296e+04	-2.736059e+02	5.057438e+01	1.747755e+00
1571000	-1.823203e+04	-2.722390e+02	5.019453e+01	1.444149e+00
1571500	-1.825311e+04	-2.651661e+02	4.770732e+01	1.531720e+00
1572000	-1.824300e+04	-2.688619e+02	4.902491e+01	1.390561e+00
1572500	-1.823543e+04	-2.606464e+02	4.619911e+01	1.531720e+00
1573000	-1.823496e+04	-2.811546e+02	5.338952e+01	1.647998e+00
1573500	-1.821993e+04	-2.773554e+02	5.202016e+01	1.519379e+00
1574000	-1.823427e+04	-2.654828e+02	4.780381e+01	1.563956e+00
1574500	-1.822800e+04	-2.670722e+02	4.840397e+01	1.396507e+00
1575000	-1.823204e+04	-2.644629e+02	4.745785e+01	1.566473e+00
1575500	-1.822008e+04	-2.619311e+02	4.662790e+01	1.517146e+00
1576000	-1.822245e+04	-2.668793e+02	4.831021e+01	1.476727e+00
1576500	-1.822874e+04	-2.699680e+02	4.939176e+01	1.446090e+00
1577000	-1.822500e+04	-2.640283e+02	4.733392e+01	1.499910e+00
1577500	-1.824312e+04	-2.693045e+02	4.918503e+01	1.373750e+00
1578000	-1.823726e+04	-2.555208e+02	4.459292e+01	1.379176e+00
1578500	-1.823059e+04	-2.825667e+02	5.392901e+01	1.638691e+00
1579000	-1.823012e+04	-2.805409e+02	5.317874e+01	1.593320e+00
1579500	-1.823165e+04	-2.819039e+02	5.363345e+01	1.752937e+00
1580000	-1.822077e+04	-2.631782e+02	4.707524e+01	1.420954e+00
1580500	-1.822975e+04	-2.626416e+02	4.692518e+01	1.333507e+00
1581000	-1.822740e+04	-2.533594e+02	4.383066e+01	1.638817e+00
1581500	-1.824705e+04	-2.717828e+02	4.999183e+01	1.558574e+00
1582000	-1.822450e+04	-2.671883e+02	4.837725e+01	1.590358e+00
1582500	-1.822155e+04	-2.608724e+02	4.623156e+01	1.659019e+00
1583000	-1.822916e+04	-2.711221e+02	4.963424e+01	1.909981e+00
1583500	-1.822116e+04	-2.624000e+02	4.684758e+01	1.324798e+00
1584000	-1.823853e+04	-2.642585e+02	4.736578e+01	1.635405e+00
1584500	-1.823649e+04	-2.569581e+02	4.502844e+01	1.451150e+00
1585000	-1.824170e+04	-2.694227e+02	4.919543e+01	1.462103e+00
1585500	-1.822832e+04	-2.687448e+02	4.894672e+01	1.498424e+00
1586000	-1.823871e+04	-2.692287e+02	4.905880e+01	1.659965e+00
1586500	-1.823677e+04	-2.753665e+02	5.122645e+01	1.700941e+00
1587000	-1.824097e+04	-2.701032e+02	4.924667e+01	1.995876e+00
1587500	-1.822740e+04	-2.696577e+02	4.920447e+01	1.671202e+00
1588000	-1.824090e+04	-2.695689e+02	4.925358e+01	1.441897e+00
1588500	-1.825163e+04	-2.553830e+02	4.446362e+01	1.649168e+00
1589000	-1.822406e+04	-2.675664e+02	4.854812e+01	1.471867e+00
1589500	-1.822565e+04	-2.661379e+02	4.801393e+01	1.601593e+00
1590000	-1.822713e+04	-2.681001e+02	4.873355e+01	1.468607e+00
1590500	-1.822890e+04	-2.706588e+02	4.965824e+01	1.378476e+00
1591000	-1.823006e+04	-2.624272e+02	4.683621e+01	1.386172e+00
1591500	-1.824103e+04	-2.740187e+02	5.086762e+01	1.344947e+00
1592000	-1.822762e+04	-2.676963e+02	4.855962e+01	1.568457e+00
1592500	-1.824003e+04	-2.601367e+02	4.604672e+01	1.486618e+00
1593000	-1.823778e+04	-2.611343e+02	4.630679e+01	1.692275e+00
1593500	-1.823679e+04	-2.550919e+02	4.432551e+01	1.794959e+00
1594000	-1.825653e+04	-2.621838e+02	4.673811e+01	1.437678e+00
1594500	-1.822942e+04	-2.685577e+02	4.881709e+01	1.684868e+00
1595000	-1.823843e+04	-2.707460e+02	4.968971e+01	1.376443e+00
1595500	-1.822941e+04	-2.603815e+02	4.611229e+01	1.531272e+00
1596000	-1.823124e+04	-2.618810e+02	4.665728e+01	1.378367e+00
1596500	-1.823735e+04	-2.657638e+02	4.792047e+01	1.501829e+00
1597000	-1.823237e+04	-2.620270e+02	4.669028e+01	1.424944e+00
1597500	-1.822411e+04	-2.619682e+02	4.663720e+01	1.526123e+00
1598000	-1.822309e+04	-2.694334e+02	4.925273e+01	1.308812e+00
1598500	-1.822127e+04	-2.590800e+02	4.567324e+01	1.574830e+00
1599000	-1.823864e+04	-2.717007e+02	4.998468e+01	1.496679e+00
1599500	-1.823972e+04	-2.818125e+02	5.370649e+01	1.469131e+00
1600000	-1.822422e+04	-2.736989e+02	5.073011e+01	1.407053e+00
1600500	-1.822042e+04	-2.630130e+02	4.699476e+01	1.496454e+00
1601000	-1.822207e+04	-2.893264e+02	5.661783e+01	1.512414e+00
1601500	-1.822695e+04	-2.681860e+02	4.875363e+01	1.496515e+00
1602000	-1.822041e+04	-2.685747e+02	4.892408e+01	1.393482e+00
1602500	-1.823277e+04	-2.658103e+02	4.794498e+01	1.476340e+00
1603000	-1.823599e+04	-2.503274e+02	4.284381e+01	1.802592e+00
1603500	-1.825172e+04	-2.641214e+02	4.723201e+01	1.896283e+00
1604000	-1.823074e+04	-2.692995e+02	4.916004e+01	1.440327e+00
1604500	-1.824818e+04	-2.665529e+02	4.816858e+01	1.563782e+00
1605000	-1.822813e+04	-2.692607e+02	4.913155e+01	1.483267e+00
1605500	-1.823336e+04	-2.682360e+02	4.879952e+01	1.413942e+00
1606000	-1.823401e+04	-2.641465e+02	4.743709e+01	1.311665e+00
1606500	-1.823744e+04	-2.604977e+02	4.615862e+01	1.506304e+00
1607000	-1.823975e+04	-2.661855e+02	4.803987e+01	1.573126e+00
1607500	-1.824178e+04	-2.758489e+02	5.151839e+01	1.381225e+00
1608000	-1.824495e+04	-2.713500e+02	4.989100e+01	1.410453e+00
1608500	-1.824786e+04	-2.618235e+02	4.659748e+01	1.501264e+00
1609000	-1.823955e+04	-2.636148e+02	4.710635e+01	1.764619e+00
1609500	-1.823584e+04	-2.641861e+02	4.739644e+01	1.471879e+00
1610000	-1.824515e+04	-2.696243e+02	4.909945e+01	1.938913e+00
1610500	-1.823003e+04	-2.622678e+02	4.670944e+01	1.607991e+00
1611000	-1.823986e+04	-2.652050e+02	4.776963e+01	1.386849e+00
1611500	-1.823449e+04	-2.687217e+02	4.891723e+01	1.560174e+00
1612000	-1.823926e+04	-2.674034e+02	4.849105e+01	1.474585e+00
1612500	-1.823347e+04	-2.833666e+02	5.422259e+01	1.670892e+00
1613000	-1.823598e+04	-2.739842e+02	5.076224e+01	1.603051e+00
1613500	-1.824246e+04	-2.658800e+02	4.799057e+01	1.412166e+00
1614000	-1.824341e+04	-2.722940e+02	5.023913e+01	1.373916e+00
1614500	-1.823616e+04	-2.636048e+02	4.704275e+01	1.944650e+00
1615000	-1.823107e+04	-2.650057e+02	4.762887e+01	1.602988e+00
1615500	-1.823940e+04	-2.710067e+02	4.971843e+01	1.555629e+00
1616000	-1.823701e+04	-2.684696e+02	4.884933e+01	1.503836e+00
1616500	-1.823880e+04	-2.637688e+02	4.728638e+01	1.381832e+00
1617000	-1.824075e+04	-2.726862e+02	5.034339e+01	1.473809e+00
1617500	-1.824567e+04	-2.623500e+02	4.671319e+01	1.678965e+00
1618000	-1.825233e+04	-2.739032e+02	5.063733e+01	1.869630e+00
1618500	-1.823827e+04	-2.684093e+02	4.878208e+01	1.637633e+00
1619000	-1.822382e+04	-2.714208e+02	4.987019e+01	1.540044e+00
1619500	-1.823532e+04	-2.647208e+02	4.757811e+01	1.468156e+00
1620000	-1.823244e+04	-2.721269e+02	5.013944e+01	1.486958e+00
1620500	-1.823179e+04	-2.689067e+02	4.902966e+01	1.421747e+00
1621000	-1.825600e+04	-2.776543e+02	5.215204e+01	1.460758e+00
1621500	-1.823557e+04	-2.698705e+02	4.933228e+01	1.518425e+00
1622000	-1.821917e+04	-2.737880e+02	5.081440e+01	1.261993e+00
1622500	-1.822191e+04	-2.691059e+02	4.905998e+01	1.533877e+00
1623000	-1.823265e+04	-2.650909e+02	4.768110e+01	1.533877e+00
1623500	-1.825007e+04	-2.639534e+02	4.725067e+01	1.672741e+00
1624000	-1.823506e+04	-2.810569e+02	5.348900e+01	1.287154e+00
1624500	-1.824249e+04	-2.602670e+02	4.605703e+01	1.585404e+00
1625000	-1.823629e+04	-2.710011e+02	4.967656e+01	1.668763e+00
1625500	-1.822861e+04	-2.692201e+02	4.909019e+01	1.561289e+00
1626000	-1.823461e+04	-2.635780e+02	4.713397e+01	1.645267e+00
1626500	-1.824681e+04	-2.539615e+02	4.403116e+01	1.600207e+00
1627000	-1.822825e+04	-2.530547e+02	4.376801e+01	1.534945e+00
1627500	-1.822440e+04	-2.742825e+02	5.094012e+01	1.407804e+00
1628000	-1.823954e+04	-2.839818e+02	5.446643e+01	1.651569e+00
1628500	-1.823392e+04	-2.632133e+02	4.709623e+01	1.393335e+00
1629000	-1.824017e+04	-2.839534e+02	5.449702e+01	1.543710e+00
1629500	-1.822385e+04	-2.743255e+02	5.090114e+01	1.558815e+00
1630000	-1.824574e+04	-2.701954e+02	4.946808e+01	1.455945e+00
1630500	-1.822109e+04	-2.631552e+02	4.701800e+01	1.569108e+00
1631000	-1.822890e+04	-2.634538e+02	4.716424e+01	1.430776e+00
1631500	-1.825391e+04	-2.728179e+02	5.043923e+01	1.337244e+00
1632000	-1.823852e+04	-2.683454e+02	4.884717e+01	1.385878e+00
1632500	-1.824690e+04	-2.769687e+02	5.181982e+01	1.677500e+00
1633000	-1.824467e+04	-2.627058e+02	4.690458e+01	1.459527e+00
1633500	-1.824270e+04	-2.747423e+02	5.109923e+01	1.427605e+00
1634000	-1.823427e+04	-2.771920e+02	5.193544e+01	1.586145e+00
1634500	-1.822478e+04	-2.766942e+02	5.180013e+01	1.456633e+00
1635000	-1.821953e+04	-2.752686e+02	5.126018e+01	1.510108e+00
1635500	-1.823027e+04	-2.717646e+02	4.995824e+01	1.635200e+00
1636000	-1.823157e+04	-2.738327e+02	5.070334e+01	1.615358e+00
1636500	-1.823003e+04	-2.744335e+02	5.096602e+01	1.487153e+00
1637000	-1.824306e+04	-2.660947e+02	4.806839e+01	1.398715e+00
1637500	-1.823303e+04	-2.597614e+02	4.587480e+01	1.637166e+00
1638000	-1.822387e+04	-2.562383e+02	4.474191e+01	1.628106e+00
1638500	-1.824699e+04	-2.799690e+02	5.300938e+01	1.472112e+00
1639000	-1.824928e+04	-2.688837e+02	4.905155e+01	1.335824e+00
1639500	-1.822612e+04	-2.711462e+02	4.979273e+01	1.484660e+00
1640000	-1.823591e+04	-2.724389e+02	5.023677e+01	1.525460e+00
1640500	-1.823863e+04	-2.736754e+02	5.066829e+01	1.555637e+00
1641000	-1.821604e+04	-2.619319e+02	4.661798e+01	1.547829e+00
1641500	-1.823381e+04	-2.660045e+02	4.802959e+01	1.422224e+00
1642000	-1.823957e+04	-2.696036e+02	4.930132e+01	1.339977e+00
1642500	-1.822860e+04	-2.648390e+02	4.758620e+01	1.562469e+00
1643000	-1.823489e+04	-2.716687e+02	5.005243e+01	1.273696e+00
1643500	-1.822687e+04	-2.629231e+02	4.694264e+01	1.562698e+00
1644000	-1.823361e+04	-2.718269e+02	4.996642e+01	1.674326e+00
1644500	-1.823693e+04	-2.743909e+02	5.091243e+01	1.592949e+00
1645000	-1.821387e+04	-2.613050e+02	4.639552e+01	1.593727e+00
1645500	-1.822128e+04	-2.583844e+02	4.547453e+01	1.492082e+00
1646000	-1.822970e+04	-2.673447e+02	4.845422e+01	1.522925e+00
1646500	-1.822608e+04	-2.688444e+02	4.898934e+01	1.475383e+00
1647000	-1.822740e+04	-2.580749e+02	4.537988e+01	1.475383e+00
1647500	-1.823802e+04	-2.652344e+02	4.776851e+01	1.419587e+00
1648000	-1.822386e+04	-2.763724e+02	5.168329e+01	1.453641e+00
1648500	-1.824920e+04	-2.561541e+02	4.476508e+01	1.471212e+00
1649000	-1.823057e+04	-2.644128e+02	4.744204e+01	1.563273e+00
1649500	-1.824022e+04	-2.560286e+02	4.474072e+01	1.422141e+00
1650000	-1.822801e+04	-2.670094e+02	4.835793e+01	1.467762e+00
1650500	-1.822596e+04	-2.637859e+02	4.721744e+01	1.604206e+00
1651000	-1.824776e+04	-2.749476e+02	5.121737e+01	1.307036e+00
1651500	-1.823263e+04	-2.685100e+02	4.883881e+01	1.574511e+00
1652000	-1.822521e+04	-2.628114e+02	4.688190e+01	1.633146e+00
1652500	-1.823523e+04	-2.551804e+02	4.440957e+01	1.617438e+00
1653000	-1.822911e+04	-2.761642e+02	5.151217e+01	1.713574e+00
1653500	-1.822439e+04	-2.749620e+02	5.108635e+01	1.682916e+00
1654000	-1.823961e+04	-2.556984e+02	4.466594e+01	1.326976e+00
1654500	-1.823600e+04	-2.660585e+02	4.794727e+01	1.717777e+00
1655000	-1.823103e+04	-2.631618e+02	4.697057e+01	1.717777e+00
1655500	-1.823764e+04	-2.681905e+02	4.876357e+01	1.472214e+00
1656000	-1.823961e+04	-2.733291e+02	5.058817e+01	1.432531e+00
1656500	-1.823878e+04	-2.662628e+02	4.804517e+01	1.634849e+00
1657000	-1.822629e+04	-2.612078e+02	4.640172e+01	1.477719e+00
1657500	-1.822668e+04	-2.689842e+02	4.901205e+01	1.549822e+00
1658000	-1.824588e+04	-2.766265e+02	5.178574e+01	1.428149e+00
1658500	-1.824535e+04	-2.604910e+02	4.615702e+01	1.504528e+00
1659000	-1.824132e+04	-2.630284e+02	4.695370e+01	1.634869e+00
1659500	-1.824206e+04	-2.685633e+02	4.882506e+01	1.667546e+00
1660000	-1.825043e+04	-2.648982e+02	4.763062e+01	1.490287e+00
1660500	-1.822203e+04	-2.615831e+02	4.651409e+01	1.512849e+00
1661000	-1.822143e+04	-2.693480e+02	4.909730e+01	1.668793e+00
1661500	-1.822894e+04	-2.643442e+02	4.745942e+01	1.443079e+00
1662000	-1.823124e+04	-2.713730e+02	4.994651e+01	1.276677e+00
1662500	-1.823098e+04	-2.720511e+02	5.002464e+01	1.734348e+00
1663000	-1.823378e+04	-2.660297e+02	4.798798e+01	1.569480e+00
1663500	-1.822561e+04	-2.678685e+02	4.869271e+01	1.355142e+00
1664000	-1.823435e+04	-2.632532e+02	4.704727e+01	1.579547e+00
1664500	-1.822123e+04	-2.713693e+02	4.987192e+01	1.483712e+00
1665000	-1.822957e+04	-2.882837e+02	5.624864e+01	1.396392e+00
1665500	-1.824179e+04	-2.711200e+02	4.982177e+01	1.376208e+00
1666000	-1.822815e+04	-2.691117e+02	4.906273e+01	1.531731e+00
1666500	-1.822244e+04	-2.652292e+02	4.762573e+01	1.835771e+00
1667000	-1.823592e+04	-2.630398e+02	4.696939e+01	1.599255e+00
1667500	-1.823035e+04	-2.556540e+02	4.457819e+01	1.558780e+00
1668000	-1.822973e+04	-2.668245e+02	4.825350e+01	1.587291e+00
1668500	-1.824181e+04	-2.699804e+02	4.935730e+01	1.556827e+00
1669000	-1.823140e+04	-2.658897e+02	4.783631e+01	1.875194e+00
1669500	-1.823190e+04	-2.713496e+02	4.987276e+01	1.461606e+00
1670000	-1.822526e+04	-2.691856e+02	4.919087e+01	1.238080e+00
1670500	-1.821958e+04	-2.773727e+02	5.202737e+01	1.517157e+00
1671000	-1.824066e+04	-2.703179e+02	4.949452e+01	1.503132e+00
1671500	-1.823015e+04	-2.671519e+02	4.841974e+01	1.430372e+00
1672000	-1.823068e+04	-2.632309e+02	4.702101e+01	1.635748e+00
1672500	-1.823303e+04	-2.646706e+02	4.756905e+01	1.444803e+00
1673000	-1.822784e+04	-2.714141e+02	4.988137e+01	1.501706e+00
1673500	-1.823010e+04	-2.639848e+02	4.733421e+01	1.455563e+00
1674000	-1.823059e+04	-2.687180e+02	4.898606e+01	1.358399e+00
1674500	-1.822514e+04	-2.594264e+02	4.576322e+01	1.644583e+00
1675000	-1.823769e+04	-2.937526e+02	5.829541e+01	1.799781e+00
1675500	-1.824759e+04	-2.658793e+02	4.797642e+01	1.452974e+00
1676000	-1.824769e+04	-2.644845e+02	4.748490e+01	1.507885e+00
1676500	-1.822976e+04	-2.696025e+02	4.916313e+01	1.734431e+00
1677000	-1.822838e+04	-2.713464e+02	4.977521e+01	1.734431e+00
1677500	-1.822770e+04	-2.734321e+02	5.058530e+01	1.543504e+00
1678000	-1.823758e+04	-2.744171e+02	5.102281e+01	1.313580e+00
1678500	-1.823533e+04	-2.661262e+02	4.813197e+01	1.244110e+00
1679000	-1.823045e+04	-2.593846e+02	4.581148e+01	1.454581e+00
1679500	-1.824527e+04	-2.679262e+02	4.868920e+01	1.422940e+00
1680000	-1.823255e+04	-2.577583e+02	4.528233e+01	1.461255e+00
1680500	-1.822633e+04	-2.564100e+02	4.484896e+01	1.464085e+00
1681000	-1.824027e+04	-2.724693e+02	5.019319e+01	1.678288e+00
1681500	-1.823003e+04	-2.690230e+02	4.907695e+01	1.402181e+00
1682000	-1.824129e+04	-2.657919e+02	4.793858e+01	1.476650e+00
1682500	-1.825932e+04	-2.583280e+02	4.542539e+01	1.587645e+00
1683000	-1.824577e+04	-2.640628e+02	4.735357e+01	1.475996e+00
1683500	-1.823191e+04	-2.671213e+02	4.836445e+01	1.560642e+00
1684000	-1.823868e+04	-2.742792e+02	5.085206e+01	1.648654e+00
1684500	-1.823567e+04	-2.699462e+02	4.939022e+01	1.428678e+00
1685000	-1.824585e+04	-2.567500e+02	4.493140e+01	1.546130e+00
1685500	-1.823931e+04	-2.654376e+02	4.769472e+01	1.840430e+00
1686000	-1.824558e+04	-2.818452e+02	5.363523e+01	1.689472e+00
1686500	-1.822320e+04	-2.708770e+02	4.973684e+01	1.373789e+00
1687000	-1.824460e+04	-2.732556e+02	5.058981e+01	1.354486e+00
1687500	-1.822704e+04	-2.734643e+02	5.062669e+01	1.460371e+00
1688000	-1.823095e+04	-2.714769e+02	4.990599e+01	1.495015e+00
1688500	-1.823014e+04	-2.679679e+02	4.862822e+01	1.641219e+00
1689000	-1.822121e+04	-2.617915e+02	4.655241e+01	1.605375e+00
1689500	-1.823399e+04	-2.598375e+02	4.591547e+01	1.588741e+00
1690000	-1.822942e+04	-2.683409e+02	4.875480e+01	1.648027e+00
1690500	-1.824528e+04	-2.571779e+02	4.501570e+01	1.710657e+00
1691000	-1.823083e+04	-2.698946e+02	4.939293e+01	1.369320e+00
1691500	-1.824710e+04	-2.626284e+02	4.689023e+01	1.425208e+00
1692000	-1.823219e+04	-2.737007e+02	5.067882e+01	1.551592e+00
1692500	-1.822752e+04	-2.733289e+02	5.045025e+01	1.817459e+00
1693000	-1.822847e+04	-2.635465e+02	4.714914e+01	1.568534e+00
1693500	-1.823088e+04	-2.697843e+02	4.930098e+01	1.521698e+00
1694000	-1.822593e+04	-2.769931e+02	5.184386e+01	1.636414e+00
1694500	-1.823254e+04	-2.648672e+02	4.762164e+01	1.485866e+00
1695000	-1.824117e+04	-2.702253e+02	4.946412e+01	1.497087e+00
1695500	-1.824800e+04	-2.832191e+02	5.411028e+01	1.816689e+00
1696000	-1.823518e+04	-2.765294e+02	5.175548e+01	1.413556e+00
1696500	-1.823998e+04	-2.647197e+02	4.752173e+01	1.633938e+00
1697000	-1.823046e+04	-2.643623e+02	4.743533e+01	1.532658e+00
1697500	-1.822737e+04	-2.588971e+02	4.565772e+01	1.439753e+00
1698000	-1.822708e+04	-2.622420e+02	4.662016e+01	1.851400e+00
1698500	-1.824147e+04	-2.631752e+02	4.710286e+01	1.335413e+00
1699000	-1.822826e+04	-2.666527e+02	4.827262e+01	1.359702e+00
1699500	-1.822918e+04	-2.708249e+02	4.968704e+01	1.462887e+00
1700000	-1.823608e+04	-2.592196e+02	4.567549e+01	1.707486e+00
1700500	-1.823250e+04	-2.622774e+02	4.672159e+01	1.581089e+00
1701000	-1.823398e+04	-2.609327e+02	4.620471e+01	1.801037e+00
1701500	-1.822946e+04	-2.564040e+02	4.484065e+01	1.484103e+00
1702000	-1.823812e+04	-2.613535e+02	4.640228e+01	1.621740e+00
1702500	-1.822804e+04	-2.609406e+02	4.630768e+01	1.495846e+00
1703000	-1.824414e+04	-2.662453e+02	4.803558e+01	1.645505e+00
1703500	-1.824075e+04	-2.633926e+02	4.707585e+01	1.633526e+00
1704000	-1.824008e+04	-2.624195e+02	4.669945e+01	1.789779e+00
1704500	-1.823796e+04	-2.556343e+02	4.448425e+01	1.835363e+00
1705000	-1.824823e+04	-2.686383e+02	4.892925e+01	1.442188e+00
1705500	-1.824347e+04	-2.673762e+02	4.846412e+01	1.525598e+00
1706000	-1.823181e+04	-2.789509e+02	5.262785e+01	1.474558e+00
1706500	-1.823598e+04	-2.520128e+02	4.343272e+01	1.572394e+00
1707000	-1.823921e+04	-2.654060e+02	4.776536e+01	1.600467e+00
1707500	-1.825293e+04	-2.583322e+02	4.538849e+01	1.706076e+00
1708000	-1.823674e+04	-2.681485e+02	4.871935e+01	1.558074e+00
1708500	-1.824352e+04	-2.697863e+02	4.935746e+01	1.362277e+00
1709000	-1.823494e+04	-2.605402e+02	4.619703e+01	1.431813e+00
1709500	-1.824729e+04	-2.663050e+02	4.809750e+01	1.523843e+00
1710000	-1.823705e+04	-2.768956e+02	5.181638e+01	1.613779e+00
1710500	-1.823451e+04	-2.761883e+02	5.154661e+01	1.643342e+00
1711000	-1.823277e+04	-2.661861e+02	4.799810e+01	1.696214e+00
1711500	-1.824473e+04	-2.645712e+02	4.750540e+01	1.533879e+00
1712000	-1.825272e+04	-2.620022e+02	4.668205e+01	1.424909e+00
1712500	-1.822747e+04	-2.594867e+02	4.585826e+01	1.413169e+00
1713000	-1.822551e+04	-2.690276e+02	4.906346e+01	1.445556e+00
1713500	-1.822289e+04	-2.678581e+02	4.863802e+01	1.503027e+00
1714000	-1.822501e+04	-2.691124e+02	4.908208e+01	1.476838e+00
1714500	-1.823526e+04	-2.584132e+02	4.547286e+01	1.526055e+00
1715000	-1.823440e+04	-2.599193e+02	4.595111e+01	1.561485e+00
1715500	-1.822792e+04	-2.643025e+02	4.744434e+01	1.446128e+00
1716000	-1.824815e+04	-2.626330e+02	4.686253e+01	1.512887e+00
1716500	-1.822315e+04	-2.669416e+02	4.824366e+01	1.733102e+00
1717000	-1.824076e+04	-2.605798e+02	4.621032e+01	1.431006e+00
1717500	-1.823813e+04	-2.598523e+02	4.595997e+01	1.467370e+00
1718000	-1.823622e+04	-2.575969e+02	4.519984e+01	1.556031e+00
1718500	-1.822984e+04	-2.634154e+02	4.711673e+01	1.534215e+00
1719000	-1.823088e+04	-2.703702e+02	4.945633e+01	1.664177e+00
1719500	-1.822583e+04	-2.801685e+02	5.306624e+01	1.520192e+00
1720000	-1.825667e+04	-2.581911e+02	4.541790e+01	1.473973e+00
1720500	-1.825187e+04	-2.701299e+02	4.945161e+01	1.437314e+00
1721000	-1.824049e+04	-2.600533e+02	4.604846e+01	1.397883e+00
1721500	-1.823164e+04	-2.678830e+02	4.866611e+01	1.446562e+00
1722000	-1.822970e+04	-2.807432e+02	5.328097e+01	1.524163e+00
1722500	-1.822498e+04	-2.710377e+02	4.969618e+01	1.649676e+00
1723000	-1.824805e+04	-2.544597e+02	4.428743e+01	1.283470e+00
1723500	-1.823119e+04	-2.696647e+02	4.926515e+01	1.504561e+00
1724000	-1.823850e+04	-2.673660e+02	4.848255e+01	1.461849e+00
1724500	-1.822649e+04	-2.747004e+02	5.106982e+01	1.466935e+00
1725000	-1.822549e+04	-2.637822e+02	4.712025e+01	1.890449e+00
1725500	-1.821813e+04	-2.736463e+02	5.071959e+01	1.383702e+00
1726000	-1.824058e+04	-2.694734e+02	4.921471e+01	1.457567e+00
1726500	-1.822798e+04	-2.670287e+02	4.828851e+01	1.689354e+00
1727000	-1.823900e+04	-2.688120e+02	4.902951e+01	1.327495e+00
1727500	-1.823691e+04	-2.554911e+02	4.453640e+01	1.527627e+00
1728000	-1.823903e+04	-2.804688e+02	5.319944e+01	1.466225e+00
1728500	-1.823990e+04	-2.679991e+02	4.872806e+01	1.383436e+00
1729000	-1.824440e+04	-2.660522e+02	4.800208e+01	1.550619e+00
1729500	-1.824145e+04	-2.742991e+02	5.085938e+01	1.648216e+00
1730000	-1.824805e+04	-2.644712e+02	4.744464e+01	1.614000e+00
1730500	-1.822929e+04	-2.731343e+02	5.054615e+01	1.354975e+00
1731000	-1.822505e+04	-2.623772e+02	4.681325e+01	1.405079e+00
1731500	-1.823853e+04	-2.601285e+02	4.593586e+01	1.817337e+00
1732000	-1.823695e+04	-2.681030e+02	4.869621e+01	1.579448e+00
1732500	-1.824486e+04	-2.739997e+02	5.077090e+01	1.594482e+00
1733000	-1.822358e+04	-2.558293e+02	4.462010e+01	1.602105e+00
1733500	-1.822657e+04	-2.564925e+02	4.488778e+01	1.425076e+00
1734000	-1.822503e+04	-2.673541e+02	4.847328e+01	1.476896e+00
1734500	-1.824120e+04	-2.623874e+02	4.682360e+01	1.384222e+00
1735000	-1.825636e+04	-2.518544e+02	4.341298e+01	1.477792e+00
1735500	-1.822842e+04	-2.783069e+02	5.246142e+01	1.277986e+00
1736000	-1.821447e+04	-2.703400e+02	4.952479e+01	1.439002e+00
1736500	-1.821619e+04	-2.596792e+02	4.586136e+01	1.596208e+00
1737000	-1.824157e+04	-2.745819e+02	5.107204e+01	1.342281e+00
1737500	-1.824657e+04	-2.803448e+02	5.321247e+01	1.307610e+00
1738000	-1.824334e+04	-2.689745e+02	4.900813e+01	1.551413e+00
1738500	-1.823335e+04	-2.550046e+02	4.444382e+01	1.333337e+00
1739000	-1.824006e+04	-2.594302e+02	4.581599e+01	1.486330e+00
1739500	-1.823736e+04	-2.635075e+02	4.707244e+01	1.758553e+00
1740000	-1.822709e+04	-2.609728e+02	4.632241e+01	1.483304e+00
1740500	-1.822800e+04	-2.616896e+02	4.654177e+01	1.535680e+00
1741000	-1.823052e+04	-2.653350e+02	4.774316e+01	1.594853e+00
1741500	-1.822363e+04	-2.608880e+02	4.627287e+01	1.549016e+00
1742000	-1.822690e+04	-2.657716e+02	4.786280e+01	1.679174e+00
1742500	-1.822268e+04	-2.759392e+02	5.150112e+01	1.518910e+00
1743000	-1.823110e+04	-2.664997e+02	4.815269e+01	1.556985e+00
1743500	-1.824539e+04	-2.612267e+02	4.633080e+01	1.711708e+00
1744000	-1.823838e+04	-2.683570e+02	4.879523e+01	1.547326e+00
1744500	-1.823615e+04	-2.557002e+02	4.454558e+01	1.707714e+00
1745000	-1.823758e+04	-2.623581e+02	4.679546e+01	1.439516e+00
1745500	-1.823029e+04	-2.643861e+02	4.746411e+01	1.471066e+00
1746000	-1.822726e+04	-2.739738e+02	5.077457e+01	1.558384e+00
1746500	-1.822915e+04	-2.723483e+02	5.021849e+01	1.486203e+00
1747000	-1.822717e+04	-2.625113e+02	4.681116e+01	1.545541e+00
1747500	-1.823487e+04	-2.634148e+02	4.709094e+01	1.610589e+00
1748000	-1.823649e+04	-2.827248e+02	5.408613e+01	1.385480e+00
1748500	-1.823170e+04	-2.589718e+02	4.565487e+01	1.523167e+00
1749000	-1.824099e+04	-2.778226e+02	5.225973e+01	1.337751e+00
1749500	-1.823913e+04	-2.647854e+02	4.761533e+01	1.422726e+00
1750000	-1.823577e+04	-2.724744e+02	5.015371e+01	1.794302e+00
1750500	-1.822902e+04	-2.728098e+02	5.036122e+01	1.547400e+00
1751000	-1.823241e+04	-2.702012e+02	4.946921e+01	1.458454e+00
1751500	-1.822620e+04	-2.616001e+02	4.652357e+01	1.501208e+00
1752000	-1.822920e+04	-2.791402e+02	5.271528e+01	1.429406e+00
1752500	-1.822095e+04	-2.647403e+02	4.752506e+01	1.644652e+00
1753000	-1.823143e+04	-2.720262e+02	5.016661e+01	1.309807e+00
1753500	-1.822762e+04	-2.646453e+02	4.749486e+01	1.639155e+00
1754000	-1.824699e+04	-2.749175e+02	5.110089e+01	1.598230e+00
1754500	-1.822917e+04	-2.631591e+02	4.705724e+01	1.455661e+00
1755000	-1.824013e+04	-2.699830e+02	4.938605e+01	1.477448e+00
1755500	-1.823492e+04	-2.675603e+02	4.854738e+01	1.467989e+00
1756000	-1.823110e+04	-2.582631e+02	4.540285e+01	1.592542e+00
1756500	-1.823236e+04	-2.617722e+02	4.660883e+01	1.415775e+00
1757000	-1.823501e+04	-2.551911e+02	4.438800e+01	1.696366e+00
1757500	-1.823956e+04	-2.652936e+02	4.781689e+01	1.336215e+00
1758000	-1.823109e+04	-2.771282e+02	5.191044e+01	1.590313e+00
1758500	-1.822978e+04	-2.756535e+02	5.138064e+01	1.563747e+00
1759000	-1.823579e+04	-2.750486e+02	5.119614e+01	1.466569e+00
1759500	-1.823670e+04	-2.702163e+02	4.941441e+01	1.629830e+00
1760000	-1.821849e+04	-2.609440e+02	4.630025e+01	1.521766e+00
1760500	-1.821939e+04	-2.636443e+02	4.718493e+01	1.559544e+00
1761000	-1.824447e+04	-2.795284e+02	5.273105e+01	1.775330e+00
1761500	-1.823389e+04	-2.723202e+02	5.009052e+01	1.817939e+00
1762000	-1.824992e+04	-2.714134e+02	4.978622e+01	1.770271e+00
1762500	-1.821727e+04	-2.618584e+02	4.660836e+01	1.503384e+00
1763000	-1.822164e+04	-2.628404e+02	4.693105e+01	1.514759e+00
1763500	-1.823288e+04	-2.612421e+02	4.637176e+01	1.602846e+00
1764000	-1.824013e+04	-2.653144e+02	4.767617e+01	1.771928e+00
1764500	-1.823638e+04	-2.564543e+02	4.483917e+01	1.539127e+00
1765000	-1.823966e+04	-2.644948e+02	4.750107e+01	1.470298e+00
1765500	-1.824095e+04	-2.702596e+02	4.938499e+01	1.757074e+00
1766000	-1.824211e+04	-2.685080e+02	4.879461e+01	1.700128e+00
1766500	-1.824800e+04	-2.700233e+02	4.933043e+01	1.676487e+00
1767000	-1.823073e+04	-2.641806e+02	4.733890e+01	1.637358e+00
1767500	-1.822714e+04	-2.765605e+02	5.166028e+01	1.704628e+00
1768000	-1.822163e+04	-2.747687e+02	5.109820e+01	1.456838e+00
1768500	-1.822735e+04	-2.630050e+02	4.699832e+01	1.477782e+00
1769000	-1.823304e+04	-2.694851e+02	4.922244e+01	1.447130e+00
1769500	-1.822551e+04	-2.723302e+02	5.022791e+01	1.441659e+00
1770000	-1.824041e+04	-2.585777e+02	4.541845e+01	1.858807e+00
1770500	-1.825021e+04	-2.618571e+02	4.664991e+01	1.376696e+00
1771000	-1.823305e+04	-2.625096e+02	4.686332e+01	1.387100e+00
1771500	-1.823266e+04	-2.679284e+02	4.873938e+01	1.280002e+00
1772000	-1.822755e+04	-2.635248e+02	4.716416e+01	1.501979e+00
1772500	-1.824723e+04	-2.679101e+02	4.867761e+01	1.440384e+00
1773000	-1.823860e+04	-2.673281e+02	4.834874e+01	1.813203e+00
1773500	-1.822850e+04	-2.708446e+02	4.970569e+01	1.429660e+00
1774000	-1.822996e+04	-2.758482e+02	5.132781e+01	1.903666e+00
1774500	-1.822582e+04	-2.699548e+02	4.942718e+01	1.331897e+00
1775000	-1.823488e+04	-2.688583e+02	4.885827e+01	1.866711e+00
1775500	-1.823860e+04	-2.685193e+02	4.890393e+01	1.396093e+00
1776000	-1.822718e+04	-2.767640e+02	5.179322e+01	1.545323e+00
1776500	-1.823062e+04	-2.692728e+02	4.904410e+01	1.746302e+00
1777000	-1.823374e+04	-2.664129e+02	4.814236e+01	1.500421e+00
1777500	-1.824884e+04	-2.790841e+02	5.273355e+01	1.324401e+00
1778000	-1.823583e+04	-2.745131e+02	5.100590e+01	1.456377e+00
1778500	-1.823131e+04	-2.614883e+02	4.649263e+01	1.483008e+00
1779000	-1.823859e+04	-2.588570e+02	4.563064e+01	1.483008e+00
1779500	-1.822536e+04	-2.627559e+02	4.690624e+01	1.504631e+00
1780000	-1.823426e+04	-2.676578e+02	4.858842e+01	1.446475e+00
1780500	-1.823450e+04	-2.651775e+02	4.778286e+01	1.320409e+00
1781000	-1.824085e+04	-2.712849e+02	4.988997e+01	1.348192e+00
1781500	-1.823903e+04	-2.577517e+02	4.525731e+01	1.532297e+00
1782000	-1.823224e+04	-2.825287e+02	5.396884e+01	1.496326e+00
1782500	-1.822385e+04	-2.670031e+02	4.837088e+01	1.423744e+00
1783000	-1.825503e+04	-2.655448e+02	4.788532e+01	1.386089e+00
1783500	-1.823990e+04	-2.678288e+02	4.863617e+01	1.479119e+00
1784000	-1.823189e+04	-2.654924e+02	4.782065e+01	1.523981e+00
1784500	-1.824036e+04	-2.600082e+02	4.600530e+01	1.484638e+00
1785000	-1.823962e+04	-2.722909e+02	5.025860e+01	1.316183e+00
1785500	-1.825123e+04	-2.602558e+02	4.602567e+01	1.669959e+00
1786000	-1.822361e+04	-2.681184e+02	4.867147e+01	1.666503e+00
1786500	-1.822131e+04	-2.741439e+02	5.078112e+01	1.710348e+00
1787000	-1.824431e+04	-2.666224e+02	4.812881e+01	1.749565e+00
1787500	-1.822722e+04	-2.700957e+02	4.942275e+01	1.485362e+00
1788000	-1.823468e+04	-2.720256e+02	5.002184e+01	1.716758e+00
1788500	-1.823382e+04	-2.649597e+02	4.762112e+01	1.579837e+00
1789000	-1.824567e+04	-2.830276e+02	5.416220e+01	1.489557e+00
1789500	-1.823986e+04	-2.627211e+02	4.690508e+01	1.473350e+00
1790000	-1.823625e+04	-2.871791e+02	5.581432e+01	1.389379e+00
1790500	-1.822732e+04	-2.676293e+02	4.866588e+01	1.193541e+00
1791000	-1.822455e+04	-2.700083e+02	4.941016e+01	1.433949e+00
1791500	-1.822935e+04	-2.652974e+02	4.762999e+01	1.891406e+00
1792000	-1.822007e+04	-2.585377e+02	4.547183e+01	1.653717e+00
1792500	-1.823002e+04	-2.748459e+02	5.111622e+01	1.484257e+00
1793000	-1.823529e+04	-2.677000e+02	4.852046e+01	1.685804e+00
1793500	-1.825110e+04	-2.663958e+02	4.817690e+01	1.382384e+00
1794000	-1.824515e+04	-2.812118e+02	5.346740e+01	1.499152e+00
1794500	-1.823632e+04	-2.785688e+02	5.247299e+01	1.508716e+00
1795000	-1.821898e+04	-2.760108e+02	5.149840e+01	1.597891e+00
1795500	-1.821941e+04	-2.623081e+02	4.675297e+01	1.517250e+00
1796000	-1.823511e+04	-2.541211e+02	4.406377e+01	1.655889e+00
1796500	-1.824239e+04	-2.693514e+02	4.919434e+01	1.393936e+00
1797000	-1.823834e+04	-2.772968e+02	5.196883e+01	1.600215e+00
1797500	-1.822147e+04	-2.593283e+02	4.584572e+01	1.293247e+00
1798000	-1.823982e+04	-2.728002e+02	5.038373e+01	1.474798e+00
1798500	-1.823526e+04	-2.645316e+02	4.753191e+01	1.415692e+00
1799000	-1.822673e+04	-2.695239e+02	4.923885e+01	1.438956e+00
1799500	-1.823943e+04	-2.950363e+02	5.889433e+01	1.633399e+00
1800000	-1.822812e+04	-2.652347e+02	4.772832e+01	1.538384e+00
1800500	-1.823537e+04	-2.752449e+02	5.121887e+01	1.600174e+00
1801000	-1.822761e+04	-2.684526e+02	4.879726e+01	1.637040e+00
1801500	-1.822173e+04	-2.662450e+02	4.809402e+01	1.473978e+00
1802000	-1.824773e+04	-2.718667e+02	5.000098e+01	1.616691e+00
1802500	-1.823782e+04	-2.867341e+02	5.560327e+01	1.480721e+00
1803000	-1.823202e+04	-2.760910e+02	5.163152e+01	1.313751e+00
1803500	-1.823533e+04	-2.657902e+02	4.793685e+01	1.480131e+00
1804000	-1.823905e+04	-2.821164e+02	5.378112e+01	1.576713e+00
1804500	-1.823145e+04	-2.671476e+02	4.840040e+01	1.482348e+00
1805000	-1.823412e+04	-2.689544e+02	4.901392e+01	1.514665e+00
1805500	-1.824368e+04	-2.679481e+02	4.869209e+01	1.436485e+00
1806000	-1.824241e+04	-2.664491e+02	4.816349e+01	1.474891e+00
1806500	-1.824216e+04	-2.646880e+02	4.750483e+01	1.652291e+00
1807000	-1.824660e+04	-2.623334e+02	4.671651e+01	1.652291e+00
1807500	-1.823940e+04	-2.665353e+02	4.816531e+01	1.555722e+00
1808000	-1.823626e+04	-2.692244e+02	4.909138e+01	1.562161e+00
1808500	-1.824395e+04	-2.648658e+02	4.750970e+01	1.815711e+00
1809000	-1.822671e+04	-2.704794e+02	4.958105e+01	1.418384e+00
1809500	-1.824788e+04	-2.666301e+02	4.816150e+01	1.661618e+00
1810000	-1.824391e+04	-2.733998e+02	5.054825e+01	1.614566e+00
1810500	-1.824836e+04	-2.635185e+02	4.723760e+01	1.276746e+00
1811000	-1.825463e+04	-2.649495e+02	4.764300e+01	1.505047e+00
1811500	-1.824054e+04	-2.701806e+02	4.939038e+01	1.662706e+00
1812000	-1.823700e+04	-2.670752e+02	4.833315e+01	1.605733e+00
1812500	-1.823534e+04	-2.545047e+02	4.423715e+01	1.487994e+00
1813000	-1.824110e+04	-2.639944e+02	4.730956e+01	1.538395e+00
1813500	-1.821896e+04	-2.619278e+02	4.663972e+01	1.478164e+00
1814000	-1.823180e+04	-2.654875e+02	4.774760e+01	1.734319e+00
1814500	-1.825022e+04	-2.677982e+02	4.862111e+01	1.492100e+00
1815000	-1.822612e+04	-2.736614e+02	5.062356e+01	1.666159e+00
1815500	-1.822528e+04	-2.660884e+02	4.806083e+01	1.414589e+00
1816000	-1.823575e+04	-2.791915e+02	5.266392e+01	1.618395e+00
1816500	-1.823412e+04	-2.633545e+02	4.710737e+01	1.501173e+00
1817000	-1.824779e+04	-2.783657e+02	5.242150e+01	1.444347e+00
1817500	-1.822139e+04	-2.795884e+02	5.289060e+01	1.408486e+00
1818000	-1.822958e+04	-2.681545e+02	4.881329e+01	1.292648e+00
1818500	-1.824499e+04	-2.675546e+02	4.845743e+01	1.723426e+00
1819000	-1.823875e+04	-2.733175e+02	5.050705e+01	1.647258e+00
1819500	-1.824374e+04	-2.564660e+02	4.483722e+01	1.556878e+00
1820000	-1.824347e+04	-2.683814e+02	4.883159e+01	1.466771e+00
1820500	-1.824045e+04	-2.649602e+02	4.763070e+01	1.552063e+00
1821000	-1.824417e+04	-2.628062e+02	4.695724e+01	1.402086e+00
1821500	-1.824159e+04	-2.704943e+02	4.955681e+01	1.502164e+00
1822000	-1.824026e+04	-2.648943e+02	4.763484e+01	1.473930e+00
1822500	-1.824961e+04	-2.575765e+02	4.515502e+01	1.675052e+00
1823000	-1.824798e+04	-2.795113e+02	5.280723e+01	1.554328e+00
1823500	-1.823564e+04	-2.658134e+02	4.796223e+01	1.428745e+00
1824000	-1.823413e+04	-2.764737e+02	5.171601e+01	1.465607e+00
1824500	-1.823375e+04	-2.668576e+02	4.826926e+01	1.574410e+00
1825000	-1.822248e+04	-2.736744e+02	5.064029e+01	1.632572e+00
1825500	-1.823808e+04	-2.673122e+02	4.852375e+01	1.288448e+00
1826000	-1.823758e+04	-2.661012e+02	4.799079e+01	1.632781e+00
1826500	-1.824097e+04	-2.625700e+02	4.685480e+01	1.473149e+00
1827000	-1.822078e+04	-2.659775e+02	4.794072e+01	1.656020e+00
1827500	-1.822899e+04	-2.799744e+02	5.292325e+01	1.707358e+00
1828000	-1.826515e+04	-2.630763e+02	4.697706e+01	1.612796e+00
1828500	-1.822545e+04	-2.648205e+02	4.763200e+01	1.408480e+00
1829000	-1.825138e+04	-2.704869e+02	4.958009e+01	1.428551e+00
1829500	-1.823423e+04	-2.611994e+02	4.642099e+01	1.410966e+00
1830000	-1.823973e+04	-2.636951e+02	4.722704e+01	1.484755e+00
1830500	-1.823102e+04	-2.759926e+02	5.143262e+01	1.760133e+00
1831000	-1.824467e+04	-2.673911e+02	4.844435e+01	1.597964e+00
1831500	-1.823610e+04	-2.637138e+02	4.719903e+01	1.587025e+00
1832000	-1.824444e+04	-2.580583e+02	4.535410e+01	1.538645e+00
1832500	-1.824887e+04	-2.674748e+02	4.853310e+01	1.423870e+00
1833000	-1.822625e+04	-2.549288e+02	4.435013e+01	1.553940e+00
1833500	-1.821706e+04	-2.594312e+02	4.579648e+01	1.547254e+00
1834000	-1.824416e+04	-2.671525e+02	4.839067e+01	1.515485e+00
1834500	-1.822407e+04	-2.603196e+02	4.604656e+01	1.669942e+00
1835000	-1.824070e+04	-2.727005e+02	5.031463e+01	1.568711e+00
1835500	-1.823703e+04	-2.615272e+02	4.648419e+01	1.547330e+00
1836000	-1.823500e+04	-2.645839e+02	4.748733e+01	1.600059e+00
1836500	-1.824265e+04	-2.667124e+02	4.829930e+01	1.341645e+00
1837000	-1.822280e+04	-2.663853e+02	4.809027e+01	1.625254e+00
1837500	-1.821859e+04	-2.647651e+02	4.758171e+01	1.501859e+00
1838000	-1.823276e+04	-2.677380e+02	4.852555e+01	1.709012e+00
1838500	-1.822241e+04	-2.630683e+02	4.690982e+01	1.806264e+00
1839000	-1.822298e+04	-2.789535e+02	5.257549e+01	1.617842e+00
1839500	-1.822685e+04	-2.737793e+02	5.080886e+01	1.268654e+00
1840000	-1.822650e+04	-2.685196e+02	4.889300e+01	1.427968e+00
1840500	-1.823428e+04	-2.601438e+02	4.606776e+01	1.429505e+00
1841000	-1.824756e+04	-2.683496e+02	4.874752e+01	1.677692e+00
1841500	-1.823003e+04	-2.623797e+02	4.679513e+01	1.462094e+00
1842000	-1.823118e+04	-2.616731e+02	4.650742e+01	1.623051e+00
1842500	-1.822138e+04	-2.655482e+02	4.790635e+01	1.327666e+00
1843000	-1.825318e+04	-2.684320e+02	4.881574e+01	1.563081e+00
1843500	-1.822928e+04	-2.646495e+02	4.753016e+01	1.538822e+00
1844000	-1.824044e+04	-2.661527e+02	4.799184e+01	1.681153e+00
1844500	-1.824844e+04	-2.705114e+02	4.951527e+01	1.637473e+00
1845000	-1.823308e+04	-2.714886e+02	4.985827e+01	1.641551e+00
1845500	-1.822874e+04	-2.554942e+02	4.454755e+01	1.495574e+00
1846000	-1.822474e+04	-2.556060e+02	4.443308e+01	1.968758e+00
1846500	-1.823840e+04	-2.540462e+02	4.405621e+01	1.605012e+00
1847000	-1.822257e+04	-2.629393e+02	4.692314e+01	1.637322e+00
1847500	-1.822376e+04	-2.740205e+02	5.081047e+01	1.505362e+00
1848000	-1.822141e+04	-2.679167e+02	4.863040e+01	1.583667e+00
1848500	-1.823087e+04	-2.925329e+02	5.796428e+01	1.387831e+00
1849000	-1.822756e+04	-2.764220e+02	5.166152e+01	1.562757e+00
1849500	-1.822584e+04	-2.613239e+02	4.642267e+01	1.530346e+00
1850000	-1.824286e+04	-2.677025e+02	4.850782e+01	1.724954e+00
1850500	-1.823637e+04	-2.787415e+02	5.258836e+01	1.371248e+00
1851000	-1.825029e+04	-2.629946e+02	4.700833e+01	1.437456e+00
1851500	-1.822958e+04	-2.719126e+02	5.001092e+01	1.634592e+00
1852000	-1.824511e+04	-2.704570e+02	4.947325e+01	1.702732e+00
1852500	-1.823032e+04	-2.659334e+02	4.799520e+01	1.451974e+00
1853000	-1.823572e+04	-2.500514e+02	4.277300e+01	1.758612e+00
1853500	-1.822693e+04	-2.633372e+02	4.713353e+01	1.405748e+00
1854000	-1.821494e+04	-2.673805e+02	4.840812e+01	1.692746e+00
1854500	-1.823685e+04	-2.559980e+02	4.469346e+01	1.540066e+00
1855000	-1.823074e+04	-2.747969e+02	5.105412e+01	1.606799e+00
1855500	-1.823616e+04	-2.740908e+02	5.082856e+01	1.525452e+00
1856000	-1.822652e+04	-2.682335e+02	4.867948e+01	1.758329e+00
1856500	-1.823207e+04	-2.588698e+02	4.562778e+01	1.504597e+00
1857000	-1.822630e+04	-2.718683e+02	5.003740e+01	1.515555e+00
1857500	-1.823530e+04	-2.601836e+02	4.605340e+01	1.513073e+00
1858000	-1.823259e+04	-2.516959e+02	4.339405e+01	1.380567e+00
1858500	-1.822724e+04	-2.726176e+02	5.028389e+01	1.572004e+00
1859000	-1.824534e+04	-2.606624e+02	4.620188e+01	1.539345e+00
1859500	-1.823192e+04	-2.648889e+02	4.763951e+01	1.454743e+00
1860000	-1.825215e+04	-2.829777e+02	5.412941e+01	1.525249e+00
1860500	-1.822308e+04	-2.741686e+02	5.079095e+01	1.707650e+00
1861000	-1.823289e+04	-2.718197e+02	5.005081e+01	1.429240e+00
1861500	-1.823634e+04	-2.621414e+02	4.663048e+01	1.719629e+00
1862000	-1.824564e+04	-2.551217e+02	4.440292e+01	1.579753e+00
1862500	-1.822179e+04	-2.713245e+02	4.987815e+01	1.421289e+00
1863000	-1.823360e+04	-2.640654e+02	4.730495e+01	1.623191e+00
1863500	-1.822343e+04	-2.700664e+02	4.947510e+01	1.306948e+00
1864000	-1.824137e+04	-2.656922e+02	4.795976e+01	1.314778e+00
1864500	-1.823082e+04	-2.794402e+02	5.286331e+01	1.333272e+00
1865000	-1.823381e+04	-2.705013e+02	4.961471e+01	1.344643e+00
1865500	-1.823477e+04	-2.624973e+02	4.676700e+01	1.664289e+00
1866000	-1.824407e+04	-2.566494e+02	4.488442e+01	1.592505e+00
1866500	-1.822191e+04	-2.588893e+02	4.556698e+01	1.711531e+00
1867000	-1.822355e+04	-2.702455e+02	4.942649e+01	1.624543e+00
1867500	-1.823659e+04	-2.606256e+02	4.617782e+01	1.575742e+00
1868000	-1.823051e+04	-2.588649e+02	4.557026e+01	1.677051e+00
1868500	-1.823778e+04	-2.677589e+02	4.869838e+01	1.229161e+00
1869000	-1.822680e+04	-2.678837e+02	4.868006e+01	1.406925e+00
1869500	-1.824217e+04	-2.785093e+02	5.240537e+01	1.631412e+00
1870000	-1.824137e+04	-2.580593e+02	4.525173e+01	1.857216e+00
1870500	-1.822134e+04	-2.716070e+02	4.997959e+01	1.417330e+00
1871000	-1.824968e+04	-2.627874e+02	4.681459e+01	1.811258e+00
1871500	-1.822878e+04	-2.583436e+02	4.545217e+01	1.520391e+00
1872000	-1.824772e+04	-2.653787e+02	4.765013e+01	1.913181e+00
1872500	-1.823593e+04	-2.789378e+02	5.261749e+01	1.489280e+00
1873000	-1.822656e+04	-2.700340e+02	4.933073e+01	1.686378e+00
1873500	-1.823512e+04	-2.583241e+02	4.545754e+01	1.484262e+00
1874000	-1.823144e+04	-2.731239e+02	5.053664e+01	1.371036e+00
1874500	-1.824746e+04	-2.634280e+02	4.709480e+01	1.612229e+00
1875000	-1.823274e+04	-2.894291e+02	5.673833e+01	1.313937e+00
1875500	-1.823021e+04	-2.834103e+02	5.434762e+01	1.388859e+00
1876000	-1.825671e+04	-2.770363e+02	5.196340e+01	1.354392e+00
1876500	-1.823212e+04	-2.584054e+02	4.541065e+01	1.710607e+00
1877000	-1.822721e+04	-2.698412e+02	4.930210e+01	1.575429e+00
1877500	-1.822495e+04	-2.619568e+02	4.652551e+01	1.852014e+00
1878000	-1.824473e+04	-2.572661e+02	4.504292e+01	1.713960e+00
1878500	-1.823644e+04	-2.738702e+02	5.070264e+01	1.654816e+00
1879000	-1.823601e+04	-2.592362e+02	4.570868e+01	1.621952e+00
1879500	-1.823087e+04	-2.623017e+02	4.684431e+01	1.236283e+00
1880000	-1.822595e+04	-2.755454e+02	5.135325e+01	1.530945e+00
1880500	-1.824800e+04	-2.659462e+02	4.796532e+01	1.552488e+00
1881000	-1.822142e+04	-2.666610e+02	4.819635e+01	1.590744e+00
1881500	-1.823305e+04	-2.731889e+02	5.053857e+01	1.430697e+00
1882000	-1.823057e+04	-2.554578e+02	4.445001e+01	1.766958e+00
1882500	-1.824283e+04	-2.731102e+02	5.042145e+01	1.679216e+00
1883000	-1.824006e+04	-2.465604e+02	4.178533e+01	1.543551e+00
1883500	-1.823362e+04	-2.666875e+02	4.819738e+01	1.614166e+00
1884000	-1.822354e+04	-2.652295e+02	4.771862e+01	1.561707e+00
1884500	-1.821767e+04	-2.684774e+02	4.888284e+01	1.414957e+00
1885000	-1.822508e+04	-2.633450e+02	4.711086e+01	1.481249e+00
1885500	-1.824909e+04	-2.545187e+02	4.407035e+01	2.032504e+00
1886000	-1.822896e+04	-2.662176e+02	4.805609e+01	1.557669e+00
1886500	-1.823364e+04	-2.673433e+02	4.849867e+01	1.392342e+00
1887000	-1.823196e+04	-2.676808e+02	4.861502e+01	1.392342e+00
1887500	-1.822427e+04	-2.826697e+02	5.390538e+01	1.803744e+00
1888000	-1.822941e+04	-2.637319e+02	4.721522e+01	1.556819e+00
1888500	-1.823571e+04	-2.623875e+02	4.673958e+01	1.637027e+00
1889000	-1.823796e+04	-2.626074e+02	4.682973e+01	1.585825e+00
1889500	-1.823274e+04	-2.674930e+02	4.855778e+01	1.370485e+00
1890000	-1.824039e+04	-2.679148e+02	4.862000e+01	1.611879e+00
1890500	-1.823612e+04	-2.754889e+02	5.130915e+01	1.595689e+00
1891000	-1.822878e+04	-2.672026e+02	4.847515e+01	1.319961e+00
1891500	-1.821627e+04	-2.721694e+02	5.008505e+01	1.682506e+00
1892000	-1.823580e+04	-2.735644e+02	5.047607e+01	1.980710e+00
1892500	-1.822924e+04	-2.828765e+02	5.415741e+01	1.350947e+00
1893000	-1.822959e+04	-2.516187e+02	4.327946e+01	1.674415e+00
1893500	-1.824744e+04	-2.579940e+02	4.528304e+01	1.694701e+00
1894000	-1.824648e+04	-2.727453e+02	5.035235e+01	1.507724e+00
1894500	-1.822864e+04	-2.676167e+02	4.848883e+01	1.694369e+00
1895000	-1.822515e+04	-2.663291e+02	4.813115e+01	1.449388e+00
1895500	-1.821989e+04	-2.625730e+02	4.683422e+01	1.537916e+00
1896000	-1.823042e+04	-2.699192e+02	4.928459e+01	1.703440e+00
1896500	-1.822611e+04	-2.733281e+02	5.059389e+01	1.415557e+00
1897000	-1.823346e+04	-2.587163e+02	4.558083e+01	1.495790e+00
1897500	-1.823152e+04	-2.713894e+02	4.979847e+01	1.711531e+00
1898000	-1.823577e+04	-2.816936e+02	5.349198e+01	1.916008e+00
1898500	-1.823096e+04	-2.693771e+02	4.923716e+01	1.297084e+00
1899000	-1.823385e+04	-2.765728e+02	5.169760e+01	1.614933e+00
1899500	-1.824895e+04	-2.631140e+02	4.706334e+01	1.392284e+00
1900000	-1.825009e+04	-2.759299e+02	5.147452e+01	1.582504e+00
1900500	-1.823388e+04	-2.790319e+02	5.251689e+01	1.853763e+00
1901000	-1.823854e+04	-2.713996e+02	4.982744e+01	1.639797e+00
1901500	-1.823189e+04	-2.818487e+02	5.367404e+01	1.590805e+00
1902000	-1.823594e+04	-2.627259e+02	4.687880e+01	1.556941e+00
1902500	-1.822834e+04	-2.721733e+02	5.017040e+01	1.446343e+00
1903000	-1.823692e+04	-2.664161e+02	4.815249e+01	1.473990e+00
1903500	-1.823801e+04	-2.602560e+02	4.602281e+01	1.678920e+00
1904000	-1.823015e+04	-2.696865e+02	4.921146e+01	1.679982e+00
1904500	-1.822689e+04	-2.689035e+02	4.888904e+01	1.823231e+00
1905000	-1.823301e+04	-2.673784e+02	4.849428e+01	1.440191e+00
1905500	-1.823788e+04	-2.685700e+02	4.889332e+01	1.477400e+00
1906000	-1.824676e+04	-2.482338e+02	4.223098e+01	1.729624e+00
1906500	-1.822752e+04	-2.605747e+02	4.621872e+01	1.400342e+00
1907000	-1.823630e+04	-2.715897e+02	5.004753e+01	1.208502e+00
1907500	-1.824056e+04	-2.661953e+02	4.795290e+01	1.838043e+00
1908000	-1.823971e+04	-2.674238e+02	4.848648e+01	1.508250e+00
1908500	-1.822993e+04	-2.809219e+02	5.325189e+01	1.780002e+00
1909000	-1.823681e+04	-2.689418e+02	4.897631e+01	1.610214e+00
1909500	-1.824733e+04	-2.709846e+02	4.971844e+01	1.533530e+00
1910000	-1.823151e+04	-2.739359e+02	5.088488e+01	1.214338e+00
1910500	-1.823344e+04	-2.780561e+02	5.229515e+01	1.475545e+00
1911000	-1.823284e+04	-2.734211e+02	5.057125e+01	1.571765e+00
1911500	-1.823241e+04	-2.674044e+02	4.847036e+01	1.535714e+00
1912000	-1.823323e+04	-2.676949e+02	4.864114e+01	1.330767e+00
1912500	-1.823024e+04	-2.595322e+02	4.574986e+01	1.791401e+00
1913000	-1.821225e+04	-2.675886e+02	4.849670e+01	1.643408e+00
1913500	-1.822780e+04	-2.718883e+02	5.007235e+01	1.437141e+00
1914000	-1.825014e+04	-2.577420e+02	4.523853e+01	1.580892e+00
1914500	-1.823261e+04	-2.610442e+02	4.638140e+01	1.375766e+00
1915000	-1.823635e+04	-2.562826e+02	4.480106e+01	1.486781e+00
1915500	-1.822716e+04	-2.662893e+02	4.814562e+01	1.367262e+00
1916000	-1.822380e+04	-2.706806e+02	4.961998e+01	1.508897e+00
1916500	-1.823227e+04	-2.601104e+02	4.599016e+01	1.633099e+00
1917000	-1.823289e+04	-2.621910e+02	4.674890e+01	1.412468e+00
1917500	-1.823700e+04	-2.669750e+02	4.832557e+01	1.527682e+00
1918000	-1.823777e+04	-2.682979e+02	4.886245e+01	1.294244e+00
1918500	-1.824465e+04	-2.641866e+02	4.745190e+01	1.307870e+00
1919000	-1.823308e+04	-2.632107e+02	4.704321e+01	1.549216e+00
1919500	-1.823874e+04	-2.741389e+02	5.077575e+01	1.720183e+00
1920000	-1.823791e+04	-2.650702e+02	4.759365e+01	1.771633e+00
1920500	-1.824262e+04	-2.637274e+02	4.716565e+01	1.700137e+00
1921000	-1.824115e+04	-2.702634e+02	4.944576e+01	1.587513e+00
1921500	-1.824789e+04	-2.812416e+02	5.331770e+01	1.925177e+00
1922000	-1.823210e+04	-2.678836e+02	4.862444e+01	1.567892e+00
1922500	-1.822951e+04	-2.728776e+02	5.033973e+01	1.675428e+00
1923000	-1.824215e+04	-2.649327e+02	4.764097e+01	1.494243e+00
1923500	-1.823302e+04	-2.772740e+02	5.198527e+01	1.532694e+00
1924000	-1.822404e+04	-2.615004e+02	4.647067e+01	1.561469e+00
1924500	-1.823065e+04	-2.593657e+02	4.584198e+01	1.342110e+00
1925000	-1.824759e+04	-2.737225e+02	5.063141e+01	1.705422e+00
1925500	-1.824284e+04	-2.716135e+02	4.996339e+01	1.469534e+00
1926000	-1.823853e+04	-2.685677e+02	4.890223e+01	1.449448e+00
1926500	-1.823270e+04	-2.653502e+02	4.783568e+01	1.337478e+00
1927000	-1.823007e+04	-2.788327e+02	5.262742e+01	1.357530e+00
1927500	-1.822817e+04	-2.697027e+02	4.929984e+01	1.443349e+00
1928000	-1.822820e+04	-2.672116e+02	4.832311e+01	1.771442e+00
1928500	-1.822924e+04	-2.591162e+02	4.574668e+01	1.385153e+00
1929000	-1.822525e+04	-2.788959e+02	5.243845e+01	1.928853e+00
1929500	-1.821969e+04	-2.647602e+02	4.750895e+01	1.712330e+00
1930000	-1.824169e+04	-2.484504e+02	4.235617e+01	1.531094e+00
1930500	-1.821466e+04	-2.733617e+02	5.057378e+01	1.505251e+00
1931000	-1.824384e+04	-2.876770e+02	5.597045e+01	1.491830e+00
1931500	-1.822620e+04	-2.753477e+02	5.125598e+01	1.600771e+00
1932000	-1.822214e+04	-2.744717e+02	5.091797e+01	1.658412e+00
1932500	-1.823502e+04	-2.785388e+02	5.233329e+01	1.855316e+00
1933000	-1.822669e+04	-2.556636e+02	4.447332e+01	1.899152e+00
1933500	-1.823233e+04	-2.832005e+02	5.418582e+01	1.600803e+00
1934000	-1.823426e+04	-2.720838e+02	5.004610e+01	1.706588e+00
1934500	-1.824532e+04	-2.646328e+02	4.760255e+01	1.307829e+00
1935000	-1.823557e+04	-2.704507e+02	4.953492e+01	1.520854e+00
1935500	-1.823378e+04	-2.616166e+02	4.649190e+01	1.613437e+00
1936000	-1.823929e+04	-2.628449e+02	4.689333e+01	1.632360e+00
1936500	-1.823187e+04	-2.606904e+02	4.623006e+01	1.481564e+00
1937000	-1.823779e+04	-2.667672e+02	4.829140e+01	1.419475e+00
1937500	-1.823153e+04	-2.619081e+02	4.664592e+01	1.439752e+00
1938000	-1.823844e+04	-2.560323e+02	4.474443e+01	1.414262e+00
1938500	-1.823473e+04	-2.729361e+02	5.034851e+01	1.709343e+00
1939000	-1.823727e+04	-2.626697e+02	4.691314e+01	1.397729e+00
1939500	-1.823294e+04	-2.710609e+02	4.976781e+01	1.469880e+00
1940000	-1.823232e+04	-2.752484e+02	5.128205e+01	1.429666e+00
1940500	-1.824035e+04	-2.650712e+02	4.765294e+01	1.597313e+00
1941000	-1.823651e+04	-2.714724e+02	4.990874e+01	1.482670e+00
1941500	-1.823475e+04	-2.647324e+02	4.758310e+01	1.464975e+00
1942000	-1.823646e+04	-2.665597e+02	4.822446e+01	1.407272e+00
1942500	-1.823086e+04	-2.705655e+02	4.959461e+01	1.465975e+00
1943000	-1.822706e+04	-2.617857e+02	4.662207e+01	1.389279e+00
1943500	-1.823191e+04	-2.696263e+02	4.923782e+01	1.544374e+00
1944000	-1.823125e+04	-2.605804e+02	4.615237e+01	1.608070e+00
1944500	-1.823195e+04	-2.627805e+02	4.692969e+01	1.458905e+00
1945000	-1.823559e+04	-2.713916e+02	4.982858e+01	1.628577e+00
1945500	-1.823488e+04	-2.647417e+02	4.748978e+01	1.750550e+00
1946000	-1.823449e+04	-2.775206e+02	5.201829e+01	1.689617e+00
1946500	-1.823145e+04	-2.603806e+02	4.613342e+01	1.466009e+00
1947000	-1.822287e+04	-2.658991e+02	4.797872e+01	1.466009e+00
1947500	-1.823568e+04	-2.732356e+02	5.057987e+01	1.362137e+00
1948000	-1.823396e+04	-2.678936e+02	4.859578e+01	1.660909e+00
1948500	-1.822554e+04	-2.685877e+02	4.887822e+01	1.538595e+00
1949000	-1.823649e+04	-2.617516e+02	4.659996e+01	1.421957e+00
1949500	-1.821948e+04	-2.698170e+02	4.939125e+01	1.296531e+00
1950000	-1.823174e+04	-2.778633e+02	5.210118e+01	1.807570e+00
1950500	-1.822772e+04	-2.596459e+02	4.583585e+01	1.641110e+00
1951000	-1.824257e+04	-2.558029e+02	4.462288e+01	1.566905e+00
1951500	-1.823528e+04	-2.614267e+02	4.647547e+01	1.473301e+00
1952000	-1.821984e+04	-2.669254e+02	4.828550e+01	1.594837e+00
1952500	-1.822809e+04	-2.693868e+02	4.912567e+01	1.626158e+00
1953000	-1.823330e+04	-2.577399e+02	4.519304e+01	1.720215e+00
1953500	-1.824104e+04	-2.613813e+02	4.644361e+01	1.524286e+00
1954000	-1.822673e+04	-2.679920e+02	4.870430e+01	1.445127e+00
1954500	-1.824133e+04	-2.764228e+02	5.171130e+01	1.427532e+00
1955000	-1.823144e+04	-2.658317e+02	4.782580e+01	1.848102e+00
1955500	-1.822944e+04	-2.643023e+02	4.738728e+01	1.615333e+00
1956000	-1.822741e+04	-2.675769e+02	4.856380e+01	1.436892e+00
1956500	-1.823734e+04	-2.736502e+02	5.067647e+01	1.507641e+00
1957000	-1.823961e+04	-2.645187e+02	4.754855e+01	1.353515e+00
1957500	-1.824331e+04	-2.645091e+02	4.745246e+01	1.628623e+00
1958000	-1.822535e+04	-2.668949e+02	4.836052e+01	1.345682e+00
1958500	-1.823774e+04	-2.667057e+02	4.822703e+01	1.545827e+00
1959000	-1.824034e+04	-2.677149e+02	4.861977e+01	1.412632e+00
1959500	-1.823893e+04	-2.576841e+02	4.525472e+01	1.472778e+00
1960000	-1.824544e+04	-2.731292e+02	5.053060e+01	1.393254e+00
1960500	-1.823360e+04	-2.694086e+02	4.915900e+01	1.552407e+00
1961000	-1.824177e+04	-2.773245e+02	5.203509e+01	1.448011e+00
1961500	-1.823074e+04	-2.695802e+02	4.918949e+01	1.636689e+00
1962000	-1.823295e+04	-2.727989e+02	5.032268e+01	1.644532e+00
1962500	-1.823318e+04	-2.779482e+02	5.230850e+01	1.331641e+00
1963000	-1.823135e+04	-2.666749e+02	4.812354e+01	1.817447e+00
1963500	-1.823701e+04	-2.654019e+02	4.783286e+01	1.397550e+00
1964000	-1.824146e+04	-2.652070e+02	4.776666e+01	1.397550e+00
1964500	-1.822588e+04	-2.720999e+02	5.005665e+01	1.692940e+00
1965000	-1.823051e+04	-2.581655e+02	4.537771e+01	1.572767e+00
1965500	-1.824519e+04	-2.684682e+02	4.880587e+01	1.627847e+00
1966000	-1.824612e+04	-2.755875e+02	5.132398e+01	1.653440e+00
1966500	-1.824781e+04	-2.616495e+02	4.638748e+01	1.962618e+00
1967000	-1.823122e+04	-2.739123e+02	5.071157e+01	1.672068e+00
1967500	-1.823720e+04	-2.831948e+02	5.420712e+01	1.539486e+00
1968000	-1.823334e+04	-2.821901e+02	5.386655e+01	1.425952e+00
1968500	-1.824342e+04	-2.599036e+02	4.587005e+01	1.793943e+00
1969000	-1.822252e+04	-2.799373e+02	5.296839e+01	1.549759e+00
1969500	-1.823043e+04	-2.664187e+02	4.810911e+01	1.603506e+00
1970000	-1.822097e+04	-2.597687e+02	4.588519e+01	1.612700e+00
1970500	-1.822181e+04	-2.539045e+02	4.399416e+01	1.661240e+00
1971000	-1.822211e+04	-2.612149e+02	4.643388e+01	1.387358e+00
1971500	-1.824626e+04	-2.652159e+02	4.770149e+01	1.598715e+00
1972000	-1.822279e+04	-2.713459e+02	4.980926e+01	1.637483e+00
1972500	-1.824354e+04	-2.576324e+02	4.520919e+01	1.562524e+00
1973000	-1.822485e+04	-2.706297e+02	4.963274e+01	1.421804e+00
1973500	-1.822683e+04	-2.641851e+02	4.730665e+01	1.737786e+00
1974000	-1.821951e+04	-2.667349e+02	4.827103e+01	1.446608e+00
1974500	-1.823927e+04	-2.757134e+02	5.140928e+01	1.544962e+00
1975000	-1.823723e+04	-2.653469e+02	4.788082e+01	1.201442e+00
1975500	-1.823514e+04	-2.631729e+02	4.705462e+01	1.477298e+00
1976000	-1.822907e+04	-2.702078e+02	4.941398e+01	1.622490e+00
1976500	-1.825499e+04	-2.650527e+02	4.770763e+01	1.417329e+00
1977000	-1.823029e+04	-2.620330e+02	4.654799e+01	1.860258e+00
1977500	-1.824525e+04	-2.613825e+02	4.642761e+01	1.573940e+00
1978000	-1.824650e+04	-2.670611e+02	4.823655e+01	1.873383e+00
1978500	-1.823628e+04	-2.628174e+02	4.698412e+01	1.332781e+00
1979000	-1.823015e+04	-2.583480e+02	4.547881e+01	1.442458e+00
1979500	-1.823290e+04	-2.783787e+02	5.231564e+01	1.742836e+00
1980000	-1.823430e+04	-2.623605e+02	4.680743e+01	1.405896e+00
1980500	-1.823706e+04	-2.701122e+02	4.932048e+01	1.793845e+00
1981000	-1.821465e+04	-2.671868e+02	4.834909e+01	1.670894e+00
1981500	-1.822860e+04	-2.572174e+02	4.504032e+01	1.673334e+00
1982000	-1.823875e+04	-2.728448e+02	5.029135e+01	1.778234e+00
1982500	-1.822782e+04	-2.808958e+02	5.330644e+01	1.609253e+00
1983000	-1.822898e+04	-2.773272e+02	5.211818e+01	1.225321e+00
1983500	-1.823885e+04	-2.636487e+02	4.715997e+01	1.638416e+00
1984000	-1.824915e+04	-2.488460e+02	4.247695e+01	1.527388e+00
1984500	-1.824326e+04	-2.646106e+02	4.751764e+01	1.536989e+00
1985000	-1.824228e+04	-2.736133e+02	5.061783e+01	1.634056e+00
1985500	-1.825311e+04	-2.661223e+02	4.801964e+01	1.569211e+00
1986000	-1.823355e+04	-2.637667e+02	4.721834e+01	1.582368e+00
1986500	-1.823188e+04	-2.577156e+02	4.526308e+01	1.478281e+00
1987000	-1.824255e+04	-2.605758e+02	4.615318e+01	1.600967e+00
1987500	-1.825058e+04	-2.696990e+02	4.932650e+01	1.363419e+00
1988000	-1.823717e+04	-2.610259e+02	4.633544e+01	1.496875e+00
1988500	-1.823567e+04	-2.715709e+02	5.003382e+01	1.228266e+00
1989000	-1.823962e+04	-2.711320e+02	4.976246e+01	1.556106e+00
1989500	-1.822886e+04	-2.682494e+02	4.880430e+01	1.413522e+00
1990000	-1.823759e+04	-2.655156e+02	4.779854e+01	1.612318e+00
1990500	-1.823411e+04	-2.705506e+02	4.954371e+01	1.595785e+00
1991000	-1.823577e+04	-2.711408e+02	4.976916e+01	1.545920e+00
1991500	-1.824265e+04	-2.672431e+02	4.848502e+01	1.331808e+00
1992000	-1.823314e+04	-2.717586e+02	5.001052e+01	1.481617e+00
1992500	-1.823515e+04	-2.870540e+02	5.567651e+01	1.614300e+00
1993000	-1.824338e+04	-2.699685e+02	4.937584e+01	1.492038e+00
1993500	-1.823612e+04	-2.576564e+02	4.517392e+01	1.696131e+00
1994000	-1.824443e+04	-2.814023e+02	5.349314e+01	1.621607e+00
1994500	-1.823984e+04	-2.755426e+02	5.140091e+01	1.397153e+00
1995000	-1.822973e+04	-2.710442e+02	4.973467e+01	1.547133e+00
1995500	-1.823814e+04	-2.647640e+02	4.754900e+01	1.597510e+00
1996000	-1.823261e+04	-2.611967e+02	4.634427e+01	1.640838e+00
1996500	-1.823412e+04	-2.579637e+02	4.524959e+01	1.768264e+00
1997000	-1.824364e+04	-2.771945e+02	5.197226e+01	1.488568e+00
1997500	-1.822541e+04	-2.593237e+02	4.572435e+01	1.661346e+00
1998000	-1.823868e+04	-2.711339e+02	4.972163e+01	1.673705e+00
1998500	-1.824566e+04	-2.555795e+02	4.451293e+01	1.690012e+00
1999000	-1.823509e+04	-2.685507e+02	4.891833e+01	1.386003e+00
1999500	-1.824360e+04	-2.682914e+02	4.880055e+01	1.466334e+00
2000000	-1.824701e+04	-2.655920e+02	4.781331e+01	1.645120e+00
2000500	-1.823167e+04	-2.695107e+02	4.922558e+01	1.463744e+00
2001000	-1.824309e+04	-2.547599e+02	4.427276e+01	1.630212e+00
2001500	-1.823672e+04	-2.617893e+02	4.658567e+01	1.502782e+00
2002000	-1.824742e+04	-2.643870e+02	4.748260e+01	1.417251e+00
2002500	-1.823434e+04	-2.770565e+02	5.197003e+01	1.356582e+00
2003000	-1.821358e+04	-2.703597e+02	4.951358e+01	1.490647e+00
2003500	-1.824932e+04	-2.843419e+02	5.463655e+01	1.570497e+00
2004000	-1.823604e+04	-2.696753e+02	4.927166e+01	1.496556e+00
2004500	-1.823680e+04	-2.625290e+02	4.683909e+01	1.479346e+00
2005000	-1.822469e+04	-2.612674e+02	4.642084e+01	1.479346e+00
2005500	-1.823705e+04	-2.625522e+02	4.685157e+01	1.465018e+00
2006000	-1.825013e+04	-2.726440e+02	5.028351e+01	1.599382e+00
2006500	-1.824155e+04	-2.832164e+02	5.417820e+01	1.636506e+00
2007000	-1.823674e+04	-2.626131e+02	4.692445e+01	1.307215e+00
2007500	-1.823302e+04	-2.746407e+02	5.110247e+01	1.317049e+00
2008000	-1.824046e+04	-2.717513e+02	5.002370e+01	1.437199e+00
2008500	-1.822933e+04	-2.708907e+02	4.967541e+01	1.561643e+00
2009000	-1.823845e+04	-2.527776e+02	4.366452e+01	1.590119e+00
2009500	-1.825128e+04	-2.645716e+02	4.752057e+01	1.489299e+00
2010000	-1.823581e+04	-2.673853e+02	4.847529e+01	1.502215e+00
2010500	-1.823765e+04	-2.647898e+02	4.752366e+01	1.698349e+00
2011000	-1.823442e+04	-2.771925e+02	5.193896e+01	1.577049e+00
2011500	-1.823966e+04	-2.575516e+02	4.515186e+01	1.659975e+00
2012000	-1.823115e+04	-2.673284e+02	4.841025e+01	1.634483e+00
2012500	-1.823523e+04	-2.672844e+02	4.838081e+01	1.676138e+00
2013000	-1.824525e+04	-2.574774e+02	4.514786e+01	1.598208e+00
2013500	-1.825010e+04	-2.615458e+02	4.648476e+01	1.564282e+00
2014000	-1.822948e+04	-2.723432e+02	5.018331e+01	1.579967e+00
2014500	-1.822708e+04	-2.603019e+02	4.610957e+01	1.460005e+00
2015000	-1.823861e+04	-2.620948e+02	4.668371e+01	1.512555e+00
2015500	-1.822910e+04	-2.608803e+02	4.623788e+01	1.647673e+00
2016000	-1.822233e+04	-2.765441e+02	5.168560e+01	1.618991e+00
2016500	-1.822552e+04	-2.564045e+02	4.475244e+01	1.761294e+00
2017000	-1.822605e+04	-2.584413e+02	4.547144e+01	1.558537e+00
2017500	-1.823083e+04	-2.627548e+02	4.682823e+01	1.737720e+00
2018000	-1.825001e+04	-2.951422e+02	5.897187e+01	1.552611e+00
2018500	-1.822579e+04	-2.677366e+02	4.855848e+01	1.612052e+00
2019000	-1.822879e+04	-2.732074e+02	5.056144e+01	1.385409e+00
2019500	-1.822722e+04	-2.629190e+02	4.694025e+01	1.565807e+00
2020000	-1.823412e+04	-2.694678e+02	4.917421e+01	1.568022e+00
2020500	-1.822843e+04	-2.711486e+02	4.979775e+01	1.472785e+00
2021000	-1.823068e+04	-2.590308e+02	4.571163e+01	1.407551e+00
2021500	-1.823934e+04	-2.846208e+02	5.477792e+01	1.483782e+00
2022000	-1.823765e+04	-2.614052e+02	4.641308e+01	1.640671e+00
2022500	-1.823273e+04	-2.644926e+02	4.743426e+01	1.666165e+00
2023000	-1.822404e+04	-2.827894e+02	5.392803e+01	1.864003e+00
2023500	-1.822444e+04	-2.738097e+02	5.077261e+01	1.399715e+00
2024000	-1.823119e+04	-2.744898e+02	5.102087e+01	1.391629e+00
2024500	-1.822290e+04	-2.751195e+02	5.124516e+01	1.402394e+00
2025000	-1.823159e+04	-2.647717e+02	4.752547e+01	1.674853e+00
2025500	-1.822277e+04	-2.659421e+02	4.787672e+01	1.808703e+00
2026000	-1.823912e+04	-2.780531e+02	5.233554e+01	1.363518e+00
2026500	-1.823644e+04	-2.623173e+02	4.681281e+01	1.346533e+00
2027000	-1.823953e+04	-2.556495e+02	4.457579e+01	1.561824e+00
2027500	-1.823081e+04	-2.666079e+02	4.823283e+01	1.431047e+00
2028000	-1.823107e+04	-2.727907e+02	5.031816e+01	1.648964e+00
2028500	-1.823169e+04	-2.661768e+02	4.801074e+01	1.649783e+00
2029000	-1.824911e+04	-2.754846e+02	5.130810e+01	1.594261e+00
2029500	-1.823147e+04	-2.711298e+02	4.971346e+01	1.692836e+00
2030000	-1.823507e+04	-2.695092e+02	4.914510e+01	1.692836e+00
2030500	-1.823240e+04	-2.653963e+02	4.776449e+01	1.593287e+00
2031000	-1.823413e+04	-2.701452e+02	4.942410e+01	1.531034e+00
2031500	-1.824578e+04	-2.794178e+02	5.280197e+01	1.474909e+00
2032000	-1.821972e+04	-2.690602e+02	4.910985e+01	1.344940e+00
2032500	-1.821590e+04	-2.641866e+02	4.739703e+01	1.470710e+00
2033000	-1.824557e+04	-2.649525e+02	4.764742e+01	1.494941e+00
2033500	-1.823625e+04	-2.811885e+02	5.349742e+01	1.396490e+00
2034000	-1.823707e+04	-2.646789e+02	4.763571e+01	1.255977e+00
2034500	-1.825634e+04	-2.630727e+02	4.705120e+01	1.387273e+00
2035000	-1.822716e+04	-2.734195e+02	5.064400e+01	1.367356e+00
2035500	-1.824321e+04	-2.574339e+02	4.513713e+01	1.588189e+00
2036000	-1.824490e+04	-2.761865e+02	5.157050e+01	1.576146e+00
2036500	-1.822892e+04	-2.608634e+02	4.630317e+01	1.432316e+00
2037000	-1.822581e+04	-2.561656e+02	4.473767e+01	1.568748e+00
2037500	-1.822630e+04	-2.697214e+02	4.928373e+01	1.508116e+00
2038000	-1.823460e+04	-2.713802e+02	4.987760e+01	1.478548e+00
2038500	-1.822881e+04	-2.710105e+02	4.970568e+01	1.595583e+00
2039000	-1.823573e+04	-2.676124e+02	4.858992e+01	1.396697e+00
2039500	-1.822477e+04	-2.790511e+02	5.272415e+01	1.316547e+00
2040000	-1.823248e+04	-2.579139e+02	4.526067e+01	1.684055e+00
2040500	-1.825124e+04	-2.748166e+02	5.103945e+01	1.667036e+00
2041000	-1.823930e+04	-2.798104e+02	5.297264e+01	1.411524e+00
2041500	-1.825349e+04	-2.831323e+02	5.409953e+01	1.757895e+00
2042000	-1.823503e+04	-2.622772e+02	4.670506e+01	1.630641e+00
2042500	-1.826368e+04	-2.725659e+02	5.010977e+01	2.009392e+00
2043000	-1.823660e+04	-2.749339e+02	5.111665e+01	1.571080e+00
2043500	-1.824509e+04	-2.642831e+02	4.740992e+01	1.528853e+00
2044000	-1.822588e+04	-2.731417e+02	5.045142e+01	1.626902e+00
2044500	-1.822106e+04	-2.558417e+02	4.464444e+01	1.537829e+00
2045000	-1.822972e+04	-2.672910e+02	4.839702e+01	1.635570e+00
2045500	-1.822373e+04	-2.589976e+02	4.571822e+01	1.354091e+00
2046000	-1.822779e+04	-2.660435e+02	4.785298e+01	1.979927e+00
2046500	-1.823582e+04	-2.771873e+02	5.183423e+01	1.856883e+00
2047000	-1.822460e+04	-2.814196e+02	5.352612e+01	1.551788e+00
2047500	-1.823191e+04	-2.666904e+02	4.824014e+01	1.492190e+00
2048000	-1.823562e+04	-2.681791e+02	4.877520e+01	1.427295e+00
2048500	-1.822749e+04	-2.746742e+02	5.100306e+01	1.625272e+00
2049000	-1.824507e+04	-2.706360e+02	4.955530e+01	1.648234e+00
2049500	-1.823228e+04	-2.708034e+02	4.960359e+01	1.678347e+00
2050000	-1.823465e+04	-2.635291e+02	4.714498e+01	1.563568e+00
2050500	-1.824554e+04	-2.743827e+02	5.090941e+01	1.593118e+00
2051000	-1.824846e+04	-2.577833e+02	4.525200e+01	1.580354e+00
2051500	-1.823926e+04	-2.635511e+02	4.720210e+01	1.415135e+00
2052000	-1.825274e+04	-2.804357e+02	5.311185e+01	1.665996e+00
2052500	-1.823023e+04	-2.671402e+02	4.837928e+01	1.536390e+00
2053000	-1.823146e+04	-2.716192e+02	4.991489e+01	1.612111e+00
2053500	-1.823760e+04	-2.531630e+02	4.383366e+01	1.432860e+00
2054000	-1.823280e+04	-2.599716e+02	4.599714e+01	1.473013e+00
2054500	-1.823931e+04	-2.590228e+02	4.564581e+01	1.602071e+00
2055000	-1.824009e+04	-2.746638e+02	5.099674e+01	1.632431e+00
2055500	-1.824213e+04	-2.652771e+02	4.763842e+01	1.846146e+00
2056000	-1.823571e+04	-2.563503e+02	4.479656e+01	1.568638e+00
2056500	-1.823613e+04	-2.631774e+02	4.703411e+01	1.543120e+00
2057000	-1.823929e+04	-2.631046e+02	4.705547e+01	1.406384e+00
2057500	-1.824076e+04	-2.683971e+02	4.882110e+01	1.512795e+00
2058000	-1.824440e+04	-2.695059e+02	4.924939e+01	1.390880e+00
2058500	-1.824966e+04	-2.681481e+02	4.871446e+01	1.571783e+00
2059000	-1.822314e+04	-2.689571e+02	4.908101e+01	1.324664e+00
2059500	-1.824635e+04	-2.689037e+02	4.891091e+01	1.760449e+00
2060000	-1.823768e+04	-2.514114e+02	4.326424e+01	1.516477e+00
2060500	-1.821740e+04	-2.628920e+02	4.694767e+01	1.516477e+00
2061000	-1.822595e+04	-2.693685e+02	4.915296e+01	1.529646e+00
2061500	-1.822396e+04	-2.636768e+02	4.715060e+01	1.694446e+00
2062000	-1.822913e+04	-2.737857e+02	5.074746e+01	1.445620e+00
2062500	-1.822113e+04	-2.668209e+02	4.828707e+01	1.485753e+00
2063000	-1.822354e+04	-2.646003e+02	4.745651e+01	1.707854e+00
2063500	-1.823903e+04	-2.799571e+02	5.304200e+01	1.373320e+00
2064000	-1.822748e+04	-2.662170e+02	4.808721e+01	1.465943e+00
2064500	-1.824207e+04	-2.676222e+02	4.846084e+01	1.781187e+00
2065000	-1.824974e+04	-2.545419e+02	4.424873e+01	1.488458e+00
2065500	-1.824421e+04	-2.605325e+02	4.615155e+01	1.562633e+00
2066000	-1.824218e+04	-2.694878e+02	4.920935e+01	1.487345e+00
2066500	-1.824254e+04	-2.546105e+02	4.422206e+01	1.641701e+00
2067000	-1.824689e+04	-2.620118e+02	4.664780e+01	1.537767e+00
2067500	-1.825120e+04	-2.671587e+02	4.839025e+01	1.522994e+00
2068000	-1.823776e+04	-2.610307e+02	4.632146e+01	1.544034e+00
2068500	-1.824676e+04	-2.683456e+02	4.878727e+01	1.558928e+00
2069000	-1.824875e+04	-2.574302e+02	4.509532e+01	1.714706e+00
2069500	-1.823334e+04	-2.530062e+02	4.379866e+01	1.388157e+00
2070000	-1.823068e+04	-2.581131e+02	4.544226e+01	1.320549e+00
2070500	-1.824524e+04	-2.615958e+02	4.654094e+01	1.444355e+00
2071000	-1.824297e+04	-2.731155e+02	5.049579e+01	1.476747e+00
2071500	-1.824491e+04	-2.593744e+02	4.575489e+01	1.618130e+00
2072000	-1.824032e+04	-2.766678e+02	5.179533e+01	1.443316e+00
2072500	-1.823380e+04	-2.550004e+02	4.436300e+01	1.584762e+00
2073000	-1.822792e+04	-2.627938e+02	4.689216e+01	1.584762e+00
2073500	-1.824708e+04	-2.701009e+02	4.941450e+01	1.514187e+00
2074000	-1.824323e+04	-2.507070e+02	4.306932e+01	1.445708e+00
2074500	-1.823311e+04	-2.590229e+02	4.570172e+01	1.430137e+00
2075000	-1.823315e+04	-2.716213e+02	4.999145e+01	1.398099e+00
2075500	-1.823497e+04	-2.697315e+02	4.925444e+01	1.601991e+00
2076000	-1.824512e+04	-2.667931e+02	4.834265e+01	1.295990e+00
2076500	-1.823674e+04	-2.729433e+02	5.048566e+01	1.332887e+00
2077000	-1.822959e+04	-2.672641e+02	4.842581e+01	1.524929e+00
2077500	-1.824537e+04	-2.708219e+02	4.976863e+01	1.228519e+00
2078000	-1.824169e+04	-2.675920e+02	4.855816e+01	1.468372e+00
2078500	-1.823441e+04	-2.642071e+02	4.742843e+01	1.397960e+00
2079000	-1.822755e+04	-2.679666e+02	4.864538e+01	1.590250e+00
2079500	-1.823368e+04	-2.669137e+02	4.825830e+01	1.662527e+00
2080000	-1.824079e+04	-2.640714e+02	4.726384e+01	1.751488e+00
2080500	-1.821746e+04	-2.631176e+02	4.705495e+01	1.420997e+00
2081000	-1.822049e+04	-2.593306e+02	4.578575e+01	1.479601e+00
2081500	-1.823340e+04	-2.703557e+02	4.953582e+01	1.423322e+00
2082000	-1.823612e+04	-2.671049e+02	4.826226e+01	1.842141e+00
2082500	-1.822742e+04	-2.816012e+02	5.354921e+01	1.672427e+00
2083000	-1.823175e+04	-2.773978e+02	5.198101e+01	1.668144e+00
2083500	-1.822227e+04	-2.646839e+02	4.756261e+01	1.477178e+00
2084000	-1.824131e+04	-2.733393e+02	5.054194e+01	1.571718e+00
2084500	-1.822557e+04	-2.666148e+02	4.819350e+01	1.552814e+00
2085000	-1.823950e+04	-2.646903e+02	4.754330e+01	1.540668e+00
2085500	-1.824876e+04	-2.641042e+02	4.741499e+01	1.334914e+00
2086000	-1.823397e+04	-2.645715e+02	4.749450e+01	1.566406e+00
2086500	-1.824861e+04	-2.611520e+02	4.633840e+01	1.614022e+00
2087000	-1.823858e+04	-2.679356e+02	4.862644e+01	1.614022e+00
2087500	-1.823181e+04	-2.612710e+02	4.638083e+01	1.604298e+00
2088000	-1.824738e+04	-2.604572e+02	4.610979e+01	1.614686e+00
2088500	-1.822524e+04	-2.670307e+02	4.831837e+01	1.604298e+00
2089000	-1.821832e+04	-2.598234e+02	4.594701e+01	1.478119e+00
2089500	-1.823489e+04	-2.673392e+02	4.838844e+01	1.708701e+00
2090000	-1.822670e+04	-2.679430e+02	4.866921e+01	1.497635e+00
2090500	-1.822930e+04	-2.644801e+02	4.741996e+01	1.696103e+00
2091000	-1.824473e+04	-2.697903e+02	4.933422e+01	1.432698e+00
2091500	-1.824031e+04	-2.530602e+02	4.374086e+01	1.627542e+00
2092000	-1.823725e+04	-2.692710e+02	4.912657e+01	1.507798e+00
2092500	-1.823044e+04	-2.522444e+02	4.346351e+01	1.704540e+00
2093000	-1.824066e+04	-2.581525e+02	4.534819e+01	1.651183e+00
2093500	-1.824362e+04	-2.721365e+02	5.011796e+01	1.556940e+00
2094000	-1.825111e+04	-2.612795e+02	4.639777e+01	1.561386e+00
2094500	-1.823622e+04	-2.719144e+02	5.008171e+01	1.436917e+00
2095000	-1.824941e+04	-2.644846e+02	4.754709e+01	1.323720e+00
2095500	-1.824324e+04	-2.626075e+02	4.681290e+01	1.636469e+00
2096000	-1.823515e+04	-2.648507e+02	4.762955e+01	1.445928e+00
2096500	-1.825195e+04	-2.660073e+02	4.802070e+01	1.451173e+00
2097000	-1.823913e+04	-2.713521e+02	4.983971e+01	1.557575e+00
2097500	-1.823026e+04	-2.716610e+02	5.000778e+01	1.391834e+00
2098000	-1.823562e+04	-2.686254e+02	4.890451e+01	1.500503e+00
2098500	-1.823955e+04	-2.505754e+02	4.300804e+01	1.513860e+00
2099000	-1.822591e+04	-2.686397e+02	4.880748e+01	1.794654e+00
2099500	-1.823079e+04	-2.638462e+02	4.727269e+01	1.499928e+00
2100000	-1.822997e+04	-2.631606e+02	4.699210e+01	1.652093e+00
2100500	-1.823626e+04	-2.610043e+02	4.632029e+01	1.521219e+00
2101000	-1.822463e+04	-2.734756e+02	5.045620e+01	1.947518e+00
2101500	-1.825013e+04	-2.759324e+02	5.143266e+01	1.699775e+00
2102000	-1.824507e+04	-2.788458e+02	5.264015e+01	1.336534e+00
2102500	-1.823497e+04	-2.587923e+02	4.558008e+01	1.574150e+00
2103000	-1.823393e+04	-2.643384e+02	4.746317e+01	1.426247e+00
2103500	-1.823173e+04	-2.654966e+02	4.770405e+01	1.871852e+00
2104000	-1.824247e+04	-2.802451e+02	5.289322e+01	2.058214e+00
2104500	-1.823576e+04	-2.622909e+02	4.675323e+01	1.499300e+00
2105000	-1.824151e+04	-2.820109e+02	5.370365e+01	1.674956e+00
2105500	-1.823771e+04	-2.696912e+02	4.926168e+01	1.540939e+00
2106000	-1.822824e+04	-2.676912e+02	4.862460e+01	1.375010e+00
2106500	-1.822949e+04	-2.575038e+02	4.517909e+01	1.527453e+00
2107000	-1.824448e+04	-2.658192e+02	4.799172e+01	1.348041e+00
2107500	-1.824111e+04	-2.603060e+02	4.609327e+01	1.513826e+00
2108000	-1.823826e+04	-2.703326e+02	4.947916e+01	1.561512e+00
2108500	-1.823456e+04	-2.800419e+02	5.299296e+01	1.588780e+00
2109000	-1.822830e+04	-2.631325e+02	4.698884e+01	1.633687e+00
2109500	-1.823126e+04	-2.623228e+02	4.676841e+01	1.485527e+00
2110000	-1.823054e+04	-2.598546e+02	4.593678e+01	1.540562e+00
2110500	-1.823632e+04	-2.606346e+02	4.621047e+01	1.485344e+00
2111000	-1.822764e+04	-2.649735e+02	4.767247e+01	1.441936e+00
2111500	-1.824553e+04	-2.713022e+02	4.987434e+01	1.409693e+00
2112000	-1.822171e+04	-2.680140e+02	4.872988e+01	1.393144e+00
2112500	-1.824982e+04	-2.946354e+02	5.873273e+01	1.622433e+00
2113000	-1.822351e+04	-2.721435e+02	5.014720e+01	1.481694e+00
2113500	-1.824327e+04	-2.711037e+02	4.977560e+01	1.490568e+00
2114000	-1.823323e+04	-2.714397e+02	4.982359e+01	1.690743e+00
2114500	-1.824191e+04	-2.778589e+02	5.220822e+01	1.513306e+00
2115000	-1.824094e+04	-2.668731e+02	4.835223e+01	1.348074e+00
2115500	-1.824411e+04	-2.706745e+02	4.954686e+01	1.710701e+00
2116000	-1.822546e+04	-2.627800e+02	4.692610e+01	1.469178e+00
2116500	-1.823219e+04	-2.613424e+02	4.646119e+01	1.432206e+00
2117000	-1.823036e+04	-2.554404e+02	4.450254e+01	1.583721e+00
2117500	-1.822923e+04	-2.669424e+02	4.829734e+01	1.577347e+00
2118000	-1.824144e+04	-2.649084e+02	4.765318e+01	1.433887e+00
2118500	-1.823716e+04	-2.683018e+02	4.884085e+01	1.360441e+00
2119000	-1.823198e+04	-2.633696e+02	4.703617e+01	1.729188e+00
2119500	-1.823794e+04	-2.569355e+02	4.501087e+01	1.483333e+00
2120000	-1.824143e+04	-2.826431e+02	5.402521e+01	1.463178e+00
2120500	-1.823710e+04	-2.822427e+02	5.386340e+01	1.486883e+00
2121000	-1.825501e+04	-2.845702e+02	5.475624e+01	1.489240e+00
2121500	-1.825054e+04	-2.624506e+02	4.680380e+01	1.506930e+00
2122000	-1.823964e+04	-2.699266e+02	4.931020e+01	1.637678e+00
2122500	-1.823549e+04	-2.773070e+02	5.204646e+01	1.399594e+00
2123000	-1.824265e+04	-2.606728e+02	4.621664e+01	1.504796e+00
2123500	-1.823642e+04	-2.697541e+02	4.928212e+01	1.545436e+00
2124000	-1.822534e+04	-2.757635e+02	5.125442e+01	2.020851e+00
2124500	-1.824204e+04	-2.565870e+02	4.479440e+01	1.812125e+00
2125000	-1.823296e+04	-2.737784e+02	5.070387e+01	1.559617e+00
2125500	-1.823567e+04	-2.594090e+02	4.578309e+01	1.566178e+00
2126000	-1.824973e+04	-2.708189e+02	4.959240e+01	1.725643e+00
2126500	-1.822863e+04	-2.641156e+02	4.734165e+01	1.564156e+00
2127000	-1.823099e+04	-2.675497e+02	4.852249e+01	1.529584e+00
2127500	-1.822306e+04	-2.708514e+02	4.958443e+01	1.780767e+00
2128000	-1.824223e+04	-2.598625e+02	4.588575e+01	1.704756e+00
2128500	-1.821841e+04	-2.739260e+02	5.074930e+01	1.580825e+00
2129000	-1.825432e+04	-2.641508e+02	4.739671e+01	1.435798e+00
2129500	-1.823649e+04	-2.659307e+02	4.799181e+01	1.459274e+00
2130000	-1.822891e+04	-2.741348e+02	5.086339e+01	1.472844e+00
2130500	-1.823215e+04	-2.560600e+02	4.463418e+01	1.788465e+00
2131000	-1.823170e+04	-2.728946e+02	5.034880e+01	1.667030e+00
2131500	-1.825882e+04	-2.722516e+02	5.017522e+01	1.511002e+00
2132000	-1.825455e+04	-2.787064e+02	5.263188e+01	1.219307e+00
2132500	-1.823969e+04	-2.719449e+02	5.014155e+01	1.298995e+00
2133000	-1.822765e+04	-2.699253e+02	4.935256e+01	1.515287e+00
2133500	-1.822995e+04	-2.627430e+02	4.691559e+01	1.463674e+00
2134000	-1.823412e+04	-2.713848e+02	4.988144e+01	1.472278e+00
2134500	-1.824048e+04	-2.711342e+02	4.984239e+01	1.332121e+00
2135000	-1.823347e+04	-2.716871e+02	4.999757e+01	1.446716e+00
2135500	-1.824388e+04	-2.637754e+02	4.726079e+01	1.464622e+00
2136000	-1.824020e+04	-2.700604e+02	4.942223e+01	1.451573e+00
2136500	-1.824083e+04	-2.607514e+02	4.622161e+01	1.568242e+00
2137000	-1.823476e+04	-2.664728e+02	4.817810e+01	1.455849e+00
2137500	-1.823519e+04	-2.804454e+02	5.320809e+01	1.419794e+00
2138000	-1.822240e+04	-2.564336e+02	4.474410e+01	1.816575e+00
2138500	-1.824158e+04	-2.641512e+02	4.729832e+01	1.728633e+00
2139000	-1.821530e+04	-2.711999e+02	4.979191e+01	1.540631e+00
2139500	-1.822799e+04	-2.558829e+02	4.467410e+01	1.485737e+00
2140000	-1.821245e+04	-2.747591e+02	5.106815e+01	1.530252e+00
2140500	-1.822236e+04	-2.678347e+02	4.866235e+01	1.409151e+00
2141000	-1.821920e+04	-2.657036e+02	4.790518e+01	1.486479e+00
2141500	-1.822636e+04	-2.723402e+02	5.005906e+01	1.926545e+00
2142000	-1.821751e+04	-2.734252e+02	5.067386e+01	1.289930e+00
2142500	-1.823341e+04	-2.625383e+02	4.674563e+01	1.769600e+00
2143000	-1.825744e+04	-2.640106e+02	4.736941e+01	1.376673e+00
2143500	-1.824147e+04	-2.689981e+02	4.903185e+01	1.506875e+00
2144000	-1.823843e+04	-2.702991e+02	4.951865e+01	1.415606e+00
2144500	-1.824483e+04	-2.605940e+02	4.620196e+01	1.470633e+00
2145000	-1.824277e+04	-2.704164e+02	4.951567e+01	1.541336e+00
2145500	-1.823952e+04	-2.583051e+02	4.538046e+01	1.703836e+00
2146000	-1.822750e+04	-2.750173e+02	5.119015e+01	1.451696e+00
2146500	-1.824136e+04	-2.640861e+02	4.732415e+01	1.586704e+00
2147000	-1.822143e+04	-2.782020e+02	5.225052e+01	1.742028e+00
2147500	-1.822390e+04	-2.708985e+02	4.973048e+01	1.413299e+00
2148000	-1.824208e+04	-2.705203e+02	4.954972e+01	1.548401e+00
2148500	-1.822845e+04	-2.710003e+02	4.970858e+01	1.577201e+00
2149000	-1.822302e+04	-2.686113e+02	4.887257e+01	1.578480e+00
2149500	-1.823300e+04	-2.665032e+02	4.816078e+01	1.536877e+00
2150000	-1.823437e+04	-2.828237e+02	5.403761e+01	1.611325e+00
2150500	-1.822810e+04	-2.773885e+02	5.200329e+01	1.598323e+00
2151000	-1.825166e+04	-2.697761e+02	4.935424e+01	1.361292e+00
2151500	-1.824658e+04	-2.626920e+02	4.690109e+01	1.456237e+00
2152000	-1.825058e+04	-2.617532e+02	4.654777e+01	1.581083e+00
2152500	-1.823756e+04	-2.623111e+02	4.668434e+01	1.726942e+00
2153000	-1.823430e+04	-2.671644e+02	4.840421e+01	1.488015e+00
2153500	-1.822748e+04	-2.685598e+02	4.895043e+01	1.302707e+00
2154000	-1.823480e+04	-2.790831e+02	5.271088e+01	1.384101e+00
2154500	-1.824249e+04	-2.699547e+02	4.935438e+01	1.539481e+00
2155000	-1.822736e+04	-2.617061e+02	4.651894e+01	1.621134e+00
2155500	-1.822630e+04	-2.699853e+02	4.936796e+01	1.531356e+00
2156000	-1.823058e+04	-2.659917e+02	4.797370e+01	1.573386e+00
2156500	-1.824188e+04	-2.690568e+02	4.910261e+01	1.362386e+00
2157000	-1.821623e+04	-2.495930e+02	4.273375e+01	1.428962e+00
2157500	-1.821779e+04	-2.617675e+02	4.659392e+01	1.456097e+00
2158000	-1.823246e+04	-2.606302e+02	4.615934e+01	1.636656e+00
2158500	-1.824674e+04	-2.723599e+02	5.024870e+01	1.413004e+00
2159000	-1.823555e+04	-2.675844e+02	4.847474e+01	1.702968e+00
2159500	-1.821958e+04	-2.624632e+02	4.683646e+01	1.421415e+00
2160000	-1.823690e+04	-2.669715e+02	4.825251e+01	1.737214e+00
2160500	-1.823716e+04	-2.685629e+02	4.892349e+01	1.383412e+00
2161000	-1.824299e+04	-2.714567e+02	4.996939e+01	1.295827e+00
2161500	-1.822970e+04	-2.721607e+02	5.014671e+01	1.500297e+00
2162000	-1.822820e+04	-2.548681e+02	4.438772e+01	1.374273e+00
2162500	-1.824230e+04	-2.705544e+02	4.956183e+01	1.548005e+00
2163000	-1.823493e+04	-2.503818e+02	4.294335e+01	1.531391e+00
2163500	-1.825335e+04	-2.614733e+02	4.647635e+01	1.517243e+00
2164000	-1.824178e+04	-2.733301e+02	5.056360e+01	1.502061e+00
2164500	-1.824036e+04	-2.712733e+02	4.987124e+01	1.389588e+00
2165000	-1.823631e+04	-2.650892e+02	4.771902e+01	1.420276e+00
2165500	-1.822150e+04	-2.705626e+02	4.962699e+01	1.371021e+00
2166000	-1.821471e+04	-2.650439e+02	4.767262e+01	1.511894e+00
2166500	-1.822792e+04	-2.619618e+02	4.667994e+01	1.390875e+00
2167000	-1.823704e+04	-2.742603e+02	5.095460e+01	1.345557e+00
2167500	-1.823659e+04	-2.629786e+02	4.702996e+01	1.356691e+00
2168000	-1.822638e+04	-2.732010e+02	5.052339e+01	1.485185e+00
2168500	-1.824589e+04	-2.788410e+02	5.258299e+01	1.485185e+00
2169000	-1.823200e+04	-2.701859e+02	4.940999e+01	1.612027e+00
2169500	-1.822581e+04	-2.530601e+02	4.369726e+01	1.767416e+00
2170000	-1.824035e+04	-2.638839e+02	4.728122e+01	1.512270e+00
2170500	-1.823367e+04	-2.665941e+02	4.823207e+01	1.419466e+00
2171000	-1.822143e+04	-2.675276e+02	4.854171e+01	1.451650e+00
2171500	-1.822585e+04	-2.692465e+02	4.910048e+01	1.558203e+00
2172000	-1.825276e+04	-2.719033e+02	5.001403e+01	1.616495e+00
2172500	-1.821266e+04	-2.620481e+02	4.667443e+01	1.493818e+00
2173000	-1.821979e+04	-2.630709e+02	4.701798e+01	1.484868e+00
2173500	-1.822667e+04	-2.730073e+02	5.048385e+01	1.401896e+00
2174000	-1.823738e+04	-2.583543e+02	4.542772e+01	1.606729e+00
2174500	-1.823079e+04	-2.725024e+02	5.028751e+01	1.446583e+00
2175000	-1.823811e+04	-2.603224e+02	4.599090e+01	1.842866e+00
2175500	-1.824261e+04	-2.764784e+02	5.164649e+01	1.660234e+00
2176000	-1.823242e+04	-2.714137e+02	4.990773e+01	1.426845e+00
2176500	-1.821885e+04	-2.743548e+02	5.095936e+01	1.426845e+00
2177000	-1.823510e+04	-2.718057e+02	5.002286e+01	1.494012e+00
2177500	-1.822626e+04	-2.718010e+02	5.001037e+01	1.524470e+00
2178000	-1.822024e+04	-2.657677e+02	4.789868e+01	1.569691e+00
2178500	-1.823368e+04	-2.757732e+02	5.149264e+01	1.376121e+00
2179000	-1.823143e+04	-2.700193e+02	4.941345e+01	1.435500e+00
2179500	-1.823849e+04	-2.680447e+02	4.865766e+01	1.632719e+00
2180000	-1.822624e+04	-2.649654e+02	4.764222e+01	1.523203e+00
2180500	-1.822080e+04	-2.733313e+02	5.050993e+01	1.653066e+00
2181000	-1.821887e+04	-2.577004e+02	4.524965e+01	1.504786e+00
2181500	-1.822922e+04	-2.578657e+02	4.537908e+01	1.268679e+00
2182000	-1.820993e+04	-2.741759e+02	5.088615e+01	1.450810e+00
2182500	-1.822480e+04	-2.673980e+02	4.838957e+01	1.764216e+00
2183000	-1.822351e+04	-2.682949e+02	4.879576e+01	1.483639e+00
2183500	-1.824356e+04	-2.651247e+02	4.771081e+01	1.479996e+00
2184000	-1.822951e+04	-2.700329e+02	4.936947e+01	1.574640e+00
2184500	-1.822719e+04	-2.717512e+02	4.998074e+01	1.558293e+00
2185000	-1.822882e+04	-2.750437e+02	5.102959e+01	1.921392e+00
2185500	-1.824226e+04	-2.564089e+02	4.485924e+01	1.430803e+00
2186000	-1.822588e+04	-2.610616e+02	4.638665e+01	1.377229e+00
2186500	-1.823052e+04	-2.581514e+02	4.543534e+01	1.380284e+00
2187000	-1.823605e+04	-2.639437e+02	4.726470e+01	1.621240e+00
2187500	-1.823316e+04	-2.711978e+02	4.983522e+01	1.416000e+00
2188000	-1.822244e+04	-2.597645e+02	4.586914e+01	1.657679e+00
2188500	-1.823803e+04	-2.708822e+02	4.971522e+01	1.440210e+00
2189000	-1.823789e+04	-2.684180e+02	4.886368e+01	1.410789e+00
2189500	-1.823125e+04	-2.786680e+02	5.246318e+01	1.634383e+00
2190000	-1.825945e+04	-2.857099e+02	5.519661e+01	1.495454e+00
2190500	-1.825152e+04	-2.710955e+02	4.979539e+01	1.426352e+00
2191000	-1.825332e+04	-2.808279e+02	5.329835e+01	1.562838e+00
2191500	-1.824290e+04	-2.797641e+02	5.295967e+01	1.399864e+00
2192000	-1.823635e+04	-2.633600e+02	4.707794e+01	1.594712e+00
2192500	-1.822862e+04	-2.754272e+02	5.127176e+01	1.636861e+00
2193000	-1.822945e+04	-2.668648e+02	4.816096e+01	1.897955e+00
2193500	-1.823336e+04	-2.708331e+02	4.967254e+01	1.512190e+00
2194000	-1.824018e+04	-2.778242e+02	5.222518e+01	1.432735e+00
2194500	-1.823424e+04	-2.736586e+02	5.069752e+01	1.457447e+00
2195000	-1.823983e+04	-2.803421e+02	5.315023e+01	1.470319e+00
2195500	-1.822839e+04	-2.695142e+02	4.921346e+01	1.502019e+00
2196000	-1.822634e+04	-2.711214e+02	4.974169e+01	1.604378e+00
2196500	-1.823085e+04	-2.662413e+02	4.806868e+01	1.544555e+00
2197000	-1.824534e+04	-2.680900e+02	4.860917e+01	1.818522e+00
2197500	-1.823598e+04	-2.749185e+02	5.120446e+01	1.313473e+00
2198000	-1.822534e+04	-2.834672e+02	5.424449e+01	1.714410e+00
2198500	-1.823874e+04	-2.660429e+02	4.797911e+01	1.608723e+00
2199000	-1.824702e+04	-2.635686e+02	4.713808e+01	1.623608e+00
2199500	-1.823222e+04	-2.563568e+02	4.484020e+01	1.438306e+00
2200000	-1.824006e+04	-2.618712e+02	4.661026e+01	1.510473e+00
2200500	-1.824811e+04	-2.617379e+02	4.660197e+01	1.402133e+00
2201000	-1.823144e+04	-2.695237e+02	4.919920e+01	1.552324e+00
2201500	-1.822613e+04	-2.596906e+02	4.589195e+01	1.513862e+00
2202000	-1.822915e+04	-2.733683e+02	5.048590e+01	1.757159e+00
2202500	-1.823386e+04	-2.543442e+02	4.417849e+01	1.513857e+00
2203000	-1.823598e+04	-2.591881e+02	4.572107e+01	1.535762e+00
2203500	-1.824560e+04	-2.595158e+02	4.586071e+01	1.434836e+00
2204000	-1.824955e+04	-2.697112e+02	4.929159e+01	1.475461e+00
2204500	-1.823178e+04	-2.677897e+02	4.863393e+01	1.446458e+00
2205000	-1.823940e+04	-2.613864e+02	4.645602e+01	1.491835e+00
2205500	-1.823476e+04	-2.696712e+02	4.923759e+01	1.589890e+00
2206000	-1.823474e+04	-2.609425e+02	4.628005e+01	1.581658e+00
2206500	-1.822739e+04	-2.650706e+02	4.767822e+01	1.522130e+00
2207000	-1.824412e+04	-2.778650e+02	5.218091e+01	1.593317e+00
2207500	-1.822804e+04	-2.763833e+02	5.172206e+01	1.358713e+00
2208000	-1.823812e+04	-2.701399e+02	4.944910e+01	1.454486e+00
2208500	-1.824141e+04	-2.709555e+02	4.961768e+01	1.790359e+00
2209000	-1.823530e+04	-2.701120e+02	4.947364e+01	1.356651e+00
2209500	-1.823480e+04	-2.735068e+02	5.054609e+01	1.727591e+00
2210000	-1.821977e+04	-2.803872e+02	5.317729e+01	1.443419e+00
2210500	-1.821306e+04	-2.863456e+02	5.548913e+01	1.383123e+00
2211000	-1.824307e+04	-2.612063e+02	4.643903e+01	1.363209e+00
2211500	-1.822630e+04	-2.607201e+02	4.628404e+01	1.347123e+00
2212000	-1.825223e+04	-2.705290e+02	4.963200e+01	1.323228e+00
2212500	-1.824552e+04	-2.659596e+02	4.797806e+01	1.528450e+00
2213000	-1.822767e+04	-2.768815e+02	5.184126e+01	1.531903e+00
2213500	-1.823277e+04	-2.589789e+02	4.564298e+01	1.566863e+00
2214000	-1.823093e+04	-2.669052e+02	4.836916e+01	1.330819e+00
2214500	-1.824334e+04	-2.722117e+02	5.024446e+01	1.276649e+00
2215000	-1.824404e+04	-2.709245e+02	4.976600e+01	1.338602e+00
2215500	-1.822610e+04	-2.719303e+02	5.002638e+01	1.608649e+00
2216000	-1.824159e+04	-2.746637e+02	5.107575e+01	1.413865e+00
2216500	-1.822900e+04	-2.556782e+02	4.465706e+01	1.334659e+00
2217000	-1.822909e+04	-2.769646e+02	5.193237e+01	1.367090e+00
2217500	-1.823623e+04	-2.606683e+02	4.622027e+01	1.489194e+00
2218000	-1.823774e+04	-2.666408e+02	4.825923e+01	1.386919e+00
2218500	-1.825635e+04	-2.802805e+02	5.309649e+01	1.551658e+00
2219000	-1.825708e+04	-2.620113e+02	4.662408e+01	1.608834e+00
2219500	-1.825499e+04	-2.532584e+02	4.382241e+01	1.564285e+00
2220000	-1.823371e+04	-2.615482e+02	4.652488e+01	1.445365e+00
2220500	-1.823965e+04	-2.590837e+02	4.572567e+01	1.417276e+00
2221000	-1.822550e+04	-2.622796e+02	4.677522e+01	1.421852e+00
2221500	-1.822245e+04	-2.635200e+02	4.713895e+01	1.572449e+00
2222000	-1.821648e+04	-2.744912e+02	5.103357e+01	1.357989e+00
2222500	-1.821873e+04	-2.803546e+02	5.318009e+01	1.403415e+00
2223000	-1.823438e+04	-2.697428e+02	4.926384e+01	1.586409e+00
2223500	-1.823005e+04	-2.650485e+02	4.766693e+01	1.533314e+00
2224000	-1.823279e+04	-2.723019e+02	5.025866e+01	1.327030e+00
2224500	-1.822112e+04	-2.668574e+02	4.827615e+01	1.554172e+00
2225000	-1.823395e+04	-2.733051e+02	5.060880e+01	1.351059e+00
2225500	-1.822815e+04	-2.624595e+02	4.682852e+01	1.441568e+00
2226000	-1.823191e+04	-2.643970e+02	4.747775e+01	1.441568e+00
2226500	-1.825206e+04	-2.798494e+02	5.308642e+01	1.147370e+00
2227000	-1.825754e+04	-2.739320e+02	5.074317e+01	1.603915e+00
2227500	-1.823994e+04	-2.626412e+02	4.679380e+01	1.727636e+00
2228000	-1.826015e+04	-2.647226e+02	4.759324e+01	1.425192e+00
2228500	-1.826005e+04	-2.637650e+02	4.703736e+01	2.120998e+00
2229000	-1.825538e+04	-2.616324e+02	4.649902e+01	1.607756e+00
2229500	-1.823279e+04	-2.749928e+02	5.121686e+01	1.353650e+00
2230000	-1.823095e+04	-2.657511e+02	4.791985e+01	1.490877e+00
2230500	-1.824928e+04	-2.633643e+02	4.707553e+01	1.606158e+00
2231000	-1.822633e+04	-2.673280e+02	4.844797e+01	1.524400e+00
2231500	-1.822441e+04	-2.586922e+02	4.553869e+01	1.601777e+00
2232000	-1.822583e+04	-2.569439e+02	4.494951e+01	1.683407e+00
2232500	-1.823707e+04	-2.665333e+02	4.813856e+01	1.631927e+00
2233000	-1.824291e+04	-2.663157e+02	4.812738e+01	1.447087e+00
2233500	-1.824502e+04	-2.624442e+02	4.676453e+01	1.618599e+00
2234000	-1.823709e+04	-2.591120e+02	4.568368e+01	1.574687e+00
2234500	-1.823725e+04	-2.752717e+02	5.122759e+01	1.602964e+00
2235000	-1.823918e+04	-2.740262e+02	5.082512e+01	1.470443e+00
2235500	-1.824078e+04	-2.754329e+02	5.130787e+01	1.543183e+00
2236000	-1.823912e+04	-2.582634e+02	4.537381e+01	1.682720e+00
2236500	-1.822985e+04	-2.751000e+02	5.124748e+01	1.376424e+00
2237000	-1.823420e+04	-2.762086e+02	5.148050e+01	1.844762e+00
2237500	-1.823927e+04	-2.695287e+02	4.920520e+01	1.540162e+00
2238000	-1.823134e+04	-2.594860e+02	4.577791e+01	1.659025e+00
2238500	-1.823612e+04	-2.876153e+02	5.591545e+01	1.569263e+00
2239000	-1.824844e+04	-2.638309e+02	4.729915e+01	1.405898e+00
2239500	-1.824802e+04	-2.615604e+02	4.647019e+01	1.622970e+00
2240000	-1.824603e+04	-2.606397e+02	4.619098e+01	1.549762e+00
2240500	-1.822954e+04	-2.625129e+02	4.677870e+01	1.644669e+00
2241000	-1.824695e+04	-2.611979e+02	4.631859e+01	1.720057e+00
2241500	-1.822657e+04	-2.709609e+02	4.972585e+01	1.488837e+00
2242000	-1.825853e+04	-2.628065e+02	4.682804e+01	1.789981e+00
2242500	-1.825136e+04	-2.559351e+02	4.467532e+01	1.534137e+00
2243000	-1.824650e+04	-2.668323e+02	4.822754e+01	1.670904e+00
2243500	-1.824102e+04	-2.591145e+02	4.566799e+01	1.625457e+00
2244000	-1.823027e+04	-2.612641e+02	4.639507e+01	1.554215e+00
2244500	-1.823124e+04	-2.701999e+02	4.942925e+01	1.571110e+00
2245000	-1.823111e+04	-2.613932e+02	4.643210e+01	1.571110e+00
2245500	-1.823042e+04	-2.627212e+02	4.690192e+01	1.482862e+00
2246000	-1.824033e+04	-2.772689e+02	5.198724e+01	1.522308e+00
2246500	-1.822844e+04	-2.625602e+02	4.688836e+01	1.362551e+00
2247000	-1.822869e+04	-2.801841e+02	5.299423e+01	1.727684e+00
2247500	-1.823875e+04	-2.757746e+02	5.141188e+01	1.599044e+00
2248000	-1.823148e+04	-2.848423e+02	5.484563e+01	1.530504e+00
2248500	-1.822238e+04	-2.744788e+02	5.095452e+01	1.564269e+00
2249000	-1.822548e+04	-2.652952e+02	4.776040e+01	1.504219e+00
2249500	-1.823403e+04	-2.758193e+02	5.149674e+01	1.410953e+00
2250000	-1.824422e+04	-2.677384e+02	4.851123e+01	1.750945e+00
2250500	-1.824320e+04	-2.707334e+02	4.956843e+01	1.708244e+00
2251000	-1.824725e+04	-2.757828e+02	5.143047e+01	1.556231e+00
2251500	-1.824070e+04	-2.700720e+02	4.937528e+01	1.597197e+00
2252000	-1.822222e+04	-2.718609e+02	5.004046e+01	1.499616e+00
2252500	-1.822651e+04	-2.510021e+02	4.314341e+01	1.499616e+00
2253000	-1.823368e+04	-2.610562e+02	4.629411e+01	1.652683e+00
2253500	-1.824237e+04	-2.598468e+02	4.588609e+01	1.687980e+00
2254000	-1.823480e+04	-2.667193e+02	4.828036e+01	1.403800e+00
2254500	-1.822607e+04	-2.662180e+02	4.807184e+01	1.511948e+00
2255000	-1.822142e+04	-2.648446e+02	4.761779e+01	1.474604e+00
2255500	-1.822103e+04	-2.586189e+02	4.551515e+01	1.601072e+00
2256000	-1.825134e+04	-2.520397e+02	4.348104e+01	1.443271e+00
2256500	-1.824804e+04	-2.746360e+02	5.097395e+01	1.667649e+00
2257000	-1.823030e+04	-2.696461e+02	4.927802e+01	1.449172e+00
2257500	-1.822257e+04	-2.664632e+02	4.814223e+01	1.551117e+00
2258000	-1.822819e+04	-2.732188e+02	5.041375e+01	1.809412e+00
2258500	-1.821781e+04	-2.509886e+02	4.316440e+01	1.417882e+00
2259000	-1.823594e+04	-2.700670e+02	4.936973e+01	1.607961e+00
2259500	-1.822768e+04	-2.669690e+02	4.833743e+01	1.487122e+00
2260000	-1.822829e+04	-2.679967e+02	4.869140e+01	1.487122e+00
2260500	-1.823337e+04	-2.646707e+02	4.748640e+01	1.689589e+00
2261000	-1.822955e+04	-2.688748e+02	4.904065e+01	1.358308e+00
2261500	-1.823898e+04	-2.683165e+02	4.883195e+01	1.400843e+00
2262000	-1.824111e+04	-2.563549e+02	4.481610e+01	1.511948e+00
2262500	-1.823832e+04	-2.731921e+02	5.053490e+01	1.444191e+00
2263000	-1.824391e+04	-2.594673e+02	4.584642e+01	1.430153e+00
2263500	-1.823483e+04	-2.769199e+02	5.194465e+01	1.288955e+00
2264000	-1.824615e+04	-2.627247e+02	4.686583e+01	1.594681e+00
2264500	-1.824710e+04	-2.703037e+02	4.952586e+01	1.399674e+00
2265000	-1.822417e+04	-2.757135e+02	5.140949e+01	1.544554e+00
2265500	-1.823314e+04	-2.662308e+02	4.813589e+01	1.337243e+00
2266000	-1.823000e+04	-2.701144e+02	4.943348e+01	1.473562e+00
2266500	-1.824320e+04	-2.533862e+02	4.392046e+01	1.378337e+00
2267000	-1.823804e+04	-2.621491e+02	4.669503e+01	1.532688e+00
2267500	-1.824253e+04	-2.615358e+02	4.645273e+01	1.651245e+00
2268000	-1.825013e+04	-2.676523e+02	4.851235e+01	1.661616e+00
2268500	-1.825345e+04	-2.779188e+02	5.218175e+01	1.644781e+00
2269000	-1.824904e+04	-2.609732e+02	4.631071e+01	1.519270e+00
2269500	-1.823637e+04	-2.612679e+02	4.646703e+01	1.340005e+00
2270000	-1.824188e+04	-2.612311e+02	4.642155e+01	1.440980e+00
2270500	-1.821939e+04	-2.620455e+02	4.659988e+01	1.716059e+00
2271000	-1.822835e+04	-2.711313e+02	4.969251e+01	1.753693e+00
2271500	-1.823513e+04	-2.692871e+02	4.913515e+01	1.499357e+00
2272000	-1.822802e+04	-2.668362e+02	4.832386e+01	1.393802e+00
2272500	-1.822292e+04	-2.672154e+02	4.845832e+01	1.381649e+00
2273000	-1.822139e+04	-2.622021e+02	4.673703e+01	1.459207e+00
2273500	-1.822559e+04	-2.746431e+02	5.105054e+01	1.462965e+00
2274000	-1.824439e+04	-2.496691e+02	4.267435e+01	1.700230e+00
2274500	-1.824597e+04	-2.654704e+02	4.780562e+01	1.546251e+00
2275000	-1.824541e+04	-2.585857e+02	4.553220e+01	1.515238e+00
2275500	-1.823376e+04	-2.727720e+02	5.040068e+01	1.399192e+00
2276000	-1.823621e+04	-2.696482e+02	4.925973e+01	1.503572e+00
2276500	-1.823321e+04	-2.760892e+02	5.148464e+01	1.714052e+00
2277000	-1.824399e+04	-2.720260e+02	5.005358e+01	1.627742e+00
2277500	-1.823123e+04	-2.581284e+02	4.528576e+01	1.820704e+00
2278000	-1.825077e+04	-2.643079e+02	4.743451e+01	1.480669e+00
2278500	-1.822852e+04	-2.787878e+02	5.251680e+01	1.609860e+00
2279000	-1.823419e+04	-2.704072e+02	4.953133e+01	1.487577e+00
2279500	-1.825330e+04	-2.544487e+02	4.411556e+01	1.818495e+00
2280000	-1.823868e+04	-2.548160e+02	4.432109e+01	1.533069e+00
2280500	-1.822504e+04	-2.867107e+02	5.557129e+01	1.538732e+00
2281000	-1.824266e+04	-2.593088e+02	4.576172e+01	1.531584e+00
2281500	-1.823113e+04	-2.721179e+02	5.010577e+01	1.572668e+00
2282000	-1.823835e+04	-2.600562e+02	4.594576e+01	1.714678e+00
2282500	-1.822914e+04	-2.719309e+02	5.007570e+01	1.470361e+00
2283000	-1.822570e+04	-2.687698e+02	4.892770e+01	1.578196e+00
2283500	-1.824398e+04	-2.644672e+02	4.742058e+01	1.681378e+00
2284000	-1.822341e+04	-2.590781e+02	4.570581e+01	1.472726e+00
2284500	-1.822919e+04	-2.582285e+02	4.543036e+01	1.472726e+00
2285000	-1.824440e+04	-2.666989e+02	4.826624e+01	1.424478e+00
2285500	-1.823145e+04	-2.718738e+02	5.012031e+01	1.287698e+00
2286000	-1.823572e+04	-2.559398e+02	4.470678e+01	1.439963e+00
2286500	-1.823231e+04	-2.689751e+02	4.908663e+01	1.326505e+00
2287000	-1.822460e+04	-2.674239e+02	4.846771e+01	1.562869e+00
2287500	-1.823710e+04	-2.631086e+02	4.695569e+01	1.709080e+00
2288000	-1.823358e+04	-2.628438e+02	4.701518e+01	1.266161e+00
2288500	-1.824597e+04	-2.776162e+02	5.220439e+01	1.280942e+00
2289000	-1.822493e+04	-2.645214e+02	4.739131e+01	1.822429e+00
2289500	-1.823259e+04	-2.859891e+02	5.540336e+01	1.245539e+00
2290000	-1.822857e+04	-2.706446e+02	4.962431e+01	1.460604e+00
2290500	-1.825970e+04	-2.714461e+02	4.990291e+01	1.472893e+00
2291000	-1.824042e+04	-2.711230e+02	4.975849e+01	1.558428e+00
2291500	-1.823709e+04	-2.624967e+02	4.673061e+01	1.773210e+00
2292000	-1.822170e+04	-2.758716e+02	5.147318e+01	1.527897e+00
2292500	-1.824115e+04	-2.764598e+02	5.167805e+01	1.555352e+00
2293000	-1.825178e+04	-2.643993e+02	4.733134e+01	1.878510e+00
2293500	-1.823226e+04	-2.748209e+02	5.112337e+01	1.439517e+00
2294000	-1.823170e+04	-2.745223e+02	5.103898e+01	1.374089e+00
2294500	-1.823693e+04	-2.691761e+02	4.906640e+01	1.585573e+00
2295000	-1.822518e+04	-2.686942e+02	4.896017e+01	1.409089e+00
2295500	-1.824269e+04	-2.675819e+02	4.855134e+01	1.478097e+00
2296000	-1.823050e+04	-2.603892e+02	4.610086e+01	1.573901e+00
2296500	-1.822657e+04	-2.662059e+02	4.804656e+01	1.573901e+00
2297000	-1.824037e+04	-2.648348e+02	4.758089e+01	1.573901e+00
2297500	-1.824395e+04	-2.578551e+02	4.524690e+01	1.668039e+00
2298000	-1.821750e+04	-2.661844e+02	4.806363e+01	1.502396e+00
2298500	-1.822273e+04	-2.584820e+02	4.551518e+01	1.464133e+00
2299000	-1.823284e+04	-2.717200e+02	4.996219e+01	1.579376e+00
2299500	-1.822718e+04	-2.837355e+02	5.443161e+01	1.495637e+00
2300000	-1.823564e+04	-2.669894e+02	4.829391e+01	1.634362e+00
2300500	-1.823967e+04	-2.622753e+02	4.679854e+01	1.347433e+00
2301000	-1.823505e+04	-2.705087e+02	4.944520e+01	1.834464e+00
2301500	-1.823351e+04	-2.647088e+02	4.756145e+01	1.505440e+00
2302000	-1.825402e+04	-2.632705e+02	4.694455e+01	1.904323e+00
2302500	-1.823461e+04	-2.747614e+02	5.103453e+01	1.625471e+00
2303000	-1.823474e+04	-2.593168e+02	4.575216e+01	1.568887e+00
2303500	-1.823291e+04	-2.743480e+02	5.091809e+01	1.534382e+00
2304000	-1.823241e+04	-2.688411e+02	4.901198e+01	1.406978e+00
2304500	-1.823368e+04	-2.674864e+02	4.836726e+01	1.917579e+00
2305000	-1.824853e+04	-2.605802e+02	4.619783e+01	1.469356e+00
2305500	-1.822332e+04	-2.728082e+02	5.030340e+01	1.707866e+00
2306000	-1.822466e+04	-2.709627e+02	4.977278e+01	1.357582e+00
2306500	-1.823844e+04	-2.686011e+02	4.888835e+01	1.522761e+00
2307000	-1.823095e+04	-2.728876e+02	5.039783e+01	1.522761e+00
2307500	-1.822194e+04	-2.621975e+02	4.670677e+01	1.545779e+00
2308000	-1.825162e+04	-2.762577e+02	5.151063e+01	1.811281e+00
2308500	-1.823454e+04	-2.616635e+02	4.660163e+01	1.328776e+00
2309000	-1.822757e+04	-2.812931e+02	5.339319e+01	1.776705e+00
2309500	-1.822543e+04	-2.848032e+02	5.478619e+01	1.644847e+00
2310000	-1.823239e+04	-2.743987e+02	5.092592e+01	1.563367e+00
2310500	-1.823656e+04	-2.658222e+02	4.792452e+01	1.548333e+00
2311000	-1.823128e+04	-2.734735e+02	5.059180e+01	1.566843e+00
2311500	-1.822610e+04	-2.615052e+02	4.648801e+01	1.513861e+00
2312000	-1.823260e+04	-2.626266e+02	4.679667e+01	1.704339e+00
2312500	-1.822996e+04	-2.790976e+02	5.262153e+01	1.638243e+00
2313000	-1.823277e+04	-2.740259e+02	5.085062e+01	1.399359e+00
2313500	-1.824464e+04	-2.555673e+02	4.458324e+01	1.456168e+00
2314000	-1.823538e+04	-2.671364e+02	4.838721e+01	1.509500e+00
2314500	-1.822573e+04	-2.684431e+02	4.887336e+01	1.408042e+00
2315000	-1.823765e+04	-2.692410e+02	4.910002e+01	1.553961e+00
2315500	-1.823699e+04	-2.710873e+02	4.963915e+01	1.861145e+00
2316000	-1.823260e+04	-2.592401e+02	4.573196e+01	1.554294e+00
2316500	-1.821538e+04	-2.711632e+02	4.983569e+01	1.380009e+00
2317000	-1.823786e+04	-2.686848e+02	4.895637e+01	1.410577e+00
2317500	-1.825689e+04	-2.600277e+02	4.598579e+01	1.563728e+00
2318000	-1.823981e+04	-2.662360e+02	4.811146e+01	1.413943e+00
2318500	-1.823257e+04	-2.659584e+02	4.801670e+01	1.413943e+00
2319000	-1.822812e+04	-2.783464e+02	5.240910e+01	1.458459e+00
2319500	-1.824301e+04	-2.720979e+02	5.006263e+01	1.674127e+00
2320000	-1.822925e+04	-2.656004e+02	4.780696e+01	1.672300e+00
2320500	-1.822764e+04	-2.631457e+02	4.698403e+01	1.661308e+00
2321000	-1.823455e+04	-2.711518e+02	4.984468e+01	1.343147e+00
2321500	-1.823581e+04	-2.656655e+02	4.789310e+01	1.483964e+00
2322000	-1.821523e+04	-2.670395e+02	4.835475e+01	1.507097e+00
2322500	-1.822214e+04	-2.609058e+02	4.629253e+01	1.507097e+00
2323000	-1.825227e+04	-2.585320e+02	4.544580e+01	1.728517e+00
2323500	-1.823344e+04	-2.644163e+02	4.745212e+01	1.536827e+00
2324000	-1.824554e+04	-2.695270e+02	4.924564e+01	1.422674e+00
2324500	-1.824725e+04	-2.637776e+02	4.720509e+01	1.632760e+00
2325000	-1.821659e+04	-2.703738e+02	4.947453e+01	1.615904e+00
2325500	-1.822344e+04	-2.642154e+02	4.741444e+01	1.447776e+00
2326000	-1.822846e+04	-2.609724e+02	4.632383e+01	1.478612e+00
2326500	-1.823106e+04	-2.600833e+02	4.596281e+01	1.689664e+00
2327000	-1.822598e+04	-2.733713e+02	5.053933e+01	1.610963e+00
2327500	-1.823757e+04	-2.782327e+02	5.240347e+01	1.359920e+00
2328000	-1.822797e+04	-2.554529e+02	4.452417e+01	1.527937e+00
2328500	-1.823280e+04	-2.535631e+02	4.394567e+01	1.474633e+00
2329000	-1.822805e+04	-2.620674e+02	4.659983e+01	1.738109e+00
2329500	-1.822799e+04	-2.769612e+02	5.192945e+01	1.371637e+00
2330000	-1.822739e+04	-2.732688e+02	5.046252e+01	1.722980e+00
2330500	-1.826229e+04	-2.604581e+02	4.620192e+01	1.334907e+00
2331000	-1.822979e+04	-2.658557e+02	4.803946e+01	1.244490e+00
2331500	-1.823218e+04	-2.686054e+02	4.886478e+01	1.595091e+00
2332000	-1.821851e+04	-2.683778e+02	4.880762e+01	1.532321e+00
2332500	-1.824779e+04	-2.710491e+02	4.971311e+01	1.613140e+00
2333000	-1.823829e+04	-2.676975e+02	4.858895e+01	1.484601e+00
2333500	-1.824493e+04	-2.673799e+02	4.849709e+01	1.433591e+00
2334000	-1.825009e+04	-2.553038e+02	4.446460e+01	1.566867e+00
2334500	-1.824378e+04	-2.788164e+02	5.255196e+01	1.543974e+00
2335000	-1.824845e+04	-2.631302e+02	4.706188e+01	1.412836e+00
2335500	-1.824857e+04	-2.579378e+02	4.530526e+01	1.569557e+00
2336000	-1.824506e+04	-2.677473e+02	4.858152e+01	1.555956e+00
2336500	-1.822703e+04	-2.682030e+02	4.869177e+01	1.692285e+00
2337000	-1.823674e+04	-2.664366e+02	4.813732e+01	1.538898e+00
2337500	-1.823476e+04	-2.796299e+02	5.278936e+01	1.720739e+00
2338000	-1.825488e+04	-2.646906e+02	4.757469e+01	1.448103e+00
2338500	-1.824989e+04	-2.726458e+02	5.026761e+01	1.645853e+00
2339000	-1.823974e+04	-2.797655e+02	5.286138e+01	1.663704e+00
2339500	-1.823273e+04	-2.783880e+02	5.236971e+01	1.606269e+00
2340000	-1.822823e+04	-2.671484e+02	4.843960e+01	1.369094e+00
2340500	-1.822343e+04	-2.754810e+02	5.137214e+01	1.414584e+00
2341000	-1.823433e+04	-2.609549e+02	4.631609e+01	1.484572e+00
2341500	-1.823361e+04	-2.777529e+02	5.216340e+01	1.528545e+00
2342000	-1.824966e+04	-2.781023e+02	5.228991e+01	1.535932e+00
2342500	-1.824014e+04	-2.691130e+02	4.906172e+01	1.535932e+00
2343000	-1.823409e+04	-2.678311e+02	4.860059e+01	1.584405e+00
2343500	-1.823604e+04	-2.737288e+02	5.070245e+01	1.513907e+00
2344000	-1.823572e+04	-2.589146e+02	4.558460e+01	1.682528e+00
2344500	-1.823953e+04	-2.676155e+02	4.852976e+01	1.574266e+00
2345000	-1.822286e+04	-2.605599e+02	4.619330e+01	1.462908e+00
2345500	-1.823058e+04	-2.645442e+02	4.746919e+01	1.614103e+00
2346000	-1.822976e+04	-2.657005e+02	4.793890e+01	1.384329e+00
2346500	-1.823271e+04	-2.651895e+02	4.775270e+01	1.421282e+00
2347000	-1.824940e+04	-2.668563e+02	4.834436e+01	1.354165e+00
2347500	-1.825149e+04	-2.909182e+02	5.715762e+01	1.759759e+00
2348000	-1.823946e+04	-2.581610e+02	4.543391e+01	1.394271e+00
2348500	-1.825847e+04	-2.684587e+02	4.880347e+01	1.625218e+00
2349000	-1.823863e+04	-2.688167e+02	4.900831e+01	1.393120e+00
2349500	-1.823526e+04	-2.724662e+02	5.017239e+01	1.733642e+00
2350000	-1.823657e+04	-2.656116e+02	4.781621e+01	1.656287e+00
2350500	-1.823280e+04	-2.550883e+02	4.442284e+01	1.483346e+00
2351000	-1.823211e+04	-2.661638e+02	4.802124e+01	1.606040e+00
2351500	-1.822209e+04	-2.656424e+02	4.782469e+01	1.662071e+00
2352000	-1.823214e+04	-2.658323e+02	4.796342e+01	1.444174e+00
2352500	-1.824095e+04	-2.706748e+02	4.960330e+01	1.550513e+00
2353000	-1.823618e+04	-2.691985e+02	4.916462e+01	1.326238e+00
2353500	-1.822444e+04	-2.710877e+02	4.977329e+01	1.481127e+00
2354000	-1.823480e+04	-2.735547e+02	5.060969e+01	1.598100e+00
2354500	-1.822687e+04	-2.868587e+02	5.560610e+01	1.598100e+00
2355000	-1.822896e+04	-2.690079e+02	4.909304e+01	1.340935e+00
2355500	-1.822663e+04	-2.637217e+02	4.719481e+01	1.607433e+00
2356000	-1.823383e+04	-2.717541e+02	4.987459e+01	1.860883e+00
2356500	-1.823375e+04	-2.666601e+02	4.821908e+01	1.523421e+00
2357000	-1.823025e+04	-2.648868e+02	4.757547e+01	1.641933e+00
2357500	-1.823155e+04	-2.660868e+02	4.803969e+01	1.474986e+00
2358000	-1.823720e+04	-2.588240e+02	4.562707e+01	1.460961e+00
2358500	-1.823635e+04	-2.776093e+02	5.213258e+01	1.468460e+00
2359000	-1.822601e+04	-2.794718e+02	5.281139e+01	1.503626e+00
2359500	-1.822492e+04	-2.742733e+02	5.092093e+01	1.451817e+00
2360000	-1.821631e+04	-2.650254e+02	4.767214e+01	1.494871e+00
2360500	-1.822275e+04	-2.688349e+02	4.897924e+01	1.494871e+00
2361000	-1.822979e+04	-2.650435e+02	4.767826e+01	1.494871e+00
2361500	-1.822342e+04	-2.629889e+02	4.702811e+01	1.372552e+00
2362000	-1.824157e+04	-2.890836e+02	5.647545e+01	1.626266e+00
2362500	-1.823054e+04	-2.588803e+02	4.566645e+01	1.396032e+00
2363000	-1.823858e+04	-2.556217e+02	4.458690e+01	1.499011e+00
2363500	-1.823017e+04	-2.679341e+02	4.868117e+01	1.454109e+00
2364000	-1.823271e+04	-2.693174e+02	4.905789e+01	1.751312e+00
2364500	-1.823220e+04	-2.680772e+02	4.870931e+01	1.515815e+00
2365000	-1.822924e+04	-2.830038e+02	5.411574e+01	1.587104e+00
2365500	-1.822785e+04	-2.657352e+02	4.789028e+01	1.561972e+00
2366000	-1.821930e+04	-2.718173e+02	4.999993e+01	1.570267e+00
2366500	-1.822380e+04	-2.721843e+02	5.013022e+01	1.570267e+00
2367000	-1.823617e+04	-2.729075e+02	5.044919e+01	1.399009e+00
2367500	-1.822931e+04	-2.505946e+02	4.299593e+01	1.572504e+00
2368000	-1.823651e+04	-2.513686e+02	4.323377e+01	1.572504e+00
2368500	-1.823569e+04	-2.614662e+02	4.638959e+01	1.772888e+00
2369000	-1.824724e+04	-2.694883e+02	4.921390e+01	1.474860e+00
2369500	-1.823998e+04	-2.769622e+02	5.192530e+01	1.383923e+00
2370000	-1.823434e+04	-2.720673e+02	5.015825e+01	1.374433e+00
2370500	-1.824315e+04	-2.602564e+02	4.606010e+01	1.565492e+00
2371000	-1.822440e+04	-2.691987e+02	4.915717e+01	1.347743e+00
2371500	-1.823314e+04	-2.570604e+02	4.507096e+01	1.420819e+00
2372000	-1.822440e+04	-2.686755e+02	4.887717e+01	1.629424e+00
2372500	-1.823568e+04	-2.764707e+02	5.171085e+01	1.476724e+00
2373000	-1.823527e+04	-2.603361e+02	4.608122e+01	1.580735e+00
2373500	-1.822851e+04	-2.676427e+02	4.849961e+01	1.689010e+00
2374000	-1.822647e+04	-2.749146e+02	5.113567e+01	1.499305e+00
2374500	-1.823977e+04	-2.536175e+02	4.404053e+01	1.226286e+00
2375000	-1.822821e+04	-2.714926e+02	4.992998e+01	1.442894e+00
2375500	-1.823240e+04	-2.807958e+02	5.326819e+01	1.610715e+00
2376000	-1.824130e+04	-2.675971e+02	4.855182e+01	1.491901e+00
2376500	-1.823329e+04	-2.696960e+02	4.918959e+01	1.752112e+00
2377000	-1.823644e+04	-2.725984e+02	5.030031e+01	1.506742e+00
2377500	-1.824909e+04	-2.677432e+02	4.850552e+01	1.772361e+00
2378000	-1.824165e+04	-2.695746e+02	4.914390e+01	1.761671e+00
2378500	-1.823612e+04	-2.694242e+02	4.923593e+01	1.347651e+00
2379000	-1.823437e+04	-2.617987e+02	4.648132e+01	1.827583e+00
2379500	-1.823710e+04	-2.561314e+02	4.479810e+01	1.344872e+00
2380000	-1.823930e+04	-2.721156e+02	5.002197e+01	1.806363e+00
2380500	-1.825089e+04	-2.719511e+02	5.008336e+01	1.468901e+00
2381000	-1.823853e+04	-2.828351e+02	5.411897e+01	1.409960e+00
2381500	-1.824128e+04	-2.733020e+02	5.048374e+01	1.696875e+00
2382000	-1.824259e+04	-2.626119e+02	4.686719e+01	1.477818e+00
2382500	-1.822326e+04	-2.619619e+02	4.664466e+01	1.497391e+00
2383000	-1.822063e+04	-2.680067e+02	4.871548e+01	1.427448e+00
2383500	-1.823198e+04	-2.746606e+02	5.105117e+01	1.478703e+00
2384000	-1.824801e+04	-2.669952e+02	4.830287e+01	1.614036e+00
2384500	-1.824946e+04	-2.722692e+02	5.003493e+01	1.923473e+00
2385000	-1.823028e+04	-2.516189e+02	4.327281e+01	1.696190e+00
2385500	-1.824846e+04	-2.773508e+02	5.193601e+01	1.743404e+00
2386000	-1.823039e+04	-2.669628e+02	4.837161e+01	1.381282e+00
2386500	-1.825108e+04	-2.654531e+02	4.784639e+01	1.408967e+00
2387000	-1.823931e+04	-2.732114e+02	5.046178e+01	1.667710e+00
2387500	-1.824258e+04	-2.560909e+02	4.475453e+01	1.441074e+00
2388000	-1.824471e+04	-2.702285e+02	4.935107e+01	1.822766e+00
2388500	-1.823804e+04	-2.827465e+02	5.408067e+01	1.421414e+00
2389000	-1.824473e+04	-2.626150e+02	4.681531e+01	1.636781e+00
2389500	-1.823210e+04	-2.605796e+02	4.613801e+01	1.651029e+00
2390000	-1.823562e+04	-2.690512e+02	4.902718e+01	1.573387e+00
2390500	-1.822786e+04	-2.722992e+02	5.025120e+01	1.345276e+00
2391000	-1.823561e+04	-2.810731e+02	5.338927e+01	1.567119e+00
2391500	-1.824330e+04	-2.660608e+02	4.801119e+01	1.532473e+00
2392000	-1.823564e+04	-2.689204e+02	4.894449e+01	1.680373e+00
2392500	-1.822531e+04	-2.780133e+02	5.229824e+01	1.424375e+00
2393000	-1.823887e+04	-2.562346e+02	4.473340e+01	1.651138e+00
2393500	-1.822869e+04	-2.641886e+02	4.738150e+01	1.518832e+00
2394000	-1.823148e+04	-2.680759e+02	4.876797e+01	1.344970e+00
2394500	-1.824455e+04	-2.620619e+02	4.653531e+01	1.927549e+00
2395000	-1.823452e+04	-2.652143e+02	4.770311e+01	1.592280e+00
2395500	-1.823560e+04	-2.685192e+02	4.890652e+01	1.388560e+00
2396000	-1.824644e+04	-2.640298e+02	4.737807e+01	1.370136e+00
2396500	-1.823233e+04	-2.632523e+02	4.698015e+01	1.779540e+00
2397000	-1.823331e+04	-2.848083e+02	5.485398e+01	1.474977e+00
2397500	-1.822819e+04	-2.624873e+02	4.682664e+01	1.474977e+00
2398000	-1.823878e+04	-2.694520e+02	4.916246e+01	1.585884e+00
2398500	-1.825238e+04	-2.810209e+02	5.346284e+01	1.320260e+00
2399000	-1.826870e+04	-2.866877e+02	5.559769e+01	1.448556e+00
2399500	-1.822461e+04	-2.592304e+02	4.581067e+01	1.302864e+00
2400000	-1.823583e+04	-2.653545e+02	4.782602e+01	1.370282e+00
2400500	-1.823107e+04	-2.589460e+02	4.561362e+01	1.624399e+00
2401000	-1.823883e+04	-2.584873e+02	4.543358e+01	1.721566e+00
2401500	-1.822172e+04	-2.686341e+02	4.889116e+01	1.547749e+00
2402000	-1.824914e+04	-2.642109e+02	4.739231e+01	1.508967e+00
2402500	-1.824185e+04	-2.709626e+02	4.970153e+01	1.559486e+00
2403000	-1.824215e+04	-2.670136e+02	4.841031e+01	1.319478e+00
2403500	-1.823617e+04	-2.822859e+02	5.390941e+01	1.409290e+00
2404000	-1.823395e+04	-2.702371e+02	4.946831e+01	1.496910e+00
2404500	-1.823258e+04	-2.667610e+02	4.833531e+01	1.285307e+00
2405000	-1.824044e+04	-2.600136e+02	4.609616e+01	1.212637e+00
2405500	-1.823615e+04	-2.532953e+02	4.390301e+01	1.343154e+00
2406000	-1.822472e+04	-2.680792e+02	4.868650e+01	1.583786e+00
2406500	-1.823415e+04	-2.698780e+02	4.933421e+01	1.520409e+00
2407000	-1.824155e+04	-2.726958e+02	5.032912e+01	1.523308e+00
2407500	-1.821895e+04	-2.551614e+02	4.435493e+01	1.771270e+00
2408000	-1.822460e+04	-2.712220e+02	4.985188e+01	1.393041e+00
2408500	-1.823068e+04	-2.696948e+02	4.929543e+01	1.448096e+00
2409000	-1.822243e+04	-2.715249e+02	4.992698e+01	1.483748e+00
2409500	-1.823068e+04	-2.672888e+02	4.847372e+01	1.410296e+00
2410000	-1.822230e+04	-2.599325e+02	4.595816e+01	1.553087e+00
2410500	-1.822502e+04	-2.588185e+02	4.561130e+01	1.504081e+00
2411000	-1.823032e+04	-2.749647e+02	5.105230e+01	1.779667e+00
2411500	-1.823458e+04	-2.695135e+02	4.921217e+01	1.504956e+00
2412000	-1.824313e+04	-2.642793e+02	4.734423e+01	1.720257e+00
2412500	-1.824652e+04	-2.568130e+02	4.496255e+01	1.511722e+00
2413000	-1.825077e+04	-2.816233e+02	5.364064e+01	1.453349e+00
2413500	-1.822905e+04	-2.760196e+02	5.149894e+01	1.605288e+00
2414000	-1.823947e+04	-2.689746e+02	4.898023e+01	1.631825e+00
2414500	-1.823528e+04	-2.772598e+02	5.201268e+01	1.444102e+00
2415000	-1.823339e+04	-2.633861e+02	4.711712e+01	1.503697e+00
2415500	-1.822979e+04	-2.698215e+02	4.936634e+01	1.372124e+00
2416000	-1.823106e+04	-2.653669e+02	4.778902e+01	1.491594e+00
2416500	-1.823466e+04	-2.649077e+02	4.765397e+01	1.430796e+00
2417000	-1.825195e+04	-2.792369e+02	5.263813e+01	1.733043e+00
2417500	-1.822190e+04	-2.656336e+02	4.789745e+01	1.439263e+00
2418000	-1.823564e+04	-2.726911e+02	5.038012e+01	1.375834e+00
2418500	-1.823767e+04	-2.619606e+02	4.660020e+01	1.630150e+00
2419000	-1.824144e+04	-2.716548e+02	5.005027e+01	1.265802e+00
2419500	-1.824123e+04	-2.628271e+02	4.688813e+01	1.630159e+00
2420000	-1.823545e+04	-2.862109e+02	5.549162e+01	1.242082e+00
2420500	-1.822971e+04	-2.571981e+02	4.506480e+01	1.577688e+00
2421000	-1.825304e+04	-2.663248e+02	4.809643e+01	1.546800e+00
2421500	-1.824417e+04	-2.595951e+02	4.582646e+01	1.619078e+00
2422000	-1.824031e+04	-2.634056e+02	4.711112e+01	1.541084e+00
2422500	-1.822902e+04	-2.797894e+02	5.283067e+01	1.769716e+00
2423000	-1.822920e+04	-2.555060e+02	4.453011e+01	1.562359e+00
2423500	-1.822960e+04	-2.571767e+02	4.507977e+01	1.509646e+00
2424000	-1.824462e+04	-2.678926e+02	4.869071e+01	1.384953e+00
2424500	-1.823627e+04	-2.801350e+02	5.302097e+01	1.607296e+00
2425000	-1.824500e+04	-2.696920e+02	4.920198e+01	1.712649e+00
2425500	-1.824555e+04	-2.686035e+02	4.889476e+01	1.506742e+00
2426000	-1.825438e+04	-2.713576e+02	4.984278e+01	1.554397e+00
2426500	-1.823320e+04	-2.816420e+02	5.352214e+01	1.784625e+00
2427000	-1.823654e+04	-2.610469e+02	4.622678e+01	1.847984e+00
2427500	-1.824198e+04	-2.609333e+02	4.631458e+01	1.467602e+00
2428000	-1.823989e+04	-2.669437e+02	4.824752e+01	1.724013e+00
2428500	-1.823380e+04	-2.628241e+02	4.684922e+01	1.743987e+00
2429000	-1.824568e+04	-2.711630e+02	4.978637e+01	1.519460e+00
2429500	-1.823869e+04	-2.756870e+02	5.140920e+01	1.518856e+00
2430000	-1.823870e+04	-2.680119e+02	4.873231e+01	1.383966e+00
2430500	-1.823409e+04	-2.775640e+02	5.211754e+01	1.463893e+00
2431000	-1.823559e+04	-2.685816e+02	4.886054e+01	1.583490e+00
2431500	-1.825568e+04	-2.567906e+02	4.490138e+01	1.680597e+00
2432000	-1.824036e+04	-2.711196e+02	4.980844e+01	1.413498e+00
2432500	-1.823126e+04	-2.626755e+02	4.688303e+01	1.493856e+00
2433000	-1.823126e+04	-2.643682e+02	4.752404e+01	1.275636e+00
2433500	-1.823856e+04	-2.576422e+02	4.521059e+01	1.567909e+00
2434000	-1.824309e+04	-2.712245e+02	4.981651e+01	1.495592e+00
2434500	-1.822783e+04	-2.761852e+02	5.158882e+01	1.524669e+00
2435000	-1.821769e+04	-2.679486e+02	4.864404e+01	1.576107e+00
2435500	-1.822168e+04	-2.623112e+02	4.673739e+01	1.567309e+00
2436000	-1.822457e+04	-2.642865e+02	4.742750e+01	1.480108e+00
2436500	-1.825591e+04	-2.614271e+02	4.642980e+01	1.611949e+00
2437000	-1.821580e+04	-2.632941e+02	4.708313e+01	1.513278e+00
2437500	-1.823291e+04	-2.587290e+02	4.558415e+01	1.498311e+00
2438000	-1.823553e+04	-2.578495e+02	4.526958e+01	1.591999e+00
2438500	-1.825358e+04	-2.939058e+02	5.850512e+01	1.443578e+00
2439000	-1.824514e+04	-2.724162e+02	5.027483e+01	1.395994e+00
2439500	-1.823445e+04	-2.590747e+02	4.570661e+01	1.466863e+00
2440000	-1.824757e+04	-2.551459e+02	4.440744e+01	1.589679e+00
2440500	-1.824351e+04	-2.682500e+02	4.877538e+01	1.497667e+00
2441000	-1.823778e+04	-2.579451e+02	4.527028e+01	1.685420e+00
2441500	-1.825003e+04	-2.713933e+02	4.982480e+01	1.640896e+00
2442000	-1.823378e+04	-2.590840e+02	4.573287e+01	1.395415e+00
2442500	-1.825271e+04	-2.687977e+02	4.897277e+01	1.476308e+00
2443000	-1.824525e+04	-2.760770e+02	5.158145e+01	1.436673e+00
2443500	-1.822912e+04	-2.554864e+02	4.452320e+01	1.564540e+00
2444000	-1.823921e+04	-2.782502e+02	5.240822e+01	1.364589e+00
2444500	-1.824060e+04	-2.706402e+02	4.962957e+01	1.441300e+00
2445000	-1.823007e+04	-2.780470e+02	5.230837e+01	1.430775e+00
2445500	-1.823334e+04	-2.677755e+02	4.858625e+01	1.570469e+00
2446000	-1.822908e+04	-2.718061e+02	5.004788e+01	1.423917e+00
2446500	-1.823856e+04	-2.667495e+02	4.817579e+01	1.739239e+00
2447000	-1.824164e+04	-2.738908e+02	5.080417e+01	1.393221e+00
2447500	-1.825099e+04	-2.734233e+02	5.055925e+01	1.607386e+00
2448000	-1.822429e+04	-2.669459e+02	4.825941e+01	1.691505e+00
2448500	-1.824449e+04	-2.740590e+02	5.078235e+01	1.622022e+00
2449000	-1.823537e+04	-2.768242e+02	5.178795e+01	1.619831e+00
2449500	-1.824255e+04	-2.643960e+02	4.741555e+01	1.625108e+00
2450000	-1.825464e+04	-2.644658e+02	4.744558e+01	1.605729e+00
2450500	-1.823392e+04	-2.642915e+02	4.744923e+01	1.420691e+00
2451000	-1.822809e+04	-2.651479e+02	4.763884e+01	1.715735e+00
2451500	-1.826529e+04	-2.594405e+02	4.582844e+01	1.458512e+00
2452000	-1.825134e+04	-2.569811e+02	4.497954e+01	1.626761e+00
2452500	-1.824479e+04	-2.516114e+02	4.325878e+01	1.734198e+00
2453000	-1.825305e+04	-2.673948e+02	4.848006e+01	1.497922e+00
2453500	-1.823849e+04	-2.701143e+02	4.943908e+01	1.457445e+00
2454000	-1.823333e+04	-2.651990e+02	4.765628e+01	1.715308e+00
2454500	-1.823208e+04	-2.732179e+02	5.055814e+01	1.405113e+00
2455000	-1.823231e+04	-2.685934e+02	4.892451e+01	1.410910e+00
2455500	-1.822859e+04	-2.643130e+02	4.744650e+01	1.450294e+00
2456000	-1.823344e+04	-2.725337e+02	5.036552e+01	1.259343e+00
2456500	-1.824227e+04	-2.862406e+02	5.539313e+01	1.523151e+00
2457000	-1.825560e+04	-2.703850e+02	4.955191e+01	1.406797e+00
2457500	-1.823193e+04	-2.637235e+02	4.719623e+01	1.605040e+00
2458000	-1.823998e+04	-2.730416e+02	5.044887e+01	1.533971e+00
2458500	-1.822607e+04	-2.618050e+02	4.660415e+01	1.462603e+00
2459000	-1.824570e+04	-2.734060e+02	5.058051e+01	1.530739e+00
2459500	-1.822792e+04	-2.660255e+02	4.796468e+01	1.633645e+00
2460000	-1.824108e+04	-2.658690e+02	4.796815e+01	1.466967e+00
2460500	-1.824754e+04	-2.574657e+02	4.520756e+01	1.400838e+00
2461000	-1.822977e+04	-2.644554e+02	4.753823e+01	1.320742e+00
2461500	-1.822438e+04	-2.635001e+02	4.709047e+01	1.697298e+00
2462000	-1.821569e+04	-2.760626e+02	5.155818e+01	1.486019e+00
2462500	-1.824634e+04	-2.652531e+02	4.770931e+01	1.612817e+00
2463000	-1.822532e+04	-2.605703e+02	4.623991e+01	1.331487e+00
2463500	-1.822771e+04	-2.565220e+02	4.476380e+01	1.843098e+00
2464000	-1.823919e+04	-2.659243e+02	4.797652e+01	1.497700e+00
2464500	-1.824091e+04	-2.758276e+02	5.149410e+01	1.426520e+00
2465000	-1.823481e+04	-2.687834e+02	4.896916e+01	1.472386e+00
2465500	-1.824643e+04	-2.721370e+02	5.012820e+01	1.528690e+00
2466000	-1.824083e+04	-2.701634e+02	4.943026e+01	1.531704e+00
2466500	-1.823178e+04	-2.692836e+02	4.908901e+01	1.628184e+00
2467000	-1.822468e+04	-2.762189e+02	5.165156e+01	1.386876e+00
2467500	-1.824161e+04	-2.676784e+02	4.854665e+01	1.588177e+00
2468000	-1.823302e+04	-2.758837e+02	5.144287e+01	1.623145e+00
2468500	-1.824908e+04	-2.771100e+02	5.192611e+01	1.529503e+00
2469000	-1.823572e+04	-2.606423e+02	4.622084e+01	1.461475e+00
2469500	-1.822053e+04	-2.670087e+02	4.836657e+01	1.441921e+00
2470000	-1.823339e+04	-2.651876e+02	4.773543e+01	1.470240e+00
2470500	-1.823087e+04	-2.634874e+02	4.722816e+01	1.273760e+00
2471000	-1.822956e+04	-2.574229e+02	4.509302e+01	1.714546e+00
2471500	-1.824177e+04	-2.560933e+02	4.471309e+01	1.573670e+00
2472000	-1.824554e+04	-2.766870e+02	5.158070e+01	2.048720e+00
2472500	-1.823409e+04	-2.632571e+02	4.708698e+01	1.464780e+00
2473000	-1.823394e+04	-2.649961e+02	4.770872e+01	1.357624e+00
2473500	-1.823567e+04	-2.765772e+02	5.180012e+01	1.339668e+00
2474000	-1.822863e+04	-2.664695e+02	4.811549e+01	1.635615e+00
2474500	-1.821853e+04	-2.644309e+02	4.747637e+01	1.479516e+00
2475000	-1.823756e+04	-2.672021e+02	4.836336e+01	1.644599e+00
2475500	-1.823695e+04	-2.587001e+02	4.557370e+01	1.501613e+00
2476000	-1.825593e+04	-2.820068e+02	5.374821e+01	1.553608e+00
2476500	-1.824230e+04	-2.591778e+02	4.573640e+01	1.478422e+00
2477000	-1.823495e+04	-2.708643e+02	4.970159e+01	1.461000e+00
2477500	-1.824109e+04	-2.627801e+02	4.691421e+01	1.504932e+00
2478000	-1.822718e+04	-2.731580e+02	5.057496e+01	1.298252e+00
2478500	-1.824499e+04	-2.654334e+02	4.777562e+01	1.597632e+00
2479000	-1.823983e+04	-2.691924e+02	4.904855e+01	1.653208e+00
2479500	-1.825174e+04	-2.769875e+02	5.197407e+01	1.276589e+00
2480000	-1.823056e+04	-2.679490e+02	4.865014e+01	1.558864e+00
2480500	-1.825025e+04	-2.784614e+02	5.242962e+01	1.518121e+00
2481000	-1.822515e+04	-2.698778e+02	4.930540e+01	1.602558e+00
2481500	-1.823559e+04	-2.712224e+02	4.984478e+01	1.413534e+00
2482000	-1.825159e+04	-2.643855e+02	4.749647e+01	1.374611e+00
2482500	-1.824304e+04	-2.683794e+02	4.879354e+01	1.574617e+00
2483000	-1.822519e+04	-2.778402e+02	5.219820e+01	1.521760e+00
2483500	-1.822687e+04	-2.724375e+02	5.016248e+01	1.732716e+00
2484000	-1.824092e+04	-2.773715e+02	5.212118e+01	1.261520e+00
2484500	-1.822851e+04	-2.607258e+02	4.625067e+01	1.454306e+00
2485000	-1.822524e+04	-2.725020e+02	5.024082e+01	1.577256e+00
2485500	-1.823891e+04	-2.657872e+02	4.795999e+01	1.409077e+00
2486000	-1.823838e+04	-2.638838e+02	4.720493e+01	1.739402e+00
2486500	-1.823000e+04	-2.675281e+02	4.851740e+01	1.522802e+00
2487000	-1.823957e+04	-2.738874e+02	5.075715e+01	1.520416e+00
2487500	-1.824175e+04	-2.652092e+02	4.768489e+01	1.640988e+00
2488000	-1.822006e+04	-2.671571e+02	4.841415e+01	1.451822e+00
2488500	-1.822426e+04	-2.657444e+02	4.789548e+01	1.555845e+00
2489000	-1.822924e+04	-2.598672e+02	4.600197e+01	1.353855e+00
2489500	-1.823222e+04	-2.687980e+02	4.892087e+01	1.626009e+00
2490000	-1.824738e+04	-2.616603e+02	4.651788e+01	1.578596e+00
2490500	-1.823134e+04	-2.629724e+02	4.699844e+01	1.444868e+00
2491000	-1.822632e+04	-2.699020e+02	4.937295e+01	1.433765e+00
2491500	-1.824033e+04	-2.715701e+02	4.990273e+01	1.597354e+00
2492000	-1.823126e+04	-2.566910e+02	4.494544e+01	1.443170e+00
2492500	-1.824364e+04	-2.693349e+02	4.913940e+01	1.534909e+00
2493000	-1.823868e+04	-2.699347e+02	4.940156e+01	1.384851e+00
2493500	-1.821807e+04	-2.747129e+02	5.105631e+01	1.516811e+00
2494000	-1.825047e+04	-2.741514e+02	5.082600e+01	1.593146e+00
2494500	-1.822246e+04	-2.817527e+02	5.374628e+01	1.304589e+00
2495000	-1.822578e+04	-2.679868e+02	4.867403e+01	1.527477e+00
2495500	-1.822014e+04	-2.794016e+02	5.283218e+01	1.377851e+00
2496000	-1.822346e+04	-2.712650e+02	4.982645e+01	1.508020e+00
2496500	-1.825803e+04	-2.592049e+02	4.577601e+01	1.383742e+00
2497000	-1.823496e+04	-2.544817e+02	4.421875e+01	1.523431e+00
2497500	-1.822442e+04	-2.810536e+02	5.339839e+01	1.523431e+00
2498000	-1.823684e+04	-2.755473e+02	5.135006e+01	1.541544e+00
2498500	-1.823818e+04	-2.807792e+02	5.325724e+01	1.623141e+00
2499000	-1.823627e+04	-2.777649e+02	5.215998e+01	1.549832e+00
2499500	-1.825968e+04	-2.599311e+02	4.599604e+01	1.435861e+00
2500000	-1.824753e+04	-2.589423e+02	4.567729e+01	1.424637e+00
2500500	-1.824024e+04	-2.747843e+02	5.114426e+01	1.345328e+00
2501000	-1.823156e+04	-2.787279e+02	5.248861e+01	1.625824e+00
2501500	-1.822600e+04	-2.649319e+02	4.759619e+01	1.625824e+00
2502000	-1.824329e+04	-2.595521e+02	4.581471e+01	1.612222e+00
2502500	-1.824043e+04	-2.661752e+02	4.802255e+01	1.613556e+00
2503000	-1.823412e+04	-2.593453e+02	4.577998e+01	1.511950e+00
2503500	-1.822452e+04	-2.682089e+02	4.880355e+01	1.375206e+00
2504000	-1.822883e+04	-2.779846e+02	5.236938e+01	1.203743e+00
2504500	-1.823352e+04	-2.700360e+02	4.945161e+01	1.343444e+00
2505000	-1.824857e+04	-2.676936e+02	4.849724e+01	1.746785e+00
2505500	-1.824770e+04	-2.715771e+02	4.982374e+01	1.827757e+00
2506000	-1.822834e+04	-2.643239e+02	4.742302e+01	1.530838e+00
2506500	-1.823050e+04	-2.697051e+02	4.929335e+01	1.464300e+00
2507000	-1.823010e+04	-2.583136e+02	4.543611e+01	1.540112e+00
2507500	-1.824254e+04	-2.542639e+02	4.416325e+01	1.481991e+00
2508000	-1.823091e+04	-2.607411e+02	4.620328e+01	1.613720e+00
2508500	-1.824384e+04	-2.641443e+02	4.736279e+01	1.530038e+00
2509000	-1.824996e+04	-2.625309e+02	4.677710e+01	1.667456e+00
2509500	-1.822159e+04	-2.666358e+02	4.818901e+01	1.586987e+00
2510000	-1.824895e+04	-2.558795e+02	4.460276e+01	1.706873e+00
2510500	-1.824408e+04	-2.543204e+02	4.421473e+01	1.374848e+00
2511000	-1.822989e+04	-2.665942e+02	4.810799e+01	1.782298e+00
2511500	-1.824168e+04	-2.594072e+02	4.577849e+01	1.578447e+00
2512000	-1.822811e+04	-2.655565e+02	4.777839e+01	1.712540e+00
2512500	-1.823430e+04	-2.676837e+02	4.861506e+01	1.395094e+00
2513000	-1.823725e+04	-2.657488e+02	4.789342e+01	1.566303e+00
2513500	-1.823681e+04	-2.670739e+02	4.835605e+01	1.537695e+00
2514000	-1.823345e+04	-2.669468e+02	4.825988e+01	1.690974e+00
2514500	-1.824213e+04	-2.629781e+02	4.701330e+01	1.406078e+00
2515000	-1.823371e+04	-2.670740e+02	4.834875e+01	1.559132e+00
2515500	-1.823024e+04	-2.546000e+02	4.423509e+01	1.589887e+00
2516000	-1.823364e+04	-2.627435e+02	4.688364e+01	1.560004e+00
2516500	-1.823415e+04	-2.681877e+02	4.876599e+01	1.462458e+00
2517000	-1.823714e+04	-2.571557e+02	4.507475e+01	1.504274e+00
2517500	-1.822373e+04	-2.718095e+02	5.002790e+01	1.483577e+00
2518000	-1.822188e+04	-2.680811e+02	4.872742e+01	1.467312e+00
2518500	-1.821595e+04	-2.672732e+02	4.849352e+01	1.337180e+00
2519000	-1.821587e+04	-2.756893e+02	5.146533e+01	1.367112e+00
2519500	-1.822833e+04	-2.740274e+02	5.085814e+01	1.380001e+00
2520000	-1.822944e+04	-2.717105e+02	4.999046e+01	1.490138e+00
2520500	-1.823686e+04	-2.634512e+02	4.713070e+01	1.528236e+00
2521000	-1.824988e+04	-2.730611e+02	5.041362e+01	1.652048e+00
2521500	-1.823060e+04	-2.661379e+02	4.799249e+01	1.664422e+00
2522000	-1.822892e+04	-2.592740e+02	4.581125e+01	1.344754e+00
2522500	-1.823048e+04	-2.701813e+02	4.940340e+01	1.626186e+00
2523000	-1.823704e+04	-2.703401e+02	4.952987e+01	1.424628e+00
2523500	-1.824494e+04	-2.504542e+02	4.287372e+01	1.831404e+00
2524000	-1.824225e+04	-2.770729e+02	5.189501e+01	1.576996e+00
2524500	-1.821985e+04	-2.653005e+02	4.775242e+01	1.533061e+00
2525000	-1.822126e+04	-2.700170e+02	4.933193e+01	1.665968e+00
2525500	-1.822180e+04	-2.659969e+02	4.794395e+01	1.665968e+00
2526000	-1.823099e+04	-2.567507e+02	4.494219e+01	1.513083e+00
2526500	-1.823726e+04	-2.676342e+02	4.854478e+01	1.549432e+00
2527000	-1.822534e+04	-2.702883e+02	4.943056e+01	1.655791e+00
2527500	-1.823239e+04	-2.631178e+02	4.706312e+01	1.396758e+00
2528000	-1.822865e+04	-2.674070e+02	4.846155e+01	1.563868e+00
2528500	-1.824088e+04	-2.636614e+02	4.723800e+01	1.418424e+00
2529000	-1.824069e+04	-2.619870e+02	4.647487e+01	2.035398e+00
2529500	-1.824723e+04	-2.566351e+02	4.482203e+01	1.773583e+00
2530000	-1.823620e+04	-2.752140e+02	5.123430e+01	1.526784e+00
2530500	-1.822147e+04	-2.670746e+02	4.837328e+01	1.488290e+00
2531000	-1.821744e+04	-2.597978e+02	4.592979e+01	1.505155e+00
2531500	-1.821877e+04	-2.661383e+02	4.809436e+01	1.366255e+00
2532000	-1.824620e+04	-2.795553e+02	5.285774e+01	1.463222e+00
2532500	-1.821881e+04	-2.568813e+02	4.493735e+01	1.658829e+00
2533000	-1.822288e+04	-2.667362e+02	4.829415e+01	1.380376e+00
2533500	-1.823517e+04	-2.581874e+02	4.537194e+01	1.612458e+00
2534000	-1.822970e+04	-2.699198e+02	4.937610e+01	1.442572e+00
2534500	-1.823394e+04	-2.723228e+02	5.021733e+01	1.463921e+00
2535000	-1.824005e+04	-2.747936e+02	5.110528e+01	1.462148e+00
2535500	-1.822323e+04	-2.770662e+02	5.187276e+01	1.630811e+00
2536000	-1.823222e+04	-2.694679e+02	4.915235e+01	1.630811e+00
2536500	-1.824555e+04	-2.585153e+02	4.547443e+01	1.623273e+00
2537000	-1.822395e+04	-2.618246e+02	4.659290e+01	1.516256e+00
2537500	-1.822972e+04	-2.667005e+02	4.823537e+01	1.516256e+00
2538000	-1.823361e+04	-2.592073e+02	4.567876e+01	1.685149e+00
2538500	-1.823228e+04	-2.719152e+02	5.004034e+01	1.554224e+00
2539000	-1.822567e+04	-2.784954e+02	5.246527e+01	1.456154e+00
2539500	-1.824333e+04	-2.646075e+02	4.752198e+01	1.521023e+00
2540000	-1.823442e+04	-2.592009e+02	4.569777e+01	1.620303e+00
2540500	-1.823276e+04	-2.610358e+02	4.634433e+01	1.479717e+00
2541000	-1.823011e+04	-2.674998e+02	4.851201e+01	1.510087e+00
2541500	-1.824736e+04	-2.819949e+02	5.383583e+01	1.311492e+00
2542000	-1.823166e+04	-2.677552e+02	4.859035e+01	1.538265e+00
2542500	-1.823482e+04	-2.690632e+02	4.910162e+01	1.371591e+00
2543000	-1.823957e+04	-2.758210e+02	5.149225e+01	1.425015e+00
2543500	-1.823572e+04	-2.668631e+02	4.830127e+01	1.486608e+00
2544000	-1.823555e+04	-2.687576e+02	4.898500e+01	1.401006e+00
2544500	-1.823448e+04	-2.684221e+02	4.878541e+01	1.640742e+00
2545000	-1.824421e+04	-2.624548e+02	4.682379e+01	1.451011e+00
2545500	-1.824351e+04	-2.656787e+02	4.784530e+01	1.637663e+00
2546000	-1.823719e+04	-2.640025e+02	4.727855e+01	1.638802e+00
2546500	-1.824510e+04	-2.738629e+02	5.085792e+01	1.216136e+00
2547000	-1.824011e+04	-2.839560e+02	5.452910e+01	1.463043e+00
2547500	-1.823765e+04	-2.756556e+02	5.145362e+01	1.365479e+00
2548000	-1.823032e+04	-2.589586e+02	4.559827e+01	1.684408e+00
2548500	-1.823351e+04	-2.663003e+02	4.811173e+01	1.477452e+00
2549000	-1.822488e+04	-2.657071e+02	4.791408e+01	1.463914e+00
2549500	-1.822724e+04	-2.571635e+02	4.513708e+01	1.317867e+00
2550000	-1.822390e+04	-2.734963e+02	5.065794e+01	1.405266e+00
2550500	-1.823215e+04	-2.788808e+02	5.247553e+01	1.813918e+00
2551000	-1.824776e+04	-2.823540e+02	5.382373e+01	1.702349e+00
2551500	-1.822366e+04	-2.752034e+02	5.134689e+01	1.206391e+00
2552000	-1.824837e+04	-2.677589e+02	4.861152e+01	1.480629e+00
2552500	-1.823207e+04	-2.754038e+02	5.136056e+01	1.369197e+00
2553000	-1.822279e+04	-2.765359e+02	5.172932e+01	1.491438e+00
2553500	-1.823284e+04	-2.785238e+02	5.244589e+01	1.536778e+00
2554000	-1.823330e+04	-2.579536e+02	4.531746e+01	1.547565e+00
2554500	-1.823216e+04	-2.680073e+02	4.875138e+01	1.324308e+00
2555000	-1.824048e+04	-2.753819e+02	5.122492e+01	1.720571e+00
2555500	-1.824403e+04	-2.553109e+02	4.444570e+01	1.633731e+00
2556000	-1.825455e+04	-2.653934e+02	4.785937e+01	1.311064e+00
2556500	-1.824653e+04	-2.663464e+02	4.812597e+01	1.481938e+00
2557000	-1.824707e+04	-2.660553e+02	4.804034e+01	1.441551e+00
2557500	-1.825306e+04	-2.686970e+02	4.892330e+01	1.518008e+00
2558000	-1.823693e+04	-2.729829e+02	5.044710e+01	1.480188e+00
2558500	-1.822728e+04	-2.691902e+02	4.912113e+01	1.442562e+00
2559000	-1.823189e+04	-2.717135e+02	4.998238e+01	1.515895e+00
2559500	-1.823044e+04	-2.535586e+02	4.388076e+01	1.677646e+00
2560000	-1.823139e+04	-2.780958e+02	5.236220e+01	1.334287e+00
2560500	-1.823559e+04	-2.568744e+02	4.494148e+01	1.639025e+00
2561000	-1.823718e+04	-2.707877e+02	4.968346e+01	1.435814e+00
2561500	-1.823996e+04	-2.677593e+02	4.864610e+01	1.380837e+00
2562000	-1.821170e+04	-2.664388e+02	4.812273e+01	1.583809e+00
2562500	-1.821536e+04	-2.614928e+02	4.643827e+01	1.652021e+00
2563000	-1.822753e+04	-2.656029e+02	4.785949e+01	1.520165e+00
2563500	-1.822415e+04	-2.590870e+02	4.570922e+01	1.471155e+00
2564000	-1.823001e+04	-2.625840e+02	4.686012e+01	1.471155e+00
2564500	-1.826886e+04	-2.748334e+02	5.107504e+01	1.585498e+00
2565000	-1.823354e+04	-2.673457e+02	4.835909e+01	1.800655e+00
2565500	-1.824063e+04	-2.616471e+02	4.657617e+01	1.389261e+00
2566000	-1.822387e+04	-2.634329e+02	4.707774e+01	1.668116e+00
2566500	-1.821805e+04	-2.600594e+02	4.600614e+01	1.533238e+00
2567000	-1.823909e+04	-2.787424e+02	5.254035e+01	1.501163e+00
2567500	-1.822112e+04	-2.635871e+02	4.712441e+01	1.682976e+00
2568000	-1.824035e+04	-2.794918e+02	5.287645e+01	1.349707e+00
2568500	-1.824002e+04	-2.550609e+02	4.434784e+01	1.693239e+00
2569000	-1.823127e+04	-2.549034e+02	4.432155e+01	1.619024e+00
2569500	-1.822381e+04	-2.713320e+02	4.989082e+01	1.392960e+00
2570000	-1.823536e+04	-2.587771e+02	4.555412e+01	1.639048e+00
2570500	-1.824254e+04	-2.636816e+02	4.716947e+01	1.642964e+00
2571000	-1.823133e+04	-2.711736e+02	4.980710e+01	1.471352e+00
2571500	-1.822016e+04	-2.707083e+02	4.966197e+01	1.417386e+00
2572000	-1.822910e+04	-2.676527e+02	4.854676e+01	1.562198e+00
2572500	-1.824427e+04	-2.624120e+02	4.671252e+01	1.742980e+00
2573000	-1.823308e+04	-2.728813e+02	5.041202e+01	1.476715e+00
2573500	-1.822966e+04	-2.657735e+02	4.796460e+01	1.381897e+00
2574000	-1.822147e+04	-2.663055e+02	4.805482e+01	1.649307e+00
2574500	-1.822481e+04	-2.613481e+02	4.635212e+01	1.768453e+00
2575000	-1.822981e+04	-2.825926e+02	5.406531e+01	1.307689e+00
2575500	-1.822989e+04	-2.700350e+02	4.939322e+01	1.508973e+00
2576000	-1.824467e+04	-2.595371e+02	4.581527e+01	1.595434e+00
2576500	-1.823742e+04	-2.738374e+02	5.075017e+01	1.489835e+00
2577000	-1.821999e+04	-2.683621e+02	4.881411e+01	1.497928e+00
2577500	-1.824059e+04	-2.758829e+02	5.141483e+01	1.699238e+00
2578000	-1.823968e+04	-2.677084e+02	4.855027e+01	1.607676e+00
2578500	-1.823038e+04	-2.727616e+02	5.038367e+01	1.436383e+00
2579000	-1.823561e+04	-2.664581e+02	4.814776e+01	1.529817e+00
2579500	-1.824786e+04	-2.720045e+02	5.008524e+01	1.517085e+00
2580000	-1.823958e+04	-2.706184e+02	4.958436e+01	1.547996e+00
2580500	-1.823361e+04	-2.758620e+02	5.143850e+01	1.613450e+00
2581000	-1.823610e+04	-2.637691e+02	4.727484e+01	1.416430e+00
2581500	-1.824569e+04	-2.625433e+02	4.685871e+01	1.434659e+00
2582000	-1.823118e+04	-2.757411e+02	5.130545e+01	1.858072e+00
2582500	-1.822176e+04	-2.648888e+02	4.768621e+01	1.316747e+00
2583000	-1.824172e+04	-2.653454e+02	4.776392e+01	1.544085e+00
2583500	-1.823016e+04	-2.675683e+02	4.847894e+01	1.674611e+00
2584000	-1.821758e+04	-2.720359e+02	5.001794e+01	1.738085e+00
2584500	-1.823080e+04	-2.729451e+02	5.046545e+01	1.391166e+00
2585000	-1.823149e+04	-2.792352e+02	5.260079e+01	1.831529e+00
2585500	-1.823892e+04	-2.648186e+02	4.754483e+01	1.664446e+00
2586000	-1.821654e+04	-2.655780e+02	4.789249e+01	1.398211e+00
2586500	-1.823018e+04	-2.595195e+02	4.580787e+01	1.600593e+00
2587000	-1.824425e+04	-2.723240e+02	5.011582e+01	1.750446e+00
2587500	-1.823462e+04	-2.728134e+02	5.037014e+01	1.526008e+00
2588000	-1.824334e+04	-2.580309e+02	4.532702e+01	1.595205e+00
2588500	-1.824630e+04	-2.527844e+02	4.365891e+01	1.614926e+00
2589000	-1.824387e+04	-2.711708e+02	4.972283e+01	1.707291e+00
2589500	-1.825199e+04	-2.665503e+02	4.818527e+01	1.512391e+00
2590000	-1.822905e+04	-2.684972e+02	4.881314e+01	1.635801e+00
2590500	-1.824479e+04	-2.618331e+02	4.661913e+01	1.445568e+00
2591000	-1.823935e+04	-2.708916e+02	4.966131e+01	1.602594e+00
2591500	-1.824421e+04	-2.783691e+02	5.228511e+01	1.815694e+00
2592000	-1.823402e+04	-2.810213e+02	5.337332e+01	1.557503e+00
2592500	-1.822745e+04	-2.600880e+02	4.600604e+01	1.562169e+00
2593000	-1.823181e+04	-2.629584e+02	4.701117e+01	1.392809e+00
2593500	-1.823337e+04	-2.676048e+02	4.852386e+01	1.580745e+00
2594000	-1.823132e+04	-2.561134e+02	4.473271e+01	1.532064e+00
2594500	-1.823161e+04	-2.715591e+02	4.992650e+01	1.519234e+00
2595000	-1.824551e+04	-2.742528e+02	5.083690e+01	1.664359e+00
2595500	-1.823243e+04	-2.676702e+02	4.855957e+01	1.542506e+00
2596000	-1.824327e+04	-2.646155e+02	4.751173e+01	1.559330e+00
2596500	-1.823023e+04	-2.714022e+02	4.983579e+01	1.618791e+00
2597000	-1.823372e+04	-2.739801e+02	5.077792e+01	1.555441e+00
2597500	-1.823826e+04	-2.778892e+02	5.224352e+01	1.448143e+00
2598000	-1.822857e+04	-2.635537e+02	4.715657e+01	1.553524e+00
2598500	-1.822911e+04	-2.683117e+02	4.870677e+01	1.757665e+00
2599000	-1.825115e+04	-2.655362e+02	4.780904e+01	1.602006e+00
2599500	-1.822462e+04	-2.737810e+02	5.065075e+01	1.709987e+00
2600000	-1.823663e+04	-2.605389e+02	4.609567e+01	1.739364e+00
2600500	-1.823444e+04	-2.695382e+02	4.920287e+01	1.556309e+00
2601000	-1.824920e+04	-2.629578e+02	4.703395e+01	1.324016e+00
2601500	-1.823854e+04	-2.650216e+02	4.767894e+01	1.470922e+00
2602000	-1.824077e+04	-2.747399e+02	5.109794e+01	1.428733e+00
2602500	-1.824575e+04	-2.588966e+02	4.559730e+01	1.625368e+00
2603000	-1.823780e+04	-2.719050e+02	5.002277e+01	1.593582e+00
2603500	-1.824551e+04	-2.698225e+02	4.935565e+01	1.403648e+00
2604000	-1.823646e+04	-2.588400e+02	4.563690e+01	1.446690e+00
2604500	-1.823005e+04	-2.812682e+02	5.349239e+01	1.489493e+00
2605000	-1.823782e+04	-2.675693e+02	4.842477e+01	1.833165e+00
2605500	-1.824938e+04	-2.738332e+02	5.073407e+01	1.530393e+00
2606000	-1.823359e+04	-2.654460e+02	4.776030e+01	1.655358e+00
2606500	-1.822895e+04	-2.729039e+02	5.039124e+01	1.557469e+00
2607000	-1.822616e+04	-2.613608e+02	4.646762e+01	1.431115e+00
2607500	-1.822801e+04	-2.776704e+02	5.224953e+01	1.213118e+00
2608000	-1.823181e+04	-2.828749e+02	5.414774e+01	1.374603e+00
2608500	-1.824212e+04	-2.663042e+02	4.811731e+01	1.465072e+00
2609000	-1.823416e+04	-2.674414e+02	4.847318e+01	1.564541e+00
2609500	-1.823857e+04	-2.598997e+02	4.592935e+01	1.608448e+00
2610000	-1.824510e+04	-2.633969e+02	4.716247e+01	1.379163e+00
2610500	-1.822982e+04	-2.829493e+02	5.417583e+01	1.375661e+00
2611000	-1.823243e+04	-2.744672e+02	5.096074e+01	1.535399e+00
2611500	-1.822725e+04	-2.552716e+02	4.443476e+01	1.629014e+00
2612000	-1.824145e+04	-2.610138e+02	4.632813e+01	1.506959e+00
2612500	-1.823443e+04	-2.665031e+02	4.813298e+01	1.618041e+00
2613000	-1.824589e+04	-2.821183e+02	5.373632e+01	1.696400e+00
2613500	-1.824058e+04	-2.652971e+02	4.774867e+01	1.540750e+00
2614000	-1.822456e+04	-2.662271e+02	4.814641e+01	1.302828e+00
2614500	-1.823178e+04	-2.631542e+02	4.705936e+01	1.444449e+00
2615000	-1.824705e+04	-2.720404e+02	5.012138e+01	1.451289e+00
2615500	-1.822734e+04	-2.688777e+02	4.901487e+01	1.435254e+00
2616000	-1.826825e+04	-2.688110e+02	4.901589e+01	1.365584e+00
2616500	-1.822713e+04	-2.788380e+02	5.262257e+01	1.375886e+00
2617000	-1.823333e+04	-2.742770e+02	5.097289e+01	1.311650e+00
2617500	-1.823203e+04	-2.808950e+02	5.338250e+01	1.406927e+00
2618000	-1.823392e+04	-2.647127e+02	4.755249e+01	1.535858e+00
2618500	-1.824284e+04	-2.693304e+02	4.912083e+01	1.583681e+00
2619000	-1.823861e+04	-2.652992e+02	4.775564e+01	1.522256e+00
2619500	-1.823725e+04	-2.590710e+02	4.568804e+01	1.520335e+00
2620000	-1.823205e+04	-2.777382e+02	5.213724e+01	1.584775e+00
2620500	-1.824234e+04	-2.716889e+02	4.988430e+01	1.768278e+00
2621000	-1.824063e+04	-2.783688e+02	5.234626e+01	1.650266e+00
2621500	-1.823677e+04	-2.711445e+02	4.969182e+01	1.768869e+00
2622000	-1.824349e+04	-2.572447e+02	4.506895e+01	1.611333e+00
2622500	-1.823609e+04	-2.657967e+02	4.790294e+01	1.586181e+00
2623000	-1.823375e+04	-2.789725e+02	5.260567e+01	1.555711e+00
2623500	-1.823093e+04	-2.796926e+02	5.284340e+01	1.638886e+00
2624000	-1.824739e+04	-2.614282e+02	4.643145e+01	1.608034e+00
2624500	-1.824706e+04	-2.664060e+02	4.810582e+01	1.600457e+00
2625000	-1.824165e+04	-2.730785e+02	5.044416e+01	1.584055e+00
2625500	-1.823205e+04	-2.679493e+02	4.863070e+01	1.615391e+00
2626000	-1.824673e+04	-2.751300e+02	5.125162e+01	1.395079e+00
2626500	-1.823999e+04	-2.587917e+02	4.563175e+01	1.414253e+00
2627000	-1.822654e+04	-2.722800e+02	5.018810e+01	1.503307e+00
2627500	-1.824928e+04	-2.801596e+02	5.296099e+01	1.791775e+00
2628000	-1.822275e+04	-2.801389e+02	5.310184e+01	1.395779e+00
2628500	-1.821256e+04	-2.736689e+02	5.072311e+01	1.396538e+00
2629000	-1.823306e+04	-2.741082e+02	5.082432e+01	1.554682e+00
2629500	-1.823482e+04	-2.677038e+02	4.859526e+01	1.472593e+00
2630000	-1.824963e+04	-2.590251e+02	4.568862e+01	1.472593e+00
2630500	-1.823757e+04	-2.608350e+02	4.621176e+01	1.681821e+00
2631000	-1.823173e+04	-2.710209e+02	4.975132e+01	1.476640e+00
2631500	-1.823786e+04	-2.699630e+02	4.941597e+01	1.372087e+00
2632000	-1.823813e+04	-2.643806e+02	4.747354e+01	1.437702e+00
2632500	-1.824595e+04	-2.774002e+02	5.209166e+01	1.370293e+00
2633000	-1.824836e+04	-2.608987e+02	4.625368e+01	1.618028e+00
2633500	-1.822756e+04	-2.634567e+02	4.716938e+01	1.418370e+00
2634000	-1.823443e+04	-2.666092e+02	4.821150e+01	1.494641e+00
2634500	-1.824375e+04	-2.652821e+02	4.778767e+01	1.410796e+00
2635000	-1.823476e+04	-2.729562e+02	5.044409e+01	1.461950e+00
2635500	-1.822941e+04	-2.598263e+02	4.592058e+01	1.561919e+00
2636000	-1.823009e+04	-2.606420e+02	4.618685e+01	1.564629e+00
2636500	-1.822422e+04	-2.562473e+02	4.480304e+01	1.445336e+00
2637000	-1.824472e+04	-2.611873e+02	4.643377e+01	1.360141e+00
2637500	-1.822642e+04	-2.659754e+02	4.799325e+01	1.499761e+00
2638000	-1.822861e+04	-2.544054e+02	4.418133e+01	1.565981e+00
2638500	-1.822464e+04	-2.641709e+02	4.739368e+01	1.464954e+00
2639000	-1.824152e+04	-2.607205e+02	4.627909e+01	1.362544e+00
2639500	-1.823571e+04	-2.701221e+02	4.941501e+01	1.533864e+00
2640000	-1.824983e+04	-2.776994e+02	5.212206e+01	1.587067e+00
2640500	-1.822352e+04	-2.778865e+02	5.223276e+01	1.474533e+00
2641000	-1.824313e+04	-2.582417e+02	4.542002e+01	1.517999e+00
2641500	-1.824073e+04	-2.735671e+02	5.063018e+01	1.553426e+00
2642000	-1.822867e+04	-2.741187e+02	5.084905e+01	1.496504e+00
2642500	-1.822413e+04	-2.638958e+02	4.722482e+01	1.692154e+00
2643000	-1.823873e+04	-2.612971e+02	4.633788e+01	1.760660e+00
2643500	-1.824791e+04	-2.561272e+02	4.470740e+01	1.625456e+00
2644000	-1.822402e+04	-2.782449e+02	5.228829e+01	1.682896e+00
2644500	-1.822228e+04	-2.786466e+02	5.252182e+01	1.455193e+00
2645000	-1.823486e+04	-2.627610e+02	4.692411e+01	1.456130e+00
2645500	-1.823368e+04	-2.720388e+02	5.001694e+01	1.743759e+00
2646000	-1.825755e+04	-2.718490e+02	5.000202e+01	1.596029e+00
2646500	-1.823526e+04	-2.815930e+02	5.363316e+01	1.442776e+00
2647000	-1.823357e+04	-2.610214e+02	4.632187e+01	1.533604e+00
2647500	-1.823153e+04	-2.624170e+02	4.680623e+01	1.466063e+00
2648000	-1.825319e+04	-2.593605e+02	4.579078e+01	1.494088e+00
2648500	-1.824262e+04	-2.748290e+02	5.106593e+01	1.606277e+00
2649000	-1.823586e+04	-2.798696e+02	5.292186e+01	1.606277e+00
2649500	-1.824024e+04	-2.602760e+02	4.609451e+01	1.480091e+00
2650000	-1.823311e+04	-2.748363e+02	5.107779e+01	1.580777e+00
2650500	-1.824468e+04	-2.696849e+02	4.928693e+01	1.462457e+00
2651000	-1.823118e+04	-2.709650e+02	4.966602e+01	1.662570e+00
2651500	-1.824103e+04	-2.664546e+02	4.815274e+01	1.511806e+00
2652000	-1.823681e+04	-2.613783e+02	4.644483e+01	1.517584e+00
2652500	-1.824652e+04	-2.711238e+02	4.978831e+01	1.474764e+00
2653000	-1.822774e+04	-2.825604e+02	5.399687e+01	1.454585e+00
2653500	-1.823797e+04	-2.743108e+02	5.097249e+01	1.346547e+00
2654000	-1.823037e+04	-2.660255e+02	4.786809e+01	1.917446e+00
2654500	-1.822612e+04	-2.759454e+02	5.142715e+01	1.727964e+00
2655000	-1.823511e+04	-2.669761e+02	4.833827e+01	1.491762e+00
2655500	-1.823617e+04	-2.579611e+02	4.521518e+01	1.872576e+00
2656000	-1.824112e+04	-2.658248e+02	4.780219e+01	1.910692e+00
2656500	-1.823565e+04	-2.567715e+02	4.498480e+01	1.400750e+00
2657000	-1.823948e+04	-2.717974e+02	4.999132e+01	1.574642e+00
2657500	-1.824034e+04	-2.664933e+02	4.813320e+01	1.607664e+00
2658000	-1.823956e+04	-2.688043e+02	4.888557e+01	1.734054e+00
2658500	-1.822667e+04	-2.698842e+02	4.938205e+01	1.390022e+00
2659000	-1.822142e+04	-2.717155e+02	4.997293e+01	1.544555e+00
2659500	-1.824962e+04	-2.699274e+02	4.935583e+01	1.508122e+00
2660000	-1.824130e+04	-2.645717e+02	4.747599e+01	1.621442e+00
2660500	-1.822119e+04	-2.719419e+02	5.000881e+01	1.669820e+00
2661000	-1.823576e+04	-2.634635e+02	4.713825e+01	1.517969e+00
2661500	-1.822713e+04	-2.810429e+02	5.329731e+01	1.780536e+00
2662000	-1.823357e+04	-2.685364e+02	4.883783e+01	1.603787e+00
2662500	-1.823709e+04	-2.689173e+02	4.899995e+01	1.517780e+00
2663000	-1.825022e+04	-2.626242e+02	4.681810e+01	1.637514e+00
2663500	-1.824839e+04	-2.644553e+02	4.748083e+01	1.490765e+00
2664000	-1.823768e+04	-2.692015e+02	4.908797e+01	1.549092e+00
2664500	-1.822655e+04	-2.714727e+02	4.997723e+01	1.289638e+00
2665000	-1.822167e+04	-2.747587e+02	5.107876e+01	1.500547e+00
2665500	-1.823612e+04	-2.640498e+02	4.724397e+01	1.789031e+00
2666000	-1.823500e+04	-2.668629e+02	4.821574e+01	1.735912e+00
2666500	-1.822592e+04	-2.600801e+02	4.606443e+01	1.375972e+00
2667000	-1.821956e+04	-2.753805e+02	5.132983e+01	1.430405e+00
2667500	-1.822875e+04	-2.716181e+02	4.994194e+01	1.534620e+00
2668000	-1.822803e+04	-2.662864e+02	4.803983e+01	1.674176e+00
2668500	-1.823217e+04	-2.667337e+02	4.822357e+01	1.583936e+00
2669000	-1.824014e+04	-2.678159e+02	4.870887e+01	1.255742e+00
2669500	-1.823594e+04	-2.745267e+02	5.099171e+01	1.509215e+00
2670000	-1.822462e+04	-2.879314e+02	5.594936e+01	1.799580e+00
2670500	-1.822665e+04	-2.675722e+02	4.850176e+01	1.612229e+00
2671000	-1.822912e+04	-2.891410e+02	5.639425e+01	1.887473e+00
2671500	-1.821787e+04	-2.672520e+02	4.841830e+01	1.534651e+00
2672000	-1.823760e+04	-2.836352e+02	5.444827e+01	1.352125e+00
2672500	-1.824050e+04	-2.628221e+02	4.689998e+01	1.589579e+00
2673000	-1.823622e+04	-2.749797e+02	5.113315e+01	1.571361e+00
2673500	-1.824336e+04	-2.577981e+02	4.527407e+01	1.526633e+00
2674000	-1.824411e+04	-2.600935e+02	4.597081e+01	1.675410e+00
2674500	-1.823853e+04	-2.628059e+02	4.695919e+01	1.395937e+00
2675000	-1.822885e+04	-2.598040e+02	4.586380e+01	1.713503e+00
2675500	-1.822746e+04	-2.602433e+02	4.608654e+01	1.471684e+00
2676000	-1.824346e+04	-2.587065e+02	4.558877e+01	1.461504e+00
2676500	-1.822925e+04	-2.675198e+02	4.847278e+01	1.644022e+00
2677000	-1.823761e+04	-2.749537e+02	5.120910e+01	1.335896e+00
2677500	-1.821651e+04	-2.726900e+02	5.032092e+01	1.540556e+00
2678000	-1.823421e+04	-2.682229e+02	4.879266e+01	1.420626e+00
2678500	-1.823357e+04	-2.729304e+02	5.039386e+01	1.576663e+00
2679000	-1.823559e+04	-2.627947e+02	4.685929e+01	1.684324e+00
2679500	-1.826136e+04	-2.679325e+02	4.866860e+01	1.488822e+00
2680000	-1.823022e+04	-2.665631e+02	4.818533e+01	1.525013e+00
2680500	-1.823368e+04	-2.699643e+02	4.934468e+01	1.576769e+00
2681000	-1.823910e+04	-2.712829e+02	4.979917e+01	1.603053e+00
2681500	-1.823989e+04	-2.710763e+02	4.973427e+01	1.580261e+00
2682000	-1.823822e+04	-2.709470e+02	4.967583e+01	1.616776e+00
2682500	-1.824239e+04	-2.587550e+02	4.554265e+01	1.652269e+00
2683000	-1.823470e+04	-2.748822e+02	5.111277e+01	1.530153e+00
2683500	-1.823622e+04	-2.761363e+02	5.167744e+01	1.233572e+00
2684000	-1.824067e+04	-2.701917e+02	4.943677e+01	1.541457e+00
2684500	-1.826623e+04	-2.637577e+02	4.717427e+01	1.704760e+00
2685000	-1.823112e+04	-2.683968e+02	4.885557e+01	1.412958e+00
2685500	-1.822817e+04	-2.751350e+02	5.123468e+01	1.446746e+00
2686000	-1.823690e+04	-2.612312e+02	4.639616e+01	1.517937e+00
2686500	-1.823893e+04	-2.706588e+02	4.960774e+01	1.521916e+00
2687000	-1.823075e+04	-2.809938e+02	5.334814e+01	1.596697e+00
2687500	-1.824716e+04	-2.800616e+02	5.298756e+01	1.622958e+00
2688000	-1.823212e+04	-2.807020e+02	5.326116e+01	1.535535e+00
2688500	-1.823335e+04	-2.865028e+02	5.541065e+01	1.740673e+00
2689000	-1.823237e+04	-2.804295e+02	5.316316e+01	1.523291e+00
2689500	-1.822826e+04	-2.693015e+02	4.913182e+01	1.523291e+00
2690000	-1.822882e+04	-2.718487e+02	5.001731e+01	1.552675e+00
2690500	-1.823876e+04	-2.670502e+02	4.832546e+01	1.603098e+00
2691000	-1.824463e+04	-2.691930e+02	4.903361e+01	1.696678e+00
2691500	-1.822876e+04	-2.666867e+02	4.819698e+01	1.614554e+00
2692000	-1.824566e+04	-2.730288e+02	5.047702e+01	1.442443e+00
2692500	-1.824212e+04	-2.709481e+02	4.973542e+01	1.448839e+00
2693000	-1.823564e+04	-2.679845e+02	4.870041e+01	1.448839e+00
2693500	-1.822646e+04	-2.709738e+02	4.974320e+01	1.452464e+00
2694000	-1.823471e+04	-2.636460e+02	4.718388e+01	1.564335e+00
2694500	-1.822264e+04	-2.673905e+02	4.845571e+01	1.564335e+00
2695000	-1.823289e+04	-2.641802e+02	4.736335e+01	1.564335e+00
2695500	-1.824036e+04	-2.557345e+02	4.464851e+01	1.417854e+00
2696000	-1.823716e+04	-2.643237e+02	4.738036e+01	1.657214e+00
2696500	-1.823403e+04	-2.613222e+02	4.638856e+01	1.632013e+00
2697000	-1.824111e+04	-2.714906e+02	4.987976e+01	1.582767e+00
2697500	-1.824152e+04	-2.568190e+02	4.493293e+01	1.610347e+00
2698000	-1.823227e+04	-2.750949e+02	5.128364e+01	1.271797e+00
2698500	-1.824076e+04	-2.773617e+02	5.208595e+01	1.347208e+00
2699000	-1.822985e+04	-2.598751e+02	4.598971e+01	1.399215e+00
2699500	-1.824431e+04	-2.697379e+02	4.933919e+01	1.366085e+00
2700000	-1.823725e+04	-2.549464e+02	4.433130e+01	1.631171e+00
2700500	-1.823562e+04	-2.787346e+02	5.259904e+01	1.335694e+00
2701000	-1.822994e+04	-2.675810e+02	4.853512e+01	1.524208e+00
2701500	-1.823066e+04	-2.639676e+02	4.730731e+01	1.518279e+00
2702000	-1.824018e+04	-2.712976e+02	4.984576e+01	1.485957e+00
2702500	-1.823597e+04	-2.667297e+02	4.819384e+01	1.666785e+00
2703000	-1.822680e+04	-2.734536e+02	5.058210e+01	1.573917e+00
2703500	-1.823377e+04	-2.814749e+02	5.348730e+01	1.709609e+00
2704000	-1.822154e+04	-2.731663e+02	5.049505e+01	1.529663e+00
2704500	-1.823767e+04	-2.554609e+02	4.451038e+01	1.579455e+00
2705000	-1.822561e+04	-2.652721e+02	4.778580e+01	1.406272e+00
2705500	-1.823094e+04	-2.649281e+02	4.756805e+01	1.705206e+00
2706000	-1.823692e+04	-2.734108e+02	5.062939e+01	1.399352e+00
2706500	-1.823776e+04	-2.807547e+02	5.328030e+01	1.537465e+00
2707000	-1.823204e+04	-2.682960e+02	4.881519e+01	1.428680e+00
2707500	-1.825144e+04	-2.583881e+02	4.539771e+01	1.733406e+00
2708000	-1.823751e+04	-2.560657e+02	4.467640e+01	1.661397e+00
2708500	-1.823880e+04	-2.748547e+02	5.106832e+01	1.625365e+00
2709000	-1.822960e+04	-2.618835e+02	4.663314e+01	1.453733e+00
2709500	-1.823729e+04	-2.566579e+02	4.495938e+01	1.366611e+00
2710000	-1.823205e+04	-2.578739e+02	4.532047e+01	1.458473e+00
2710500	-1.823081e+04	-2.718205e+02	4.989343e+01	1.874064e+00
2711000	-1.822267e+04	-2.627116e+02	4.693213e+01	1.382681e+00
2711500	-1.821871e+04	-2.663932e+02	4.816350e+01	1.418912e+00
2712000	-1.824671e+04	-2.728079e+02	5.039628e+01	1.447356e+00
2712500	-1.823542e+04	-2.704447e+02	4.959464e+01	1.345056e+00
2713000	-1.823930e+04	-2.666621e+02	4.822460e+01	1.509303e+00
2713500	-1.824346e+04	-2.642765e+02	4.744045e+01	1.431651e+00
2714000	-1.824670e+04	-2.703534e+02	4.940146e+01	1.803873e+00
2714500	-1.824968e+04	-2.667786e+02	4.831021e+01	1.376002e+00
2715000	-1.824684e+04	-2.627615e+02	4.687715e+01	1.597540e+00
2715500	-1.823140e+04	-2.759467e+02	5.141962e+01	1.749911e+00
2716000	-1.824949e+04	-2.736875e+02	5.070906e+01	1.454221e+00
2716500	-1.823603e+04	-2.709798e+02	4.968685e+01	1.618263e+00
2717000	-1.823831e+04	-2.565190e+02	4.477243e+01	1.813050e+00
2717500	-1.823963e+04	-2.690635e+02	4.912311e+01	1.310272e+00
2718000	-1.825392e+04	-2.727726e+02	5.019926e+01	1.964468e+00
2718500	-1.824085e+04	-2.670116e+02	4.831058e+01	1.607896e+00
2719000	-1.825638e+04	-2.689506e+02	4.905651e+01	1.388556e+00
2719500	-1.823424e+04	-2.788643e+02	5.259640e+01	1.472489e+00
2720000	-1.823902e+04	-2.610643e+02	4.626954e+01	1.735435e+00
2720500	-1.824310e+04	-2.627513e+02	4.684623e+01	1.680148e+00
2721000	-1.824168e+04	-2.769444e+02	5.189992e+01	1.435080e+00
2721500	-1.823550e+04	-2.721376e+02	5.004858e+01	1.753394e+00
2722000	-1.823978e+04	-2.653200e+02	4.772180e+01	1.642877e+00
2722500	-1.822886e+04	-2.720687e+02	5.014744e+01	1.406240e+00
2723000	-1.823454e+04	-2.745607e+02	5.097203e+01	1.597692e+00
2723500	-1.823474e+04	-2.752899e+02	5.128223e+01	1.470695e+00
2724000	-1.823870e+04	-2.686767e+02	4.883142e+01	1.762555e+00
2724500	-1.823796e+04	-2.710628e+02	4.968426e+01	1.708660e+00
2725000	-1.822419e+04	-2.667254e+02	4.824059e+01	1.525935e+00
2725500	-1.822115e+04	-2.676158e+02	4.857786e+01	1.435022e+00
2726000	-1.822374e+04	-2.684745e+02	4.885618e+01	1.488986e+00
2726500	-1.822512e+04	-2.831923e+02	5.422551e+01	1.488986e+00
2727000	-1.823325e+04	-2.591708e+02	4.569743e+01	1.591139e+00
2727500	-1.823122e+04	-2.645273e+02	4.752568e+01	1.429871e+00
2728000	-1.824225e+04	-2.636304e+02	4.717316e+01	1.580772e+00
2728500	-1.822681e+04	-2.766447e+02	5.177708e+01	1.469996e+00
2729000	-1.822803e+04	-2.723931e+02	5.021165e+01	1.550227e+00
2729500	-1.824372e+04	-2.615794e+02	4.656455e+01	1.356673e+00
2730000	-1.823601e+04	-2.710179e+02	4.970385e+01	1.608212e+00
2730500	-1.825993e+04	-2.751281e+02	5.125062e+01	1.395966e+00
2731000	-1.824351e+04	-2.569933e+02	4.500268e+01	1.566745e+00
2731500	-1.824692e+04	-2.650757e+02	4.769504e+01	1.477585e+00
2732000	-1.824705e+04	-2.633358e+02	4.711063e+01	1.472741e+00
2732500	-1.823686e+04	-2.673527e+02	4.844836e+01	1.547937e+00
2733000	-1.823661e+04	-2.728878e+02	5.035852e+01	1.633016e+00
2733500	-1.823334e+04	-2.627506e+02	4.690374e+01	1.506816e+00
2734000	-1.824090e+04	-2.597333e+02	4.592763e+01	1.447327e+00
2734500	-1.824492e+04	-2.673934e+02	4.855253e+01	1.286150e+00
2735000	-1.824362e+04	-2.661692e+02	4.807137e+01	1.464480e+00
2735500	-1.823687e+04	-2.618291e+02	4.656613e+01	1.601611e+00
2736000	-1.823520e+04	-2.627795e+02	4.690169e+01	1.541866e+00
2736500	-1.824326e+04	-2.741806e+02	5.090762e+01	1.395978e+00
2737000	-1.823197e+04	-2.761286e+02	5.165135e+01	1.297124e+00
2737500	-1.823298e+04	-2.798327e+02	5.299104e+01	1.384786e+00
2738000	-1.823575e+04	-2.708843e+02	4.965680e+01	1.608116e+00
2738500	-1.823816e+04	-2.634696e+02	4.719485e+01	1.355286e+00
2739000	-1.826171e+04	-2.656811e+02	4.777921e+01	1.834742e+00
2739500	-1.823496e+04	-2.662338e+02	4.806836e+01	1.537970e+00
2740000	-1.824830e+04	-2.707184e+02	4.971447e+01	1.278589e+00
2740500	-1.822236e+04	-2.664825e+02	4.810081e+01	1.691616e+00
2741000	-1.824428e+04	-2.746116e+02	5.097726e+01	1.634112e+00
2741500	-1.823148e+04	-2.743219e+02	5.082459e+01	1.767555e+00
2742000	-1.824802e+04	-2.606175e+02	4.622309e+01	1.429845e+00
2742500	-1.823833e+04	-2.662430e+02	4.806474e+01	1.557728e+00
2743000	-1.826106e+04	-2.738417e+02	5.078705e+01	1.391664e+00
2743500	-1.822721e+04	-2.636821e+02	4.705585e+01	1.982783e+00
2744000	-1.822181e+04	-2.716210e+02	4.989122e+01	1.680804e+00
2744500	-1.823004e+04	-2.661877e+02	4.809375e+01	1.417508e+00
2745000	-1.822864e+04	-2.710364e+02	4.976981e+01	1.439747e+00
2745500	-1.823603e+04	-2.705546e+02	4.958312e+01	1.487711e+00
2746000	-1.823296e+04	-2.789315e+02	5.261826e+01	1.480939e+00
2746500	-1.822910e+04	-2.773693e+02	5.192573e+01	1.789783e+00
2747000	-1.824476e+04	-2.649026e+02	4.757482e+01	1.659716e+00
2747500	-1.823742e+04	-2.527976e+02	4.367944e+01	1.562160e+00
2748000	-1.824290e+04	-2.724008e+02	5.021287e+01	1.554467e+00
2748500	-1.826097e+04	-2.619620e+02	4.647548e+01	2.008567e+00
2749000	-1.823094e+04	-2.567886e+02	4.497875e+01	1.436768e+00
2749500	-1.823417e+04	-2.710677e+02	4.978511e+01	1.427681e+00
2750000	-1.822795e+04	-2.626694e+02	4.690472e+01	1.422698e+00
2750500	-1.823624e+04	-2.697744e+02	4.935130e+01	1.368016e+00
2751000	-1.824139e+04	-2.608150e+02	4.623204e+01	1.600097e+00
2751500	-1.823278e+04	-2.510404e+02	4.316088e+01	1.481083e+00
2752000	-1.823332e+04	-2.679460e+02	4.860721e+01	1.680201e+00
2752500	-1.822052e+04	-2.557195e+02	4.456069e+01	1.679393e+00
2753000	-1.822417e+04	-2.579745e+02	4.530146e+01	1.618047e+00
2753500	-1.822948e+04	-2.530029e+02	4.370263e+01	1.692944e+00
2754000	-1.822670e+04	-2.503766e+02	4.289664e+01	1.678862e+00
2754500	-1.822794e+04	-2.711467e+02	4.979913e+01	1.466969e+00
2755000	-1.823648e+04	-2.786067e+02	5.255252e+01	1.332696e+00
2755500	-1.823098e+04	-2.583871e+02	4.552724e+01	1.331947e+00
2756000	-1.822984e+04	-2.712072e+02	4.981317e+01	1.487738e+00
2756500	-1.822806e+04	-2.800637e+02	5.300163e+01	1.587476e+00
2757000	-1.823396e+04	-2.637488e+02	4.715372e+01	1.757123e+00
2757500	-1.822389e+04	-2.736170e+02	5.056607e+01	1.782029e+00
2758000	-1.824152e+04	-2.584283e+02	4.548983e+01	1.488689e+00
2758500	-1.823015e+04	-2.700879e+02	4.934426e+01	1.701609e+00
2759000	-1.823038e+04	-2.611427e+02	4.631036e+01	1.689841e+00
2759500	-1.822895e+04	-2.779862e+02	5.223670e+01	1.563625e+00
2760000	-1.824007e+04	-2.646774e+02	4.758904e+01	1.392422e+00
2760500	-1.822709e+04	-2.655825e+02	4.783255e+01	1.579062e+00
2761000	-1.823222e+04	-2.699155e+02	4.941364e+01	1.331178e+00
2761500	-1.824762e+04	-2.628153e+02	4.691592e+01	1.534984e+00
2762000	-1.824459e+04	-2.683093e+02	4.878417e+01	1.531585e+00
2762500	-1.824399e+04	-2.718606e+02	5.003438e+01	1.516385e+00
2763000	-1.823451e+04	-2.751724e+02	5.129388e+01	1.321175e+00
2763500	-1.824153e+04	-2.697918e+02	4.924598e+01	1.686515e+00
2764000	-1.823299e+04	-2.637582e+02	4.719829e+01	1.633597e+00
2764500	-1.821539e+04	-2.623063e+02	4.679718e+01	1.382524e+00
2765000	-1.823515e+04	-2.741492e+02	5.080484e+01	1.649739e+00
2765500	-1.822965e+04	-2.902418e+02	5.695479e+01	1.587120e+00
2766000	-1.824481e+04	-2.675501e+02	4.853841e+01	1.483803e+00
2766500	-1.823153e+04	-2.654289e+02	4.777687e+01	1.589365e+00
2767000	-1.823436e+04	-2.657644e+02	4.796702e+01	1.365717e+00
2767500	-1.823462e+04	-2.667011e+02	4.827042e+01	1.414530e+00
2768000	-1.823034e+04	-2.610556e+02	4.632568e+01	1.556202e+00
2768500	-1.823911e+04	-2.757447e+02	5.146648e+01	1.419382e+00
2769000	-1.822109e+04	-2.780473e+02	5.220687e+01	1.705380e+00
2769500	-1.823456e+04	-2.599425e+02	4.595636e+01	1.568587e+00
2770000	-1.824622e+04	-2.654631e+02	4.782167e+01	1.491703e+00
2770500	-1.823669e+04	-2.531239e+02	4.371113e+01	1.786679e+00
2771000	-1.823433e+04	-2.697451e+02	4.927210e+01	1.565078e+00
2771500	-1.822613e+04	-2.714171e+02	4.986003e+01	1.565078e+00
2772000	-1.823693e+04	-2.739478e+02	5.087540e+01	1.252497e+00
2772500	-1.821503e+04	-2.664131e+02	4.815640e+01	1.459587e+00
2773000	-1.822946e+04	-2.566559e+02	4.493683e+01	1.434991e+00
2773500	-1.822394e+04	-2.682708e+02	4.872398e+01	1.667000e+00
2774000	-1.821939e+04	-2.696002e+02	4.916786e+01	1.718655e+00
2774500	-1.823561e+04	-2.750608e+02	5.118954e+01	1.496897e+00
2775000	-1.823785e+04	-2.677595e+02	4.856935e+01	1.603417e+00
2775500	-1.824242e+04	-2.710156e+02	4.974874e+01	1.478595e+00
2776000	-1.823392e+04	-2.812056e+02	5.349792e+01	1.412296e+00
2776500	-1.822799e+04	-2.657074e+02	4.790941e+01	1.477930e+00
2777000	-1.822059e+04	-2.773683e+02	5.208306e+01	1.361691e+00
2777500	-1.823044e+04	-2.642583e+02	4.740632e+01	1.514839e+00
2778000	-1.823427e+04	-2.578768e+02	4.528919e+01	1.558406e+00
2778500	-1.823573e+04	-2.679683e+02	4.868088e+01	1.489148e+00
2779000	-1.823022e+04	-2.743457e+02	5.088200e+01	1.632088e+00
2779500	-1.824773e+04	-2.643723e+02	4.738464e+01	1.693166e+00
2780000	-1.825217e+04	-2.700870e+02	4.942817e+01	1.461207e+00
2780500	-1.822306e+04	-2.688727e+02	4.893426e+01	1.662224e+00
2781000	-1.822847e+04	-2.716153e+02	4.986849e+01	1.739347e+00
2781500	-1.823176e+04	-2.697521e+02	4.935136e+01	1.345508e+00
2782000	-1.824245e+04	-2.678948e+02	4.865668e+01	1.485720e+00
2782500	-1.824017e+04	-2.619371e+02	4.670730e+01	1.283773e+00
2783000	-1.823139e+04	-2.682503e+02	4.871921e+01	1.660267e+00
2783500	-1.822859e+04	-2.581235e+02	4.533590e+01	1.660267e+00
2784000	-1.822851e+04	-2.618104e+02	4.659529e+01	1.494828e+00
2784500	-1.822486e+04	-2.674404e+02	4.852006e+01	1.427353e+00
2785000	-1.822936e+04	-2.758144e+02	5.150231e+01	1.390790e+00
2785500	-1.823253e+04	-2.614916e+02	4.651674e+01	1.413328e+00
2786000	-1.824257e+04	-2.657414e+02	4.781894e+01	1.777994e+00
2786500	-1.825156e+04	-2.714889e+02	4.995855e+01	1.358597e+00
2787000	-1.822694e+04	-2.623723e+02	4.682151e+01	1.375358e+00
2787500	-1.822070e+04	-2.723840e+02	5.021773e+01	1.523999e+00
2788000	-1.824654e+04	-2.753440e+02	5.127887e+01	1.534074e+00
2788500	-1.823949e+04	-2.678648e+02	4.867602e+01	1.399701e+00
2789000	-1.823503e+04	-2.834268e+02	5.436380e+01	1.363274e+00
2789500	-1.822647e+04	-2.755460e+02	5.141794e+01	1.353823e+00
2790000	-1.824482e+04	-2.590041e+02	4.559610e+01	1.736574e+00
2790500	-1.823747e+04	-2.656111e+02	4.784794e+01	1.562334e+00
2791000	-1.823752e+04	-2.649730e+02	4.767079e+01	1.446468e+00
2791500	-1.823620e+04	-2.645555e+02	4.755496e+01	1.371330e+00
2792000	-1.822964e+04	-2.663257e+02	4.812711e+01	1.457845e+00
2792500	-1.822712e+04	-2.635472e+02	4.709206e+01	1.739614e+00
2793000	-1.824431e+04	-2.749058e+02	5.117603e+01	1.379186e+00
2793500	-1.825334e+04	-2.735867e+02	5.062620e+01	1.584131e+00
2794000	-1.821719e+04	-2.787435e+02	5.250395e+01	1.600143e+00
2794500	-1.822455e+04	-2.696499e+02	4.922659e+01	1.600143e+00
2795000	-1.823837e+04	-2.664065e+02	4.816469e+01	1.428714e+00
2795500	-1.823579e+04	-2.625277e+02	4.679212e+01	1.619131e+00
2796000	-1.823677e+04	-2.594267e+02	4.578247e+01	1.585693e+00
2796500	-1.823755e+04	-2.701219e+02	4.942942e+01	1.492651e+00
2797000	-1.824534e+04	-2.604881e+02	4.617290e+01	1.453186e+00
2797500	-1.822965e+04	-2.750939e+02	5.121938e+01	1.447740e+00
2798000	-1.822702e+04	-2.672742e+02	4.845582e+01	1.447740e+00
2798500	-1.823465e+04	-2.716629e+02	4.999674e+01	1.424837e+00
2799000	-1.822191e+04	-2.550070e+02	4.429630e+01	1.802629e+00
2799500	-1.823116e+04	-2.687815e+02	4.895882e+01	1.500247e+00
2800000	-1.823444e+04	-2.870432e+02	5.563554e+01	1.707718e+00
2800500	-1.824314e+04	-2.621017e+02	4.670226e+01	1.463508e+00
2801000	-1.821813e+04	-2.730787e+02	5.049561e+01	1.440418e+00
2801500	-1.824642e+04	-2.747956e+02	5.106856e+01	1.565637e+00
2802000	-1.823841e+04	-2.688484e+02	4.902676e+01	1.371737e+00
2802500	-1.822683e+04	-2.618844e+02	4.657933e+01	1.616961e+00
2803000	-1.823221e+04	-2.790689e+02	5.270791e+01	1.377817e+00
2803500	-1.823387e+04	-2.733543e+02	5.062971e+01	1.341944e+00
2804000	-1.825226e+04	-2.617421e+02	4.652874e+01	1.627582e+00
2804500	-1.823368e+04	-2.742060e+02	5.093015e+01	1.358947e+00
2805000	-1.823690e+04	-2.546973e+02	4.424166e+01	1.666314e+00
2805500	-1.823961e+04	-2.617640e+02	4.654259e+01	1.607569e+00
2806000	-1.823739e+04	-2.634986e+02	4.716663e+01	1.468403e+00
2806500	-1.822656e+04	-2.770893e+02	5.191065e+01	1.550817e+00
2807000	-1.822644e+04	-2.553658e+02	4.447637e+01	1.591778e+00
2807500	-1.822847e+04	-2.617900e+02	4.659401e+01	1.478334e+00
2808000	-1.823733e+04	-2.598199e+02	4.595793e+01	1.441137e+00
2808500	-1.825928e+04	-2.733099e+02	5.059449e+01	1.395730e+00
2809000	-1.823291e+04	-2.662186e+02	4.810865e+01	1.404800e+00
2809500	-1.822338e+04	-2.628944e+02	4.693866e+01	1.545927e+00
2810000	-1.822850e+04	-2.633188e+02	4.700277e+01	1.778287e+00
2810500	-1.824230e+04	-2.746421e+02	5.108998e+01	1.352926e+00
2811000	-1.823579e+04	-2.659192e+02	4.794155e+01	1.595323e+00
2811500	-1.822365e+04	-2.659636e+02	4.796978e+01	1.556785e+00
2812000	-1.822951e+04	-2.640248e+02	4.731381e+01	1.556120e+00
2812500	-1.822567e+04	-2.660573e+02	4.796573e+01	1.662365e+00
2813000	-1.822849e+04	-2.737443e+02	5.069527e+01	1.549442e+00
2813500	-1.823261e+04	-2.637057e+02	4.727687e+01	1.347061e+00
2814000	-1.823941e+04	-2.590192e+02	4.564504e+01	1.600851e+00
2814500	-1.825044e+04	-2.680210e+02	4.853551e+01	1.963096e+00
2815000	-1.824760e+04	-2.624081e+02	4.673160e+01	1.681578e+00
2815500	-1.822243e+04	-2.680039e+02	4.869618e+01	1.480468e+00
2816000	-1.822123e+04	-2.664229e+02	4.806325e+01	1.742023e+00
2816500	-1.822304e+04	-2.792504e+02	5.265959e+01	1.688906e+00
2817000	-1.822837e+04	-2.681737e+02	4.871174e+01	1.605285e+00
2817500	-1.823913e+04	-2.616228e+02	4.655827e+01	1.419065e+00
2818000	-1.823090e+04	-2.596512e+02	4.586664e+01	1.552028e+00
2818500	-1.824660e+04	-2.733870e+02	5.046909e+01	1.822835e+00
2819000	-1.823796e+04	-2.741944e+02	5.077886e+01	1.767101e+00
2819500	-1.822907e+04	-2.761488e+02	5.149101e+01	1.756218e+00
2820000	-1.824394e+04	-2.571380e+02	4.504143e+01	1.590439e+00
2820500	-1.824861e+04	-2.737818e+02	5.072074e+01	1.516029e+00
2821000	-1.823225e+04	-2.704986e+02	4.937550e+01	2.023091e+00
2821500	-1.823847e+04	-2.729770e+02	5.038023e+01	1.661411e+00
2822000	-1.822867e+04	-2.728524e+02	5.034355e+01	1.639499e+00
2822500	-1.823886e+04	-2.654435e+02	4.773656e+01	1.722817e+00
2823000	-1.821804e+04	-2.689218e+02	4.900280e+01	1.514054e+00
2823500	-1.823053e+04	-2.562893e+02	4.482354e+01	1.423014e+00
2824000	-1.824180e+04	-2.603375e+02	4.614795e+01	1.378636e+00
2824500	-1.822742e+04	-2.589638e+02	4.566811e+01	1.474386e+00
2825000	-1.823407e+04	-2.816923e+02	5.366674e+01	1.453547e+00
2825500	-1.823994e+04	-2.650025e+02	4.755450e+01	1.819716e+00
2826000	-1.823585e+04	-2.803406e+02	5.304028e+01	1.761426e+00
2826500	-1.822770e+04	-2.690345e+02	4.908436e+01	1.392464e+00
2827000	-1.821839e+04	-2.732899e+02	5.049087e+01	1.664928e+00
2827500	-1.823452e+04	-2.692702e+02	4.910796e+01	1.560417e+00
2828000	-1.822600e+04	-2.734483e+02	5.063426e+01	1.423233e+00
2828500	-1.823093e+04	-2.655244e+02	4.787534e+01	1.395034e+00
2829000	-1.822745e+04	-2.606482e+02	4.621355e+01	1.489520e+00
2829500	-1.821781e+04	-2.735104e+02	5.056339e+01	1.682976e+00
2830000	-1.823108e+04	-2.685458e+02	4.890609e+01	1.416414e+00
2830500	-1.823526e+04	-2.682055e+02	4.876263e+01	1.489951e+00
2831000	-1.823760e+04	-2.608316e+02	4.621376e+01	1.672303e+00
2831500	-1.823201e+04	-2.528225e+02	4.359964e+01	1.843772e+00
2832000	-1.822651e+04	-2.681726e+02	4.875854e+01	1.468935e+00
2832500	-1.826198e+04	-2.561809e+02	4.466208e+01	1.821623e+00
2833000	-1.824817e+04	-2.809486e+02	5.341896e+01	1.364062e+00
2833500	-1.823345e+04	-2.603013e+02	4.611322e+01	1.448273e+00
2834000	-1.824361e+04	-2.438639e+02	4.101815e+01	1.443948e+00
2834500	-1.823634e+04	-2.718072e+02	4.995049e+01	1.699661e+00
2835000	-1.822959e+04	-2.633027e+02	4.711138e+01	1.437453e+00
2835500	-1.823683e+04	-2.654399e+02	4.771928e+01	1.770240e+00
2836000	-1.823694e+04	-2.650127e+02	4.769331e+01	1.419599e+00
2836500	-1.823898e+04	-2.532343e+02	4.382005e+01	1.547730e+00
2837000	-1.825279e+04	-2.717996e+02	5.002064e+01	1.494168e+00
2837500	-1.824112e+04	-2.652994e+02	4.771334e+01	1.647259e+00
2838000	-1.822845e+04	-2.731335e+02	5.053358e+01	1.389248e+00
2838500	-1.823207e+04	-2.738548e+02	5.076545e+01	1.464762e+00
2839000	-1.824202e+04	-2.679504e+02	4.865247e+01	1.553508e+00
2839500	-1.823604e+04	-2.718966e+02	5.006548e+01	1.464762e+00
2840000	-1.823182e+04	-2.672439e+02	4.844695e+01	1.443265e+00
2840500	-1.823126e+04	-2.664661e+02	4.813789e+01	1.566695e+00
2841000	-1.823257e+04	-2.785296e+02	5.244324e+01	1.549655e+00
2841500	-1.822973e+04	-2.746023e+02	5.109009e+01	1.312837e+00
2842000	-1.822506e+04	-2.612150e+02	4.642994e+01	1.399373e+00
2842500	-1.823638e+04	-2.680842e+02	4.871147e+01	1.516530e+00
2843000	-1.822673e+04	-2.765220e+02	5.170817e+01	1.535276e+00
2843500	-1.823206e+04	-2.704935e+02	4.960576e+01	1.362294e+00
2844000	-1.823616e+04	-2.701313e+02	4.934694e+01	1.737339e+00
2844500	-1.823319e+04	-2.634897e+02	4.715215e+01	1.502756e+00
2845000	-1.823761e+04	-2.685017e+02	4.890398e+01	1.378374e+00
2845500	-1.823907e+04	-2.776243e+02	5.216471e+01	1.396497e+00
2846000	-1.824154e+04	-2.652081e+02	4.777623e+01	1.370466e+00
2846500	-1.824690e+04	-2.554909e+02	4.450497e+01	1.626561e+00
2847000	-1.822922e+04	-2.681745e+02	4.872867e+01	1.557116e+00
2847500	-1.822767e+04	-2.788716e+02	5.263829e+01	1.367322e+00
2848000	-1.824390e+04	-2.619115e+02	4.665031e+01	1.429889e+00
2848500	-1.823775e+04	-2.643845e+02	4.742675e+01	1.580313e+00
2849000	-1.823378e+04	-2.734306e+02	5.057243e+01	1.577874e+00
2849500	-1.823717e+04	-2.594920e+02	4.582391e+01	1.523885e+00
2850000	-1.824444e+04	-2.643392e+02	4.748207e+01	1.370911e+00
2850500	-1.823627e+04	-2.617087e+02	4.656389e+01	1.487956e+00
2851000	-1.823782e+04	-2.716158e+02	4.997778e+01	1.431183e+00
2851500	-1.824063e+04	-2.603425e+02	4.605601e+01	1.664037e+00
2852000	-1.823699e+04	-2.683576e+02	4.876481e+01	1.635789e+00
2852500	-1.824377e+04	-2.680995e+02	4.867062e+01	1.649973e+00
2853000	-1.824802e+04	-2.823080e+02	5.384740e+01	1.594104e+00
2853500	-1.822848e+04	-2.640755e+02	4.730317e+01	1.638567e+00
2854000	-1.823125e+04	-2.669483e+02	4.825439e+01	1.708493e+00
2854500	-1.823453e+04	-2.601087e+02	4.595283e+01	1.745602e+00
2855000	-1.822631e+04	-2.648402e+02	4.762856e+01	1.438348e+00
2855500	-1.823469e+04	-2.787714e+02	5.250213e+01	1.632961e+00
2856000	-1.823556e+04	-2.804804e+02	5.326473e+01	1.304515e+00
2856500	-1.824210e+04	-2.792689e+02	5.279028e+01	1.357220e+00
2857000	-1.824005e+04	-2.702557e+02	4.956737e+01	1.233576e+00
2857500	-1.823865e+04	-2.656898e+02	4.791905e+01	1.431940e+00
2858000	-1.823772e+04	-2.646088e+02	4.745629e+01	1.716963e+00
2858500	-1.821333e+04	-2.700963e+02	4.941765e+01	1.500535e+00
2859000	-1.822744e+04	-2.666136e+02	4.817194e+01	1.614668e+00
2859500	-1.822057e+04	-2.603315e+02	4.611429e+01	1.475229e+00
2860000	-1.822420e+04	-2.662679e+02	4.808850e+01	1.513097e+00
2860500	-1.822008e+04	-2.803620e+02	5.309756e+01	1.630281e+00
2861000	-1.822150e+04	-2.738719e+02	5.080678e+01	1.367050e+00
2861500	-1.822064e+04	-2.601070e+02	4.598998e+01	1.630245e+00
2862000	-1.823025e+04	-2.706968e+02	4.965080e+01	1.437568e+00
2862500	-1.823646e+04	-2.553458e+02	4.450935e+01	1.467667e+00
2863000	-1.822630e+04	-2.645140e+02	4.749226e+01	1.515556e+00
2863500	-1.822892e+04	-2.721739e+02	5.020514e+01	1.349298e+00
2864000	-1.822958e+04	-2.589243e+02	4.560030e+01	1.643769e+00
2864500	-1.822422e+04	-2.689122e+02	4.897953e+01	1.571376e+00
2865000	-1.823081e+04	-2.741027e+02	5.090547e+01	1.324039e+00
2865500	-1.824491e+04	-2.836064e+02	5.431562e+01	1.668337e+00
2866000	-1.823321e+04	-2.681378e+02	4.870898e+01	1.577293e+00
2866500	-1.824537e+04	-2.754018e+02	5.140606e+01	1.242200e+00
2867000	-1.822992e+04	-2.655535e+02	4.792688e+01	1.272642e+00
2867500	-1.822697e+04	-2.811526e+02	5.341129e+01	1.588332e+00
2868000	-1.824165e+04	-2.682715e+02	4.874893e+01	1.595543e+00
2868500	-1.823991e+04	-2.693850e+02	4.911965e+01	1.641709e+00
2869000	-1.823713e+04	-2.607416e+02	4.614303e+01	1.797705e+00
2869500	-1.823530e+04	-2.517418e+02	4.330198e+01	1.724497e+00
2870000	-1.822973e+04	-2.543298e+02	4.411733e+01	1.693961e+00
2870500	-1.823028e+04	-2.622687e+02	4.673229e+01	1.540116e+00
2871000	-1.822710e+04	-2.583448e+02	4.543305e+01	1.580764e+00
2871500	-1.823424e+04	-2.606095e+02	4.612712e+01	1.714063e+00
2872000	-1.824444e+04	-2.684497e+02	4.878894e+01	1.658196e+00
2872500	-1.823577e+04	-2.762976e+02	5.173239e+01	1.244808e+00
2873000	-1.823825e+04	-2.741707e+02	5.069215e+01	1.984527e+00
2873500	-1.824097e+04	-2.699567e+02	4.943266e+01	1.318148e+00
2874000	-1.822282e+04	-2.611758e+02	4.632247e+01	1.686083e+00
2874500	-1.821488e+04	-2.660938e+02	4.803850e+01	1.485429e+00
2875000	-1.822150e+04	-2.704709e+02	4.955449e+01	1.485429e+00
2875500	-1.822560e+04	-2.715354e+02	4.993007e+01	1.485429e+00
2876000	-1.822958e+04	-2.819939e+02	5.376924e+01	1.485429e+00
2876500	-1.825322e+04	-2.565915e+02	4.479431e+01	1.816916e+00
2877000	-1.822903e+04	-2.589586e+02	4.565000e+01	1.524923e+00
2877500	-1.823436e+04	-2.691591e+02	4.902980e+01	1.673733e+00
2878000	-1.824032e+04	-2.608920e+02	4.626223e+01	1.585297e+00
2878500	-1.824032e+04	-2.478877e+02	4.214024e+01	1.685078e+00
2879000	-1.824500e+04	-2.702543e+02	4.947573e+01	1.493023e+00
2879500	-1.825030e+04	-2.591028e+02	4.572109e+01	1.450449e+00
2880000	-1.822368e+04	-2.611198e+02	4.631900e+01	1.640678e+00
2880500	-1.823704e+04	-2.588744e+02	4.550005e+01	1.903193e+00
2881000	-1.823229e+04	-2.690885e+02	4.899134e+01	1.713657e+00
2881500	-1.822903e+04	-2.643005e+02	4.735928e+01	1.696670e+00
2882000	-1.823089e+04	-2.541523e+02	4.405545e+01	1.713586e+00
2882500	-1.823653e+04	-2.727199e+02	5.033871e+01	1.520616e+00
2883000	-1.823407e+04	-2.636700e+02	4.723847e+01	1.425615e+00
2883500	-1.824448e+04	-2.718959e+02	5.002795e+01	1.569796e+00
2884000	-1.824522e+04	-2.662827e+02	4.808061e+01	1.550920e+00
2884500	-1.824471e+04	-2.715773e+02	5.001497e+01	1.287829e+00
2885000	-1.823309e+04	-2.652951e+02	4.778940e+01	1.418659e+00
2885500	-1.823982e+04	-2.705015e+02	4.959370e+01	1.404490e+00
2886000	-1.822814e+04	-2.645430e+02	4.754630e+01	1.384542e+00
2886500	-1.823124e+04	-2.692420e+02	4.917679e+01	1.334823e+00
2887000	-1.822386e+04	-2.729553e+02	5.035426e+01	1.712426e+00
2887500	-1.822990e+04	-2.709314e+02	4.965773e+01	1.652502e+00
2888000	-1.825827e+04	-2.734528e+02	5.059731e+01	1.530763e+00
2888500	-1.823050e+04	-2.628489e+02	4.693227e+01	1.519578e+00
2889000	-1.823652e+04	-2.709608e+02	4.977044e+01	1.362375e+00
2889500	-1.822920e+04	-2.788167e+02	5.256237e+01	1.516302e+00
2890000	-1.824276e+04	-2.704909e+02	4.954134e+01	1.542767e+00
2890500	-1.822974e+04	-2.635453e+02	4.720736e+01	1.393644e+00
2891000	-1.823452e+04	-2.630220e+02	4.703214e+01	1.393644e+00
2891500	-1.822544e+04	-2.750072e+02	5.122829e+01	1.336543e+00
2892000	-1.822845e+04	-2.681015e+02	4.854175e+01	2.025463e+00
2892500	-1.822572e+04	-2.665827e+02	4.825387e+01	1.344497e+00
2893000	-1.823870e+04	-2.653142e+02	4.781346e+01	1.366888e+00
2893500	-1.823438e+04	-2.625248e+02	4.686388e+01	1.400662e+00
2894000	-1.823135e+04	-2.587240e+02	4.560229e+01	1.437393e+00
2894500	-1.822915e+04	-2.567008e+02	4.492261e+01	1.524437e+00
2895000	-1.824022e+04	-2.729288e+02	5.038451e+01	1.601255e+00
2895500	-1.822884e+04	-2.613081e+02	4.641571e+01	1.535590e+00
2896000	-1.822644e+04	-2.677357e+02	4.857122e+01	1.574189e+00
2896500	-1.824500e+04	-2.726798e+02	5.036130e+01	1.417165e+00
2897000	-1.824573e+04	-2.678931e+02	4.861460e+01	1.605846e+00
2897500	-1.824717e+04	-2.641465e+02	4.730656e+01	1.699440e+00
2898000	-1.821935e+04	-2.654211e+02	4.787925e+01	1.280235e+00
2898500	-1.821390e+04	-2.823803e+02	5.398401e+01	1.308166e+00
2899000	-1.821258e+04	-2.794437e+02	5.273721e+01	1.674183e+00
2899500	-1.823398e+04	-2.720702e+02	5.012782e+01	1.462926e+00
2900000	-1.825073e+04	-2.699324e+02	4.929232e+01	1.694544e+00
2900500	-1.822247e+04	-2.760204e+02	5.150622e+01	1.586091e+00
2901000	-1.824770e+04	-2.690985e+02	4.903459e+01	1.599365e+00
2901500	-1.826042e+04	-2.596268e+02	4.593360e+01	1.322547e+00
2902000	-1.824065e+04	-2.685546e+02	4.888043e+01	1.499153e+00
2902500	-1.823389e+04	-2.748309e+02	5.098935e+01	1.819954e+00
2903000	-1.823924e+04	-2.722040e+02	5.011388e+01	1.635972e+00
2903500	-1.822590e+04	-2.673298e+02	4.850253e+01	1.367609e+00
2904000	-1.824135e+04	-2.734141e+02	5.066096e+01	1.314738e+00
2904500	-1.822206e+04	-2.767688e+02	5.183467e+01	1.437111e+00
2905000	-1.822697e+04	-2.725167e+02	5.031873e+01	1.373413e+00
2905500	-1.822979e+04	-2.559374e+02	4.462719e+01	1.687833e+00
2906000	-1.823400e+04	-2.638490e+02	4.722452e+01	1.646261e+00
2906500	-1.824332e+04	-2.769995e+02	5.185464e+01	1.613471e+00
2907000	-1.824322e+04	-2.664133e+02	4.805008e+01	1.770995e+00
2907500	-1.823922e+04	-2.630749e+02	4.702145e+01	1.478504e+00
2908000	-1.824321e+04	-2.770172e+02	5.181934e+01	1.727339e+00
2908500	-1.822467e+04	-2.718663e+02	5.006981e+01	1.422336e+00
2909000	-1.823258e+04	-2.612020e+02	4.641584e+01	1.429137e+00
2909500	-1.824914e+04	-2.650993e+02	4.764215e+01	1.657288e+00
2910000	-1.824861e+04	-2.809950e+02	5.341838e+01	1.411941e+00
2910500	-1.824647e+04	-2.709981e+02	4.972139e+01	1.538653e+00
2911000	-1.823042e+04	-2.633389e+02	4.713348e+01	1.407681e+00
2911500	-1.822514e+04	-2.717934e+02	5.005016e+01	1.404762e+00
2912000	-1.822834e+04	-2.705493e+02	4.949943e+01	1.720444e+00
2912500	-1.824025e+04	-2.724905e+02	5.022369e+01	1.613779e+00
2913000	-1.823827e+04	-2.650190e+02	4.762971e+01	1.613779e+00
2913500	-1.822412e+04	-2.620734e+02	4.664292e+01	1.614133e+00
2914000	-1.824503e+04	-2.710421e+02	4.965669e+01	1.766214e+00
2914500	-1.822628e+04	-2.638538e+02	4.722744e+01	1.642305e+00
2915000	-1.822934e+04	-2.651236e+02	4.764830e+01	1.663456e+00
2915500	-1.822472e+04	-2.770180e+02	5.185899e+01	1.620094e+00
2916000	-1.823178e+04	-2.701600e+02	4.944676e+01	1.481222e+00
2916500	-1.821709e+04	-2.640245e+02	4.735738e+01	1.426338e+00
2917000	-1.822823e+04	-2.581282e+02	4.542944e+01	1.375313e+00
2917500	-1.822422e+04	-2.692885e+02	4.917838e+01	1.376816e+00
2918000	-1.823216e+04	-2.687296e+02	4.899250e+01	1.351496e+00
2918500	-1.823128e+04	-2.627416e+02	4.687717e+01	1.577533e+00
2919000	-1.825433e+04	-2.780836e+02	5.237424e+01	1.289649e+00
2919500	-1.823586e+04	-2.588745e+02	4.559599e+01	1.607287e+00
2920000	-1.824091e+04	-2.724348e+02	5.024014e+01	1.511860e+00
2920500	-1.822851e+04	-2.579461e+02	4.531102e+01	1.559996e+00
2921000	-1.823516e+04	-2.637814e+02	4.725028e+01	1.501838e+00
2921500	-1.822857e+04	-2.733565e+02	5.041461e+01	1.944644e+00
2922000	-1.823979e+04	-2.688546e+02	4.891232e+01	1.707211e+00
2922500	-1.822659e+04	-2.740457e+02	5.085349e+01	1.411248e+00
2923000	-1.822066e+04	-2.553842e+02	4.440207e+01	1.844968e+00
2923500	-1.822719e+04	-2.476459e+02	4.210070e+01	1.574946e+00
2924000	-1.821515e+04	-2.597222e+02	4.588233e+01	1.574946e+00
2924500	-1.824690e+04	-2.553498e+02	4.449718e+01	1.510003e+00
2925000	-1.824327e+04	-2.592858e+02	4.573546e+01	1.589279e+00
2925500	-1.822196e+04	-2.778741e+02	5.219662e+01	1.559874e+00
2926000	-1.821812e+04	-2.693151e+02	4.912378e+01	1.559874e+00
2926500	-1.822726e+04	-2.645214e+02	4.752798e+01	1.417085e+00
2927000	-1.823673e+04	-2.716454e+02	4.991554e+01	1.636502e+00
2927500	-1.822156e+04	-2.669457e+02	4.833284e+01	1.477189e+00
2928000	-1.823481e+04	-2.657846e+02	4.798238e+01	1.340826e+00
2928500	-1.822804e+04	-2.660557e+02	4.799421e+01	1.577244e+00
2929000	-1.824366e+04	-2.636195e+02	4.721094e+01	1.457147e+00
2929500	-1.823384e+04	-2.611738e+02	4.643503e+01	1.342793e+00
2930000	-1.824184e+04	-2.690870e+02	4.910582e+01	1.383346e+00
2930500	-1.824534e+04	-2.693257e+02	4.899533e+01	1.939398e+00
2931000	-1.821893e+04	-2.621657e+02	4.672529e+01	1.458236e+00
2931500	-1.824807e+04	-2.669225e+02	4.833079e+01	1.459948e+00
2932000	-1.822597e+04	-2.714900e+02	4.983683e+01	1.703571e+00
2932500	-1.822937e+04	-2.685283e+02	4.880045e+01	1.703571e+00
2933000	-1.823373e+04	-2.742010e+02	5.084245e+01	1.597180e+00
2933500	-1.823722e+04	-2.851896e+02	5.501101e+01	1.451831e+00
2934000	-1.824082e+04	-2.697632e+02	4.920250e+01	1.782316e+00
2934500	-1.822825e+04	-2.671246e+02	4.839048e+01	1.488157e+00
2935000	-1.823032e+04	-2.621161e+02	4.670622e+01	1.466006e+00
2935500	-1.824047e+04	-2.646406e+02	4.752858e+01	1.534598e+00
2936000	-1.823475e+04	-2.676334e+02	4.855418e+01	1.521329e+00
2936500	-1.822978e+04	-2.716056e+02	4.987280e+01	1.717518e+00
2937000	-1.824418e+04	-2.667611e+02	4.820132e+01	1.676279e+00
2937500	-1.823728e+04	-2.644742e+02	4.750150e+01	1.448350e+00
2938000	-1.823197e+04	-2.666062e+02	4.822554e+01	1.450642e+00
2938500	-1.823290e+04	-2.738721e+02	5.078954e+01	1.415089e+00
2939000	-1.824544e+04	-2.602544e+02	4.600228e+01	1.740038e+00
2939500	-1.823022e+04	-2.647075e+02	4.754056e+01	1.566035e+00
2940000	-1.824129e+04	-2.852328e+02	5.501222e+01	1.491928e+00
2940500	-1.824547e+04	-2.585418e+02	4.550544e+01	1.553995e+00
2941000	-1.822254e+04	-2.832754e+02	5.432690e+01	1.307907e+00
2941500	-1.824550e+04	-2.587971e+02	4.565047e+01	1.362038e+00
2942000	-1.824432e+04	-2.595783e+02	4.582369e+01	1.610871e+00
2942500	-1.824262e+04	-2.682598e+02	4.881752e+01	1.385817e+00
2943000	-1.823314e+04	-2.668223e+02	4.816209e+01	1.852168e+00
2943500	-1.823329e+04	-2.743658e+02	5.093828e+01	1.496225e+00
2944000	-1.823218e+04	-2.780889e+02	5.232626e+01	1.424309e+00
2944500	-1.825189e+04	-2.614418e+02	4.646472e+01	1.520944e+00
2945000	-1.822853e+04	-2.664267e+02	4.808741e+01	1.675030e+00
2945500	-1.822514e+04	-2.718140e+02	5.001100e+01	1.535663e+00
2946000	-1.823080e+04	-2.760573e+02	5.157271e+01	1.440934e+00
2946500	-1.824214e+04	-2.667325e+02	4.821401e+01	1.610574e+00
2947000	-1.823048e+04	-2.587885e+02	4.547464e+01	1.895816e+00
2947500	-1.823049e+04	-2.792688e+02	5.280229e+01	1.325031e+00
2948000	-1.822065e+04	-2.842713e+02	5.457569e+01	1.657604e+00
2948500	-1.823197e+04	-2.868275e+02	5.552503e+01	1.773413e+00
2949000	-1.823842e+04	-2.636059e+02	4.721716e+01	1.425022e+00
2949500	-1.823216e+04	-2.749748e+02	5.116804e+01	1.470211e+00
2950000	-1.824061e+04	-2.651801e+02	4.778447e+01	1.318212e+00
2950500	-1.823138e+04	-2.678886e+02	4.863882e+01	1.531206e+00
2951000	-1.824020e+04	-2.671181e+02	4.843110e+01	1.363521e+00
2951500	-1.823933e+04	-2.688857e+02	4.897829e+01	1.548418e+00
2952000	-1.822467e+04	-2.664556e+02	4.807427e+01	1.742425e+00
2952500	-1.824354e+04	-2.555561e+02	4.456516e+01	1.501943e+00
2953000	-1.823667e+04	-2.749641e+02	5.122088e+01	1.313874e+00
2953500	-1.822665e+04	-2.745605e+02	5.095573e+01	1.642593e+00
2954000	-1.823797e+04	-2.745801e+02	5.111518e+01	1.221308e+00
2954500	-1.823456e+04	-2.684740e+02	4.882191e+01	1.587284e+00
2955000	-1.823806e+04	-2.689457e+02	4.893821e+01	1.723802e+00
2955500	-1.823443e+04	-2.723066e+02	5.011765e+01	1.727908e+00
2956000	-1.823757e+04	-2.634849e+02	4.706563e+01	1.756353e+00
2956500	-1.823167e+04	-2.614341e+02	4.640939e+01	1.680773e+00
2957000	-1.822748e+04	-2.581596e+02	4.533283e+01	1.705935e+00
2957500	-1.823410e+04	-2.668102e+02	4.829281e+01	1.458364e+00
2958000	-1.822550e+04	-2.593635e+02	4.580624e+01	1.449617e+00
2958500	-1.822863e+04	-2.710854e+02	4.977771e+01	1.466327e+00
2959000	-1.823524e+04	-2.794572e+02	5.276160e+01	1.622316e+00
2959500	-1.824031e+04	-2.795607e+02	5.287420e+01	1.424642e+00
2960000	-1.824151e+04	-2.629950e+02	4.705592e+01	1.295437e+00
2960500	-1.824551e+04	-2.610011e+02	4.630680e+01	1.559000e+00
2961000	-1.825078e+04	-2.558454e+02	4.463239e+01	1.579479e+00
2961500	-1.823214e+04	-2.598997e+02	4.596509e+01	1.499048e+00
2962000	-1.825380e+04	-2.634202e+02	4.704353e+01	1.757782e+00
2962500	-1.824123e+04	-2.615536e+02	4.649755e+01	1.533416e+00
2963000	-1.824286e+04	-2.736087e+02	5.066313e+01	1.503262e+00
2963500	-1.823295e+04	-2.599141e+02	4.600846e+01	1.380885e+00
2964000	-1.824116e+04	-2.705034e+02	4.953633e+01	1.569550e+00
2964500	-1.824229e+04	-2.758806e+02	5.155195e+01	1.321042e+00
2965000	-1.822675e+04	-2.602770e+02	4.608728e+01	1.503105e+00
2965500	-1.823286e+04	-2.662226e+02	4.797568e+01	1.798469e+00
2966000	-1.823165e+04	-2.732639e+02	5.045944e+01	1.726744e+00
2966500	-1.822550e+04	-2.670820e+02	4.828480e+01	1.753494e+00
2967000	-1.823201e+04	-2.582792e+02	4.535606e+01	1.753494e+00
2967500	-1.822004e+04	-2.656788e+02	4.790515e+01	1.461851e+00
2968000	-1.822097e+04	-2.622207e+02	4.666418e+01	1.697351e+00
2968500	-1.824114e+04	-2.595516e+02	4.591237e+01	1.312272e+00
2969000	-1.823857e+04	-2.708180e+02	4.972690e+01	1.342922e+00
2969500	-1.822954e+04	-2.589820e+02	4.565472e+01	1.533824e+00
2970000	-1.823049e+04	-2.664817e+02	4.803685e+01	1.878186e+00
2970500	-1.823006e+04	-2.667229e+02	4.824093e+01	1.522444e+00
2971000	-1.823163e+04	-2.671201e+02	4.840086e+01	1.453457e+00
2971500	-1.822627e+04	-2.720012e+02	5.011800e+01	1.421566e+00
2972000	-1.822589e+04	-2.698320e+02	4.931279e+01	1.535587e+00
2972500	-1.822216e+04	-2.659838e+02	4.797806e+01	1.552706e+00
2973000	-1.823582e+04	-2.623561e+02	4.681397e+01	1.381835e+00
2973500	-1.824749e+04	-2.626431e+02	4.682158e+01	1.646001e+00
2974000	-1.823488e+04	-2.629925e+02	4.698649e+01	1.500707e+00
2974500	-1.823848e+04	-2.589877e+02	4.561773e+01	1.653442e+00
2975000	-1.824500e+04	-2.754092e+02	5.126052e+01	1.649720e+00
2975500	-1.824246e+04	-2.668675e+02	4.834409e+01	1.366183e+00
2976000	-1.823834e+04	-2.667909e+02	4.827020e+01	1.504980e+00
2976500	-1.823275e+04	-2.598578e+02	4.591494e+01	1.610699e+00
2977000	-1.823920e+04	-2.718279e+02	5.007086e+01	1.380926e+00
2977500	-1.823841e+04	-2.710240e+02	4.979206e+01	1.364284e+00
2978000	-1.822521e+04	-2.615659e+02	4.652518e+01	1.462087e+00
2978500	-1.825162e+04	-2.618330e+02	4.660020e+01	1.502569e+00
2979000	-1.824405e+04	-2.636307e+02	4.716066e+01	1.618299e+00
2979500	-1.824824e+04	-2.549941e+02	4.445110e+01	1.299877e+00
2980000	-1.824530e+04	-2.698987e+02	4.926593e+01	1.736367e+00
2980500	-1.823316e+04	-2.680155e+02	4.866196e+01	1.591123e+00
2981000	-1.822919e+04	-2.637684e+02	4.732439e+01	1.268340e+00
2981500	-1.822734e+04	-2.668492e+02	4.827927e+01	1.536815e+00
2982000	-1.822538e+04	-2.694794e+02	4.915487e+01	1.635083e+00
2982500	-1.823868e+04	-2.754724e+02	5.133418e+01	1.510319e+00
2983000	-1.822958e+04	-2.621756e+02	4.657705e+01	1.915039e+00
2983500	-1.824505e+04	-2.599668e+02	4.588943e+01	1.797752e+00
2984000	-1.824310e+04	-2.736673e+02	5.071571e+01	1.415537e+00
2984500	-1.823012e+04	-2.772095e+02	5.196089e+01	1.534399e+00
2985000	-1.824127e+04	-2.699065e+02	4.940451e+01	1.348271e+00
2985500	-1.824415e+04	-2.667457e+02	4.807132e+01	2.041196e+00
2986000	-1.823671e+04	-2.664705e+02	4.818382e+01	1.436787e+00
2986500	-1.823759e+04	-2.704584e+02	4.960573e+01	1.327226e+00
2987000	-1.822981e+04	-2.578971e+02	4.525330e+01	1.690153e+00
2987500	-1.823281e+04	-2.705787e+02	4.956838e+01	1.553660e+00
2988000	-1.822643e+04	-2.539063e+02	4.404549e+01	1.499295e+00
2988500	-1.825349e+04	-2.515677e+02	4.326414e+01	1.673084e+00
2989000	-1.822839e+04	-2.660475e+02	4.798840e+01	1.586106e+00
2989500	-1.824188e+04	-2.687944e+02	4.892372e+01	1.614169e+00
2990000	-1.823118e+04	-2.612771e+02	4.646126e+01	1.366732e+00
2990500	-1.823906e+04	-2.681884e+02	4.879271e+01	1.385937e+00
2991000	-1.824236e+04	-2.634044e+02	4.717990e+01	1.334621e+00
2991500	-1.823588e+04	-2.733064e+02	5.057324e+01	1.451419e+00
2992000	-1.824332e+04	-2.691250e+02	4.903909e+01	1.612927e+00
2992500	-1.823152e+04	-2.749603e+02	5.116722e+01	1.457907e+00
2993000	-1.822898e+04	-2.785256e+02	5.246222e+01	1.494544e+00
2993500	-1.822381e+04	-2.527541e+02	4.368696e+01	1.494544e+00
2994000	-1.824598e+04	-2.663144e+02	4.812970e+01	1.438963e+00
2994500	-1.824645e+04	-2.748105e+02	5.109124e+01	1.517865e+00
2995000	-1.824271e+04	-2.692601e+02	4.914278e+01	1.450411e+00
2995500	-1.823598e+04	-2.574507e+02	4.513588e+01	1.608847e+00
2996000	-1.824962e+04	-2.771902e+02	5.199198e+01	1.430709e+00
2996500	-1.822480e+04	-2.708530e+02	4.967917e+01	1.513249e+00
2997000	-1.825061e+04	-2.620135e+02	4.667009e+01	1.472280e+00
2997500	-1.822309e+04	-2.650001e+02	4.766137e+01	1.501383e+00
2998000	-1.823853e+04	-2.690471e+02	4.906094e+01	1.472280e+00
2998500	-1.821804e+04	-2.632248e+02	4.702441e+01	1.619523e+00
2999000	-1.823516e+04	-2.662758e+02	4.813313e+01	1.390313e+00
2999500	-1.823216e+04	-2.583003e+02	4.547956e+01	1.392422e+00
3000000	-1.822427e+04	-2.763631e+02	5.170035e+01	1.397743e+00
3000500	-1.822280e+04	-2.668013e+02	4.826548e+01	1.529199e+00
3001000	-1.822798e+04	-2.631961e+02	4.700888e+01	1.637248e+00
3001500	-1.822112e+04	-2.679077e+02	4.871906e+01	1.318138e+00
3002000	-1.822697e+04	-2.714694e+02	4.984124e+01	1.670584e+00
3002500	-1.822568e+04	-2.846634e+02	5.469088e+01	1.751349e+00
3003000	-1.823610e+04	-2.694593e+02	4.915192e+01	1.623372e+00
3003500	-1.823736e+04	-2.805209e+02	5.328161e+01	1.300165e+00
3004000	-1.822002e+04	-2.659028e+02	4.795005e+01	1.553911e+00
3004500	-1.822804e+04	-2.670367e+02	4.836483e+01	1.474983e+00
3005000	-1.824309e+04	-2.673042e+02	4.844629e+01	1.505457e+00
3005500	-1.824916e+04	-2.718125e+02	4.995840e+01	1.682614e+00
3006000	-1.825140e+04	-2.827444e+02	5.407673e+01	1.429597e+00
3006500	-1.822795e+04	-2.549931e+02	4.440060e+01	1.458527e+00
3007000	-1.823573e+04	-2.875215e+02	5.593077e+01	1.436732e+00
3007500	-1.822881e+04	-2.660164e+02	4.800088e+01	1.518403e+00
3008000	-1.822640e+04	-2.765097e+02	5.165856e+01	1.658456e+00
3008500	-1.822858e+04	-2.599083e+02	4.594061e+01	1.582597e+00
3009000	-1.823406e+04	-2.637681e+02	4.725140e+01	1.485239e+00
3009500	-1.822967e+04	-2.723078e+02	5.014929e+01	1.640180e+00
3010000	-1.823860e+04	-2.616932e+02	4.656308e+01	1.474850e+00
3010500	-1.823872e+04	-2.724356e+02	5.027238e+01	1.422200e+00
3011000	-1.824387e+04	-2.699719e+02	4.926011e+01	1.826173e+00
3011500	-1.825052e+04	-2.671347e+02	4.834485e+01	1.631138e+00
3012000	-1.822481e+04	-2.762505e+02	5.154678e+01	1.705105e+00
3012500	-1.825604e+04	-2.680280e+02	4.870068e+01	1.491595e+00
3013000	-1.824587e+04	-2.690178e+02	4.895537e+01	1.746505e+00
3013500	-1.822735e+04	-2.742599e+02	5.091880e+01	1.444268e+00
3014000	-1.822165e+04	-2.709596e+02	4.974706e+01	1.427384e+00
3014500	-1.824264e+04	-2.655699e+02	4.781028e+01	1.632041e+00
3015000	-1.824939e+04	-2.668378e+02	4.820150e+01	1.752437e+00
3015500	-1.822487e+04	-2.837196e+02	5.441546e+01	1.521715e+00
3016000	-1.821895e+04	-2.760496e+02	5.157331e+01	1.431576e+00
3016500	-1.822842e+04	-2.579073e+02	4.535125e+01	1.396547e+00
3017000	-1.821683e+04	-2.703509e+02	4.955464e+01	1.364965e+00
3017500	-1.822041e+04	-2.733513e+02	5.059518e+01	1.435218e+00
3018000	-1.823763e+04	-2.757431e+02	5.141099e+01	1.570033e+00
3018500	-1.823005e+04	-2.644789e+02	4.749697e+01	1.466461e+00
3019000	-1.823240e+04	-2.570153e+02	4.501816e+01	1.540383e+00
3019500	-1.823321e+04	-2.596877e+02	4.589977e+01	1.487025e+00
3020000	-1.822429e+04	-2.771968e+02	5.195852e+01	1.528172e+00
3020500	-1.823780e+04	-2.654948e+02	4.786885e+01	1.384521e+00
3021000	-1.823600e+04	-2.753330e+02	5.123253e+01	1.650690e+00
3021500	-1.824936e+04	-2.620412e+02	4.663029e+01	1.619972e+00
3022000	-1.824233e+04	-2.594770e+02	4.583935e+01	1.461474e+00
3022500	-1.823703e+04	-2.682514e+02	4.886596e+01	1.237608e+00
3023000	-1.823811e+04	-2.653269e+02	4.775817e+01	1.542527e+00
3023500	-1.823400e+04	-2.712832e+02	4.991898e+01	1.264638e+00
3024000	-1.825548e+04	-2.693551e+02	4.925058e+01	1.236642e+00
3024500	-1.823137e+04	-2.569801e+02	4.498978e+01	1.593750e+00
3025000	-1.822317e+04	-2.673189e+02	4.845018e+01	1.508846e+00
3025500	-1.824023e+04	-2.768601e+02	5.178076e+01	1.675383e+00
3026000	-1.821873e+04	-2.654656e+02	4.783741e+01	1.447889e+00
3026500	-1.823815e+04	-2.721169e+02	5.017050e+01	1.389618e+00
3027000	-1.822910e+04	-2.768256e+02	5.185317e+01	1.443536e+00
3027500	-1.823685e+04	-2.769849e+02	5.179996e+01	1.747778e+00
3028000	-1.823769e+04	-2.569683e+02	4.500538e+01	1.533251e+00
3028500	-1.823952e+04	-2.577203e+02	4.528708e+01	1.408501e+00
3029000	-1.824050e+04	-2.657273e+02	4.783377e+01	1.720309e+00
3029500	-1.825677e+04	-2.657158e+02	4.782753e+01	1.727091e+00
3030000	-1.823601e+04	-2.526999e+02	4.361729e+01	1.664364e+00
3030500	-1.823460e+04	-2.748330e+02	5.114690e+01	1.386687e+00
3031000	-1.822443e+04	-2.674365e+02	4.848521e+01	1.524681e+00
3031500	-1.823333e+04	-2.602281e+02	4.604631e+01	1.579270e+00
3032000	-1.823337e+04	-2.658761e+02	4.789648e+01	1.684625e+00
3032500	-1.823287e+04	-2.633731e+02	4.714024e+01	1.421638e+00
3033000	-1.822534e+04	-2.648386e+02	4.758703e+01	1.559557e+00
3033500	-1.822705e+04	-2.692694e+02	4.905342e+01	1.716122e+00
3034000	-1.822226e+04	-2.655947e+02	4.780615e+01	1.668939e+00
3034500	-1.824588e+04	-2.734358e+02	5.062002e+01	1.450421e+00
3035000	-1.821843e+04	-2.731790e+02	5.051437e+01	1.488319e+00
3035500	-1.824314e+04	-2.603643e+02	4.610718e+01	1.529705e+00
3036000	-1.823764e+04	-2.679329e+02	4.868164e+01	1.451520e+00
3036500	-1.823382e+04	-2.705189e+02	4.953235e+01	1.596381e+00
3037000	-1.824019e+04	-2.681966e+02	4.876219e+01	1.482302e+00
3037500	-1.823077e+04	-2.665357e+02	4.821590e+01	1.408314e+00
3038000	-1.822388e+04	-2.593376e+02	4.577011e+01	1.534647e+00
3038500	-1.824599e+04	-2.839100e+02	5.446841e+01	1.574578e+00
3039000	-1.823627e+04	-2.599072e+02	4.599992e+01	1.400083e+00
3039500	-1.822625e+04	-2.598879e+02	4.589403e+01	1.704766e+00
3040000	-1.823121e+04	-2.596876e+02	4.589368e+01	1.505591e+00
3040500	-1.825874e+04	-2.647196e+02	4.754979e+01	1.550747e+00
3041000	-1.824444e+04	-2.667871e+02	4.824005e+01	1.589204e+00
3041500	-1.823963e+04	-2.639167e+02	4.725228e+01	1.631204e+00
3042000	-1.823876e+04	-2.653798e+02	4.778465e+01	1.517332e+00
3042500	-1.825176e+04	-2.687305e+02	4.894149e+01	1.499167e+00
3043000	-1.824074e+04	-2.707963e+02	4.970468e+01	1.384233e+00
3043500	-1.823436e+04	-2.614870e+02	4.638631e+01	1.803684e+00
3044000	-1.825721e+04	-2.748200e+02	5.113998e+01	1.392760e+00
3044500	-1.823437e+04	-2.652145e+02	4.779199e+01	1.330463e+00
3045000	-1.823120e+04	-2.692087e+02	4.913712e+01	1.415223e+00
3045500	-1.823782e+04	-2.692575e+02	4.901004e+01	1.828956e+00
3046000	-1.823441e+04	-2.697885e+02	4.933221e+01	1.436627e+00
3046500	-1.823605e+04	-2.596422e+02	4.589319e+01	1.461619e+00
3047000	-1.823787e+04	-2.631052e+02	4.695628e+01	1.703981e+00
3047500	-1.823238e+04	-2.647374e+02	4.752519e+01	1.641435e+00
3048000	-1.823390e+04	-2.619694e+02	4.668661e+01	1.378421e+00
3048500	-1.823803e+04	-2.731607e+02	5.046638e+01	1.604164e+00
3049000	-1.823513e+04	-2.696525e+02	4.924732e+01	1.543314e+00
3049500	-1.824577e+04	-2.579573e+02	4.535173e+01	1.445047e+00
3050000	-1.823703e+04	-2.591853e+02	4.572860e+01	1.509816e+00
3050500	-1.825046e+04	-2.696639e+02	4.931079e+01	1.373244e+00
3051000	-1.823788e+04	-2.637673e+02	4.726954e+01	1.430431e+00
3051500	-1.823811e+04	-2.749068e+02	5.115348e+01	1.442406e+00
3052000	-1.825211e+04	-2.642719e+02	4.737382e+01	1.624935e+00
3052500	-1.824721e+04	-2.722842e+02	5.018659e+01	1.511726e+00
3053000	-1.825066e+04	-2.721702e+02	5.021116e+01	1.328624e+00
3053500	-1.822851e+04	-2.674078e+02	4.851538e+01	1.408314e+00
3054000	-1.825249e+04	-2.570290e+02	4.508936e+01	1.332055e+00
3054500	-1.823542e+04	-2.686990e+02	4.887497e+01	1.659273e+00
3055000	-1.824307e+04	-2.638602e+02	4.730176e+01	1.427431e+00
3055500	-1.821896e+04	-2.655855e+02	4.792976e+01	1.296257e+00
3056000	-1.822710e+04	-2.704866e+02	4.949823e+01	1.661227e+00
3056500	-1.823755e+04	-2.653327e+02	4.777556e+01	1.497096e+00
3057000	-1.823695e+04	-2.567248e+02	4.496011e+01	1.431136e+00
3057500	-1.823477e+04	-2.725957e+02	5.032631e+01	1.431136e+00
3058000	-1.823050e+04	-2.695133e+02	4.918977e+01	1.568961e+00
3058500	-1.823219e+04	-2.700405e+02	4.938412e+01	1.540413e+00
3059000	-1.824224e+04	-2.557673e+02	4.459178e+01	1.629239e+00
3059500	-1.823408e+04	-2.607878e+02	4.621676e+01	1.619463e+00
3060000	-1.824401e+04	-2.729096e+02	5.033639e+01	1.716758e+00
3060500	-1.823417e+04	-2.500960e+02	4.281815e+01	1.655215e+00
3061000	-1.822888e+04	-2.671338e+02	4.844633e+01	1.334932e+00
3061500	-1.823783e+04	-2.689978e+02	4.903642e+01	1.493376e+00
3062000	-1.823693e+04	-2.790786e+02	5.264351e+01	1.560317e+00
3062500	-1.821636e+04	-2.788736e+02	5.258343e+01	1.516599e+00
3063000	-1.822404e+04	-2.673769e+02	4.846253e+01	1.530925e+00
3063500	-1.822298e+04	-2.791794e+02	5.263029e+01	1.696573e+00
3064000	-1.823446e+04	-2.606343e+02	4.624822e+01	1.370240e+00
3064500	-1.822793e+04	-2.762623e+02	5.163763e+01	1.468348e+00
3065000	-1.822776e+04	-2.809446e+02	5.329106e+01	1.698782e+00
3065500	-1.823616e+04	-2.593864e+02	4.573819e+01	1.681514e+00
3066000	-1.823438e+04	-2.758258e+02	5.152824e+01	1.331195e+00
3066500	-1.823503e+04	-2.627529e+02	4.684834e+01	1.675368e+00
3067000	-1.823728e+04	-2.659665e+02	4.799474e+01	1.486422e+00
3067500	-1.824719e+04	-2.713147e+02	4.980294e+01	1.624216e+00
3068000	-1.822846e+04	-2.635851e+02	4.717348e+01	1.534477e+00
3068500	-1.825151e+04	-2.608197e+02	4.620005e+01	1.702136e+00
3069000	-1.824219e+04	-2.709650e+02	4.976494e+01	1.382107e+00
3069500	-1.824099e+04	-2.659787e+02	4.805413e+01	1.324490e+00
3070000	-1.823590e+04	-2.676507e+02	4.854846e+01	1.555238e+00
3070500	-1.823902e+04	-2.861593e+02	5.522345e+01	1.876140e+00
3071000	-1.825340e+04	-2.656110e+02	4.787213e+01	1.491131e+00
3071500	-1.823799e+04	-2.689470e+02	4.895547e+01	1.675383e+00
3072000	-1.822857e+04	-2.744588e+02	5.097215e+01	1.495488e+00
3072500	-1.823799e+04	-2.591905e+02	4.569989e+01	1.603328e+00
3073000	-1.824698e+04	-2.750645e+02	5.105735e+01	1.865530e+00
3073500	-1.823664e+04	-2.654023e+02	4.785368e+01	1.336674e+00
3074000	-1.824888e+04	-2.683570e+02	4.875288e+01	1.669653e+00
3074500	-1.823311e+04	-2.760752e+02	5.154896e+01	1.523789e+00
3075000	-1.824029e+04	-2.641785e+02	4.735010e+01	1.601961e+00
3075500	-1.824104e+04	-2.782396e+02	5.228635e+01	1.682801e+00
3076000	-1.824466e+04	-2.555656e+02	4.459972e+01	1.402606e+00
3076500	-1.823644e+04	-2.669493e+02	4.828460e+01	1.621347e+00
3077000	-1.823706e+04	-2.707846e+02	4.971231e+01	1.350855e+00
3077500	-1.823661e+04	-2.681768e+02	4.880086e+01	1.350855e+00
3078000	-1.823296e+04	-2.872797e+02	5.580944e+01	1.502355e+00
3078500	-1.825554e+04	-2.607879e+02	4.626114e+01	1.484566e+00
3079000	-1.823980e+04	-2.646654e+02	4.750390e+01	1.632418e+00
3079500	-1.822650e+04	-2.759134e+02	5.143901e+01	1.663390e+00
3080000	-1.823727e+04	-2.582643e+02	4.546501e+01	1.401460e+00
3080500	-1.823417e+04	-2.644211e+02	4.753332e+01	1.300974e+00
3081000	-1.824756e+04	-2.806874e+02	5.327486e+01	1.484574e+00
3081500	-1.823901e+04	-2.633751e+02	4.707933e+01	1.605602e+00
3082000	-1.823521e+04	-2.844135e+02	5.466389e+01	1.571351e+00
3082500	-1.823426e+04	-2.835241e+02	5.441459e+01	1.328484e+00
3083000	-1.824171e+04	-2.720323e+02	5.014635e+01	1.372905e+00
3083500	-1.823809e+04	-2.744877e+02	5.087724e+01	1.787290e+00
3084000	-1.824163e+04	-2.634946e+02	4.706930e+01	1.755037e+00
3084500	-1.823345e+04	-2.641885e+02	4.734450e+01	1.628590e+00
3085000	-1.822435e+04	-2.680169e+02	4.872787e+01	1.401797e+00
3085500	-1.823642e+04	-2.527866e+02	4.361510e+01	1.758106e+00
3086000	-1.823302e+04	-2.685145e+02	4.886475e+01	1.504245e+00
3086500	-1.822382e+04	-2.743273e+02	5.087783e+01	1.625258e+00
3087000	-1.822013e+04	-2.665139e+02	4.812909e+01	1.640252e+00
3087500	-1.824170e+04	-2.621277e+02	4.669783e+01	1.502863e+00
3088000	-1.823040e+04	-2.793533e+02	5.282629e+01	1.345295e+00
3088500	-1.823411e+04	-2.720509e+02	5.015124e+01	1.377739e+00
3089000	-1.823427e+04	-2.702513e+02	4.935325e+01	1.839329e+00
3089500	-1.822920e+04	-2.618095e+02	4.660246e+01	1.472245e+00
3090000	-1.823130e+04	-2.603094e+02	4.603017e+01	1.709833e+00
3090500	-1.824278e+04	-2.733090e+02	5.039216e+01	1.960015e+00
3091000	-1.823746e+04	-2.619142e+02	4.666421e+01	1.390698e+00
3091500	-1.821748e+04	-2.634534e+02	4.702822e+01	1.836725e+00
3092000	-1.822560e+04	-2.737927e+02	5.070580e+01	1.568540e+00
3092500	-1.823914e+04	-2.757636e+02	5.142330e+01	1.556730e+00
3093000	-1.823017e+04	-2.639282e+02	4.724103e+01	1.676188e+00
3093500	-1.821669e+04	-2.648024e+02	4.760194e+01	1.479308e+00
3094000	-1.823271e+04	-2.572921e+02	4.515878e+01	1.378996e+00
3094500	-1.824544e+04	-2.726150e+02	5.028986e+01	1.552567e+00
3095000	-1.822446e+04	-2.726700e+02	5.033708e+01	1.475278e+00
3095500	-1.824113e+04	-2.777982e+02	5.220952e+01	1.449110e+00
3096000	-1.824601e+04	-2.791695e+02	5.264153e+01	1.656533e+00
3096500	-1.823000e+04	-2.673661e+02	4.842647e+01	1.624984e+00
3097000	-1.823326e+04	-2.627040e+02	4.684885e+01	1.624984e+00
3097500	-1.824251e+04	-2.623888e+02	4.678733e+01	1.494651e+00
3098000	-1.823207e+04	-2.664488e+02	4.807298e+01	1.739407e+00
3098500	-1.824004e+04	-2.546390e+02	4.416311e+01	1.857522e+00
3099000	-1.822140e+04	-2.729348e+02	5.040129e+01	1.560292e+00
3099500	-1.822586e+04	-2.734253e+02	5.054236e+01	1.656536e+00
3100000	-1.824079e+04	-2.737218e+02	5.062634e+01	1.718836e+00
3100500	-1.823680e+04	-2.662213e+02	4.804197e+01	1.602724e+00
3101000	-1.822993e+04	-2.644043e+02	4.739028e+01	1.708360e+00
3101500	-1.823882e+04	-2.661078e+02	4.790905e+01	1.879382e+00
3102000	-1.824018e+04	-2.801457e+02	5.311998e+01	1.354308e+00
3102500	-1.824991e+04	-2.666221e+02	4.814959e+01	1.688450e+00
3103000	-1.823186e+04	-2.701326e+02	4.941492e+01	1.544681e+00
3103500	-1.823450e+04	-2.643082e+02	4.748117e+01	1.342693e+00
3104000	-1.824015e+04	-2.733515e+02	5.054468e+01	1.576266e+00
3104500	-1.823616e+04	-2.836408e+02	5.444446e+01	1.367573e+00
3105000	-1.824440e+04	-2.667121e+02	4.818822e+01	1.665572e+00
3105500	-1.821984e+04	-2.673482e+02	4.837598e+01	1.753981e+00
3106000	-1.822642e+04	-2.592037e+02	4.575923e+01	1.434141e+00
3106500	-1.823337e+04	-2.620030e+02	4.665158e+01	1.517557e+00
3107000	-1.823875e+04	-2.622932e+02	4.670958e+01	1.632998e+00
3107500	-1.824030e+04	-2.660560e+02	4.792301e+01	1.786514e+00
3108000	-1.824192e+04	-2.592744e+02	4.563990e+01	1.871882e+00
3108500	-1.823173e+04	-2.686233e+02	4.887245e+01	1.590818e+00
3109000	-1.823737e+04	-2.705569e+02	4.955579e+01	1.567699e+00
3109500	-1.824545e+04	-2.602713e+02	4.606251e+01	1.572991e+00
3110000	-1.823560e+04	-2.760724e+02	5.160730e+01	1.361373e+00
3110500	-1.823530e+04	-2.645967e+02	4.751234e+01	1.538738e+00
3111000	-1.823869e+04	-2.560622e+02	4.468846e+01	1.619934e+00
3111500	-1.823602e+04	-2.634255e+02	4.710253e+01	1.586645e+00
3112000	-1.822925e+04	-2.747004e+02	5.110052e+01	1.382157e+00
3112500	-1.823164e+04	-2.694245e+02	4.917826e+01	1.513133e+00
3113000	-1.823902e+04	-2.631526e+02	4.709707e+01	1.330060e+00
3113500	-1.824299e+04	-2.418681e+02	4.039019e+01	1.609105e+00
3114000	-1.822848e+04	-2.702469e+02	4.950339e+01	1.406815e+00
3114500	-1.822853e+04	-2.686305e+02	4.895261e+01	1.367169e+00
3115000	-1.821873e+04	-2.631042e+02	4.699242e+01	1.594643e+00
3115500	-1.822279e+04	-2.591822e+02	4.575244e+01	1.433498e+00
3116000	-1.822709e+04	-2.715628e+02	4.988237e+01	1.647652e+00
3116500	-1.822971e+04	-2.727190e+02	5.031900e+01	1.574910e+00
3117000	-1.822190e+04	-2.640994e+02	4.738119e+01	1.430526e+00
3117500	-1.823398e+04	-2.709187e+02	4.969444e+01	1.535672e+00
3118000	-1.824748e+04	-2.682870e+02	4.879093e+01	1.489702e+00
3118500	-1.824017e+04	-2.715322e+02	4.991151e+01	1.534690e+00
3119000	-1.823943e+04	-2.595711e+02	4.584618e+01	1.534690e+00
3119500	-1.824206e+04	-2.617416e+02	4.656140e+01	1.528333e+00
3120000	-1.822847e+04	-2.629559e+02	4.697525e+01	1.497781e+00
3120500	-1.822465e+04	-2.654351e+02	4.784528e+01	1.394194e+00
3121000	-1.823427e+04	-2.678785e+02	4.860441e+01	1.620759e+00
3121500	-1.823306e+04	-2.665772e+02	4.821996e+01	1.437983e+00
3122000	-1.823320e+04	-2.534688e+02	4.388027e+01	1.589460e+00
3122500	-1.823723e+04	-2.710857e+02	4.969679e+01	1.696022e+00
3123000	-1.822520e+04	-2.719033e+02	5.007957e+01	1.431866e+00
3123500	-1.823737e+04	-2.699022e+02	4.935020e+01	1.499004e+00
3124000	-1.823002e+04	-2.809869e+02	5.348074e+01	1.238917e+00
3124500	-1.823346e+04	-2.613844e+02	4.642352e+01	1.588279e+00
3125000	-1.824082e+04	-2.721675e+02	5.024535e+01	1.229941e+00
3125500	-1.824225e+04	-2.594753e+02	4.587967e+01	1.336159e+00
3126000	-1.824870e+04	-2.600414e+02	4.594633e+01	1.698203e+00
3126500	-1.822709e+04	-2.761959e+02	5.163255e+01	1.415821e+00
3127000	-1.823700e+04	-2.607291e+02	4.619720e+01	1.620193e+00
3127500	-1.822791e+04	-2.716705e+02	5.000262e+01	1.415821e+00
3128000	-1.823310e+04	-2.601933e+02	4.602526e+01	1.608803e+00
3128500	-1.824647e+04	-2.655269e+02	4.780352e+01	1.608902e+00
3129000	-1.823006e+04	-2.757916e+02	5.149578e+01	1.385944e+00
3129500	-1.822393e+04	-2.599880e+02	4.597549e+01	1.555568e+00
3130000	-1.821703e+04	-2.784772e+02	5.246954e+01	1.426472e+00
3130500	-1.822306e+04	-2.549833e+02	4.440864e+01	1.423267e+00
3131000	-1.823331e+04	-2.688613e+02	4.899947e+01	1.463162e+00
3131500	-1.823192e+04	-2.649223e+02	4.760687e+01	1.584637e+00
3132000	-1.822307e+04	-2.832655e+02	5.416505e+01	1.719940e+00
3132500	-1.822065e+04	-2.625993e+02	4.688447e+01	1.413394e+00
3133000	-1.823514e+04	-2.570524e+02	4.505982e+01	1.447509e+00
3133500	-1.823626e+04	-2.603177e+02	4.609712e+01	1.513818e+00
3134000	-1.824183e+04	-2.585054e+02	4.548139e+01	1.591846e+00
3134500	-1.824269e+04	-2.698188e+02	4.940736e+01	1.252367e+00
3135000	-1.823590e+04	-2.589478e+02	4.572153e+01	1.294103e+00
3135500	-1.824017e+04	-2.685719e+02	4.891677e+01	1.411703e+00
3136000	-1.822985e+04	-2.826153e+02	5.399972e+01	1.502045e+00
3136500	-1.823452e+04	-2.685594e+02	4.887694e+01	1.514010e+00
3137000	-1.824204e+04	-2.600241e+02	4.599076e+01	1.545017e+00
3137500	-1.823261e+04	-2.656098e+02	4.791339e+01	1.368560e+00
3138000	-1.824522e+04	-2.744566e+02	5.091712e+01	1.645685e+00
3138500	-1.825581e+04	-2.805689e+02	5.331098e+01	1.270339e+00
3139000	-1.822502e+04	-2.729534e+02	5.047656e+01	1.368366e+00
3139500	-1.823606e+04	-2.696197e+02	4.917211e+01	1.725932e+00
3140000	-1.824708e+04	-2.708389e+02	4.967370e+01	1.514698e+00
3140500	-1.824414e+04	-2.717844e+02	5.001980e+01	1.481332e+00
3141000	-1.823348e+04	-2.558726e+02	4.460745e+01	1.685203e+00
3141500	-1.822447e+04	-2.682087e+02	4.882799e+01	1.304485e+00
3142000	-1.824727e+04	-2.670983e+02	4.839118e+01	1.459896e+00
3142500	-1.823789e+04	-2.678214e+02	4.863936e+01	1.462398e+00
3143000	-1.822511e+04	-2.739700e+02	5.076602e+01	1.578325e+00
3143500	-1.823986e+04	-2.727332e+02	5.030997e+01	1.614429e+00
3144000	-1.823764e+04	-2.735692e+02	5.053362e+01	1.824780e+00
3144500	-1.822450e+04	-2.600764e+02	4.597989e+01	1.630555e+00
3145000	-1.822925e+04	-2.648193e+02	4.761068e+01	1.470318e+00
3145500	-1.823553e+04	-2.769507e+02	5.188105e+01	1.492806e+00
3146000	-1.823287e+04	-2.628896e+02	4.694182e+01	1.531656e+00
3146500	-1.822937e+04	-2.566845e+02	4.491509e+01	1.531656e+00
3147000	-1.822576e+04	-2.692126e+02	4.911553e+01	1.481124e+00
3147500	-1.823799e+04	-2.705455e+02	4.959860e+01	1.434598e+00
3148000	-1.823509e+04	-2.727590e+02	5.038339e+01	1.434598e+00
3148500	-1.822822e+04	-2.765954e+02	5.174369e+01	1.511791e+00
3149000	-1.822122e+04	-2.814427e+02	5.352998e+01	1.564621e+00
3149500	-1.823812e+04	-2.724084e+02	5.007618e+01	1.946484e+00
3150000	-1.823255e+04	-2.645571e+02	4.755104e+01	1.384594e+00
3150500	-1.823626e+04	-2.696084e+02	4.922619e+01	1.559782e+00
3151000	-1.825074e+04	-2.587035e+02	4.552456e+01	1.656642e+00
3151500	-1.824576e+04	-2.620956e+02	4.658935e+01	1.797934e+00
3152000	-1.824272e+04	-2.753722e+02	5.123470e+01	1.683819e+00
3152500	-1.822823e+04	-2.625041e+02	4.676400e+01	1.680084e+00
3153000	-1.823210e+04	-2.622148e+02	4.669008e+01	1.613293e+00
3153500	-1.822024e+04	-2.707072e+02	4.960554e+01	1.576535e+00
3154000	-1.821950e+04	-2.659958e+02	4.799654e+01	1.510447e+00
3154500	-1.822111e+04	-2.581096e+02	4.539045e+01	1.477426e+00
3155000	-1.823341e+04	-2.594927e+02	4.573141e+01	1.808603e+00
3155500	-1.823808e+04	-2.735107e+02	5.049782e+01	1.866294e+00
3156000	-1.824902e+04	-2.611003e+02	4.635689e+01	1.506149e+00
3156500	-1.824716e+04	-2.658780e+02	4.800474e+01	1.368578e+00
3157000	-1.821805e+04	-2.706153e+02	4.961564e+01	1.456014e+00
3157500	-1.822886e+04	-2.665728e+02	4.821529e+01	1.447140e+00
3158000	-1.824609e+04	-2.677964e+02	4.855013e+01	1.696045e+00
3158500	-1.823139e+04	-2.660073e+02	4.797352e+01	1.589537e+00
3159000	-1.823448e+04	-2.616520e+02	4.650922e+01	1.596430e+00
3159500	-1.824133e+04	-2.582153e+02	4.543072e+01	1.458490e+00
3160000	-1.823393e+04	-2.645644e+02	4.751870e+01	1.487635e+00
3160500	-1.823452e+04	-2.754262e+02	5.129707e+01	1.566140e+00
3161000	-1.823390e+04	-2.667253e+02	4.829613e+01	1.363803e+00
3161500	-1.826304e+04	-2.583155e+02	4.539500e+01	1.669216e+00
3162000	-1.824407e+04	-2.626178e+02	4.683552e+01	1.578811e+00
3162500	-1.822502e+04	-2.684176e+02	4.885404e+01	1.438228e+00
3163000	-1.822968e+04	-2.691429e+02	4.901596e+01	1.697333e+00
3163500	-1.823863e+04	-2.674795e+02	4.832521e+01	2.033141e+00
3164000	-1.824217e+04	-2.673784e+02	4.854902e+01	1.281289e+00
3164500	-1.822979e+04	-2.682461e+02	4.875944e+01	1.539768e+00
3165000	-1.823240e+04	-2.659037e+02	4.797883e+01	1.470329e+00
3165500	-1.824308e+04	-2.833862e+02	5.428344e+01	1.531931e+00
3166000	-1.822530e+04	-2.711092e+02	4.976846e+01	1.516359e+00
3166500	-1.824729e+04	-2.698112e+02	4.928923e+01	1.582166e+00
3167000	-1.823407e+04	-2.618674e+02	4.661209e+01	1.501079e+00
3167500	-1.822201e+04	-2.641905e+02	4.737667e+01	1.535088e+00
3168000	-1.823223e+04	-2.564056e+02	4.485923e+01	1.427563e+00
3168500	-1.823663e+04	-2.644386e+02	4.736533e+01	1.816832e+00
3169000	-1.823007e+04	-2.679679e+02	4.864066e+01	1.605217e+00
3169500	-1.821802e+04	-2.676498e+02	4.845487e+01	1.826098e+00
3170000	-1.823128e+04	-2.822706e+02	5.385629e+01	1.533471e+00
3170500	-1.823434e+04	-2.689634e+02	4.904687e+01	1.428942e+00
3171000	-1.823718e+04	-2.632572e+02	4.695249e+01	1.867269e+00
3171500	-1.822595e+04	-2.764725e+02	5.165053e+01	1.643298e+00
3172000	-1.825372e+04	-2.531365e+02	4.379684e+01	1.524305e+00
3172500	-1.821575e+04	-2.710639e+02	4.969823e+01	1.670120e+00
3173000	-1.824634e+04	-2.618166e+02	4.657531e+01	1.561287e+00
3173500	-1.824664e+04	-2.696327e+02	4.922145e+01	1.597572e+00
3174000	-1.822808e+04	-2.556788e+02	4.454207e+01	1.697384e+00
3174500	-1.825137e+04	-2.660371e+02	4.801751e+01	1.490304e+00
3175000	-1.824259e+04	-2.616588e+02	4.644572e+01	1.795442e+00
3175500	-1.823246e+04	-2.625734e+02	4.682253e+01	1.573390e+00
3176000	-1.823329e+04	-2.864859e+02	5.550364e+01	1.486408e+00
3176500	-1.823554e+04	-2.806824e+02	5.319338e+01	1.695959e+00
3177000	-1.822158e+04	-2.650698e+02	4.762004e+01	1.693158e+00
3177500	-1.821929e+04	-2.641009e+02	4.730963e+01	1.644726e+00
3178000	-1.821611e+04	-2.569920e+02	4.501181e+01	1.536913e+00
3178500	-1.822364e+04	-2.711309e+02	4.976886e+01	1.536913e+00
3179000	-1.823539e+04	-2.682611e+02	4.876745e+01	1.531580e+00
3179500	-1.823516e+04	-2.702420e+02	4.947566e+01	1.480913e+00
3180000	-1.822814e+04	-2.701365e+02	4.944253e+01	1.469830e+00
3180500	-1.822451e+04	-2.715628e+02	5.001417e+01	1.275629e+00
3181000	-1.823140e+04	-2.638170e+02	4.726580e+01	1.491256e+00
3181500	-1.824205e+04	-2.783920e+02	5.237859e+01	1.586292e+00
3182000	-1.823599e+04	-2.690344e+02	4.904616e+01	1.502022e+00
3182500	-1.823068e+04	-2.794547e+02	5.284382e+01	1.399857e+00
3183000	-1.823627e+04	-2.804827e+02	5.331213e+01	1.181107e+00
3183500	-1.825435e+04	-2.499885e+02	4.282174e+01	1.535919e+00
3184000	-1.823569e+04	-2.786357e+02	5.245793e+01	1.616266e+00
3184500	-1.824368e+04	-2.624615e+02	4.677105e+01	1.616266e+00
3185000	-1.822249e+04	-2.641744e+02	4.732362e+01	1.676599e+00
3185500	-1.824839e+04	-2.645087e+02	4.742616e+01	1.706275e+00
3186000	-1.822738e+04	-2.542071e+02	4.414919e+01	1.469944e+00
3186500	-1.823281e+04	-2.602188e+02	4.603764e+01	1.596404e+00
3187000	-1.823466e+04	-2.609833e+02	4.633745e+01	1.448215e+00
3187500	-1.824084e+04	-2.777461e+02	5.215196e+01	1.552733e+00
3188000	-1.823628e+04	-2.590904e+02	4.566180e+01	1.620421e+00
3188500	-1.823706e+04	-2.555723e+02	4.461063e+01	1.374884e+00
3189000	-1.823597e+04	-2.674188e+02	4.848926e+01	1.495224e+00
3189500	-1.823845e+04	-2.731763e+02	5.054351e+01	1.404344e+00
3190000	-1.824817e+04	-2.641290e+02	4.732836e+01	1.617152e+00
3190500	-1.823760e+04	-2.638382e+02	4.727689e+01	1.479452e+00
3191000	-1.825152e+04	-2.540724e+02	4.408000e+01	1.555413e+00
3191500	-1.824148e+04	-2.706027e+02	4.949054e+01	1.799174e+00
3192000	-1.823093e+04	-2.674229e+02	4.847169e+01	1.550290e+00
3192500	-1.823433e+04	-2.572767e+02	4.516184e+01	1.354044e+00
3193000	-1.823765e+04	-2.538308e+02	4.403377e+01	1.461180e+00
3193500	-1.824445e+04	-2.617364e+02	4.649011e+01	1.738677e+00
3194000	-1.823188e+04	-2.597507e+02	4.587022e+01	1.640602e+00
3194500	-1.823666e+04	-2.696109e+02	4.926969e+01	1.437734e+00
3195000	-1.823190e+04	-2.648440e+02	4.758975e+01	1.556878e+00
3195500	-1.823561e+04	-2.778132e+02	5.220130e+01	1.486347e+00
3196000	-1.823011e+04	-2.562054e+02	4.483786e+01	1.294341e+00
3196500	-1.823325e+04	-2.734897e+02	5.055224e+01	1.693311e+00
3197000	-1.823424e+04	-2.580969e+02	4.527948e+01	1.808701e+00
3197500	-1.823586e+04	-2.738718e+02	5.076778e+01	1.475253e+00
3198000	-1.823623e+04	-2.675116e+02	4.856691e+01	1.362620e+00
3198500	-1.823419e+04	-2.621289e+02	4.667940e+01	1.559570e+00
3199000	-1.823723e+04	-2.606508e+02	4.616966e+01	1.625778e+00
3199500	-1.823954e+04	-2.737289e+02	5.069458e+01	1.535963e+00
3200000	-1.823776e+04	-2.621750e+02	4.670222e+01	1.536983e+00
3200500	-1.824820e+04	-2.549397e+02	4.432718e+01	1.637538e+00
3201000	-1.824633e+04	-2.630546e+02	4.701125e+01	1.488661e+00
3201500	-1.825630e+04	-2.628332e+02	4.698728e+01	1.339103e+00
3202000	-1.824872e+04	-2.576210e+02	4.522114e+01	1.514010e+00
3202500	-1.824596e+04	-2.564320e+02	4.486094e+01	1.448569e+00
3203000	-1.823507e+04	-2.725637e+02	5.024056e+01	1.639641e+00
3203500	-1.823444e+04	-2.721648e+02	5.017963e+01	1.411892e+00
3204000	-1.823515e+04	-2.675009e+02	4.844586e+01	1.703359e+00
3204500	-1.822833e+04	-2.694953e+02	4.926457e+01	1.336789e+00
3205000	-1.824885e+04	-2.724617e+02	5.020452e+01	1.638790e+00
3205500	-1.823351e+04	-2.708464e+02	4.964609e+01	1.600584e+00
3206000	-1.824313e+04	-2.610893e+02	4.632216e+01	1.600584e+00
3206500	-1.822117e+04	-2.711424e+02	4.983367e+01	1.364936e+00
3207000	-1.821851e+04	-2.695084e+02	4.921672e+01	1.486799e+00
3207500	-1.821877e+04	-2.659895e+02	4.791863e+01	1.732881e+00
3208000	-1.822037e+04	-2.878479e+02	5.609951e+01	1.336493e+00
3208500	-1.825965e+04	-2.695320e+02	4.923112e+01	1.469227e+00
3209000	-1.823105e+04	-2.708352e+02	4.964963e+01	1.579328e+00
3209500	-1.823109e+04	-2.741354e+02	5.090434e+01	1.359864e+00
3210000	-1.822827e+04	-2.688766e+02	4.903315e+01	1.381645e+00
3210500	-1.822040e+04	-2.593058e+02	4.580957e+01	1.381645e+00
3211000	-1.824181e+04	-2.639748e+02	4.722390e+01	1.773885e+00
3211500	-1.823590e+04	-2.610628e+02	4.629221e+01	1.665038e+00
3212000	-1.824458e+04	-2.691862e+02	4.901304e+01	1.749034e+00
3212500	-1.822084e+04	-2.689401e+02	4.900572e+01	1.523985e+00
3213000	-1.822556e+04	-2.718324e+02	5.002139e+01	1.524843e+00
3213500	-1.821628e+04	-2.696175e+02	4.918893e+01	1.675557e+00
3214000	-1.821893e+04	-2.754216e+02	5.135135e+01	1.412366e+00
3214500	-1.823354e+04	-2.603374e+02	4.613683e+01	1.412366e+00
3215000	-1.823829e+04	-2.634599e+02	4.712292e+01	1.560170e+00
3215500	-1.824053e+04	-2.546446e+02	4.417645e+01	1.820784e+00
3216000	-1.824840e+04	-2.698612e+02	4.922331e+01	1.820784e+00
3216500	-1.823991e+04	-2.615839e+02	4.653984e+01	1.435765e+00
3217000	-1.822773e+04	-2.675337e+02	4.854307e+01	1.453895e+00
3217500	-1.822346e+04	-2.697695e+02	4.932829e+01	1.428826e+00
3218000	-1.823135e+04	-2.707324e+02	4.967208e+01	1.412747e+00
3218500	-1.824398e+04	-2.753321e+02	5.124300e+01	1.620899e+00
3219000	-1.824321e+04	-2.677025e+02	4.853937e+01	1.633413e+00
3219500	-1.823477e+04	-2.752865e+02	5.126016e+01	1.528062e+00
3220000	-1.824539e+04	-2.765991e+02	5.162959e+01	1.827075e+00
3220500	-1.824093e+04	-2.701788e+02	4.941919e+01	1.578697e+00
3221000	-1.823900e+04	-2.737063e+02	5.065471e+01	1.624304e+00
3221500	-1.824548e+04	-2.597064e+02	4.589556e+01	1.518608e+00
3222000	-1.823136e+04	-2.638585e+02	4.720994e+01	1.699221e+00
3222500	-1.823556e+04	-2.649911e+02	4.761999e+01	1.614664e+00
3223000	-1.824149e+04	-2.630535e+02	4.692028e+01	1.760097e+00
3223500	-1.823950e+04	-2.638079e+02	4.717705e+01	1.746631e+00
3224000	-1.821376e+04	-2.641991e+02	4.741502e+01	1.429764e+00
3224500	-1.823176e+04	-2.759859e+02	5.156525e+01	1.389857e+00
3225000	-1.823343e+04	-2.723182e+02	5.017585e+01	1.575912e+00
3225500	-1.823772e+04	-2.741150e+02	5.086226e+01	1.456154e+00
3226000	-1.822444e+04	-2.649922e+02	4.757236e+01	1.756601e+00
3226500	-1.822318e+04	-2.677252e+02	4.852551e+01	1.696301e+00
3227000	-1.823525e+04	-2.628660e+02	4.695013e+01	1.483198e+00
3227500	-1.822755e+04	-2.683751e+02	4.870665e+01	1.821387e+00
3228000	-1.823167e+04	-2.610597e+02	4.639896e+01	1.337998e+00
3228500	-1.822809e+04	-2.575198e+02	4.521921e+01	1.418795e+00
3229000	-1.824240e+04	-2.626473e+02	4.678479e+01	1.760789e+00
3229500	-1.823892e+04	-2.580904e+02	4.538784e+01	1.466259e+00
3230000	-1.823126e+04	-2.667494e+02	4.829030e+01	1.404835e+00
3230500	-1.822823e+04	-2.730287e+02	5.045895e+01	1.492925e+00
3231000	-1.822805e+04	-2.654225e+02	4.778153e+01	1.569282e+00
3231500	-1.821843e+04	-2.602866e+02	4.606875e+01	1.569282e+00
3232000	-1.821970e+04	-2.597467e+02	4.587440e+01	1.623750e+00
3232500	-1.823207e+04	-2.596125e+02	4.581628e+01	1.667769e+00
3233000	-1.822077e+04	-2.662293e+02	4.807596e+01	1.511165e+00
3233500	-1.822753e+04	-2.581780e+02	4.538028e+01	1.577274e+00
3234000	-1.823125e+04	-2.651901e+02	4.770512e+01	1.562210e+00
3234500	-1.823324e+04	-2.666990e+02	4.824595e+01	1.483879e+00
3235000	-1.823305e+04	-2.643873e+02	4.750603e+01	1.348079e+00
3235500	-1.824185e+04	-2.533355e+02	4.389099e+01	1.421813e+00
3236000	-1.823208e+04	-2.676433e+02	4.853678e+01	1.581671e+00
3236500	-1.824015e+04	-2.667452e+02	4.828667e+01	1.411263e+00
3237000	-1.823839e+04	-2.589633e+02	4.566429e+01	1.485695e+00
3237500	-1.824536e+04	-2.687301e+02	4.896570e+01	1.429046e+00
3238000	-1.823722e+04	-2.691666e+02	4.898990e+01	1.795955e+00
3238500	-1.825203e+04	-2.506663e+02	4.297199e+01	1.722326e+00
3239000	-1.824045e+04	-2.635281e+02	4.709148e+01	1.722326e+00
3239500	-1.823888e+04	-2.644388e+02	4.739729e+01	1.722073e+00
3240000	-1.824508e+04	-2.511742e+02	4.320058e+01	1.485841e+00
3240500	-1.822965e+04	-2.708935e+02	4.968505e+01	1.537152e+00
3241000	-1.823010e+04	-2.608639e+02	4.631578e+01	1.394538e+00
3241500	-1.822973e+04	-2.640218e+02	4.732756e+01	1.512264e+00
3242000	-1.822495e+04	-2.602492e+02	4.613947e+01	1.316125e+00
3242500	-1.823223e+04	-2.539776e+02	4.406722e+01	1.501375e+00
3243000	-1.823132e+04	-2.620710e+02	4.667898e+01	1.502991e+00
3243500	-1.823334e+04	-2.655843e+02	4.790726e+01	1.361118e+00
3244000	-1.822798e+04	-2.598659e+02	4.589321e+01	1.685348e+00
3244500	-1.823578e+04	-2.801393e+02	5.313824e+01	1.299376e+00
3245000	-1.823488e+04	-2.675420e+02	4.849510e+01	1.601369e+00
3245500	-1.822548e+04	-2.693126e+02	4.908280e+01	1.675019e+00
3246000	-1.822681e+04	-2.673346e+02	4.844619e+01	1.536142e+00
3246500	-1.822547e+04	-2.635412e+02	4.715190e+01	1.555024e+00
3247000	-1.822845e+04	-2.781242e+02	5.225295e+01	1.657686e+00
3247500	-1.823160e+04	-2.688115e+02	4.900022e+01	1.411135e+00
3248000	-1.823064e+04	-2.693288e+02	4.915089e+01	1.495857e+00
3248500	-1.822833e+04	-2.614715e+02	4.650620e+01	1.425151e+00
3249000	-1.823434e+04	-2.601641e+02	4.607326e+01	1.433037e+00
3249500	-1.822507e+04	-2.742123e+02	5.079739e+01	1.733545e+00
3250000	-1.823190e+04	-2.716813e+02	4.995925e+01	1.549042e+00
3250500	-1.823451e+04	-2.728258e+02	5.037940e+01	1.512573e+00
3251000	-1.823926e+04	-2.723806e+02	5.017504e+01	1.640569e+00
3251500	-1.822868e+04	-2.718029e+02	4.999481e+01	1.570263e+00
3252000	-1.823765e+04	-2.685662e+02	4.888288e+01	1.503636e+00
3252500	-1.822597e+04	-2.626645e+02	4.689672e+01	1.441854e+00
3253000	-1.824440e+04	-2.693689e+02	4.915681e+01	1.519034e+00
3253500	-1.823674e+04	-2.665112e+02	4.817149e+01	1.513588e+00
3254000	-1.823190e+04	-2.592761e+02	4.577001e+01	1.473429e+00
3254500	-1.822628e+04	-2.741035e+02	5.085189e+01	1.473429e+00
3255000	-1.823902e+04	-2.580941e+02	4.540276e+01	1.423814e+00
3255500	-1.822205e+04	-2.746199e+02	5.103805e+01	1.474269e+00
3256000	-1.822692e+04	-2.680270e+02	4.866309e+01	1.599308e+00
3256500	-1.823163e+04	-2.649643e+02	4.761608e+01	1.599308e+00
3257000	-1.825393e+04	-2.681857e+02	4.879109e+01	1.387956e+00
3257500	-1.824782e+04	-2.563027e+02	4.477290e+01	1.595320e+00
3258000	-1.823302e+04	-2.714404e+02	4.994044e+01	1.361170e+00
3258500	-1.823502e+04	-2.649454e+02	4.764005e+01	1.509678e+00
3259000	-1.823355e+04	-2.669723e+02	4.830493e+01	1.585072e+00
3259500	-1.823689e+04	-2.803731e+02	5.323482e+01	1.276594e+00
3260000	-1.823617e+04	-2.644434e+02	4.746270e+01	1.532597e+00
3260500	-1.824026e+04	-2.678881e+02	4.866593e+01	1.452203e+00
3261000	-1.824001e+04	-2.633596e+02	4.705618e+01	1.659301e+00
3261500	-1.823932e+04	-2.654644e+02	4.784873e+01	1.413368e+00
3262000	-1.822996e+04	-2.562935e+02	4.478929e+01	1.534674e+00
3262500	-1.823206e+04	-2.701924e+02	4.941681e+01	1.599033e+00
3263000	-1.823370e+04	-2.575505e+02	4.524253e+01	1.376990e+00
3263500	-1.821318e+04	-2.594726e+02	4.582245e+01	1.508970e+00
3264000	-1.822996e+04	-2.746246e+02	5.103309e+01	1.492657e+00
3264500	-1.825950e+04	-2.747190e+02	5.105186e+01	1.535140e+00
3265000	-1.824631e+04	-2.587564e+02	4.559913e+01	1.479467e+00
3265500	-1.824985e+04	-2.673213e+02	4.842710e+01	1.578322e+00
3266000	-1.824399e+04	-2.644255e+02	4.745478e+01	1.538153e+00
3266500	-1.822514e+04	-2.658247e+02	4.797251e+01	1.409906e+00
3267000	-1.823315e+04	-2.671244e+02	4.841618e+01	1.413173e+00
3267500	-1.822774e+04	-2.695886e+02	4.927181e+01	1.409339e+00
3268000	-1.824183e+04	-2.783859e+02	5.239844e+01	1.526659e+00
3268500	-1.824421e+04	-2.633585e+02	4.711770e+01	1.474371e+00
3269000	-1.823292e+04	-2.712341e+02	4.981576e+01	1.507332e+00
3269500	-1.822170e+04	-2.649595e+02	4.768489e+01	1.391307e+00
3270000	-1.822529e+04	-2.743007e+02	5.089361e+01	1.554939e+00
3270500	-1.824013e+04	-2.771524e+02	5.192005e+01	1.588408e+00
3271000	-1.824114e+04	-2.579692e+02	4.528404e+01	1.666849e+00
3271500	-1.825504e+04	-2.662583e+02	4.806438e+01	1.574142e+00
3272000	-1.824996e+04	-2.521179e+02	4.341764e+01	1.726268e+00
3272500	-1.824744e+04	-2.655491e+02	4.788205e+01	1.400040e+00
3273000	-1.823265e+04	-2.736629e+02	5.054383e+01	1.890036e+00
3273500	-1.824123e+04	-2.659154e+02	4.786508e+01	1.816260e+00
3274000	-1.824963e+04	-2.771265e+02	5.195833e+01	1.458386e+00
3274500	-1.824355e+04	-2.676204e+02	4.850672e+01	1.646039e+00
3275000	-1.825351e+04	-2.631575e+02	4.704146e+01	1.501235e+00
3275500	-1.823718e+04	-2.582869e+02	4.535870e+01	1.753060e+00
3276000	-1.824826e+04	-2.670053e+02	4.837775e+01	1.405977e+00
3276500	-1.824849e+04	-2.674957e+02	4.849729e+01	1.548797e+00
3277000	-1.824407e+04	-2.774658e+02	5.203141e+01	1.599254e+00
3277500	-1.824248e+04	-2.677959e+02	4.860075e+01	1.548797e+00
3278000	-1.823739e+04	-2.697947e+02	4.933515e+01	1.434439e+00
3278500	-1.823066e+04	-2.635471e+02	4.718293e+01	1.468350e+00
3279000	-1.824072e+04	-2.771707e+02	5.195399e+01	1.514399e+00
3279500	-1.824210e+04	-2.568902e+02	4.497412e+01	1.552750e+00
3280000	-1.822952e+04	-2.621228e+02	4.668584e+01	1.534067e+00
3280500	-1.823426e+04	-2.614749e+02	4.641762e+01	1.696637e+00
3281000	-1.824539e+04	-2.829739e+02	5.415766e+01	1.447724e+00
3281500	-1.823231e+04	-2.737652e+02	5.075096e+01	1.415453e+00
3282000	-1.824723e+04	-2.781359e+02	5.235722e+01	1.387773e+00
3282500	-1.823388e+04	-2.643667e+02	4.747249e+01	1.426840e+00
3283000	-1.824394e+04	-2.683008e+02	4.878004e+01	1.534956e+00
3283500	-1.823376e+04	-2.775297e+02	5.206218e+01	1.579643e+00
3284000	-1.824089e+04	-2.620742e+02	4.667690e+01	1.512440e+00
3284500	-1.824206e+04	-2.720147e+02	5.003499e+01	1.668789e+00
3285000	-1.823927e+04	-2.583334e+02	4.546090e+01	1.483255e+00
3285500	-1.824324e+04	-2.695467e+02	4.925670e+01	1.410746e+00
3286000	-1.824958e+04	-2.673313e+02	4.845594e+01	1.504513e+00
3286500	-1.824975e+04	-2.608287e+02	4.630459e+01	1.393310e+00
3287000	-1.823240e+04	-2.740829e+02	5.071332e+01	1.837833e+00
3287500	-1.824047e+04	-2.729946e+02	5.042209e+01	1.561864e+00
3288000	-1.823959e+04	-2.692269e+02	4.919835e+01	1.257985e+00
3288500	-1.823377e+04	-2.523281e+02	4.348005e+01	1.734881e+00
3289000	-1.822559e+04	-2.607923e+02	4.627723e+01	1.440055e+00
3289500	-1.823059e+04	-2.727034e+02	5.031975e+01	1.557241e+00
3290000	-1.824171e+04	-2.636710e+02	4.721738e+01	1.489535e+00
3290500	-1.822467e+04	-2.713550e+02	4.985335e+01	1.521890e+00
3291000	-1.824584e+04	-2.603586e+02	4.611598e+01	1.497178e+00
3291500	-1.823154e+04	-2.618720e+02	4.662178e+01	1.476444e+00
3292000	-1.821523e+04	-2.686701e+02	4.893514e+01	1.457017e+00
3292500	-1.824781e+04	-2.663552e+02	4.811185e+01	1.531972e+00
3293000	-1.822376e+04	-2.531105e+02	4.381937e+01	1.426129e+00
3293500	-1.821912e+04	-2.691344e+02	4.893904e+01	1.910102e+00
3294000	-1.822931e+04	-2.584881e+02	4.550469e+01	1.502560e+00
3294500	-1.823108e+04	-2.724951e+02	5.025456e+01	1.531753e+00
3295000	-1.824713e+04	-2.636602e+02	4.713634e+01	1.720365e+00
3295500	-1.822889e+04	-2.858758e+02	5.534522e+01	1.280839e+00
3296000	-1.824141e+04	-2.576011e+02	4.518172e+01	1.616596e+00
3296500	-1.824457e+04	-2.657315e+02	4.783672e+01	1.715756e+00
3297000	-1.824042e+04	-2.620720e+02	4.667524e+01	1.515275e+00
3297500	-1.822923e+04	-2.605383e+02	4.612961e+01	1.635364e+00
3298000	-1.823532e+04	-2.604485e+02	4.619000e+01	1.361538e+00
3298500	-1.825604e+04	-2.694438e+02	4.917513e+01	1.541424e+00
3299000	-1.823012e+04	-2.857979e+02	5.522713e+01	1.505233e+00
3299500	-1.824032e+04	-2.649035e+02	4.767302e+01	1.370332e+00
3300000	-1.823924e+04	-2.697572e+02	4.933383e+01	1.400715e+00
3300500	-1.823591e+04	-2.717131e+02	4.997615e+01	1.533096e+00
3301000	-1.824325e+04	-2.740872e+02	5.082192e+01	1.540256e+00
3301500	-1.822400e+04	-2.627073e+02	4.687044e+01	1.563418e+00
3302000	-1.823358e+04	-2.779021e+02	5.221000e+01	1.551673e+00
3302500	-1.823013e+04	-2.722101e+02	5.017945e+01	1.457668e+00
3303000	-1.823371e+04	-2.755628e+02	5.131663e+01	1.649000e+00
3303500	-1.823526e+04	-2.706090e+02	4.954854e+01	1.640458e+00
3304000	-1.824109e+04	-2.729773e+02	5.045346e+01	1.456810e+00
3304500	-1.823709e+04	-2.676104e+02	4.859426e+01	1.382100e+00
3305000	-1.823405e+04	-2.681237e+02	4.878344e+01	1.348065e+00
3305500	-1.823684e+04	-2.720034e+02	5.007134e+01	1.555055e+00
3306000	-1.824604e+04	-2.667428e+02	4.824240e+01	1.537961e+00
3306500	-1.824449e+04	-2.619458e+02	4.662570e+01	1.538459e+00
3307000	-1.824294e+04	-2.656981e+02	4.791945e+01	1.439119e+00
3307500	-1.823588e+04	-2.740381e+02	5.084069e+01	1.439119e+00
3308000	-1.823368e+04	-2.709999e+02	4.972190e+01	1.539006e+00
3308500	-1.823092e+04	-2.679729e+02	4.865077e+01	1.580832e+00
3309000	-1.822859e+04	-2.764409e+02	5.157999e+01	1.804602e+00
3309500	-1.824932e+04	-2.848971e+02	5.481614e+01	1.661419e+00
3310000	-1.826008e+04	-2.598778e+02	4.590269e+01	1.668168e+00
3310500	-1.824869e+04	-2.744129e+02	5.089652e+01	1.659074e+00
3311000	-1.824092e+04	-2.658340e+02	4.789449e+01	1.648348e+00
3311500	-1.823659e+04	-2.625548e+02	4.679519e+01	1.636974e+00
3312000	-1.823789e+04	-2.623443e+02	4.680151e+01	1.407556e+00
3312500	-1.823032e+04	-2.725030e+02	5.029280e+01	1.432362e+00
3313000	-1.823331e+04	-2.581067e+02	4.538661e+01	1.486386e+00
3313500	-1.823028e+04	-2.662639e+02	4.811101e+01	1.443161e+00
3314000	-1.823953e+04	-2.779145e+02	5.221388e+01	1.553612e+00
3314500	-1.823306e+04	-2.559938e+02	4.470792e+01	1.490377e+00
3315000	-1.824754e+04	-2.611063e+02	4.630979e+01	1.655082e+00
3315500	-1.823527e+04	-2.722358e+02	5.015355e+01	1.556110e+00
3316000	-1.824810e+04	-2.653762e+02	4.773534e+01	1.659159e+00
3316500	-1.823287e+04	-2.633575e+02	4.708726e+01	1.564272e+00
3317000	-1.824991e+04	-2.753430e+02	5.127548e+01	1.542427e+00
3317500	-1.824275e+04	-2.612670e+02	4.630223e+01	1.838783e+00
3318000	-1.823409e+04	-2.648751e+02	4.756403e+01	1.664076e+00
3318500	-1.823457e+04	-2.668791e+02	4.826511e+01	1.608012e+00
3319000	-1.823749e+04	-2.696355e+02	4.929309e+01	1.395395e+00
3319500	-1.824279e+04	-2.739764e+02	5.078565e+01	1.530245e+00
3320000	-1.823120e+04	-2.591649e+02	4.573965e+01	1.455450e+00
3320500	-1.825082e+04	-2.732809e+02	5.047696e+01	1.694721e+00
3321000	-1.822231e+04	-2.682168e+02	4.873792e+01	1.572683e+00
3321500	-1.823074e+04	-2.702375e+02	4.947041e+01	1.491398e+00
3322000	-1.822935e+04	-2.716464e+02	4.996728e+01	1.491398e+00
3322500	-1.823848e+04	-2.741717e+02	5.089313e+01	1.427241e+00
3323000	-1.824356e+04	-2.615382e+02	4.649966e+01	1.511565e+00
3323500	-1.822929e+04	-2.620155e+02	4.667916e+01	1.446964e+00
3324000	-1.822493e+04	-2.582819e+02	4.544033e+01	1.495349e+00
3324500	-1.823969e+04	-2.615974e+02	4.652461e+01	1.495349e+00
3325000	-1.823681e+04	-2.709183e+02	4.964419e+01	1.677833e+00
3325500	-1.822649e+04	-2.695070e+02	4.926191e+01	1.356154e+00
3326000	-1.823270e+04	-2.747518e+02	5.111532e+01	1.392633e+00
3326500	-1.822721e+04	-2.602989e+02	4.598057e+01	1.850882e+00
3327000	-1.822430e+04	-2.681677e+02	4.875045e+01	1.487323e+00
3327500	-1.824240e+04	-2.774525e+02	5.204412e+01	1.551435e+00
3328000	-1.821709e+04	-2.663727e+02	4.817206e+01	1.373333e+00
3328500	-1.823529e+04	-2.617982e+02	4.658234e+01	1.521687e+00
3329000	-1.821807e+04	-2.608019e+02	4.616151e+01	1.801674e+00
3329500	-1.824346e+04	-2.810301e+02	5.336239e+01	1.595303e+00
3330000	-1.822740e+04	-2.576075e+02	4.522922e+01	1.475301e+00
3330500	-1.822722e+04	-2.601261e+02	4.604697e+01	1.475301e+00
3331000	-1.822709e+04	-2.721821e+02	5.010795e+01	1.630677e+00
3331500	-1.823662e+04	-2.789250e+02	5.255449e+01	1.645765e+00
3332000	-1.822159e+04	-2.580440e+02	4.537589e+01	1.456833e+00
3332500	-1.822223e+04	-2.765029e+02	5.172991e+01	1.456833e+00
3333000	-1.822712e+04	-2.618629e+02	4.661971e+01	1.473575e+00
3333500	-1.822456e+04	-2.622461e+02	4.664390e+01	1.783868e+00
3334000	-1.823963e+04	-2.935149e+02	5.831623e+01	1.511439e+00
3334500	-1.823586e+04	-2.491656e+02	4.252831e+01	1.677487e+00
3335000	-1.822304e+04	-2.608094e+02	4.616442e+01	1.800333e+00
3335500	-1.824580e+04	-2.551359e+02	4.435539e+01	1.744391e+00
3336000	-1.823627e+04	-2.623218e+02	4.674996e+01	1.540078e+00
3336500	-1.824058e+04	-2.626311e+02	4.692503e+01	1.323489e+00
3337000	-1.824071e+04	-2.599566e+02	4.593656e+01	1.643273e+00
3337500	-1.825191e+04	-2.531834e+02	4.382337e+01	1.486178e+00
3338000	-1.825038e+04	-2.612783e+02	4.645212e+01	1.395499e+00
3338500	-1.824012e+04	-2.609520e+02	4.630591e+01	1.512627e+00
3339000	-1.823773e+04	-2.707728e+02	4.965328e+01	1.506561e+00
3339500	-1.822410e+04	-2.600149e+02	4.598976e+01	1.538873e+00
3340000	-1.823346e+04	-2.660396e+02	4.801279e+01	1.506561e+00
3340500	-1.823700e+04	-2.649942e+02	4.762189e+01	1.612136e+00
3341000	-1.822574e+04	-2.655316e+02	4.777408e+01	1.700378e+00
3341500	-1.822801e+04	-2.710981e+02	4.979272e+01	1.436501e+00
3342000	-1.823033e+04	-2.716082e+02	4.994014e+01	1.529849e+00
3342500	-1.823007e+04	-2.672354e+02	4.848992e+01	1.309829e+00
3343000	-1.823881e+04	-2.650836e+02	4.774539e+01	1.336914e+00
3343500	-1.822461e+04	-2.769694e+02	5.181084e+01	1.702665e+00
3344000	-1.822501e+04	-2.691732e+02	4.907899e+01	1.546504e+00
3344500	-1.822033e+04	-2.712394e+02	4.980378e+01	1.546504e+00
3345000	-1.823373e+04	-2.820516e+02	5.373083e+01	1.644188e+00
3345500	-1.823442e+04	-2.610391e+02	4.629318e+01	1.638371e+00
3346000	-1.824082e+04	-2.723455e+02	5.026854e+01	1.342937e+00
3346500	-1.823367e+04	-2.796265e+02	5.279015e+01	1.715196e+00
3347000	-1.822917e+04	-2.678361e+02	4.861591e+01	1.545036e+00
3347500	-1.822768e+04	-2.740931e+02	5.076563e+01	1.702587e+00
3348000	-1.823851e+04	-2.718783e+02	5.007238e+01	1.427076e+00
3348500	-1.823575e+04	-2.678487e+02	4.866543e+01	1.414252e+00
3349000	-1.823957e+04	-2.733567e+02	5.056829e+01	1.515546e+00
3349500	-1.822918e+04	-2.739307e+02	5.073575e+01	1.623222e+00
3350000	-1.821557e+04	-2.680601e+02	4.871884e+01	1.471083e+00
3350500	-1.825209e+04	-2.774040e+02	5.202205e+01	1.562891e+00
3351000	-1.823563e+04	-2.784618e+02	5.240435e+01	1.586663e+00
3351500	-1.822192e+04	-2.648694e+02	4.764902e+01	1.407172e+00
3352000	-1.822656e+04	-2.621565e+02	4.672684e+01	1.444317e+00
3352500	-1.823608e+04	-2.746772e+02	5.106904e+01	1.445851e+00
3353000	-1.823967e+04	-2.728973e+02	5.028268e+01	1.855061e+00
3353500	-1.823023e+04	-2.685898e+02	4.880986e+01	1.737872e+00
3354000	-1.822944e+04	-2.672806e+02	4.847805e+01	1.389580e+00
3354500	-1.823999e+04	-2.652355e+02	4.771302e+01	1.584263e+00
3355000	-1.823877e+04	-2.686464e+02	4.892597e+01	1.459735e+00
3355500	-1.824523e+04	-2.654621e+02	4.787785e+01	1.325389e+00
3356000	-1.824086e+04	-2.722325e+02	5.023405e+01	1.326669e+00
3356500	-1.823406e+04	-2.750264e+02	5.108263e+01	1.757556e+00
3357000	-1.823757e+04	-2.653701e+02	4.772120e+01	1.694782e+00
3357500	-1.824871e+04	-2.679201e+02	4.861852e+01	1.621546e+00
3358000	-1.823831e+04	-2.676959e+02	4.853163e+01	1.649268e+00
3358500	-1.825892e+04	-2.668946e+02	4.825309e+01	1.658653e+00
3359000	-1.825110e+04	-2.687574e+02	4.896221e+01	1.466374e+00
3359500	-1.823141e+04	-2.650246e+02	4.768178e+01	1.465598e+00
3360000	-1.823838e+04	-2.578142e+02	4.528403e+01	1.511891e+00
3360500	-1.824011e+04	-2.631002e+02	4.709027e+01	1.298015e+00
3361000	-1.822919e+04	-2.638201e+02	4.731768e+01	1.339965e+00
3361500	-1.823720e+04	-2.773914e+02	5.207816e+01	1.398043e+00
3362000	-1.823184e+04	-2.653498e+02	4.776684e+01	1.539874e+00
3362500	-1.823827e+04	-2.646855e+02	4.755926e+01	1.488623e+00
3363000	-1.825436e+04	-2.726153e+02	5.022392e+01	1.737914e+00
3363500	-1.822361e+04	-2.657429e+02	4.788381e+01	1.588689e+00
3364000	-1.823889e+04	-2.626969e+02	4.688522e+01	1.508745e+00
3364500	-1.822874e+04	-2.668058e+02	4.824051e+01	1.606506e+00
3365000	-1.824060e+04	-2.679833e+02	4.865374e+01	1.582656e+00
3365500	-1.824161e+04	-2.660923e+02	4.803576e+01	1.491933e+00
3366000	-1.823122e+04	-2.654360e+02	4.772719e+01	1.743018e+00
3366500	-1.822285e+04	-2.611161e+02	4.628409e+01	1.743018e+00
3367000	-1.823544e+04	-2.734491e+02	5.059259e+01	1.540223e+00
3367500	-1.823939e+04	-2.540678e+02	4.403410e+01	1.697094e+00
3368000	-1.823611e+04	-2.723243e+02	5.020803e+01	1.491526e+00
3368500	-1.823485e+04	-2.772465e+02	5.193044e+01	1.654204e+00
3369000	-1.823447e+04	-2.719214e+02	5.000684e+01	1.654851e+00
3369500	-1.824264e+04	-2.772543e+02	5.198601e+01	1.510954e+00
3370000	-1.822469e+04	-2.601302e+02	4.603210e+01	1.524781e+00
3370500	-1.823761e+04	-2.888192e+02	5.626107e+01	1.900536e+00
3371000	-1.823662e+04	-2.750969e+02	5.121118e+01	1.473340e+00
3371500	-1.822827e+04	-2.578881e+02	4.528983e+01	1.567719e+00
3372000	-1.822901e+04	-2.591823e+02	4.568659e+01	1.636068e+00
3372500	-1.823542e+04	-2.700086e+02	4.940079e+01	1.460911e+00
3373000	-1.823312e+04	-2.772094e+02	5.201192e+01	1.395709e+00
3373500	-1.823467e+04	-2.607347e+02	4.629039e+01	1.342480e+00
3374000	-1.824158e+04	-2.582285e+02	4.535425e+01	1.708421e+00
3374500	-1.824423e+04	-2.486933e+02	4.241228e+01	1.588328e+00
3375000	-1.825563e+04	-2.703369e+02	4.942018e+01	1.733981e+00
3375500	-1.824330e+04	-2.702296e+02	4.945858e+01	1.517144e+00
3376000	-1.823416e+04	-2.729831e+02	5.041688e+01	1.564955e+00
3376500	-1.823508e+04	-2.678888e+02	4.862128e+01	1.582211e+00
3377000	-1.823808e+04	-2.570728e+02	4.508468e+01	1.390376e+00
3377500	-1.824588e+04	-2.822116e+02	5.385903e+01	1.467285e+00
3378000	-1.823768e+04	-2.692161e+02	4.911948e+01	1.473285e+00
3378500	-1.823318e+04	-2.701003e+02	4.944379e+01	1.430039e+00
3379000	-1.824778e+04	-2.673529e+02	4.848804e+01	1.432854e+00
3379500	-1.824204e+04	-2.728335e+02	5.047116e+01	1.263523e+00
3380000	-1.824596e+04	-2.681799e+02	4.875587e+01	1.483882e+00
3380500	-1.823978e+04	-2.684069e+02	4.882549e+01	1.509854e+00
3381000	-1.823661e+04	-2.710318e+02	4.976213e+01	1.456911e+00
3381500	-1.824422e+04	-2.697570e+02	4.916750e+01	1.876446e+00
3382000	-1.823745e+04	-2.719179e+02	5.007878e+01	1.448645e+00
3382500	-1.822266e+04	-2.642249e+02	4.742894e+01	1.414210e+00
3383000	-1.822265e+04	-2.694088e+02	4.918272e+01	1.484595e+00
3383500	-1.823013e+04	-2.666600e+02	4.825393e+01	1.421565e+00
3384000	-1.824890e+04	-2.930935e+02	5.824819e+01	1.255572e+00
3384500	-1.823862e+04	-2.654693e+02	4.782575e+01	1.485884e+00
3385000	-1.824356e+04	-2.679867e+02	4.870911e+01	1.425857e+00
3385500	-1.823089e+04	-2.710769e+02	4.978901e+01	1.425857e+00
3386000	-1.823044e+04	-2.712401e+02	4.983220e+01	1.466830e+00
3386500	-1.824041e+04	-2.700491e+02	4.934412e+01	1.663228e+00
3387000	-1.822959e+04	-2.693137e+02	4.903250e+01	1.820561e+00
3387500	-1.822053e+04	-2.687000e+02	4.887674e+01	1.655174e+00
3388000	-1.822899e+04	-2.768500e+02	5.192134e+01	1.282409e+00
3388500	-1.823510e+04	-2.735526e+02	5.057664e+01	1.688247e+00
3389000	-1.823383e+04	-2.591083e+02	4.563727e+01	1.713863e+00
3389500	-1.826003e+04	-2.730078e+02	5.058045e+01	1.132726e+00
3390000	-1.823301e+04	-2.727706e+02	5.035318e+01	1.530715e+00
3390500	-1.825203e+04	-2.720103e+02	5.011249e+01	1.446213e+00
3391000	-1.822768e+04	-2.731879e+02	5.050702e+01	1.517800e+00
3391500	-1.824326e+04	-2.615911e+02	4.652947e+01	1.474306e+00
3392000	-1.823725e+04	-2.615176e+02	4.652281e+01	1.420945e+00
3392500	-1.823352e+04	-2.721056e+02	5.007941e+01	1.634589e+00
3393000	-1.824138e+04	-2.654075e+02	4.781778e+01	1.447584e+00
3393500	-1.823506e+04	-2.593411e+02	4.578613e+01	1.488868e+00
3394000	-1.824326e+04	-2.749315e+02	5.113351e+01	1.522147e+00
3394500	-1.823512e+04	-2.572645e+02	4.512505e+01	1.456383e+00
3395000	-1.822802e+04	-2.784934e+02	5.240437e+01	1.618191e+00
3395500	-1.823144e+04	-2.609450e+02	4.631284e+01	1.484517e+00
3396000	-1.823505e+04	-2.723340e+02	5.029921e+01	1.245348e+00
3396500	-1.823795e+04	-2.691259e+02	4.909309e+01	1.458763e+00
3397000	-1.825288e+04	-2.630747e+02	4.699465e+01	1.558568e+00
3397500	-1.825781e+04	-2.686389e+02	4.890041e+01	1.525899e+00
3398000	-1.823092e+04	-2.629652e+02	4.696846e+01	1.527408e+00
3398500	-1.822614e+04	-2.586855e+02	4.560241e+01	1.398521e+00
3399000	-1.821702e+04	-2.540382e+02	4.415484e+01	1.283085e+00
3399500	-1.823055e+04	-2.683984e+02	4.881932e+01	1.519134e+00
3400000	-1.823092e+04	-2.624906e+02	4.673638e+01	1.749683e+00
3400500	-1.823098e+04	-2.813463e+02	5.343377e+01	1.722544e+00
3401000	-1.823321e+04	-2.725683e+02	5.029380e+01	1.494828e+00
3401500	-1.824928e+04	-2.638202e+02	4.716348e+01	1.799390e+00
3402000	-1.823955e+04	-2.749833e+02	5.116303e+01	1.492580e+00
3402500	-1.821945e+04	-2.702739e+02	4.957172e+01	1.239404e+00
3403000	-1.822434e+04	-2.789974e+02	5.269163e+01	1.350019e+00
3403500	-1.824888e+04	-2.610137e+02	4.631822e+01	1.536921e+00
3404000	-1.822653e+04	-2.640493e+02	4.728891e+01	1.654786e+00
3404500	-1.823855e+04	-2.690450e+02	4.903292e+01	1.550699e+00
3405000	-1.822929e+04	-2.624960e+02	4.679576e+01	1.576481e+00
3405500	-1.824160e+04	-2.656969e+02	4.793008e+01	1.406673e+00
3406000	-1.823990e+04	-2.704887e+02	4.956931e+01	1.461039e+00
3406500	-1.824850e+04	-2.787185e+02	5.242249e+01	1.794474e+00
3407000	-1.823115e+04	-2.715070e+02	4.989665e+01	1.551450e+00
3407500	-1.823320e+04	-2.649281e+02	4.761273e+01	1.573025e+00
3408000	-1.824383e+04	-2.706433e+02	4.949238e+01	1.834638e+00
3408500	-1.823225e+04	-2.727985e+02	5.035006e+01	1.567357e+00
3409000	-1.823615e+04	-2.679691e+02	4.867022e+01	1.520814e+00
3409500	-1.822696e+04	-2.555650e+02	4.451029e+01	1.683912e+00
3410000	-1.822721e+04	-2.632022e+02	4.704167e+01	1.545331e+00
3410500	-1.823780e+04	-2.709907e+02	4.968793e+01	1.626195e+00
3411000	-1.822933e+04	-2.723645e+02	5.019136e+01	1.578540e+00
3411500	-1.824630e+04	-2.659175e+02	4.793963e+01	1.599207e+00
3412000	-1.824140e+04	-2.565264e+02	4.483052e+01	1.638292e+00
3412500	-1.823980e+04	-2.600764e+02	4.597890e+01	1.633545e+00
3413000	-1.826192e+04	-2.646128e+02	4.756577e+01	1.396662e+00
3413500	-1.823462e+04	-2.590482e+02	4.548912e+01	2.110778e+00
3414000	-1.822305e+04	-2.596739e+02	4.587078e+01	1.562087e+00
3414500	-1.824042e+04	-2.824320e+02	5.400169e+01	1.313606e+00
3415000	-1.824195e+04	-2.720761e+02	5.012715e+01	1.470683e+00
3415500	-1.823247e+04	-2.638863e+02	4.727333e+01	1.538150e+00
3416000	-1.823016e+04	-2.689459e+02	4.899105e+01	1.571952e+00
3416500	-1.823464e+04	-2.700702e+02	4.929957e+01	1.811575e+00
3417000	-1.822499e+04	-2.706340e+02	4.960890e+01	1.493819e+00
3417500	-1.823924e+04	-2.718125e+02	5.005223e+01	1.418052e+00
3418000	-1.823287e+04	-2.610744e+02	4.634798e+01	1.507331e+00
3418500	-1.822161e+04	-2.737446e+02	5.078145e+01	1.310125e+00
3419000	-1.822822e+04	-2.759635e+02	5.156524e+01	1.367568e+00
3419500	-1.824656e+04	-2.679429e+02	4.854047e+01	1.870644e+00
3420000	-1.824373e+04	-2.659947e+02	4.802302e+01	1.431714e+00
3420500	-1.822939e+04	-2.613211e+02	4.636519e+01	1.701778e+00
3421000	-1.823480e+04	-2.636646e+02	4.718997e+01	1.564808e+00
3421500	-1.823798e+04	-2.755816e+02	5.145193e+01	1.296178e+00
3422000	-1.824255e+04	-2.693598e+02	4.909681e+01	1.682006e+00
3422500	-1.822902e+04	-2.687779e+02	4.899072e+01	1.404950e+00
3423000	-1.822741e+04	-2.709320e+02	4.972506e+01	1.462092e+00
3423500	-1.822914e+04	-2.669299e+02	4.833202e+01	1.463747e+00
3424000	-1.821897e+04	-2.698400e+02	4.932906e+01	1.497177e+00
3424500	-1.824003e+04	-2.694967e+02	4.924075e+01	1.406328e+00
3425000	-1.822422e+04	-2.819436e+02	5.380639e+01	1.337524e+00
3425500	-1.824288e+04	-2.682500e+02	4.886284e+01	1.245284e+00
3426000	-1.822666e+04	-2.641649e+02	4.730568e+01	1.720491e+00
3426500	-1.823463e+04	-2.639876e+02	4.729163e+01	1.584994e+00
3427000	-1.823943e+04	-2.742997e+02	5.094912e+01	1.400074e+00
3427500	-1.824193e+04	-2.754802e+02	5.133889e+01	1.505141e+00
3428000	-1.824367e+04	-2.651889e+02	4.768485e+01	1.620841e+00
3428500	-1.824496e+04	-2.666149e+02	4.819015e+01	1.562672e+00
3429000	-1.823948e+04	-2.550615e+02	4.433172e+01	1.744941e+00
3429500	-1.823647e+04	-2.542171e+02	4.415722e+01	1.454340e+00
3430000	-1.825485e+04	-2.704585e+02	4.953867e+01	1.517974e+00
3430500	-1.823655e+04	-2.613307e+02	4.643749e+01	1.492249e+00
3431000	-1.823025e+04	-2.663537e+02	4.811612e+01	1.517974e+00
3431500	-1.824463e+04	-2.515064e+02	4.327634e+01	1.572182e+00
3432000	-1.823258e+04	-2.764631e+02	5.166505e+01	1.594163e+00
3432500	-1.823390e+04	-2.704061e+02	4.949351e+01	1.594163e+00
3433000	-1.823392e+04	-2.572774e+02	4.515623e+01	1.372246e+00
3433500	-1.822192e+04	-2.684295e+02	4.884683e+01	1.470891e+00
3434000	-1.821945e+04	-2.684032e+02	4.883866e+01	1.468226e+00
3434500	-1.822973e+04	-2.639686e+02	4.733977e+01	1.422785e+00
3435000	-1.822229e+04	-2.647856e+02	4.759979e+01	1.468839e+00
3435500	-1.823547e+04	-2.680881e+02	4.874524e+01	1.422785e+00
3436000	-1.823924e+04	-2.608364e+02	4.622123e+01	1.654431e+00
3436500	-1.822325e+04	-2.790721e+02	5.272576e+01	1.333202e+00
3437000	-1.823339e+04	-2.675704e+02	4.855119e+01	1.466995e+00
3437500	-1.824484e+04	-2.848327e+02	5.486948e+01	1.459440e+00
3438000	-1.825067e+04	-2.686860e+02	4.893982e+01	1.459440e+00
3438500	-1.823972e+04	-2.764468e+02	5.166114e+01	1.588585e+00
3439000	-1.822673e+04	-2.736556e+02	5.056085e+01	1.835235e+00
3439500	-1.823775e+04	-2.642806e+02	4.745907e+01	1.380573e+00
3440000	-1.822221e+04	-2.722907e+02	5.014044e+01	1.647976e+00
3440500	-1.823634e+04	-2.766510e+02	5.171679e+01	1.640777e+00
3441000	-1.822537e+04	-2.823178e+02	5.394247e+01	1.354530e+00
3441500	-1.823344e+04	-2.667107e+02	4.824872e+01	1.487510e+00
3442000	-1.824279e+04	-2.579472e+02	4.535238e+01	1.432886e+00
3442500	-1.823566e+04	-2.449433e+02	4.125489e+01	1.717002e+00
3443000	-1.822541e+04	-2.630810e+02	4.703610e+01	1.440771e+00
3443500	-1.823064e+04	-2.646142e+02	4.747716e+01	1.660509e+00
3444000	-1.823582e+04	-2.609073e+02	4.629606e+01	1.497812e+00
3444500	-1.823538e+04	-2.821856e+02	5.390211e+01	1.328229e+00
3445000	-1.823746e+04	-2.641871e+02	4.727301e+01	1.839866e+00
3445500	-1.822691e+04	-2.608646e+02	4.617098e+01	1.835525e+00
3446000	-1.823998e+04	-2.686473e+02	4.894153e+01	1.415823e+00
3446500	-1.823209e+04	-2.603036e+02	4.608550e+01	1.535107e+00
3447000	-1.823354e+04	-2.580955e+02	4.537809e+01	1.501521e+00
3447500	-1.823920e+04	-2.615638e+02	4.648635e+01	1.577499e+00
3448000	-1.822996e+04	-2.686770e+02	4.894241e+01	1.443011e+00
3448500	-1.823921e+04	-2.761042e+02	5.152877e+01	1.608094e+00
3449000	-1.823850e+04	-2.633101e+02	4.711059e+01	1.447246e+00
3449500	-1.824141e+04	-2.643105e+02	4.746237e+01	1.400663e+00
3450000	-1.824591e+04	-2.673953e+02	4.843030e+01	1.643028e+00
3450500	-1.824453e+04	-2.685293e+02	4.876138e+01	1.817348e+00
3451000	-1.824307e+04	-2.760445e+02	5.157928e+01	1.410160e+00
3451500	-1.824571e+04	-2.597201e+02	4.591746e+01	1.465222e+00
3452000	-1.823767e+04	-2.616137e+02	4.653995e+01	1.465222e+00
3452500	-1.824624e+04	-2.739487e+02	5.082190e+01	1.401848e+00
3453000	-1.823978e+04	-2.666287e+02	4.823578e+01	1.443238e+00
3453500	-1.822633e+04	-2.660129e+02	4.799522e+01	1.531447e+00
3454000	-1.824592e+04	-2.702667e+02	4.945056e+01	1.577085e+00
3454500	-1.822371e+04	-2.655487e+02	4.784468e+01	1.509506e+00
3455000	-1.823476e+04	-2.625590e+02	4.687282e+01	1.408042e+00
3455500	-1.822478e+04	-2.561251e+02	4.475634e+01	1.469679e+00
3456000	-1.822762e+04	-2.699127e+02	4.934940e+01	1.511778e+00
3456500	-1.822310e+04	-2.758467e+02	5.154096e+01	1.317253e+00
3457000	-1.822081e+04	-2.730032e+02	5.046467e+01	1.451444e+00
3457500	-1.822355e+04	-2.588729e+02	4.562027e+01	1.530895e+00
3458000	-1.822780e+04	-2.701613e+02	4.945086e+01	1.470903e+00
3458500	-1.822853e+04	-2.704974e+02	4.955431e+01	1.512439e+00
3459000	-1.823547e+04	-2.647220e+02	4.752621e+01	1.622968e+00
3459500	-1.823964e+04	-2.635732e+02	4.716985e+01	1.533447e+00
3460000	-1.825110e+04	-2.570509e+02	4.503812e+01	1.513677e+00
3460500	-1.824062e+04	-2.621085e+02	4.667954e+01	1.538785e+00
3461000	-1.822806e+04	-2.563254e+02	4.479815e+01	1.538785e+00
3461500	-1.824060e+04	-2.733733e+02	5.063874e+01	1.335794e+00
3462000	-1.824018e+04	-2.731193e+02	5.046421e+01	1.568794e+00
3462500	-1.823591e+04	-2.610384e+02	4.633450e+01	1.512209e+00
3463000	-1.822662e+04	-2.706228e+02	4.956848e+01	1.597572e+00
3463500	-1.823690e+04	-2.694014e+02	4.918938e+01	1.458102e+00
3464000	-1.823262e+04	-2.646818e+02	4.758331e+01	1.413827e+00
3464500	-1.823633e+04	-2.590503e+02	4.568968e+01	1.494498e+00
3465000	-1.821659e+04	-2.627267e+02	4.694718e+01	1.352687e+00
3465500	-1.822455e+04	-2.646869e+02	4.753175e+01	1.571520e+00
3466000	-1.824177e+04	-2.695362e+02	4.915944e+01	1.678733e+00
3466500	-1.822438e+04	-2.662453e+02	4.802661e+01	1.671805e+00
3467000	-1.824134e+04	-2.568997e+02	4.497439e+01	1.561431e+00
3467500	-1.822620e+04	-2.708954e+02	4.959895e+01	1.783481e+00
3468000	-1.823025e+04	-2.510491e+02	4.309182e+01	1.714436e+00
3468500	-1.822647e+04	-2.630835e+02	4.699419e+01	1.568652e+00
3469000	-1.823796e+04	-2.583711e+02	4.545103e+01	1.551451e+00
3469500	-1.825000e+04	-2.662246e+02	4.807084e+01	1.521445e+00
3470000	-1.822517e+04	-2.750034e+02	5.109858e+01	1.690524e+00
3470500	-1.823152e+04	-2.610057e+02	4.633696e+01	1.472031e+00
3471000	-1.824015e+04	-2.534154e+02	4.371614e+01	2.062075e+00
3471500	-1.823828e+04	-2.646041e+02	4.752982e+01	1.494442e+00
3472000	-1.823439e+04	-2.594597e+02	4.580256e+01	1.557064e+00
3472500	-1.824957e+04	-2.694079e+02	4.917653e+01	1.501506e+00
3473000	-1.823812e+04	-2.496098e+02	4.266548e+01	1.670023e+00
3473500	-1.823479e+04	-2.694108e+02	4.911874e+01	1.670023e+00
3474000	-1.823541e+04	-2.727429e+02	5.037199e+01	1.450344e+00
3474500	-1.825006e+04	-2.770531e+02	5.196533e+01	1.365964e+00
3475000	-1.823696e+04	-2.761223e+02	5.150903e+01	1.680274e+00
3475500	-1.824253e+04	-2.619295e+02	4.658659e+01	1.640185e+00
3476000	-1.825863e+04	-2.667554e+02	4.826115e+01	1.495838e+00
3476500	-1.824762e+04	-2.523967e+02	4.349376e+01	1.759205e+00
3477000	-1.824746e+04	-2.666478e+02	4.819074e+01	1.593913e+00
3477500	-1.825824e+04	-2.511172e+02	4.305425e+01	1.904913e+00
3478000	-1.823013e+04	-2.636381e+02	4.719644e+01	1.518959e+00
3478500	-1.823660e+04	-2.570547e+02	4.501377e+01	1.593445e+00
3479000	-1.824171e+04	-2.648425e+02	4.766446e+01	1.334614e+00
3479500	-1.822678e+04	-2.678804e+02	4.868998e+01	1.374932e+00
3480000	-1.825168e+04	-2.706846e+02	4.959760e+01	1.576512e+00
3480500	-1.823572e+04	-2.756639e+02	5.141489e+01	1.480075e+00
3481000	-1.824172e+04	-2.652693e+02	4.772495e+01	1.582839e+00
3481500	-1.822936e+04	-2.686267e+02	4.884739e+01	1.666509e+00
3482000	-1.823416e+04	-2.686351e+02	4.888968e+01	1.552995e+00
3482500	-1.823570e+04	-2.584865e+02	4.545562e+01	1.652618e+00
3483000	-1.823600e+04	-2.811430e+02	5.336531e+01	1.700463e+00
3483500	-1.822763e+04	-2.671895e+02	4.842590e+01	1.450063e+00
3484000	-1.822499e+04	-2.663644e+02	4.815948e+01	1.401848e+00
3484500	-1.823571e+04	-2.680598e+02	4.873438e+01	1.425936e+00
3485000	-1.824057e+04	-2.676507e+02	4.859006e+01	1.434638e+00
3485500	-1.822656e+04	-2.700278e+02	4.946425e+01	1.299218e+00
3486000	-1.822945e+04	-2.628877e+02	4.686333e+01	1.765184e+00
3486500	-1.822924e+04	-2.636505e+02	4.723736e+01	1.409491e+00
3487000	-1.823922e+04	-2.639451e+02	4.722066e+01	1.753781e+00
3487500	-1.823305e+04	-2.613263e+02	4.634975e+01	1.753781e+00
3488000	-1.823629e+04	-2.712137e+02	4.978875e+01	1.563430e+00
3488500	-1.823574e+04	-2.870368e+02	5.573026e+01	1.460456e+00
3489000	-1.822273e+04	-2.679072e+02	4.860292e+01	1.653810e+00
3489500	-1.823946e+04	-2.675621e+02	4.858868e+01	1.349957e+00
3490000	-1.823659e+04	-2.563955e+02	4.475398e+01	1.747372e+00
3490500	-1.824277e+04	-2.694610e+02	4.924267e+01	1.365131e+00
3491000	-1.824563e+04	-2.783477e+02	5.242069e+01	1.428473e+00
3491500	-1.823031e+04	-2.675387e+02	4.851658e+01	1.535751e+00
3492000	-1.823366e+04	-2.642572e+02	4.743592e+01	1.425870e+00
3492500	-1.822538e+04	-2.676044e+02	4.853351e+01	1.552277e+00
3493000	-1.823686e+04	-2.641318e+02	4.738332e+01	1.456543e+00
3493500	-1.823320e+04	-2.714582e+02	4.987641e+01	1.559844e+00
3494000	-1.825346e+04	-2.543246e+02	4.416140e+01	1.548557e+00
3494500	-1.824622e+04	-2.671094e+02	4.836793e+01	1.538663e+00
3495000	-1.825079e+04	-2.573277e+02	4.516924e+01	1.382043e+00
3495500	-1.823325e+04	-2.750434e+02	5.119456e+01	1.465678e+00
3496000	-1.824091e+04	-2.690284e+02	4.905948e+01	1.457809e+00
3496500	-1.823469e+04	-2.642699e+02	4.745628e+01	1.378096e+00
3497000	-1.822990e+04	-2.627653e+02	4.686797e+01	1.628856e+00
3497500	-1.823030e+04	-2.593401e+02	4.577477e+01	1.522820e+00
3498000	-1.822919e+04	-2.783410e+02	5.247351e+01	1.279538e+00
3498500	-1.822593e+04	-2.540819e+02	4.405596e+01	1.641494e+00
3499000	-1.822936e+04	-2.603936e+02	4.618246e+01	1.329602e+00
3499500	-1.822512e+04	-2.715843e+02	4.994389e+01	1.495338e+00
3500000	-1.823180e+04	-2.664037e+02	4.813795e+01	1.504133e+00
3500500	-1.823496e+04	-2.583271e+02	4.545209e+01	1.504133e+00
3501000	-1.823838e+04	-2.620814e+02	4.669710e+01	1.458842e+00
3501500	-1.823097e+04	-2.652121e+02	4.764195e+01	1.770742e+00
3502000	-1.823832e+04	-2.607648e+02	4.622455e+01	1.572711e+00
3502500	-1.823067e+04	-2.586934e+02	4.555514e+01	1.552182e+00
3503000	-1.823881e+04	-2.713129e+02	4.985568e+01	1.473175e+00
3503500	-1.824752e+04	-2.744938e+02	5.088222e+01	1.779587e+00
3504000	-1.823182e+04	-2.656494e+02	4.779375e+01	1.760152e+00
3504500	-1.824423e+04	-2.750956e+02	5.114362e+01	1.658422e+00
3505000	-1.824379e+04	-2.595522e+02	4.583690e+01	1.544216e+00
3505500	-1.823630e+04	-2.673286e+02	4.845072e+01	1.516997e+00
3506000	-1.823274e+04	-2.729821e+02	5.035688e+01	1.731864e+00
3506500	-1.825329e+04	-2.763943e+02	5.159954e+01	1.704468e+00
3507000	-1.822610e+04	-2.660598e+02	4.805879e+01	1.391927e+00
3507500	-1.823421e+04	-2.676031e+02	4.852457e+01	1.576934e+00
3508000	-1.823835e+04	-2.622309e+02	4.670019e+01	1.599020e+00
3508500	-1.825188e+04	-2.587860e+02	4.557532e+01	1.582521e+00
3509000	-1.824007e+04	-2.670800e+02	4.841530e+01	1.371411e+00
3509500	-1.824099e+04	-2.715464e+02	4.995927e+01	1.414008e+00
3510000	-1.823691e+04	-2.615204e+02	4.643601e+01	1.686458e+00
3510500	-1.823911e+04	-2.691950e+02	4.910920e+01	1.481623e+00
3511000	-1.823574e+04	-2.638762e+02	4.723802e+01	1.633215e+00
3511500	-1.823544e+04	-2.689223e+02	4.897894e+01	1.583212e+00
3512000	-1.823004e+04	-2.662972e+02	4.812356e+01	1.439777e+00
3512500	-1.822622e+04	-2.661848e+02	4.809052e+01	1.424002e+00
3513000	-1.823505e+04	-2.813071e+02	5.342723e+01	1.700682e+00
3513500	-1.825012e+04	-2.753902e+02	5.132713e+01	1.447522e+00
3514000	-1.822623e+04	-2.696639e+02	4.920581e+01	1.673609e+00
3514500	-1.823229e+04	-2.688659e+02	4.898182e+01	1.518515e+00
3515000	-1.822518e+04	-2.616996e+02	4.655075e+01	1.518515e+00
3515500	-1.823110e+04	-2.662945e+02	4.803817e+01	1.687105e+00
3516000	-1.822156e+04	-2.615177e+02	4.644254e+01	1.663945e+00
3516500	-1.823998e+04	-2.809034e+02	5.340230e+01	1.362868e+00
3517000	-1.824550e+04	-2.743644e+02	5.096412e+01	1.423312e+00
3517500	-1.823536e+04	-2.866863e+02	5.559646e+01	1.450238e+00
3518000	-1.823549e+04	-2.676724e+02	4.852665e+01	1.640249e+00
3518500	-1.825092e+04	-2.574890e+02	4.515060e+01	1.601337e+00
3519000	-1.823276e+04	-2.632774e+02	4.712577e+01	1.369155e+00
3519500	-1.823341e+04	-2.724798e+02	5.023922e+01	1.559481e+00
3520000	-1.822874e+04	-2.653016e+02	4.774385e+01	1.559481e+00
3520500	-1.823126e+04	-2.743290e+02	5.087263e+01	1.641436e+00
3521000	-1.824292e+04	-2.665528e+02	4.818187e+01	1.524840e+00
3521500	-1.824345e+04	-2.755915e+02	5.134267e+01	1.606049e+00
3522000	-1.824339e+04	-2.622709e+02	4.673470e+01	1.535113e+00
3522500	-1.823916e+04	-2.713993e+02	4.982819e+01	1.637347e+00
3523000	-1.823434e+04	-2.567530e+02	4.493587e+01	1.535113e+00
3523500	-1.824033e+04	-2.841221e+02	5.447089e+01	1.780194e+00
3524000	-1.824051e+04	-2.732802e+02	5.052680e+01	1.554880e+00
3524500	-1.823919e+04	-2.677818e+02	4.858609e+01	1.577152e+00
3525000	-1.824823e+04	-2.670388e+02	4.834169e+01	1.544472e+00
3525500	-1.823189e+04	-2.621659e+02	4.670796e+01	1.510621e+00
3526000	-1.822759e+04	-2.595455e+02	4.587482e+01	1.421206e+00
3526500	-1.825325e+04	-2.746989e+02	5.105292e+01	1.512113e+00
3527000	-1.824804e+04	-2.770674e+02	5.180194e+01	1.824928e+00
3527500	-1.823882e+04	-2.803664e+02	5.316108e+01	1.465774e+00
3528000	-1.823689e+04	-2.717213e+02	4.997626e+01	1.541043e+00
3528500	-1.822888e+04	-2.704523e+02	4.956740e+01	1.430102e+00
3529000	-1.822499e+04	-2.611605e+02	4.637838e+01	1.501134e+00
3529500	-1.823121e+04	-2.655496e+02	4.780482e+01	1.627794e+00
3530000	-1.823713e+04	-2.634433e+02	4.711886e+01	1.555736e+00
3530500	-1.823485e+04	-2.609424e+02	4.628857e+01	1.555736e+00
3531000	-1.821879e+04	-2.643365e+02	4.741642e+01	1.562961e+00
3531500	-1.824701e+04	-2.681624e+02	4.871089e+01	1.596400e+00
3532000	-1.823142e+04	-2.801352e+02	5.305793e+01	1.509029e+00
3532500	-1.823797e+04	-2.777034e+02	5.224284e+01	1.264161e+00
3533000	-1.824063e+04	-2.734016e+02	5.056592e+01	1.567122e+00
3533500	-1.825014e+04	-2.644555e+02	4.743794e+01	1.618150e+00
3534000	-1.823825e+04	-2.645287e+02	4.740806e+01	1.780035e+00
3534500	-1.823514e+04	-2.642800e+02	4.738152e+01	1.610177e+00
3535000	-1.822901e+04	-2.631254e+02	4.703265e+01	1.495497e+00
3535500	-1.824017e+04	-2.711304e+02	4.979928e+01	1.450280e+00
3536000	-1.824856e+04	-2.529467e+02	4.374534e+01	1.499635e+00
3536500	-1.822149e+04	-2.667524e+02	4.822481e+01	1.598920e+00
3537000	-1.824434e+04	-2.712511e+02	4.974713e+01	1.718697e+00
3537500	-1.823307e+04	-2.746811e+02	5.099772e+01	1.646966e+00
3538000	-1.823721e+04	-2.600175e+02	4.599727e+01	1.518512e+00
3538500	-1.824280e+04	-2.643103e+02	4.733698e+01	1.772752e+00
3539000	-1.824094e+04	-2.767572e+02	5.171012e+01	1.765206e+00
3539500	-1.823517e+04	-2.635210e+02	4.712583e+01	1.612609e+00
3540000	-1.825105e+04	-2.740406e+02	5.080087e+01	1.552180e+00
3540500	-1.823588e+04	-2.570837e+02	4.509706e+01	1.362708e+00
3541000	-1.824330e+04	-2.962294e+02	5.940317e+01	1.605631e+00
3541500	-1.823491e+04	-2.597571e+02	4.588370e+01	1.605631e+00
3542000	-1.824463e+04	-2.627346e+02	4.687335e+01	1.582053e+00
3542500	-1.823387e+04	-2.682893e+02	4.873703e+01	1.647779e+00
3543000	-1.823166e+04	-2.659759e+02	4.799318e+01	1.500398e+00
3543500	-1.822533e+04	-2.681983e+02	4.875654e+01	1.500398e+00
3544000	-1.823781e+04	-2.674696e+02	4.855758e+01	1.347681e+00
3544500	-1.822256e+04	-2.734876e+02	5.060211e+01	1.552121e+00
3545000	-1.822678e+04	-2.674932e+02	4.843681e+01	1.722020e+00
3545500	-1.822152e+04	-2.755840e+02	5.138547e+01	1.480992e+00
3546000	-1.822294e+04	-2.618097e+02	4.658101e+01	1.537274e+00
3546500	-1.823031e+04	-2.608872e+02	4.622073e+01	1.706711e+00
3547000	-1.823630e+04	-2.605999e+02	4.618317e+01	1.533765e+00
3547500	-1.824754e+04	-2.603967e+02	4.618153e+01	1.335581e+00
3548000	-1.823248e+04	-2.659730e+02	4.798142e+01	1.532010e+00
3548500	-1.822802e+04	-2.663339e+02	4.814876e+01	1.402723e+00
3549000	-1.823550e+04	-2.558694e+02	4.466881e+01	1.488892e+00
3549500	-1.822381e+04	-2.653345e+02	4.783691e+01	1.318208e+00
3550000	-1.823217e+04	-2.699495e+02	4.937088e+01	1.487222e+00
3550500	-1.823151e+04	-2.711518e+02	4.986479e+01	1.286302e+00
3551000	-1.821742e+04	-2.707830e+02	4.965641e+01	1.507896e+00
3551500	-1.823481e+04	-2.585302e+02	4.549697e+01	1.568560e+00
3552000	-1.823608e+04	-2.656844e+02	4.791730e+01	1.431661e+00
3552500	-1.822210e+04	-2.614862e+02	4.647774e+01	1.525941e+00
3553000	-1.822894e+04	-2.618969e+02	4.663943e+01	1.448163e+00
3553500	-1.822403e+04	-2.642659e+02	4.742310e+01	1.472535e+00
3554000	-1.823762e+04	-2.829839e+02	5.411269e+01	1.575170e+00
3554500	-1.824171e+04	-2.693032e+02	4.923378e+01	1.232864e+00
3555000	-1.824878e+04	-2.663873e+02	4.814362e+01	1.471103e+00
3555500	-1.824839e+04	-2.577956e+02	4.520478e+01	1.739362e+00
3556000	-1.825347e+04	-2.747432e+02	5.092328e+01	1.915183e+00
3556500	-1.823952e+04	-2.563052e+02	4.484829e+01	1.361385e+00
3557000	-1.824258e+04	-2.764864e+02	5.172819e+01	1.445041e+00
3557500	-1.823448e+04	-2.562081e+02	4.474911e+01	1.575275e+00
3558000	-1.823414e+04	-2.755910e+02	5.123462e+01	1.902864e+00
3558500	-1.824198e+04	-2.692783e+02	4.916427e+01	1.407037e+00
3559000	-1.825019e+04	-2.709455e+02	4.971775e+01	1.496367e+00
3559500	-1.823356e+04	-2.768223e+02	5.181489e+01	1.544572e+00
3560000	-1.823597e+04	-2.749441e+02	5.105709e+01	1.745834e+00
3560500	-1.823082e+04	-2.715612e+02	4.997686e+01	1.379169e+00
3561000	-1.822388e+04	-2.663251e+02	4.809995e+01	1.536721e+00
3561500	-1.823896e+04	-2.685154e+02	4.890801e+01	1.380489e+00
3562000	-1.823216e+04	-2.740590e+02	5.068915e+01	1.881121e+00
3562500	-1.822224e+04	-2.665778e+02	4.819910e+01	1.499448e+00
3563000	-1.823090e+04	-2.735975e+02	5.060629e+01	1.650365e+00
3563500	-1.822589e+04	-2.728267e+02	5.031112e+01	1.704704e+00
3564000	-1.824163e+04	-2.689186e+02	4.904710e+01	1.383504e+00
3564500	-1.823761e+04	-2.566597e+02	4.484384e+01	1.729863e+00
3565000	-1.823399e+04	-2.814605e+02	5.341390e+01	1.889327e+00
3565500	-1.825555e+04	-2.762614e+02	5.163069e+01	1.486374e+00
3566000	-1.824455e+04	-2.708004e+02	4.966091e+01	1.512532e+00
3566500	-1.825049e+04	-2.614093e+02	4.649772e+01	1.388514e+00
3567000	-1.822833e+04	-2.621404e+02	4.670504e+01	1.493901e+00
3567500	-1.822658e+04	-2.805874e+02	5.322261e+01	1.523248e+00
3568000	-1.822628e+04	-2.640029e+02	4.731613e+01	1.527410e+00
3568500	-1.822985e+04	-2.710734e+02	4.974246e+01	1.554163e+00
3569000	-1.823497e+04	-2.746013e+02	5.102391e+01	1.494751e+00
3569500	-1.823559e+04	-2.829428e+02	5.415583e+01	1.421326e+00
3570000	-1.823600e+04	-2.875611e+02	5.576581e+01	1.894499e+00
3570500	-1.822196e+04	-2.722941e+02	5.019264e+01	1.504587e+00
3571000	-1.823601e+04	-2.652392e+02	4.767977e+01	1.686071e+00
3571500	-1.822343e+04	-2.651068e+02	4.769388e+01	1.512036e+00
3572000	-1.824320e+04	-2.586148e+02	4.552198e+01	1.575887e+00
3572500	-1.825101e+04	-2.705892e+02	4.959028e+01	1.501968e+00
3573000	-1.824889e+04	-2.730909e+02	5.052594e+01	1.367923e+00
3573500	-1.823268e+04	-2.655352e+02	4.787605e+01	1.403801e+00
3574000	-1.823806e+04	-2.654707e+02	4.778451e+01	1.608663e+00
3574500	-1.824470e+04	-2.709905e+02	4.975075e+01	1.447779e+00
3575000	-1.823528e+04	-2.698839e+02	4.934253e+01	1.502560e+00
3575500	-1.823523e+04	-2.688190e+02	4.898585e+01	1.460035e+00
3576000	-1.824384e+04	-2.565032e+02	4.485340e+01	1.543425e+00
3576500	-1.824680e+04	-2.634488e+02	4.696814e+01	2.011960e+00
3577000	-1.823295e+04	-2.679746e+02	4.864672e+01	1.594331e+00
3577500	-1.823166e+04	-2.718564e+02	5.012116e+01	1.267857e+00
3578000	-1.825109e+04	-2.642131e+02	4.739336e+01	1.508045e+00
3578500	-1.823709e+04	-2.648299e+02	4.758231e+01	1.564839e+00
3579000	-1.823481e+04	-2.594100e+02	4.578807e+01	1.551863e+00
3579500	-1.825238e+04	-2.699488e+02	4.936698e+01	1.497673e+00
3580000	-1.824842e+04	-2.574016e+02	4.511517e+01	1.624260e+00
3580500	-1.824246e+04	-2.569389e+02	4.505541e+01	1.347826e+00
3581000	-1.823882e+04	-2.508313e+02	4.308488e+01	1.519270e+00
3581500	-1.823981e+04	-2.640545e+02	4.739293e+01	1.350784e+00
3582000	-1.824188e+04	-2.603201e+02	4.612001e+01	1.446355e+00
3582500	-1.822873e+04	-2.581535e+02	4.537454e+01	1.570530e+00
3583000	-1.823647e+04	-2.740080e+02	5.078630e+01	1.560039e+00
3583500	-1.824306e+04	-2.761165e+02	5.154463e+01	1.576978e+00
3584000	-1.823462e+04	-2.605583e+02	4.619808e+01	1.446764e+00
3584500	-1.825454e+04	-2.669720e+02	4.827587e+01	1.669581e+00
3585000	-1.824628e+04	-2.756490e+02	5.138950e+01	1.534883e+00
3585500	-1.823840e+04	-2.503648e+02	4.289166e+01	1.683343e+00
3586000	-1.823702e+04	-2.614207e+02	4.639692e+01	1.705161e+00
3586500	-1.823454e+04	-2.650930e+02	4.767836e+01	1.544089e+00
3587000	-1.823383e+04	-2.804911e+02	5.319740e+01	1.493911e+00
3587500	-1.823777e+04	-2.655932e+02	4.782101e+01	1.623759e+00
3588000	-1.822884e+04	-2.665366e+02	4.808647e+01	1.787738e+00
3588500	-1.821499e+04	-2.705626e+02	4.952369e+01	1.664710e+00
3589000	-1.822905e+04	-2.649302e+02	4.760695e+01	1.592227e+00
3589500	-1.822253e+04	-2.624448e+02	4.682974e+01	1.423178e+00
3590000	-1.824237e+04	-2.613094e+02	4.642535e+01	1.507687e+00
3590500	-1.822910e+04	-2.709905e+02	4.971643e+01	1.545104e+00
3591000	-1.824883e+04	-2.669878e+02	4.836413e+01	1.428108e+00
3591500	-1.823213e+04	-2.726476e+02	5.035273e+01	1.408987e+00
3592000	-1.823602e+04	-2.545055e+02	4.420807e+01	1.581099e+00
3592500	-1.823868e+04	-2.721148e+02	5.015544e+01	1.429795e+00
3593000	-1.824356e+04	-2.761386e+02	5.167001e+01	1.256147e+00
3593500	-1.825265e+04	-2.805765e+02	5.319500e+01	1.585705e+00
3594000	-1.823947e+04	-2.621423e+02	4.672109e+01	1.447476e+00
3594500	-1.822177e+04	-2.689721e+02	4.908398e+01	1.331149e+00
3595000	-1.821688e+04	-2.633461e+02	4.710626e+01	1.496120e+00
3595500	-1.822516e+04	-2.705475e+02	4.958627e+01	1.471586e+00
3596000	-1.822459e+04	-2.692941e+02	4.914699e+01	1.472322e+00
3596500	-1.822847e+04	-2.682713e+02	4.879260e+01	1.469157e+00
3597000	-1.822584e+04	-2.768567e+02	5.188358e+01	1.391852e+00
3597500	-1.823824e+04	-2.642119e+02	4.740049e+01	1.485659e+00
3598000	-1.822997e+04	-2.765089e+02	5.167134e+01	1.622752e+00
3598500	-1.823671e+04	-2.765542e+02	5.174970e+01	1.454145e+00
3599000	-1.822560e+04	-2.761616e+02	5.163479e+01	1.375410e+00
3599500	-1.824364e+04	-2.712434e+02	4.969196e+01	1.867383e+00
3600000	-1.824626e+04	-2.695991e+02	4.929543e+01	1.352342e+00
3600500	-1.824592e+04	-2.749552e+02	5.117023e+01	1.444599e+00
3601000	-1.823649e+04	-2.596311e+02	4.579834e+01	1.741460e+00
3601500	-1.822626e+04	-2.697095e+02	4.922142e+01	1.674539e+00
3602000	-1.822058e+04	-2.715656e+02	4.994457e+01	1.474738e+00
3602500	-1.823340e+04	-2.649710e+02	4.764749e+01	1.513224e+00
3603000	-1.822824e+04	-2.670508e+02	4.840837e+01	1.362350e+00
3603500	-1.824135e+04	-2.647959e+02	4.759340e+01	1.498065e+00
3604000	-1.823426e+04	-2.670648e+02	4.835785e+01	1.523421e+00
3604500	-1.823963e+04	-2.671074e+02	4.838514e+01	1.486542e+00
3605000	-1.823761e+04	-2.668441e+02	4.815911e+01	1.882655e+00
3605500	-1.823533e+04	-2.657153e+02	4.789571e+01	1.526055e+00
3606000	-1.824024e+04	-2.732198e+02	5.052936e+01	1.487363e+00
3606500	-1.823556e+04	-2.671832e+02	4.833394e+01	1.711426e+00
3607000	-1.823669e+04	-2.586476e+02	4.555540e+01	1.505572e+00
3607500	-1.823377e+04	-2.635200e+02	4.710246e+01	1.681368e+00
3608000	-1.823136e+04	-2.693107e+02	4.905490e+01	1.753177e+00
3608500	-1.824067e+04	-2.770833e+02	5.198070e+01	1.354427e+00
3609000	-1.822995e+04	-2.634503e+02	4.717719e+01	1.388615e+00
3609500	-1.823061e+04	-2.698327e+02	4.942031e+01	1.229347e+00
3610000	-1.822578e+04	-2.769081e+02	5.183160e+01	1.584818e+00
3610500	-1.823822e+04	-2.655133e+02	4.775515e+01	1.737853e+00
3611000	-1.824867e+04	-2.831988e+02	5.431552e+01	1.260928e+00
3611500	-1.822522e+04	-2.653814e+02	4.787263e+01	1.260027e+00
3612000	-1.822799e+04	-2.690486e+02	4.903309e+01	1.553776e+00
3612500	-1.823780e+04	-2.642743e+02	4.739365e+01	1.568400e+00
3613000	-1.823290e+04	-2.725022e+02	5.025111e+01	1.548529e+00
3613500	-1.824969e+04	-2.660929e+02	4.797105e+01	1.682426e+00
3614000	-1.824857e+04	-2.605057e+02	4.615793e+01	1.516419e+00
3614500	-1.823403e+04	-2.711023e+02	4.973569e+01	1.602277e+00
3615000	-1.822957e+04	-2.665919e+02	4.816174e+01	1.622796e+00
3615500	-1.824372e+04	-2.699921e+02	4.928165e+01	1.784692e+00
3616000	-1.823213e+04	-2.887571e+02	5.642952e+01	1.415093e+00
3616500	-1.822412e+04	-2.664967e+02	4.816770e+01	1.510106e+00
3617000	-1.821792e+04	-2.672983e+02	4.844698e+01	1.497541e+00
3617500	-1.823439e+04	-2.724184e+02	5.025582e+01	1.451522e+00
3618000	-1.823354e+04	-2.593088e+02	4.572469e+01	1.645377e+00
3618500	-1.824450e+04	-2.711363e+02	4.984643e+01	1.322770e+00
3619000	-1.821631e+04	-2.726825e+02	5.030007e+01	1.591505e+00
3619500	-1.821923e+04	-2.637388e+02	4.708007e+01	1.967107e+00
3620000	-1.824668e+04	-2.636668e+02	4.709691e+01	1.844770e+00
3620500	-1.822492e+04	-2.763117e+02	5.165602e+01	1.467432e+00
3621000	-1.822693e+04	-2.602917e+02	4.609384e+01	1.497760e+00
3621500	-1.822564e+04	-2.698186e+02	4.925526e+01	1.686708e+00
3622000	-1.822189e+04	-2.571838e+02	4.507833e+01	1.521203e+00
3622500	-1.822347e+04	-2.651672e+02	4.772400e+01	1.483625e+00
3623000	-1.822707e+04	-2.586245e+02	4.552357e+01	1.580679e+00
3623500	-1.824336e+04	-2.627141e+02	4.691594e+01	1.433760e+00
3624000	-1.825698e+04	-2.606503e+02	4.610834e+01	1.812228e+00
3624500	-1.823603e+04	-2.613685e+02	4.643019e+01	1.552128e+00
3625000	-1.823082e+04	-2.634006e+02	4.710576e+01	1.552128e+00
3625500	-1.824934e+04	-2.691353e+02	4.912229e+01	1.384415e+00
3626000	-1.824777e+04	-2.635328e+02	4.714426e+01	1.569350e+00
3626500	-1.824011e+04	-2.695743e+02	4.923653e+01	1.495997e+00
3627000	-1.823410e+04	-2.569246e+02	4.496345e+01	1.620566e+00
3627500	-1.823293e+04	-2.688161e+02	4.885648e+01	1.829691e+00
3628000	-1.823902e+04	-2.636683e+02	4.713104e+01	1.744306e+00
3628500	-1.822584e+04	-2.804422e+02	5.316718e+01	1.525328e+00
3629000	-1.824890e+04	-2.652328e+02	4.780456e+01	1.311723e+00
3629500	-1.824125e+04	-2.598874e+02	4.595076e+01	1.530582e+00
3630000	-1.823534e+04	-2.613080e+02	4.648477e+01	1.326469e+00
3630500	-1.823261e+04	-2.763714e+02	5.171454e+01	1.367294e+00
3631000	-1.823710e+04	-2.609650e+02	4.630565e+01	1.526368e+00
3631500	-1.825373e+04	-2.685694e+02	4.886783e+01	1.550262e+00
3632000	-1.823078e+04	-2.592612e+02	4.579323e+01	1.387185e+00
3632500	-1.822817e+04	-2.591901e+02	4.569323e+01	1.623446e+00
3633000	-1.822684e+04	-2.672983e+02	4.840566e+01	1.617682e+00
3633500	-1.823458e+04	-2.703033e+02	4.947247e+01	1.551322e+00
3634000	-1.823692e+04	-2.618209e+02	4.649640e+01	1.804183e+00
3634500	-1.825597e+04	-2.680358e+02	4.861108e+01	1.758770e+00
3635000	-1.822532e+04	-2.622973e+02	4.672026e+01	1.604923e+00
3635500	-1.822708e+04	-2.701152e+02	4.938771e+01	1.604930e+00
3636000	-1.822402e+04	-2.627066e+02	4.691107e+01	1.440880e+00
3636500	-1.822799e+04	-2.588555e+02	4.564418e+01	1.439842e+00
3637000	-1.822065e+04	-2.709973e+02	4.978411e+01	1.360121e+00
3637500	-1.822813e+04	-2.584731e+02	4.546682e+01	1.604593e+00
3638000	-1.824479e+04	-2.873982e+02	5.590249e+01	1.385012e+00
3638500	-1.823122e+04	-2.691139e+02	4.908563e+01	1.468149e+00
3639000	-1.823005e+04	-2.642082e+02	4.734060e+01	1.659902e+00
3639500	-1.823270e+04	-2.789250e+02	5.258749e+01	1.557100e+00
3640000	-1.822985e+04	-2.667366e+02	4.818527e+01	1.698704e+00
3640500	-1.822526e+04	-2.769905e+02	5.193017e+01	1.398896e+00
3641000	-1.823153e+04	-2.722967e+02	5.017231e+01	1.564291e+00
3641500	-1.824228e+04	-2.724713e+02	5.026890e+01	1.467652e+00
3642000	-1.823061e+04	-2.654595e+02	4.775953e+01	1.671179e+00
3642500	-1.823369e+04	-2.679430e+02	4.868233e+01	1.459632e+00
3643000	-1.823305e+04	-2.671274e+02	4.838056e+01	1.519845e+00
3643500	-1.823007e+04	-2.628448e+02	4.690554e+01	1.595652e+00
3644000	-1.824065e+04	-2.700315e+02	4.929530e+01	1.785153e+00
3644500	-1.823948e+04	-2.663098e+02	4.803238e+01	1.719401e+00
3645000	-1.825164e+04	-2.543143e+02	4.418379e+01	1.467134e+00
3645500	-1.823982e+04	-2.724504e+02	5.031340e+01	1.322044e+00
3646000	-1.824412e+04	-2.704633e+02	4.960379e+01	1.337609e+00
3646500	-1.823478e+04	-2.659390e+02	4.796751e+01	1.538896e+00
3647000	-1.824080e+04	-2.718334e+02	4.996549e+01	1.683445e+00
3647500	-1.824616e+04	-2.530360e+02	4.379395e+01	1.433019e+00
3648000	-1.824861e+04	-2.625156e+02	4.686804e+01	1.378960e+00
3648500	-1.822397e+04	-2.646095e+02	4.752542e+01	1.512827e+00
3649000	-1.823889e+04	-2.649710e+02	4.765546e+01	1.489656e+00
3649500	-1.825432e+04	-2.716937e+02	4.991241e+01	1.693620e+00
3650000	-1.823703e+04	-2.651289e+02	4.766041e+01	1.632949e+00
3650500	-1.822168e+04	-2.700174e+02	4.941203e+01	1.437696e+00
3651000	-1.822918e+04	-2.647798e+02	4.755915e+01	1.583289e+00
3651500	-1.823347e+04	-2.677776e+02	4.865454e+01	1.374733e+00
3652000	-1.825611e+04	-2.887798e+02	5.641385e+01	1.477114e+00
3652500	-1.822476e+04	-2.757049e+02	5.142954e+01	1.480915e+00
3653000	-1.822660e+04	-2.641345e+02	4.733480e+01	1.603516e+00
3653500	-1.822121e+04	-2.719345e+02	5.008244e+01	1.454912e+00
3654000	-1.824026e+04	-2.697646e+02	4.923215e+01	1.698842e+00
3654500	-1.824010e+04	-2.617273e+02	4.649711e+01	1.708381e+00
3655000	-1.823080e+04	-2.693938e+02	4.917252e+01	1.498859e+00
3655500	-1.822487e+04	-2.646878e+02	4.746988e+01	1.755726e+00
3656000	-1.826578e+04	-2.706402e+02	4.950271e+01	1.802113e+00
3656500	-1.821576e+04	-2.691592e+02	4.903621e+01	1.655465e+00
3657000	-1.821896e+04	-2.642692e+02	4.743047e+01	1.453967e+00
3657500	-1.821731e+04	-2.718931e+02	5.007602e+01	1.431649e+00
3658000	-1.822574e+04	-2.632647e+02	4.708430e+01	1.480329e+00
3658500	-1.821106e+04	-2.687387e+02	4.896292e+01	1.445628e+00
3659000	-1.824286e+04	-2.727503e+02	5.031069e+01	1.629533e+00
3659500	-1.822704e+04	-2.568289e+02	4.492263e+01	1.652465e+00
3660000	-1.822776e+04	-2.626286e+02	4.688396e+01	1.444209e+00
3660500	-1.822053e+04	-2.705048e+02	4.959312e+01	1.409509e+00
3661000	-1.821888e+04	-2.734813e+02	5.061960e+01	1.497111e+00
3661500	-1.822246e+04	-2.805213e+02	5.328294e+01	1.297044e+00
3662000	-1.822702e+04	-2.719901e+02	5.010120e+01	1.457716e+00
3662500	-1.825343e+04	-2.733402e+02	5.057751e+01	1.473400e+00
3663000	-1.822863e+04	-2.685896e+02	4.890696e+01	1.457716e+00
3663500	-1.823403e+04	-2.792715e+02	5.272097e+01	1.545480e+00
3664000	-1.823029e+04	-2.641992e+02	4.740628e+01	1.455805e+00
3664500	-1.823085e+04	-2.614739e+02	4.645513e+01	1.582056e+00
3665000	-1.824873e+04	-2.636328e+02	4.716619e+01	1.603966e+00
3665500	-1.822080e+04	-2.682527e+02	4.882605e+01	1.354064e+00
3666000	-1.822279e+04	-2.691654e+02	4.910206e+01	1.472493e+00
3666500	-1.822949e+04	-2.722792e+02	5.018341e+01	1.515596e+00
3667000	-1.823428e+04	-2.522589e+02	4.350651e+01	1.580312e+00
3667500	-1.822120e+04	-2.626927e+02	4.685997e+01	1.580312e+00
3668000	-1.824285e+04	-2.657740e+02	4.789258e+01	1.593924e+00
3668500	-1.822247e+04	-2.775829e+02	5.217501e+01	1.327189e+00
3669000	-1.822971e+04	-2.537578e+02	4.397678e+01	1.570019e+00
3669500	-1.822497e+04	-2.721416e+02	5.016669e+01	1.425061e+00
3670000	-1.823104e+04	-2.839625e+02	5.452331e+01	1.484621e+00
3670500	-1.822755e+04	-2.666534e+02	4.813638e+01	1.758466e+00
3671000	-1.821881e+04	-2.586020e+02	4.555888e+01	1.449266e+00
3671500	-1.822688e+04	-2.680493e+02	4.872134e+01	1.453070e+00
3672000	-1.822251e+04	-2.698649e+02	4.936587e+01	1.416858e+00
3672500	-1.822807e+04	-2.715496e+02	4.980946e+01	1.840676e+00
3673000	-1.823041e+04	-2.670764e+02	4.839360e+01	1.430954e+00
3673500	-1.824624e+04	-2.734508e+02	5.057421e+01	1.593173e+00
3674000	-1.823140e+04	-2.621895e+02	4.669604e+01	1.570031e+00
3674500	-1.824072e+04	-2.599616e+02	4.596723e+01	1.554467e+00
3675000	-1.825206e+04	-2.541464e+02	4.407770e+01	1.636764e+00
3675500	-1.823183e+04	-2.703642e+02	4.944502e+01	1.690422e+00
3676000	-1.825460e+04	-2.802052e+02	5.313790e+01	1.366209e+00
3676500	-1.823816e+04	-2.631485e+02	4.705166e+01	1.461680e+00
3677000	-1.823101e+04	-2.674379e+02	4.843335e+01	1.676754e+00
3677500	-1.823909e+04	-2.668369e+02	4.820328e+01	1.746384e+00
3678000	-1.824070e+04	-2.741102e+02	5.084520e+01	1.498707e+00
3678500	-1.823952e+04	-2.594680e+02	4.587047e+01	1.357130e+00
3679000	-1.824068e+04	-2.608074e+02	4.619556e+01	1.703509e+00
3679500	-1.824847e+04	-2.740750e+02	5.074985e+01	1.728335e+00
3680000	-1.823281e+04	-2.607584e+02	4.625563e+01	1.471781e+00
3680500	-1.824462e+04	-2.634874e+02	4.698308e+01	2.005826e+00
3681000	-1.823372e+04	-2.730472e+02	5.039009e+01	1.703976e+00
3681500	-1.823796e+04	-2.705135e+02	4.951740e+01	1.633581e+00
3682000	-1.824665e+04	-2.594596e+02	4.577319e+01	1.647179e+00
3682500	-1.823088e+04	-2.630686e+02	4.699176e+01	1.561022e+00
3683000	-1.824349e+04	-2.624774e+02	4.675943e+01	1.667160e+00
3683500	-1.822967e+04	-2.581366e+02	4.536574e+01	1.580922e+00
3684000	-1.822670e+04	-2.682498e+02	4.866970e+01	1.803031e+00
3684500	-1.822927e+04	-2.774411e+02	5.204368e+01	1.541265e+00
3685000	-1.822422e+04	-2.659643e+02	4.794625e+01	1.626591e+00
3685500	-1.823706e+04	-2.695785e+02	4.928440e+01	1.363339e+00
3686000	-1.822582e+04	-2.794321e+02	5.273730e+01	1.662285e+00
3686500	-1.824667e+04	-2.695298e+02	4.920773e+01	1.534011e+00
3687000	-1.821574e+04	-2.658153e+02	4.794697e+01	1.475500e+00
3687500	-1.822443e+04	-2.693242e+02	4.917062e+01	1.434712e+00
3688000	-1.823817e+04	-2.572121e+02	4.507868e+01	1.548447e+00
3688500	-1.824928e+04	-2.610179e+02	4.631479e+01	1.551514e+00
3689000	-1.822776e+04	-2.762776e+02	5.166502e+01	1.408749e+00
3689500	-1.822803e+04	-2.640598e+02	4.730550e+01	1.615901e+00
3690000	-1.822991e+04	-2.647333e+02	4.752981e+01	1.623588e+00
3690500	-1.824379e+04	-2.686225e+02	4.888274e+01	1.560335e+00
3691000	-1.823396e+04	-2.543601e+02	4.414068e+01	1.649992e+00
3691500	-1.822547e+04	-2.654127e+02	4.778350e+01	1.553728e+00
3692000	-1.823279e+04	-2.806205e+02	5.322599e+01	1.547450e+00
3692500	-1.823782e+04	-2.655356e+02	4.785868e+01	1.455274e+00
3693000	-1.823894e+04	-2.724028e+02	5.024788e+01	1.458201e+00
3693500	-1.822615e+04	-2.726404e+02	5.028967e+01	1.578567e+00
3694000	-1.822255e+04	-2.650954e+02	4.761645e+01	1.729340e+00
3694500	-1.822229e+04	-2.613612e+02	4.646338e+01	1.444378e+00
3695000	-1.823342e+04	-2.584546e+02	4.546575e+01	1.589468e+00
3695500	-1.823950e+04	-2.597198e+02	4.593603e+01	1.408148e+00
3696000	-1.823695e+04	-2.647573e+02	4.760951e+01	1.411832e+00
3696500	-1.825759e+04	-2.628421e+02	4.690990e+01	1.579846e+00
3697000	-1.824278e+04	-2.672503e+02	4.846682e+01	1.391912e+00
3697500	-1.823417e+04	-2.597445e+02	4.590883e+01	1.516081e+00
3698000	-1.823166e+04	-2.760050e+02	5.154424e+01	1.466555e+00
3698500	-1.823154e+04	-2.693160e+02	4.911929e+01	1.573635e+00
3699000	-1.822114e+04	-2.712300e+02	4.980833e+01	1.524215e+00
3699500	-1.823071e+04	-2.726145e+02	5.017284e+01	1.880591e+00
3700000	-1.821595e+04	-2.700049e+02	4.943943e+01	1.347063e+00
3700500	-1.824377e+04	-2.908130e+02	5.720396e+01	1.539761e+00
3701000	-1.823316e+04	-2.676402e+02	4.845143e+01	1.826542e+00
3701500	-1.824046e+04	-2.543227e+02	4.415566e+01	1.564967e+00
3702000	-1.823275e+04	-2.689117e+02	4.906840e+01	1.315420e+00
3702500	-1.822040e+04	-2.740486e+02	5.072997e+01	1.757221e+00
3703000	-1.823159e+04	-2.746524e+02	5.104538e+01	1.486439e+00
3703500	-1.824373e+04	-2.691534e+02	4.906780e+01	1.558838e+00
3704000	-1.823116e+04	-2.658192e+02	4.791249e+01	1.580708e+00
3704500	-1.826025e+04	-2.785111e+02	5.248558e+01	1.417148e+00
3705000	-1.822419e+04	-2.593460e+02	4.576187e+01	1.568295e+00
3705500	-1.823100e+04	-2.720800e+02	5.009387e+01	1.568295e+00
3706000	-1.822690e+04	-2.618434e+02	4.660690e+01	1.492763e+00
3706500	-1.822904e+04	-2.581634e+02	4.543619e+01	1.389609e+00
3707000	-1.823690e+04	-2.585872e+02	4.551085e+01	1.582638e+00
3707500	-1.824276e+04	-2.660297e+02	4.800494e+01	1.519719e+00
3708000	-1.824408e+04	-2.699859e+02	4.931714e+01	1.677065e+00
3708500	-1.824306e+04	-2.633191e+02	4.704373e+01	1.656043e+00
3709000	-1.822879e+04	-2.661587e+02	4.802596e+01	1.587048e+00
3709500	-1.823874e+04	-2.580614e+02	4.536911e+01	1.495282e+00
3710000	-1.822096e+04	-2.592561e+02	4.576516e+01	1.468372e+00
3710500	-1.823228e+04	-2.643985e+02	4.739389e+01	1.691904e+00
3711000	-1.823715e+04	-2.693331e+02	4.921364e+01	1.320380e+00
3711500	-1.824075e+04	-2.620804e+02	4.667457e+01	1.525666e+00
3712000	-1.824480e+04	-2.651101e+02	4.769961e+01	1.498467e+00
3712500	-1.824394e+04	-2.708665e+02	4.969269e+01	1.488439e+00
3713000	-1.823215e+04	-2.628052e+02	4.686839e+01	1.667525e+00
3713500	-1.822486e+04	-2.659349e+02	4.799748e+01	1.446815e+00
3714000	-1.821607e+04	-2.801800e+02	5.313708e+01	1.343178e+00
3714500	-1.821858e+04	-2.610575e+02	4.624279e+01	1.809891e+00
3715000	-1.822878e+04	-2.654217e+02	4.786802e+01	1.313931e+00
3715500	-1.822829e+04	-2.607336e+02	4.618525e+01	1.661165e+00
3716000	-1.823003e+04	-2.594082e+02	4.572424e+01	1.746158e+00
3716500	-1.823331e+04	-2.598098e+02	4.595401e+01	1.443053e+00
3717000	-1.825703e+04	-2.769749e+02	5.184372e+01	1.618617e+00
3717500	-1.823701e+04	-2.558045e+02	4.461523e+01	1.592603e+00
3718000	-1.824438e+04	-2.683779e+02	4.883624e+01	1.449829e+00
3718500	-1.823785e+04	-2.664681e+02	4.811356e+01	1.639845e+00
3719000	-1.823518e+04	-2.612667e+02	4.644926e+01	1.392569e+00
3719500	-1.824550e+04	-2.608560e+02	4.625703e+01	1.565116e+00
3720000	-1.822802e+04	-2.723185e+02	5.014139e+01	1.673062e+00
3720500	-1.822798e+04	-2.651683e+02	4.773847e+01	1.442013e+00
3721000	-1.822447e+04	-2.599622e+02	4.595870e+01	1.581098e+00
3721500	-1.824080e+04	-2.668681e+02	4.819250e+01	1.809027e+00
3722000	-1.823217e+04	-2.641896e+02	4.737303e+01	1.544999e+00
3722500	-1.821750e+04	-2.656198e+02	4.792472e+01	1.345298e+00
3723000	-1.821908e+04	-2.762597e+02	5.155113e+01	1.702382e+00
3723500	-1.821902e+04	-2.726291e+02	5.026819e+01	1.627478e+00
3724000	-1.822131e+04	-2.591038e+02	4.566386e+01	1.627478e+00
3724500	-1.825214e+04	-2.582398e+02	4.536779e+01	1.677703e+00
3725000	-1.822914e+04	-2.616399e+02	4.645830e+01	1.738473e+00
3725500	-1.822483e+04	-2.717151e+02	4.994352e+01	1.627233e+00
3726000	-1.822851e+04	-2.701455e+02	4.944318e+01	1.476928e+00
3726500	-1.822877e+04	-2.591203e+02	4.573482e+01	1.425781e+00
3727000	-1.822791e+04	-2.568115e+02	4.489614e+01	1.717929e+00
3727500	-1.822096e+04	-2.670005e+02	4.838206e+01	1.388580e+00
3728000	-1.823073e+04	-2.551497e+02	4.442593e+01	1.534951e+00
3728500	-1.822185e+04	-2.610907e+02	4.635935e+01	1.489114e+00
3729000	-1.821670e+04	-2.699878e+02	4.928785e+01	1.762759e+00
3729500	-1.822975e+04	-2.688762e+02	4.890054e+01	1.762759e+00
3730000	-1.824121e+04	-2.653643e+02	4.779851e+01	1.461058e+00
3730500	-1.821619e+04	-2.649621e+02	4.768214e+01	1.401992e+00
3731000	-1.822470e+04	-2.698070e+02	4.930852e+01	1.522829e+00
3731500	-1.822475e+04	-2.642810e+02	4.746837e+01	1.353406e+00
3732000	-1.823136e+04	-2.661999e+02	4.803960e+01	1.588342e+00
3732500	-1.824519e+04	-2.774813e+02	5.211791e+01	1.380218e+00
3733000	-1.824414e+04	-2.701600e+02	4.938495e+01	1.657590e+00
3733500	-1.823766e+04	-2.678692e+02	4.866794e+01	1.427428e+00
3734000	-1.824032e+04	-2.845693e+02	5.482938e+01	1.299437e+00
3734500	-1.822957e+04	-2.653427e+02	4.774407e+01	1.599921e+00
3735000	-1.823549e+04	-2.735742e+02	5.066992e+01	1.449884e+00
3735500	-1.822622e+04	-2.758777e+02	5.144636e+01	1.607537e+00
3736000	-1.823327e+04	-2.656833e+02	4.784226e+01	1.651239e+00
3736500	-1.822720e+04	-2.714008e+02	4.990391e+01	1.424766e+00
3737000	-1.824024e+04	-2.693190e+02	4.911488e+01	1.589396e+00
3737500	-1.823947e+04	-2.582609e+02	4.537548e+01	1.675029e+00
3738000	-1.824422e+04	-2.763550e+02	5.169478e+01	1.404848e+00
3738500	-1.823395e+04	-2.773036e+02	5.195949e+01	1.632344e+00
3739000	-1.823482e+04	-2.600939e+02	4.602060e+01	1.523536e+00
3739500	-1.824060e+04	-2.582069e+02	4.543479e+01	1.437456e+00
3740000	-1.823489e+04	-2.552372e+02	4.444949e+01	1.547992e+00
3740500	-1.822102e+04	-2.794871e+02	5.284746e+01	1.422523e+00
3741000	-1.823179e+04	-2.670022e+02	4.831505e+01	1.585452e+00
3741500	-1.823948e+04	-2.618892e+02	4.667573e+01	1.330943e+00
3742000	-1.823237e+04	-2.630663e+02	4.694676e+01	1.693536e+00
3742500	-1.823965e+04	-2.636190e+02	4.720862e+01	1.463568e+00
3743000	-1.824716e+04	-2.709591e+02	4.969202e+01	1.582977e+00
3743500	-1.825084e+04	-2.709168e+02	4.971351e+01	1.479714e+00
3744000	-1.824370e+04	-2.730143e+02	5.052743e+01	1.287178e+00
3744500	-1.823983e+04	-2.591008e+02	4.561559e+01	1.773138e+00
3745000	-1.823019e+04	-2.782572e+02	5.238651e+01	1.430190e+00
3745500	-1.823829e+04	-2.833874e+02	5.433615e+01	1.395820e+00
3746000	-1.822500e+04	-2.598516e+02	4.595882e+01	1.470132e+00
3746500	-1.824811e+04	-2.742866e+02	5.096838e+01	1.333703e+00
3747000	-1.823074e+04	-2.665070e+02	4.815029e+01	1.571380e+00
3747500	-1.822728e+04	-2.717855e+02	4.995906e+01	1.653718e+00
3748000	-1.823991e+04	-2.635339e+02	4.712573e+01	1.625816e+00
3748500	-1.822345e+04	-2.688132e+02	4.896869e+01	1.503577e+00
3749000	-1.822533e+04	-2.811764e+02	5.348099e+01	1.427836e+00
3749500	-1.822909e+04	-2.735641e+02	5.067714e+01	1.419689e+00
3750000	-1.823264e+04	-2.663936e+02	4.816338e+01	1.419689e+00
3750500	-1.823174e+04	-2.750445e+02	5.116527e+01	1.547554e+00
3751000	-1.823421e+04	-2.779546e+02	5.223923e+01	1.525147e+00
3751500	-1.822647e+04	-2.670406e+02	4.841429e+01	1.334920e+00
3752000	-1.823509e+04	-2.628545e+02	4.698396e+01	1.370297e+00
3752500	-1.823301e+04	-2.577810e+02	4.527744e+01	1.499062e+00
3753000	-1.823596e+04	-2.844584e+02	5.463559e+01	1.689426e+00
3753500	-1.824038e+04	-2.661424e+02	4.804024e+01	1.528899e+00
3754000	-1.824576e+04	-2.688357e+02	4.893539e+01	1.621873e+00
3754500	-1.821807e+04	-2.626251e+02	4.683260e+01	1.594926e+00
3755000	-1.822385e+04	-2.544690e+02	4.422432e+01	1.493074e+00
3755500	-1.823153e+04	-2.612688e+02	4.642805e+01	1.458911e+00
3756000	-1.821431e+04	-2.705881e+02	4.960216e+01	1.467088e+00
3756500	-1.824616e+04	-2.636885e+02	4.720973e+01	1.529784e+00
3757000	-1.823755e+04	-2.505112e+02	4.294429e+01	1.657763e+00
3757500	-1.823773e+04	-2.746729e+02	5.108048e+01	1.410023e+00
3758000	-1.824506e+04	-2.655025e+02	4.784926e+01	1.449910e+00
3758500	-1.822807e+04	-2.664424e+02	4.811713e+01	1.603772e+00
3759000	-1.822343e+04	-2.633651e+02	4.716436e+01	1.341681e+00
3759500	-1.821774e+04	-2.747327e+02	5.100032e+01	1.691374e+00
3760000	-1.822711e+04	-2.738582e+02	5.074124e+01	1.535458e+00
3760500	-1.822126e+04	-2.730574e+02	5.038631e+01	1.724731e+00
3761000	-1.823353e+04	-2.638919e+02	4.722079e+01	1.700256e+00
3761500	-1.823826e+04	-2.690488e+02	4.903901e+01	1.537000e+00
3762000	-1.823212e+04	-2.635477e+02	4.709647e+01	1.726972e+00
3762500	-1.822394e+04	-2.668399e+02	4.830418e+01	1.454917e+00
3763000	-1.822850e+04	-2.592743e+02	4.573552e+01	1.577542e+00
3763500	-1.822551e+04	-2.589156e+02	4.561205e+01	1.598853e+00
3764000	-1.822545e+04	-2.646768e+02	4.756294e+01	1.469059e+00
3764500	-1.822225e+04	-2.654885e+02	4.790010e+01	1.286386e+00
3765000	-1.824189e+04	-2.750819e+02	5.113009e+01	1.682026e+00
3765500	-1.824080e+04	-2.673075e+02	4.845922e+01	1.471180e+00
3766000	-1.825151e+04	-2.756864e+02	5.130722e+01	1.798425e+00
3766500	-1.822233e+04	-2.720919e+02	5.009258e+01	1.583744e+00
3767000	-1.822911e+04	-2.665418e+02	4.825181e+01	1.309584e+00
3767500	-1.822993e+04	-2.678717e+02	4.860024e+01	1.626059e+00
3768000	-1.822110e+04	-2.686380e+02	4.888657e+01	1.564833e+00
3768500	-1.822244e+04	-2.730564e+02	5.050650e+01	1.387679e+00
3769000	-1.823214e+04	-2.617293e+02	4.654282e+01	1.572151e+00
3769500	-1.823031e+04	-2.744190e+02	5.093052e+01	1.570951e+00
3770000	-1.823387e+04	-2.665440e+02	4.825755e+01	1.294960e+00
3770500	-1.823594e+04	-2.731588e+02	5.040286e+01	1.779813e+00
3771000	-1.822855e+04	-2.739163e+02	5.067430e+01	1.779813e+00
3771500	-1.824359e+04	-2.649631e+02	4.769359e+01	1.369167e+00
3772000	-1.823967e+04	-2.587648e+02	4.558526e+01	1.530721e+00
3772500	-1.823749e+04	-2.765548e+02	5.175609e+01	1.437333e+00
3773000	-1.823003e+04	-2.658453e+02	4.798582e+01	1.391459e+00
3773500	-1.823819e+04	-2.726659e+02	5.037129e+01	1.375276e+00
3774000	-1.823627e+04	-2.616098e+02	4.652245e+01	1.514244e+00
3774500	-1.822350e+04	-2.664475e+02	4.812842e+01	1.575831e+00
3775000	-1.822133e+04	-2.572886e+02	4.504552e+01	1.728343e+00
3775500	-1.822514e+04	-2.609198e+02	4.631690e+01	1.447035e+00
3776000	-1.822929e+04	-2.579209e+02	4.534132e+01	1.440890e+00
3776500	-1.825087e+04	-2.624928e+02	4.682114e+01	1.497039e+00
3777000	-1.821911e+04	-2.586219e+02	4.552718e+01	1.566943e+00
3777500	-1.824300e+04	-2.611607e+02	4.638928e+01	1.468366e+00
3778000	-1.823779e+04	-2.764734e+02	5.170913e+01	1.484062e+00
3778500	-1.822739e+04	-2.615124e+02	4.644683e+01	1.645646e+00
3779000	-1.823339e+04	-2.697952e+02	4.926474e+01	1.636234e+00
3779500	-1.823349e+04	-2.695889e+02	4.921298e+01	1.578077e+00
3780000	-1.823156e+04	-2.656651e+02	4.786095e+01	1.578077e+00
3780500	-1.822405e+04	-2.652114e+02	4.769353e+01	1.617691e+00
3781000	-1.823164e+04	-2.647649e+02	4.766560e+01	1.253662e+00
3781500	-1.824807e+04	-2.771557e+02	5.193539e+01	1.550007e+00
3782000	-1.823546e+04	-2.705887e+02	4.955497e+01	1.601846e+00
3782500	-1.824666e+04	-2.730052e+02	5.050922e+01	1.328918e+00
3783000	-1.822121e+04	-2.551590e+02	4.441434e+01	1.580912e+00
3783500	-1.822704e+04	-2.643351e+02	4.743012e+01	1.520910e+00
3784000	-1.823130e+04	-2.580885e+02	4.535494e+01	1.566250e+00
3784500	-1.823225e+04	-2.763778e+02	5.169566e+01	1.425296e+00
3785000	-1.823200e+04	-2.583741e+02	4.545726e+01	1.535189e+00
3785500	-1.823068e+04	-2.618220e+02	4.662315e+01	1.422319e+00
3786000	-1.822809e+04	-2.633448e+02	4.707482e+01	1.588811e+00
3786500	-1.823147e+04	-2.716449e+02	4.998716e+01	1.433891e+00
3787000	-1.823369e+04	-2.732036e+02	5.056791e+01	1.363537e+00
3787500	-1.825475e+04	-2.639154e+02	4.726062e+01	1.605059e+00
3788000	-1.825273e+04	-2.639803e+02	4.722805e+01	1.766955e+00
3788500	-1.824113e+04	-2.694505e+02	4.909411e+01	1.780418e+00
3789000	-1.824137e+04	-2.742313e+02	5.095960e+01	1.302657e+00
3789500	-1.824614e+04	-2.758079e+02	5.143391e+01	1.571921e+00
3790000	-1.823963e+04	-2.612305e+02	4.644247e+01	1.376985e+00
3790500	-1.823665e+04	-2.778254e+02	5.226346e+01	1.330444e+00
3791000	-1.824429e+04	-2.671156e+02	4.842369e+01	1.382593e+00
3791500	-1.824313e+04	-2.746214e+02	5.091682e+01	1.811295e+00
3792000	-1.823251e+04	-2.707225e+02	4.970367e+01	1.313311e+00
3792500	-1.823790e+04	-2.692837e+02	4.905727e+01	1.719474e+00
3793000	-1.821958e+04	-2.633239e+02	4.711629e+01	1.444034e+00
3793500	-1.823397e+04	-2.614388e+02	4.647210e+01	1.495569e+00
3794000	-1.824333e+04	-2.675092e+02	4.842809e+01	1.763382e+00
3794500	-1.823687e+04	-2.654430e+02	4.780926e+01	1.508128e+00
3795000	-1.824948e+04	-2.606415e+02	4.621690e+01	1.472694e+00
3795500	-1.823960e+04	-2.656026e+02	4.789734e+01	1.408604e+00
3796000	-1.823623e+04	-2.684656e+02	4.862907e+01	2.136436e+00
3796500	-1.824219e+04	-2.656894e+02	4.793188e+01	1.393896e+00
3797000	-1.823760e+04	-2.767789e+02	5.176871e+01	1.627034e+00
3797500	-1.822554e+04	-2.765875e+02	5.176393e+01	1.448612e+00
3798000	-1.823703e+04	-2.686253e+02	4.895135e+01	1.365530e+00
3798500	-1.824128e+04	-2.656309e+02	4.786589e+01	1.529330e+00
3799000	-1.826095e+04	-2.762597e+02	5.164695e+01	1.440198e+00
3799500	-1.824399e+04	-2.648242e+02	4.766552e+01	1.313159e+00
3800000	-1.824039e+04	-2.693635e+02	4.916180e+01	1.499332e+00
3800500	-1.824469e+04	-2.603572e+02	4.611480e+01	1.499332e+00
3801000	-1.822348e+04	-2.644155e+02	4.749024e+01	1.423056e+00
3801500	-1.822902e+04	-2.633383e+02	4.706756e+01	1.603985e+00
3802000	-1.823104e+04	-2.721931e+02	5.005739e+01	1.784119e+00
3802500	-1.823440e+04	-2.605461e+02	4.615279e+01	1.572519e+00
3803000	-1.823748e+04	-2.583079e+02	4.545311e+01	1.481842e+00
3803500	-1.822799e+04	-2.626710e+02	4.682376e+01	1.667323e+00
3804000	-1.824812e+04	-2.505385e+02	4.298673e+01	1.546473e+00
3804500	-1.823004e+04	-2.661619e+02	4.804105e+01	1.546037e+00
3805000	-1.821797e+04	-2.675180e+02	4.850379e+01	1.552183e+00
3805500	-1.822673e+04	-2.722629e+02	5.017536e+01	1.521965e+00
3806000	-1.823040e+04	-2.765947e+02	5.179978e+01	1.358129e+00
3806500	-1.823869e+04	-2.683468e+02	4.881875e+01	1.469250e+00
3807000	-1.824496e+04	-2.586975e+02	4.556512e+01	1.525490e+00
3807500	-1.822612e+04	-2.674363e+02	4.849463e+01	1.497114e+00
3808000	-1.822126e+04	-2.750823e+02	5.121218e+01	1.456021e+00
3808500	-1.822135e+04	-2.589520e+02	4.563386e+01	1.568093e+00
3809000	-1.823263e+04	-2.671506e+02	4.838270e+01	1.536837e+00
3809500	-1.822785e+04	-2.660223e+02	4.804084e+01	1.407120e+00
3810000	-1.823242e+04	-2.586068e+02	4.550874e+01	1.608767e+00
3810500	-1.823216e+04	-2.674959e+02	4.850968e+01	1.512956e+00
3811000	-1.824592e+04	-2.585950e+02	4.552362e+01	1.551069e+00
3811500	-1.824230e+04	-2.737431e+02	5.067509e+01	1.604424e+00
3812000	-1.824281e+04	-2.629002e+02	4.699156e+01	1.393243e+00
3812500	-1.823380e+04	-2.707763e+02	4.968053e+01	1.432676e+00
3813000	-1.824041e+04	-2.591054e+02	4.577758e+01	1.279482e+00
3813500	-1.824052e+04	-2.663552e+02	4.818877e+01	1.307049e+00
3814000	-1.823656e+04	-2.717095e+02	4.990778e+01	1.722506e+00
3814500	-1.823889e+04	-2.568563e+02	4.497547e+01	1.514661e+00
3815000	-1.822382e+04	-2.748351e+02	5.108968e+01	1.546748e+00
3815500	-1.823253e+04	-2.744398e+02	5.093610e+01	1.576251e+00
3816000	-1.823633e+04	-2.728011e+02	5.040304e+01	1.421657e+00
3816500	-1.823470e+04	-2.686851e+02	4.895538e+01	1.413734e+00
3817000	-1.823259e+04	-2.597875e+02	4.587061e+01	1.676156e+00
3817500	-1.823562e+04	-2.643486e+02	4.733922e+01	1.804435e+00
3818000	-1.822921e+04	-2.631307e+02	4.708352e+01	1.348698e+00
3818500	-1.823400e+04	-2.615842e+02	4.651758e+01	1.503332e+00
3819000	-1.823238e+04	-2.604468e+02	4.619770e+01	1.336434e+00
3819500	-1.822290e+04	-2.636789e+02	4.725667e+01	1.380294e+00
3820000	-1.822002e+04	-2.759446e+02	5.153563e+01	1.429733e+00
3820500	-1.823355e+04	-2.771282e+02	5.185618e+01	1.737990e+00
3821000	-1.821731e+04	-2.660637e+02	4.802653e+01	1.490462e+00
3821500	-1.822401e+04	-2.643829e+02	4.746321e+01	1.470581e+00
3822000	-1.822976e+04	-2.595683e+02	4.583294e+01	1.572479e+00
3822500	-1.823023e+04	-2.646497e+02	4.751885e+01	1.572479e+00
3823000	-1.824204e+04	-2.765117e+02	5.178176e+01	1.324222e+00
3823500	-1.822850e+04	-2.615943e+02	4.639147e+01	1.895282e+00
3824000	-1.823397e+04	-2.550889e+02	4.435598e+01	1.695503e+00
3824500	-1.823100e+04	-2.662931e+02	4.817207e+01	1.293739e+00
3825000	-1.823870e+04	-2.655909e+02	4.787678e+01	1.457301e+00
3825500	-1.824048e+04	-2.532366e+02	4.384593e+01	1.467118e+00
3826000	-1.826570e+04	-2.691724e+02	4.915375e+01	1.331301e+00
3826500	-1.822044e+04	-2.750014e+02	5.119409e+01	1.425001e+00
3827000	-1.823131e+04	-2.874405e+02	5.582762e+01	1.617044e+00
3827500	-1.822221e+04	-2.755908e+02	5.140132e+01	1.444273e+00
3828000	-1.822813e+04	-2.631124e+02	4.703124e+01	1.486744e+00
3828500	-1.823604e+04	-2.803356e+02	5.307087e+01	1.674946e+00
3829000	-1.823121e+04	-2.545099e+02	4.413932e+01	1.804100e+00
3829500	-1.823691e+04	-2.722466e+02	5.008800e+01	1.751401e+00
3830000	-1.823969e+04	-2.749779e+02	5.107789e+01	1.722139e+00
3830500	-1.823559e+04	-2.759993e+02	5.160442e+01	1.296173e+00
3831000	-1.823354e+04	-2.525810e+02	4.369250e+01	1.303580e+00
3831500	-1.823018e+04	-2.692948e+02	4.916406e+01	1.424149e+00
3832000	-1.822576e+04	-2.649516e+02	4.766319e+01	1.447459e+00
3832500	-1.823745e+04	-2.736213e+02	5.073153e+01	1.325582e+00
3833000	-1.824027e+04	-2.685778e+02	4.887619e+01	1.534515e+00
3833500	-1.823997e+04	-2.736763e+02	5.072373e+01	1.402201e+00
3834000	-1.824190e+04	-2.651129e+02	4.773748e+01	1.389552e+00
3834500	-1.824092e+04	-2.632591e+02	4.708739e+01	1.465514e+00
3835000	-1.823754e+04	-2.596342e+02	4.581528e+01	1.692564e+00
3835500	-1.825415e+04	-2.560330e+02	4.466959e+01	1.650042e+00
3836000	-1.824766e+04	-2.625736e+02	4.687535e+01	1.415067e+00
3836500	-1.823665e+04	-2.687096e+02	4.892182e+01	1.534895e+00
3837000	-1.823190e+04	-2.643865e+02	4.752001e+01	1.305893e+00
3837500	-1.822393e+04	-2.797214e+02	5.287229e+01	1.590452e+00
3838000	-1.822225e+04	-2.605095e+02	4.617859e+01	1.457310e+00
3838500	-1.824886e+04	-2.621118e+02	4.673461e+01	1.376272e+00
3839000	-1.823452e+04	-2.603122e+02	4.611769e+01	1.445556e+00
3839500	-1.823045e+04	-2.652418e+02	4.774829e+01	1.486583e+00
3840000	-1.823273e+04	-2.661785e+02	4.805374e+01	1.525446e+00
3840500	-1.822943e+04	-2.681716e+02	4.873156e+01	1.545823e+00
3841000	-1.824143e+04	-2.679368e+02	4.868563e+01	1.443915e+00
3841500	-1.824882e+04	-2.745860e+02	5.100869e+01	1.521492e+00
3842000	-1.823696e+04	-2.594834e+02	4.582188e+01	1.521492e+00
3842500	-1.823407e+04	-2.715484e+02	4.984971e+01	1.725566e+00
3843000	-1.823528e+04	-2.664761e+02	4.804823e+01	1.839212e+00
3843500	-1.824312e+04	-2.612719e+02	4.636181e+01	1.662828e+00
3844000	-1.823280e+04	-2.652354e+02	4.773212e+01	1.527822e+00
3844500	-1.822334e+04	-2.670969e+02	4.838902e+01	1.464779e+00
3845000	-1.822390e+04	-2.772137e+02	5.194097e+01	1.592781e+00
3845500	-1.821962e+04	-2.757788e+02	5.142825e+01	1.558373e+00
3846000	-1.824364e+04	-2.587093e+02	4.558068e+01	1.489235e+00
3846500	-1.822134e+04	-2.718909e+02	5.001427e+01	1.603425e+00
3847000	-1.825093e+04	-2.721087e+02	5.017772e+01	1.361141e+00
3847500	-1.822612e+04	-2.688648e+02	4.893025e+01	1.665786e+00
3848000	-1.824113e+04	-2.799523e+02	5.303183e+01	1.395586e+00
3848500	-1.821882e+04	-2.689974e+02	4.903550e+01	1.495663e+00
3849000	-1.823248e+04	-2.611751e+02	4.626939e+01	1.846640e+00
3849500	-1.823681e+04	-2.661891e+02	4.805126e+01	1.543324e+00
3850000	-1.823284e+04	-2.748057e+02	5.110223e+01	1.482695e+00
3850500	-1.823238e+04	-2.593915e+02	4.578319e+01	1.548356e+00
3851000	-1.824014e+04	-2.795169e+02	5.270522e+01	1.833091e+00
3851500	-1.822984e+04	-2.663161e+02	4.794445e+01	1.983703e+00
3852000	-1.823181e+04	-2.744794e+02	5.089769e+01	1.722280e+00
3852500	-1.823376e+04	-2.767998e+02	5.176550e+01	1.656613e+00
3853000	-1.822455e+04	-2.784812e+02	5.241000e+01	1.590862e+00
3853500	-1.822650e+04	-2.669172e+02	4.832656e+01	1.466971e+00
3854000	-1.822860e+04	-2.738873e+02	5.079489e+01	1.415491e+00
3854500	-1.823026e+04	-2.668029e+02	4.822464e+01	1.649931e+00
3855000	-1.824065e+04	-2.716302e+02	4.997853e+01	1.443462e+00
3855500	-1.822657e+04	-2.646241e+02	4.755682e+01	1.434402e+00
3856000	-1.823442e+04	-2.624811e+02	4.681698e+01	1.497867e+00
3856500	-1.822714e+04	-2.638668e+02	4.729983e+01	1.439776e+00
3857000	-1.823558e+04	-2.656718e+02	4.793027e+01	1.380980e+00
3857500	-1.823025e+04	-2.689110e+02	4.900315e+01	1.502207e+00
3858000	-1.824143e+04	-2.702612e+02	4.942818e+01	1.635426e+00
3858500	-1.822761e+04	-2.620034e+02	4.660608e+01	1.655194e+00
3859000	-1.824232e+04	-2.645657e+02	4.753186e+01	1.449908e+00
3859500	-1.824414e+04	-2.658891e+02	4.796124e+01	1.507383e+00
3860000	-1.823097e+04	-2.713456e+02	4.989435e+01	1.396559e+00
3860500	-1.823622e+04	-2.759502e+02	5.154849e+01	1.400123e+00
3861000	-1.822570e+04	-2.763007e+02	5.163540e+01	1.512860e+00
3861500	-1.823777e+04	-2.601288e+02	4.602479e+01	1.545734e+00
3862000	-1.823365e+04	-2.601074e+02	4.602133e+01	1.534877e+00
3862500	-1.824196e+04	-2.648473e+02	4.762487e+01	1.456389e+00
3863000	-1.821397e+04	-2.754802e+02	5.129769e+01	1.618470e+00
3863500	-1.821929e+04	-2.683042e+02	4.874610e+01	1.636397e+00
3864000	-1.821680e+04	-2.714337e+02	4.984070e+01	1.636397e+00
3864500	-1.823621e+04	-2.687237e+02	4.888334e+01	1.659808e+00
3865000	-1.822758e+04	-2.597155e+02	4.587786e+01	1.581981e+00
3865500	-1.824351e+04	-2.623465e+02	4.675641e+01	1.545303e+00
3866000	-1.823919e+04	-2.614376e+02	4.645528e+01	1.545303e+00
3866500	-1.823969e+04	-2.696640e+02	4.933742e+01	1.297253e+00
3867000	-1.823725e+04	-2.814820e+02	5.351782e+01	1.636091e+00
3867500	-1.824203e+04	-2.590411e+02	4.560402e+01	1.749138e+00
3868000	-1.823590e+04	-2.641089e+02	4.738299e+01	1.434639e+00
3868500	-1.823051e+04	-2.615027e+02	4.643507e+01	1.671580e+00
3869000	-1.825094e+04	-2.515202e+02	4.329878e+01	1.513231e+00
3869500	-1.823908e+04	-2.612935e+02	4.641828e+01	1.513231e+00
3870000	-1.824321e+04	-2.705150e+02	4.947613e+01	1.752549e+00
3870500	-1.822776e+04	-2.726346e+02	5.030505e+01	1.529624e+00
3871000	-1.822228e+04	-2.642130e+02	4.732439e+01	1.712857e+00
3871500	-1.824102e+04	-2.785756e+02	5.248001e+01	1.496628e+00
3872000	-1.822710e+04	-2.707594e+02	4.963029e+01	1.558449e+00
3872500	-1.823388e+04	-2.619795e+02	4.665736e+01	1.476611e+00
3873000	-1.823475e+04	-2.595657e+02	4.583909e+01	1.551019e+00
3873500	-1.824345e+04	-2.686712e+02	4.901196e+01	1.237145e+00
3874000	-1.822927e+04	-2.734250e+02	5.055064e+01	1.633142e+00
3874500	-1.824311e+04	-2.704945e+02	4.964392e+01	1.254840e+00
3875000	-1.822640e+04	-2.698092e+02	4.928210e+01	1.600540e+00
3875500	-1.822575e+04	-2.558268e+02	4.460763e+01	1.638840e+00
3876000	-1.824995e+04	-2.870522e+02	5.586802e+01	1.126311e+00
3876500	-1.824747e+04	-2.511773e+02	4.317426e+01	1.574524e+00
3877000	-1.825426e+04	-2.712316e+02	4.976534e+01	1.647564e+00
3877500	-1.823180e+04	-2.735710e+02	5.064170e+01	1.525221e+00
3878000	-1.826059e+04	-2.724172e+02	5.026855e+01	1.414545e+00
3878500	-1.823887e+04	-2.638702e+02	4.728996e+01	1.472566e+00
3879000	-1.825141e+04	-2.721281e+02	5.016832e+01	1.406951e+00
3879500	-1.823012e+04	-2.634694e+02	4.717713e+01	1.407938e+00
3880000	-1.824498e+04	-2.574470e+02	4.514966e+01	1.562213e+00
3880500	-1.823691e+04	-2.665972e+02	4.817598e+01	1.586480e+00
3881000	-1.825084e+04	-2.751676e+02	5.111897e+01	1.798397e+00
3881500	-1.823927e+04	-2.647310e+02	4.757436e+01	1.489434e+00
3882000	-1.822838e+04	-2.625379e+02	4.682727e+01	1.523714e+00
3882500	-1.824237e+04	-2.666349e+02	4.828445e+01	1.307370e+00
3883000	-1.822886e+04	-2.640098e+02	4.727637e+01	1.652618e+00
3883500	-1.824221e+04	-2.622251e+02	4.675627e+01	1.424343e+00
3884000	-1.822685e+04	-2.655228e+02	4.776540e+01	1.717111e+00
3884500	-1.825182e+04	-2.562178e+02	4.481467e+01	1.379425e+00
3885000	-1.824853e+04	-2.700455e+02	4.950007e+01	1.214938e+00
3885500	-1.824067e+04	-2.650674e+02	4.771879e+01	1.399142e+00
3886000	-1.822974e+04	-2.731277e+02	5.054550e+01	1.350199e+00
3886500	-1.824025e+04	-2.589852e+02	4.566284e+01	1.512052e+00
3887000	-1.825455e+04	-2.586666e+02	4.557600e+01	1.461013e+00
3887500	-1.824789e+04	-2.618549e+02	4.649520e+01	1.841795e+00
3888000	-1.822601e+04	-2.621235e+02	4.669583e+01	1.504739e+00
3888500	-1.825633e+04	-2.572836e+02	4.507232e+01	1.639699e+00
3889000	-1.822927e+04	-2.739037e+02	5.074729e+01	1.564116e+00
3889500	-1.824071e+04	-2.644074e+02	4.741111e+01	1.649685e+00
3890000	-1.824152e+04	-2.591316e+02	4.565948e+01	1.668733e+00
3890500	-1.825034e+04	-2.779989e+02	5.214658e+01	1.820160e+00
3891000	-1.823392e+04	-2.635742e+02	4.714202e+01	1.617405e+00
3891500	-1.823467e+04	-2.691227e+02	4.908719e+01	1.472514e+00
3892000	-1.822975e+04	-2.703665e+02	4.946045e+01	1.648716e+00
3892500	-1.824617e+04	-2.687936e+02	4.885420e+01	1.813774e+00
3893000	-1.823425e+04	-2.673754e+02	4.843478e+01	1.610114e+00
3893500	-1.823495e+04	-2.693259e+02	4.920452e+01	1.339285e+00
3894000	-1.824281e+04	-2.745104e+02	5.100915e+01	1.444644e+00
3894500	-1.822635e+04	-2.713214e+02	4.985841e+01	1.473971e+00
3895000	-1.823354e+04	-2.671019e+02	4.840342e+01	1.427804e+00
3895500	-1.824197e+04	-2.618858e+02	4.664335e+01	1.425178e+00
3896000	-1.823038e+04	-2.690324e+02	4.905062e+01	1.487257e+00
3896500	-1.824105e+04	-2.605932e+02	4.615320e+01	1.618360e+00
3897000	-1.822086e+04	-2.683814e+02	4.874154e+01	1.726799e+00
3897500	-1.823665e+04	-2.671944e+02	4.841055e+01	1.499552e+00
3898000	-1.824063e+04	-2.771177e+02	5.181960e+01	1.827073e+00
3898500	-1.825543e+04	-2.699010e+02	4.941679e+01	1.307720e+00
3899000	-1.823738e+04	-2.843807e+02	5.473649e+01	1.350772e+00
3899500	-1.825223e+04	-2.681156e+02	4.876030e+01	1.406754e+00
3900000	-1.822977e+04	-2.697604e+02	4.935542e+01	1.342228e+00
3900500	-1.825583e+04	-2.702844e+02	4.954232e+01	1.333545e+00
3901000	-1.823328e+04	-2.707764e+02	4.966422e+01	1.479140e+00
3901500	-1.823595e+04	-2.711012e+02	4.975453e+01	1.547832e+00
3902000	-1.822329e+04	-2.719647e+02	4.997304e+01	1.793507e+00
3902500	-1.823296e+04	-2.705411e+02	4.958547e+01	1.467472e+00
3903000	-1.823488e+04	-2.755891e+02	5.140990e+01	1.419029e+00
3903500	-1.823059e+04	-2.651359e+02	4.777708e+01	1.295772e+00
3904000	-1.822176e+04	-2.674732e+02	4.849020e+01	1.546819e+00
3904500	-1.821821e+04	-2.578475e+02	4.526085e+01	1.617069e+00
3905000	-1.822464e+04	-2.593931e+02	4.574784e+01	1.658486e+00
3905500	-1.822865e+04	-2.806730e+02	5.325084e+01	1.533904e+00
3906000	-1.823391e+04	-2.603016e+02	4.611794e+01	1.434182e+00
3906500	-1.824927e+04	-2.643120e+02	4.731287e+01	1.846200e+00
3907000	-1.823297e+04	-2.643291e+02	4.738105e+01	1.660605e+00
3907500	-1.823978e+04	-2.632401e+02	4.706719e+01	1.506918e+00
3908000	-1.824301e+04	-2.671211e+02	4.832903e+01	1.663658e+00
3908500	-1.824485e+04	-2.753044e+02	5.131021e+01	1.408261e+00
3909000	-1.824272e+04	-2.649485e+02	4.760632e+01	1.612366e+00
3909500	-1.825261e+04	-2.741766e+02	5.080931e+01	1.664747e+00
3910000	-1.823028e+04	-2.578883e+02	4.518009e+01	1.908933e+00
3910500	-1.824000e+04	-2.601295e+02	4.601500e+01	1.576269e+00
3911000	-1.824236e+04	-2.550275e+02	4.436701e+01	1.599185e+00
3911500	-1.823684e+04	-2.633911e+02	4.714456e+01	1.426817e+00
3912000	-1.822575e+04	-2.679503e+02	4.860401e+01	1.693701e+00
3912500	-1.824279e+04	-2.643927e+02	4.754395e+01	1.241167e+00
3913000	-1.825149e+04	-2.623279e+02	4.675790e+01	1.522271e+00
3913500	-1.824562e+04	-2.599818e+02	4.595124e+01	1.623565e+00
3914000	-1.823384e+04	-2.763983e+02	5.162985e+01	1.625556e+00
3914500	-1.821933e+04	-2.582424e+02	4.540201e+01	1.574430e+00
3915000	-1.824887e+04	-2.621629e+02	4.672367e+01	1.460270e+00
3915500	-1.824606e+04	-2.698545e+02	4.931235e+01	1.559363e+00
3916000	-1.823593e+04	-2.590919e+02	4.574039e+01	1.380199e+00
3916500	-1.821382e+04	-2.738302e+02	5.071065e+01	1.592542e+00
3917000	-1.825473e+04	-2.635141e+02	4.715683e+01	1.513212e+00
3917500	-1.823074e+04	-2.628244e+02	4.698800e+01	1.328104e+00
3918000	-1.822369e+04	-2.713336e+02	4.987321e+01	1.444363e+00
3918500	-1.822845e+04	-2.707351e+02	4.967784e+01	1.399195e+00
3919000	-1.824578e+04	-2.696973e+02	4.929652e+01	1.447471e+00
3919500	-1.822773e+04	-2.717901e+02	5.002649e+01	1.468147e+00
3920000	-1.823177e+04	-2.763221e+02	5.169070e+01	1.383076e+00
3920500	-1.823584e+04	-2.747005e+02	5.109485e+01	1.397875e+00
3921000	-1.824636e+04	-2.670471e+02	4.837655e+01	1.451270e+00
3921500	-1.824502e+04	-2.635248e+02	4.711208e+01	1.657482e+00
3922000	-1.823456e+04	-2.722692e+02	5.021588e+01	1.414434e+00
3922500	-1.823571e+04	-2.623972e+02	4.678083e+01	1.522573e+00
3923000	-1.823316e+04	-2.757391e+02	5.146624e+01	1.414434e+00
3923500	-1.823260e+04	-2.631175e+02	4.706183e+01	1.400259e+00
3924000	-1.823561e+04	-2.721318e+02	5.003566e+01	1.783972e+00
3924500	-1.822475e+04	-2.755479e+02	5.141661e+01	1.359319e+00
3925000	-1.822600e+04	-2.608689e+02	4.623716e+01	1.638417e+00
3925500	-1.822438e+04	-2.562276e+02	4.475497e+01	1.576400e+00
3926000	-1.822562e+04	-2.735839e+02	5.057053e+01	1.736533e+00
3926500	-1.823688e+04	-2.635083e+02	4.714059e+01	1.555778e+00
3927000	-1.822762e+04	-2.633516e+02	4.708813e+01	1.555778e+00
3927500	-1.824354e+04	-2.633099e+02	4.704910e+01	1.630825e+00
3928000	-1.824268e+04	-2.517392e+02	4.334489e+01	1.582881e+00
3928500	-1.824846e+04	-2.718903e+02	5.011215e+01	1.327153e+00
3929000	-1.823786e+04	-2.661280e+02	4.796591e+01	1.732604e+00
3929500	-1.821859e+04	-2.773480e+02	5.203055e+01	1.483745e+00
3930000	-1.825912e+04	-2.700314e+02	4.946869e+01	1.290127e+00
3930500	-1.822799e+04	-2.838759e+02	5.444734e+01	1.595190e+00
3931000	-1.823129e+04	-2.647548e+02	4.750708e+01	1.712476e+00
3931500	-1.824665e+04	-2.774858e+02	5.214074e+01	1.322846e+00
3932000	-1.824545e+04	-2.681833e+02	4.867759e+01	1.713677e+00
3932500	-1.823553e+04	-2.719360e+02	4.999155e+01	1.712615e+00
3933000	-1.822889e+04	-2.711958e+02	4.973777e+01	1.689887e+00
3933500	-1.823321e+04	-2.585143e+02	4.547902e+01	1.608141e+00
3934000	-1.823651e+04	-2.647492e+02	4.754831e+01	1.584747e+00
3934500	-1.822746e+04	-2.701474e+02	4.942807e+01	1.521923e+00
3935000	-1.822974e+04	-2.740904e+02	5.074677e+01	1.752299e+00
3935500	-1.822379e+04	-2.736275e+02	5.063191e+01	1.609027e+00
3936000	-1.823301e+04	-2.583134e+02	4.547653e+01	1.414885e+00
3936500	-1.823453e+04	-2.674026e+02	4.849201e+01	1.470964e+00
3937000	-1.823679e+04	-2.634891e+02	4.720256e+01	1.351752e+00
3937500	-1.823915e+04	-2.692022e+02	4.913606e+01	1.411827e+00
3938000	-1.823350e+04	-2.721332e+02	5.006469e+01	1.703666e+00
3938500	-1.823699e+04	-2.626226e+02	4.692015e+01	1.329598e+00
3939000	-1.823675e+04	-2.732126e+02	5.052110e+01	1.503181e+00
3939500	-1.823518e+04	-2.712825e+02	4.970924e+01	1.857522e+00
3940000	-1.824539e+04	-2.787937e+02	5.243952e+01	1.823749e+00
3940500	-1.824716e+04	-2.839086e+02	5.444985e+01	1.621395e+00
3941000	-1.823485e+04	-2.637274e+02	4.723570e+01	1.491282e+00
3941500	-1.823110e+04	-2.615575e+02	4.655790e+01	1.354858e+00
3942000	-1.823684e+04	-2.749286e+02	5.112278e+01	1.548866e+00
3942500	-1.822903e+04	-2.624049e+02	4.672720e+01	1.691638e+00
3943000	-1.821831e+04	-2.769290e+02	5.180828e+01	1.669251e+00
3943500	-1.823163e+04	-2.803209e+02	5.318102e+01	1.367289e+00
3944000	-1.821703e+04	-2.717422e+02	5.000221e+01	1.488656e+00
3944500	-1.822927e+04	-2.727612e+02	5.031511e+01	1.628048e+00
3945000	-1.824040e+04	-2.708103e+02	4.966358e+01	1.514851e+00
3945500	-1.821914e+04	-2.643021e+02	4.734001e+01	1.755577e+00
3946000	-1.823619e+04	-2.749839e+02	5.118842e+01	1.423153e+00
3946500	-1.822514e+04	-2.635270e+02	4.719005e+01	1.426934e+00
3947000	-1.824313e+04	-2.629122e+02	4.698718e+01	1.418339e+00
3947500	-1.824298e+04	-2.659215e+02	4.798659e+01	1.465396e+00
3948000	-1.823006e+04	-2.714993e+02	4.993058e+01	1.447894e+00
3948500	-1.822953e+04	-2.633225e+02	4.706032e+01	1.609812e+00
3949000	-1.822970e+04	-2.702837e+02	4.940860e+01	1.713744e+00
3949500	-1.823248e+04	-2.621926e+02	4.674413e+01	1.428424e+00
3950000	-1.822648e+04	-2.620002e+02	4.663318e+01	1.570280e+00
3950500	-1.823626e+04	-2.712479e+02	4.977412e+01	1.639053e+00
3951000	-1.823523e+04	-2.767615e+02	5.176464e+01	1.620660e+00
3951500	-1.824609e+04	-2.864549e+02	5.541281e+01	1.687234e+00
3952000	-1.824885e+04	-2.667809e+02	4.825416e+01	1.541806e+00
3952500	-1.824810e+04	-2.662245e+02	4.803550e+01	1.624931e+00
3953000	-1.824857e+04	-2.668486e+02	4.827878e+01	1.537681e+00
3953500	-1.823543e+04	-2.752349e+02	5.122332e+01	1.577940e+00
3954000	-1.822652e+04	-2.742821e+02	5.087861e+01	1.577940e+00
3954500	-1.824661e+04	-2.735326e+02	5.065338e+01	1.454314e+00
3955000	-1.822536e+04	-2.699830e+02	4.931244e+01	1.687632e+00
3955500	-1.822953e+04	-2.758659e+02	5.148193e+01	1.498166e+00
3956000	-1.823614e+04	-2.779097e+02	5.223848e+01	1.482232e+00
3956500	-1.824374e+04	-2.642479e+02	4.742649e+01	1.444540e+00
3957000	-1.823358e+04	-2.582685e+02	4.540666e+01	1.586132e+00
3957500	-1.823760e+04	-2.659307e+02	4.800359e+01	1.424709e+00
3958000	-1.824709e+04	-2.622984e+02	4.680592e+01	1.348369e+00
3958500	-1.824596e+04	-2.635062e+02	4.717757e+01	1.443378e+00
3959000	-1.823517e+04	-2.759398e+02	5.134961e+01	1.935280e+00
3959500	-1.824473e+04	-2.856702e+02	5.520257e+01	1.440562e+00
3960000	-1.825999e+04	-2.802617e+02	5.319234e+01	1.277930e+00
3960500	-1.824326e+04	-2.654436e+02	4.770213e+01	1.824495e+00
3961000	-1.823953e+04	-2.748406e+02	5.108178e+01	1.574109e+00
3961500	-1.822682e+04	-2.663214e+02	4.810581e+01	1.515834e+00
3962000	-1.821631e+04	-2.609417e+02	4.633365e+01	1.418072e+00
3962500	-1.823153e+04	-2.718211e+02	4.992291e+01	1.791441e+00
3963000	-1.823485e+04	-2.745190e+02	5.104804e+01	1.345753e+00
3963500	-1.823857e+04	-2.817133e+02	5.363685e+01	1.553325e+00
3964000	-1.822860e+04	-2.579712e+02	4.527688e+01	1.691028e+00
3964500	-1.823977e+04	-2.617290e+02	4.648223e+01	1.755119e+00
3965000	-1.822687e+04	-2.718161e+02	5.007965e+01	1.344413e+00
3965500	-1.824090e+04	-2.771559e+02	5.200513e+01	1.360705e+00
3966000	-1.822975e+04	-2.678603e+02	4.857722e+01	1.681395e+00
3966500	-1.822743e+04	-2.628371e+02	4.694523e+01	1.468907e+00
3967000	-1.822762e+04	-2.631995e+02	4.707276e+01	1.449688e+00
3967500	-1.823263e+04	-2.703741e+02	4.948525e+01	1.585714e+00
3968000	-1.824365e+04	-2.808379e+02	5.341495e+01	1.263961e+00
3968500	-1.823151e+04	-2.705856e+02	4.951430e+01	1.714492e+00
3969000	-1.822319e+04	-2.633171e+02	4.714913e+01	1.339108e+00
3969500	-1.822298e+04	-2.703747e+02	4.947095e+01	1.627028e+00
3970000	-1.822464e+04	-2.618938e+02	4.659883e+01	1.567526e+00
3970500	-1.822322e+04	-2.739810e+02	5.078520e+01	1.536081e+00
3971000	-1.822714e+04	-2.687907e+02	4.903030e+01	1.303933e+00
3971500	-1.822094e+04	-2.712274e+02	4.978693e+01	1.582281e+00
3972000	-1.822564e+04	-2.554929e+02	4.456878e+01	1.427315e+00
3972500	-1.824299e+04	-2.659523e+02	4.796265e+01	1.566478e+00
3973000	-1.823853e+04	-2.649413e+02	4.767026e+01	1.416275e+00
3973500	-1.822946e+04	-2.645332e+02	4.749968e+01	1.512775e+00
3974000	-1.823243e+04	-2.629201e+02	4.697745e+01	1.455409e+00
3974500	-1.822964e+04	-2.717142e+02	5.007525e+01	1.254942e+00
3975000	-1.822362e+04	-2.660587e+02	4.798190e+01	1.616337e+00
3975500	-1.823765e+04	-2.674452e+02	4.849689e+01	1.499385e+00
3976000	-1.823800e+04	-2.742884e+02	5.089241e+01	1.545926e+00
3976500	-1.823002e+04	-2.747011e+02	5.102189e+01	1.600119e+00
3977000	-1.822121e+04	-2.690385e+02	4.904226e+01	1.517332e+00
3977500	-1.823589e+04	-2.714790e+02	4.995164e+01	1.368211e+00
3978000	-1.823647e+04	-2.810605e+02	5.345968e+01	1.368211e+00
3978500	-1.824058e+04	-2.790107e+02	5.264660e+01	1.484053e+00
3979000	-1.822850e+04	-2.611602e+02	4.632878e+01	1.651402e+00
3979500	-1.823995e+04	-2.678898e+02	4.863961e+01	1.530051e+00
3980000	-1.824017e+04	-2.870700e+02	5.565174e+01	1.693270e+00
3980500	-1.822705e+04	-2.684966e+02	4.872451e+01	1.891226e+00
3981000	-1.823899e+04	-2.693644e+02	4.918815e+01	1.424688e+00
3981500	-1.824585e+04	-2.660138e+02	4.801983e+01	1.460180e+00
3982000	-1.824432e+04	-2.669133e+02	4.819238e+01	1.854619e+00
3982500	-1.823069e+04	-2.556398e+02	4.461155e+01	1.439489e+00
3983000	-1.823299e+04	-2.600803e+02	4.599650e+01	1.583619e+00
3983500	-1.824714e+04	-2.590697e+02	4.566785e+01	1.581120e+00
3984000	-1.825713e+04	-2.766243e+02	5.182678e+01	1.314103e+00
3984500	-1.823559e+04	-2.630589e+02	4.703077e+01	1.434576e+00
3985000	-1.824446e+04	-2.533753e+02	4.386670e+01	1.539312e+00
3985500	-1.824123e+04	-2.682609e+02	4.874615e+01	1.592983e+00
3986000	-1.824228e+04	-2.682387e+02	4.876028e+01	1.530009e+00
3986500	-1.823536e+04	-2.673686e+02	4.850696e+01	1.393536e+00
3987000	-1.823972e+04	-2.689130e+02	4.893461e+01	1.701470e+00
3987500	-1.824827e+04	-2.738083e+02	5.066362e+01	1.701470e+00
3988000	-1.824313e+04	-2.621334e+02	4.663386e+01	1.701470e+00
3988500	-1.824379e+04	-2.738970e+02	5.064218e+01	1.849870e+00
3989000	-1.824001e+04	-2.669423e+02	4.830303e+01	1.560626e+00
3989500	-1.823637e+04	-2.696717e+02	4.914813e+01	1.846706e+00
3990000	-1.823884e+04	-2.720301e+02	5.012183e+01	1.439634e+00
3990500	-1.822694e+04	-2.626611e+02	4.681431e+01	1.685834e+00
3991000	-1.824373e+04	-2.642973e+02	4.741222e+01	1.536297e+00
3991500	-1.822654e+04	-2.673783e+02	4.846718e+01	1.518821e+00
3992000	-1.823083e+04	-2.694805e+02	4.918023e+01	1.563485e+00
3992500	-1.822005e+04	-2.647480e+02	4.756437e+01	1.536024e+00
3993000	-1.822546e+04	-2.557067e+02	4.463296e+01	1.438981e+00
3993500	-1.821922e+04	-2.745273e+02	5.101732e+01	1.438981e+00
3994000	-1.823419e+04	-2.723166e+02	5.024703e+01	1.374390e+00
3994500	-1.823255e+04	-2.707336e+02	4.962132e+01	1.558151e+00
3995000	-1.823473e+04	-2.583868e+02	4.547260e+01	1.500446e+00
3995500	-1.824101e+04	-2.716838e+02	4.996909e+01	1.523753e+00
3996000	-1.823264e+04	-2.664467e+02	4.811597e+01	1.611467e+00
3996500	-1.824873e+04	-2.718315e+02	5.011788e+01	1.252182e+00
3997000	-1.823694e+04	-2.640704e+02	4.728478e+01	1.688143e+00
3997500	-1.823357e+04	-2.693426e+02	4.909472e+01	1.670766e+00
3998000	-1.823581e+04	-2.732504e+02	5.050528e+01	1.585168e+00
3998500	-1.823219e+04	-2.591583e+02	4.571826e+01	1.514623e+00
3999000	-1.823674e+04	-2.833313e+02	5.426997e+01	1.512065e+00
3999500	-1.823155e+04	-2.709496e+02	4.973585e+01	1.449172e+00
4000000	-1.822936e+04	-2.767361e+02	5.177863e+01	1.557212e+00
4000500	-1.823641e+04	-2.708150e+02	4.964227e+01	1.580024e+00
4001000	-1.823478e+04	-2.712737e+02	4.978601e+01	1.631167e+00
4001500	-1.823555e+04	-2.740658e+02	5.068869e+01	1.889220e+00
4002000	-1.822527e+04	-2.769922e+02	5.189451e+01	1.497679e+00
4002500	-1.823812e+04	-2.776530e+02	5.216450e+01	1.425708e+00
4003000	-1.824267e+04	-2.771776e+02	5.184590e+01	1.815327e+00
4003500	-1.823529e+04	-2.700230e+02	4.941112e+01	1.445848e+00
4004000	-1.823356e+04	-2.641442e+02	4.738814e+01	1.454704e+00
4004500	-1.824200e+04	-2.739556e+02	5.075017e+01	1.608059e+00
4005000	-1.824805e+04	-2.587373e+02	4.554586e+01	1.624720e+00
4005500	-1.823502e+04	-2.638524e+02	4.726283e+01	1.535532e+00
4006000	-1.824490e+04	-2.746746e+02	5.107116e+01	1.437462e+00
4006500	-1.824227e+04	-2.614331e+02	4.645690e+01	1.535925e+00
4007000	-1.824133e+04	-2.569971e+02	4.498997e+01	1.610204e+00
4007500	-1.824607e+04	-2.645001e+02	4.752971e+01	1.390745e+00
4008000	-1.822263e+04	-2.558354e+02	4.459143e+01	1.698473e+00
4008500	-1.822445e+04	-2.686435e+02	4.895740e+01	1.366325e+00
4009000	-1.823257e+04	-2.606783e+02	4.622654e+01	1.480146e+00
4009500	-1.823589e+04	-2.730587e+02	5.049760e+01	1.414921e+00
4010000	-1.825901e+04	-2.591047e+02	4.570123e+01	1.513462e+00
4010500	-1.823037e+04	-2.641851e+02	4.739350e+01	1.479626e+00
4011000	-1.822520e+04	-2.663182e+02	4.809954e+01	1.531021e+00
4011500	-1.822706e+04	-2.634057e+02	4.712949e+01	1.486361e+00
4012000	-1.822570e+04	-2.653363e+02	4.781643e+01	1.380332e+00
4012500	-1.822806e+04	-2.742732e+02	5.090669e+01	1.491196e+00
4013000	-1.823115e+04	-2.640908e+02	4.737715e+01	1.433886e+00
4013500	-1.824142e+04	-2.672998e+02	4.843677e+01	1.528746e+00
4014000	-1.824180e+04	-2.653057e+02	4.778830e+01	1.432531e+00
4014500	-1.823142e+04	-2.743744e+02	5.100959e+01	1.307443e+00
4015000	-1.823927e+04	-2.593768e+02	4.575605e+01	1.616996e+00
4015500	-1.821674e+04	-2.773536e+02	5.200668e+01	1.554149e+00
4016000	-1.824175e+04	-2.818594e+02	5.373923e+01	1.429816e+00
4016500	-1.824671e+04	-2.687281e+02	4.892864e+01	1.533748e+00
4017000	-1.823485e+04	-2.798382e+02	5.289517e+01	1.646109e+00
4017500	-1.823758e+04	-2.680136e+02	4.872504e+01	1.406743e+00
4018000	-1.824579e+04	-2.582562e+02	4.537337e+01	1.676858e+00
4018500	-1.822721e+04	-2.651849e+02	4.778130e+01	1.332395e+00
4019000	-1.824183e+04	-2.742022e+02	5.086760e+01	1.528537e+00
4019500	-1.823626e+04	-2.679601e+02	4.869821e+01	1.430830e+00
4020000	-1.823714e+04	-2.925182e+02	5.778080e+01	1.822654e+00
4020500	-1.823269e+04	-2.716953e+02	4.994134e+01	1.613534e+00
4021000	-1.824932e+04	-2.632420e+02	4.705904e+01	1.533154e+00
4021500	-1.823624e+04	-2.615419e+02	4.649432e+01	1.531463e+00
4022000	-1.823578e+04	-2.706901e+02	4.965199e+01	1.427507e+00
4022500	-1.823300e+04	-2.723074e+02	5.020456e+01	1.484423e+00
4023000	-1.823196e+04	-2.796419e+02	5.289980e+01	1.437482e+00
4023500	-1.823498e+04	-2.692014e+02	4.913852e+01	1.403917e+00
4024000	-1.825520e+04	-2.677444e+02	4.857210e+01	1.580354e+00
4024500	-1.822320e+04	-2.623489e+02	4.681185e+01	1.381039e+00
4025000	-1.823374e+04	-2.656681e+02	4.785265e+01	1.605499e+00
4025500	-1.823290e+04	-2.851153e+02	5.484933e+01	1.794019e+00
4026000	-1.823405e+04	-2.744142e+02	5.092715e+01	1.575484e+00
4026500	-1.822632e+04	-2.790942e+02	5.268027e+01	1.477296e+00
4027000	-1.824020e+04	-2.765694e+02	5.160518e+01	1.864199e+00
4027500	-1.824575e+04	-2.692848e+02	4.904107e+01	1.767017e+00
4028000	-1.822504e+04	-2.628665e+02	4.691686e+01	1.583416e+00
4028500	-1.823318e+04	-2.560284e+02	4.469153e+01	1.576446e+00
4029000	-1.823800e+04	-2.577720e+02	4.525706e+01	1.553343e+00
4029500	-1.823477e+04	-2.730429e+02	5.050724e+01	1.372116e+00
4030000	-1.823139e+04	-2.626194e+02	4.681289e+01	1.648423e+00
4030500	-1.823269e+04	-2.590480e+02	4.570306e+01	1.451110e+00
4031000	-1.823580e+04	-2.659188e+02	4.788098e+01	1.772826e+00
4031500	-1.822438e+04	-2.703112e+02	4.951680e+01	1.432930e+00
4032000	-1.823257e+04	-2.664806e+02	4.810017e+01	1.691569e+00
4032500	-1.823708e+04	-2.716103e+02	5.000345e+01	1.353295e+00
4033000	-1.824118e+04	-2.670605e+02	4.837753e+01	1.461833e+00
4033500	-1.823460e+04	-2.707655e+02	4.959242e+01	1.672158e+00
4034000	-1.823033e+04	-2.780599e+02	5.231379e+01	1.429060e+00
4034500	-1.823534e+04	-2.639435e+02	4.729225e+01	1.539001e+00
4035000	-1.822763e+04	-2.697559e+02	4.929630e+01	1.506654e+00
4035500	-1.823248e+04	-2.696735e+02	4.926749e+01	1.506654e+00
4036000	-1.822666e+04	-2.611810e+02	4.636105e+01	1.574212e+00
4036500	-1.822277e+04	-2.501092e+02	4.283320e+01	1.619092e+00
4037000	-1.821966e+04	-2.633463e+02	4.712177e+01	1.450033e+00
4037500	-1.825162e+04	-2.786061e+02	5.239981e+01	1.743216e+00
4038000	-1.822962e+04	-2.584257e+02	4.549101e+01	1.482518e+00
4038500	-1.822727e+04	-2.612010e+02	4.631472e+01	1.734794e+00
4039000	-1.821572e+04	-2.704859e+02	4.956938e+01	1.458047e+00
4039500	-1.822562e+04	-2.693270e+02	4.913257e+01	1.546610e+00
4040000	-1.823160e+04	-2.626826e+02	4.689392e+01	1.468276e+00
4040500	-1.823759e+04	-2.700261e+02	4.931320e+01	1.728534e+00
4041000	-1.823685e+04	-2.592955e+02	4.576514e+01	1.507802e+00
4041500	-1.823506e+04	-2.695605e+02	4.926151e+01	1.410761e+00
4042000	-1.823107e+04	-2.692981e+02	4.914285e+01	1.488225e+00
4042500	-1.823448e+04	-2.743237e+02	5.092598e+01	1.488225e+00
4043000	-1.823059e+04	-2.721298e+02	5.011404e+01	1.561244e+00
4043500	-1.824167e+04	-2.667132e+02	4.809441e+01	1.941087e+00
4044000	-1.823917e+04	-2.564321e+02	4.474088e+01	1.825134e+00
4044500	-1.825232e+04	-2.485181e+02	4.238843e+01	1.492042e+00
4045000	-1.824203e+04	-2.711306e+02	4.981417e+01	1.408343e+00
4045500	-1.825403e+04	-2.690956e+02	4.907468e+01	1.481338e+00
4046000	-1.822473e+04	-2.644237e+02	4.732037e+01	1.935591e+00
4046500	-1.824369e+04	-2.637253e+02	4.708504e+01	1.938681e+00
4047000	-1.824113e+04	-2.596779e+02	4.594232e+01	1.346971e+00
4047500	-1.822902e+04	-2.587075e+02	4.559258e+01	1.450786e+00
4048000	-1.822755e+04	-2.789797e+02	5.271526e+01	1.269014e+00
4048500	-1.822183e+04	-2.683840e+02	4.884320e+01	1.435908e+00
4049000	-1.822727e+04	-2.586740e+02	4.551198e+01	1.665976e+00
4049500	-1.823131e+04	-2.646223e+02	4.738568e+01	1.940054e+00
4050000	-1.823443e+04	-2.647463e+02	4.759681e+01	1.438377e+00
4050500	-1.823637e+04	-2.671477e+02	4.836679e+01	1.580297e+00
4051000	-1.822940e+04	-2.693694e+02	4.904206e+01	1.848827e+00
4051500	-1.823799e+04	-2.605936e+02	4.613851e+01	1.663464e+00
4052000	-1.823331e+04	-2.577275e+02	4.517001e+01	1.779409e+00
4052500	-1.824161e+04	-2.740703e+02	5.082882e+01	1.504260e+00
4053000	-1.823642e+04	-2.782089e+02	5.234111e+01	1.504260e+00
4053500	-1.824277e+04	-2.673918e+02	4.848778e+01	1.472433e+00
4054000	-1.824212e+04	-2.637622e+02	4.717551e+01	1.705551e+00
4054500	-1.821826e+04	-2.639562e+02	4.729987e+01	1.529015e+00
4055000	-1.822000e+04	-2.728649e+02	5.037111e+01	1.574879e+00
4055500	-1.820837e+04	-2.675683e+02	4.851351e+01	1.574259e+00
4056000	-1.823714e+04	-2.737187e+02	5.067341e+01	1.584609e+00
4056500	-1.824484e+04	-2.621879e+02	4.672224e+01	1.489581e+00
4057000	-1.823468e+04	-2.734874e+02	5.057781e+01	1.619721e+00
4057500	-1.823775e+04	-2.629151e+02	4.690236e+01	1.675432e+00
4058000	-1.822942e+04	-2.628558e+02	4.689717e+01	1.631801e+00
4058500	-1.825864e+04	-2.750721e+02	5.120183e+01	1.474304e+00
4059000	-1.822161e+04	-2.679571e+02	4.869471e+01	1.437885e+00
4059500	-1.824778e+04	-2.562599e+02	4.479394e+01	1.486417e+00
4060000	-1.824191e+04	-2.637225e+02	4.724658e+01	1.453993e+00
4060500	-1.822259e+04	-2.716587e+02	4.996059e+01	1.522569e+00
4061000	-1.822205e+04	-2.674472e+02	4.856841e+01	1.293872e+00
4061500	-1.824730e+04	-2.666806e+02	4.823393e+01	1.500525e+00
4062000	-1.822524e+04	-2.755755e+02	5.141064e+01	1.403404e+00
4062500	-1.823358e+04	-2.688663e+02	4.896475e+01	1.567967e+00
4063000	-1.823811e+04	-2.560604e+02	4.470441e+01	1.567967e+00
4063500	-1.823196e+04	-2.698377e+02	4.933299e+01	1.483619e+00
4064000	-1.821976e+04	-2.881605e+02	5.622160e+01	1.341279e+00
4064500	-1.822113e+04	-2.642274e+02	4.741173e+01	1.467821e+00
4065000	-1.823711e+04	-2.643852e+02	4.744032e+01	1.540772e+00
4065500	-1.821647e+04	-2.689897e+02	4.902575e+01	1.515946e+00
4066000	-1.822001e+04	-2.664059e+02	4.813468e+01	1.515946e+00
4066500	-1.822648e+04	-2.716398e+02	4.995625e+01	1.515946e+00
4067000	-1.825305e+04	-2.578653e+02	4.523660e+01	1.710208e+00
4067500	-1.823965e+04	-2.649766e+02	4.760324e+01	1.649583e+00
4068000	-1.823424e+04	-2.658253e+02	4.796377e+01	1.436142e+00
4068500	-1.823570e+04	-2.696172e+02	4.926930e+01	1.445180e+00
4069000	-1.823371e+04	-2.716832e+02	4.995978e+01	1.549434e+00
4069500	-1.824309e+04	-2.749414e+02	5.112721e+01	1.549434e+00
4070000	-1.823673e+04	-2.665164e+02	4.816623e+01	1.534152e+00
4070500	-1.822397e+04	-2.667327e+02	4.822001e+01	1.593286e+00
4071000	-1.823622e+04	-2.742222e+02	5.084467e+01	1.612126e+00
4071500	-1.823341e+04	-2.655844e+02	4.785943e+01	1.501817e+00
4072000	-1.823436e+04	-2.643880e+02	4.747975e+01	1.426621e+00
4072500	-1.822720e+04	-2.642255e+02	4.742498e+01	1.426621e+00
4073000	-1.823650e+04	-2.762180e+02	5.156015e+01	1.635952e+00
4073500	-1.823295e+04	-2.629606e+02	4.696913e+01	1.520800e+00
4074000	-1.824051e+04	-2.712058e+02	4.974441e+01	1.681105e+00
4074500	-1.822604e+04	-2.763905e+02	5.149617e+01	1.983761e+00
4075000	-1.823802e+04	-2.611779e+02	4.641235e+01	1.415625e+00
4075500	-1.824420e+04	-2.711955e+02	4.976877e+01	1.601808e+00
4076000	-1.823706e+04	-2.674476e+02	4.839419e+01	1.800366e+00
4076500	-1.823770e+04	-2.613689e+02	4.646086e+01	1.459688e+00
4077000	-1.824251e+04	-2.751671e+02	5.116367e+01	1.674532e+00
4077500	-1.822842e+04	-2.732837e+02	5.058273e+01	1.402263e+00
4078000	-1.823663e+04	-2.585154e+02	4.553204e+01	1.445460e+00
4078500	-1.824223e+04	-2.752186e+02	5.133209e+01	1.262280e+00
4079000	-1.823716e+04	-2.649752e+02	4.764263e+01	1.531820e+00
4079500	-1.822999e+04	-2.619872e+02	4.664436e+01	1.523559e+00
4080000	-1.823503e+04	-2.644949e+02	4.744955e+01	1.623087e+00
4080500	-1.823403e+04	-2.670922e+02	4.837717e+01	1.494507e+00
4081000	-1.824367e+04	-2.712462e+02	4.986109e+01	1.391148e+00
4081500	-1.823675e+04	-2.634127e+02	4.707629e+01	1.652297e+00
4082000	-1.825134e+04	-2.821776e+02	5.383259e+01	1.502641e+00
4082500	-1.824182e+04	-2.625304e+02	4.688968e+01	1.328774e+00
4083000	-1.824340e+04	-2.661521e+02	4.811555e+01	1.318079e+00
4083500	-1.822637e+04	-2.686460e+02	4.892698e+01	1.456398e+00
4084000	-1.822477e+04	-2.782013e+02	5.235605e+01	1.456398e+00
4084500	-1.822727e+04	-2.772491e+02	5.205238e+01	1.325665e+00
4085000	-1.822328e+04	-2.695268e+02	4.921579e+01	1.507865e+00
4085500	-1.825296e+04	-2.729354e+02	5.043068e+01	1.478682e+00
4086000	-1.821841e+04	-2.698222e+02	4.931432e+01	1.521431e+00
4086500	-1.822989e+04	-2.671248e+02	4.842001e+01	1.402482e+00
4087000	-1.823210e+04	-2.663549e+02	4.810641e+01	1.547673e+00
4087500	-1.822733e+04	-2.731178e+02	5.048642e+01	1.505187e+00
4088000	-1.823598e+04	-2.707015e+02	4.965561e+01	1.428665e+00
4088500	-1.824540e+04	-2.643434e+02	4.740840e+01	1.593686e+00
4089000	-1.823325e+04	-2.558548e+02	4.450948e+01	1.976272e+00
4089500	-1.824613e+04	-2.852827e+02	5.507568e+01	1.378704e+00
4090000	-1.824476e+04	-2.589231e+02	4.564367e+01	1.508930e+00
4090500	-1.824933e+04	-2.643502e+02	4.740341e+01	1.615364e+00
4091000	-1.823541e+04	-2.639633e+02	4.721844e+01	1.778584e+00
4091500	-1.824937e+04	-2.784118e+02	5.241956e+01	1.495638e+00
4092000	-1.823974e+04	-2.657054e+02	4.788040e+01	1.561169e+00
4092500	-1.823707e+04	-2.681834e+02	4.875331e+01	1.494771e+00
4093000	-1.823618e+04	-2.670246e+02	4.830656e+01	1.632701e+00
4093500	-1.824492e+04	-2.692933e+02	4.918177e+01	1.371796e+00
4094000	-1.823082e+04	-2.734393e+02	5.063104e+01	1.423249e+00
4094500	-1.822810e+04	-2.613147e+02	4.645999e+01	1.408073e+00
4095000	-1.822964e+04	-2.722726e+02	5.023049e+01	1.376774e+00
4095500	-1.823083e+04	-2.701915e+02	4.937804e+01	1.708766e+00
4096000	-1.823147e+04	-2.750263e+02	5.122670e+01	1.359995e+00
4096500	-1.822707e+04	-2.672001e+02	4.835144e+01	1.677378e+00
4097000	-1.823370e+04	-2.810496e+02	5.342970e+01	1.436605e+00
4097500	-1.824009e+04	-2.832008e+02	5.424332e+01	1.451083e+00
4098000	-1.826547e+04	-2.650908e+02	4.763033e+01	1.683780e+00
4098500	-1.823502e+04	-2.586271e+02	4.557413e+01	1.427307e+00
4099000	-1.823890e+04	-2.513536e+02	4.328116e+01	1.403773e+00
4099500	-1.824498e+04	-2.734977e+02	5.069125e+01	1.313975e+00
4100000	-1.824248e+04	-2.726710e+02	5.028921e+01	1.610385e+00
4100500	-1.824707e+04	-2.553689e+02	4.455217e+01	1.355643e+00
4101000	-1.823915e+04	-2.645367e+02	4.747225e+01	1.597540e+00
4101500	-1.823041e+04	-2.569450e+02	4.496034e+01	1.650604e+00
4102000	-1.824408e+04	-2.684901e+02	4.890287e+01	1.369936e+00
4102500	-1.822501e+04	-2.726559e+02	5.030445e+01	1.552583e+00
4103000	-1.823666e+04	-2.647988e+02	4.757592e+01	1.552583e+00
4103500	-1.824741e+04	-2.714904e+02	4.989037e+01	1.552583e+00
4104000	-1.824031e+04	-2.574786e+02	4.516599e+01	1.543031e+00
4104500	-1.823365e+04	-2.649870e+02	4.760424e+01	1.657075e+00
4105000	-1.821308e+04	-2.720528e+02	5.019761e+01	1.249352e+00
4105500	-1.822471e+04	-2.602524e+02	4.599618e+01	1.756761e+00
4106000	-1.822842e+04	-2.638798e+02	4.728127e+01	1.508030e+00
4106500	-1.823309e+04	-2.723585e+02	5.029816e+01	1.272823e+00
4107000	-1.823260e+04	-2.757910e+02	5.144956e+01	1.512012e+00
4107500	-1.822129e+04	-2.683332e+02	4.880791e+01	1.486904e+00
4108000	-1.822778e+04	-2.706131e+02	4.958950e+01	1.528051e+00
4108500	-1.824651e+04	-2.692157e+02	4.910412e+01	1.516884e+00
4109000	-1.823460e+04	-2.547574e+02	4.425270e+01	1.691350e+00
4109500	-1.824172e+04	-2.606645e+02	4.617526e+01	1.622462e+00
4110000	-1.822418e+04	-2.666818e+02	4.815182e+01	1.741695e+00
4110500	-1.823431e+04	-2.636617e+02	4.725694e+01	1.362300e+00
4111000	-1.824777e+04	-2.709025e+02	4.968897e+01	1.534989e+00
4111500	-1.823037e+04	-2.698992e+02	4.936146e+01	1.463799e+00
4112000	-1.823592e+04	-2.589977e+02	4.560494e+01	1.702836e+00
4112500	-1.824011e+04	-2.771303e+02	5.196460e+01	1.445185e+00
4113000	-1.822964e+04	-2.549969e+02	4.437101e+01	1.555922e+00
4113500	-1.824598e+04	-2.727655e+02	5.042215e+01	1.332568e+00
4114000	-1.822392e+04	-2.666033e+02	4.814727e+01	1.676513e+00
4114500	-1.823961e+04	-2.738189e+02	5.072495e+01	1.541410e+00
4115000	-1.824967e+04	-2.645169e+02	4.758137e+01	1.254553e+00
4115500	-1.822469e+04	-2.793600e+02	5.280787e+01	1.401283e+00
4116000	-1.822108e+04	-2.565725e+02	4.486517e+01	1.575866e+00
4116500	-1.822722e+04	-2.690519e+02	4.902308e+01	1.585876e+00
4117000	-1.823284e+04	-2.743255e+02	5.096507e+01	1.381787e+00
4117500	-1.822629e+04	-2.672579e+02	4.840965e+01	1.565770e+00
4118000	-1.826865e+04	-2.619675e+02	4.665044e+01	1.485565e+00
4118500	-1.824413e+04	-2.772669e+02	5.208323e+01	1.259765e+00
4119000	-1.823934e+04	-2.681174e+02	4.861703e+01	1.823073e+00
4119500	-1.824068e+04	-2.538020e+02	4.403167e+01	1.439033e+00
4120000	-1.823549e+04	-2.683383e+02	4.885737e+01	1.349313e+00
4120500	-1.823778e+04	-2.666185e+02	4.827953e+01	1.305406e+00
4121000	-1.823999e+04	-2.695430e+02	4.923887e+01	1.458070e+00
4121500	-1.822467e+04	-2.751447e+02	5.124075e+01	1.439736e+00
4122000	-1.822687e+04	-2.662773e+02	4.810636e+01	1.470192e+00
4122500	-1.824097e+04	-2.602936e+02	4.609398e+01	1.499228e+00
4123000	-1.824270e+04	-2.791903e+02	5.280678e+01	1.234490e+00
4123500	-1.824120e+04	-2.731565e+02	5.054870e+01	1.369994e+00
4124000	-1.824460e+04	-2.707329e+02	4.959905e+01	1.620735e+00
4124500	-1.824361e+04	-2.817292e+02	5.359899e+01	1.669082e+00
4125000	-1.824137e+04	-2.635403e+02	4.717471e+01	1.486013e+00
4125500	-1.825539e+04	-2.630971e+02	4.697583e+01	1.637232e+00
4126000	-1.821826e+04	-2.653954e+02	4.781940e+01	1.430628e+00
4126500	-1.822719e+04	-2.691838e+02	4.915245e+01	1.346446e+00
4127000	-1.822898e+04	-2.578985e+02	4.529078e+01	1.575257e+00
4127500	-1.823963e+04	-2.614478e+02	4.651781e+01	1.366283e+00
4128000	-1.823386e+04	-2.755670e+02	5.130850e+01	1.675550e+00
4128500	-1.823847e+04	-2.716265e+02	4.993241e+01	1.570022e+00
4129000	-1.824971e+04	-2.616788e+02	4.653549e+01	1.543850e+00
4129500	-1.822723e+04	-2.667707e+02	4.825189e+01	1.538174e+00
4130000	-1.823357e+04	-2.589090e+02	4.564001e+01	1.506105e+00
4130500	-1.823602e+04	-2.801353e+02	5.293431e+01	1.838731e+00
4131000	-1.826308e+04	-2.710371e+02	4.972777e+01	1.559592e+00
4131500	-1.824100e+04	-2.673833e+02	4.846570e+01	1.528123e+00
4132000	-1.824942e+04	-2.550184e+02	4.441313e+01	1.444191e+00
4132500	-1.822281e+04	-2.598388e+02	4.599086e+01	1.359419e+00
4133000	-1.823182e+04	-2.652459e+02	4.770900e+01	1.606578e+00
4133500	-1.824946e+04	-2.712157e+02	4.981295e+01	1.496829e+00
4134000	-1.822904e+04	-2.630554e+02	4.704399e+01	1.391593e+00
4134500	-1.823592e+04	-2.682608e+02	4.883477e+01	1.336962e+00
4135000	-1.823443e+04	-2.681512e+02	4.867617e+01	1.685709e+00
4135500	-1.824467e+04	-2.597526e+02	4.588310e+01	1.602951e+00
4136000	-1.824009e+04	-2.672470e+02	4.845344e+01	1.427512e+00
4136500	-1.823220e+04	-2.719775e+02	5.011972e+01	1.392985e+00
4137000	-1.823605e+04	-2.673486e+02	4.850458e+01	1.380521e+00
4137500	-1.822505e+04	-2.674783e+02	4.848794e+01	1.558541e+00
4138000	-1.822887e+04	-2.680484e+02	4.866046e+01	1.628353e+00
4138500	-1.823353e+04	-2.699877e+02	4.931226e+01	1.692834e+00
4139000	-1.823251e+04	-2.659628e+02	4.803762e+01	1.357015e+00
4139500	-1.822531e+04	-2.654811e+02	4.775636e+01	1.702085e+00
4140000	-1.822760e+04	-2.610458e+02	4.630684e+01	1.603576e+00
4140500	-1.822327e+04	-2.702246e+02	4.939682e+01	1.688288e+00
4141000	-1.822938e+04	-2.756435e+02	5.143793e+01	1.396452e+00
4141500	-1.823570e+04	-2.658632e+02	4.787631e+01	1.730972e+00
4142000	-1.823943e+04	-2.572715e+02	4.512409e+01	1.466360e+00
4142500	-1.823453e+04	-2.638611e+02	4.720917e+01	1.704016e+00
4143000	-1.822937e+04	-2.744181e+02	5.092421e+01	1.587475e+00
4143500	-1.824156e+04	-2.657412e+02	4.789932e+01	1.541339e+00
4144000	-1.823397e+04	-2.733147e+02	5.057666e+01	1.450267e+00
4144500	-1.822632e+04	-2.555018e+02	4.452468e+01	1.575313e+00
4145000	-1.822433e+04	-2.683848e+02	4.881165e+01	1.527721e+00
4145500	-1.822135e+04	-2.711235e+02	4.976950e+01	1.527721e+00
4146000	-1.825133e+04	-2.628910e+02	4.701071e+01	1.326750e+00
4146500	-1.823614e+04	-2.694309e+02	4.902977e+01	1.945589e+00
4147000	-1.822150e+04	-2.666869e+02	4.822509e+01	1.532602e+00
4147500	-1.822588e+04	-2.602516e+02	4.597107e+01	1.832688e+00
4148000	-1.822830e+04	-2.759830e+02	5.150466e+01	1.552933e+00
4148500	-1.822465e+04	-2.587006e+02	4.554451e+01	1.592137e+00
4149000	-1.823978e+04	-2.653790e+02	4.783749e+01	1.361058e+00
4149500	-1.825134e+04	-2.545658e+02	4.426168e+01	1.471328e+00
4150000	-1.823772e+04	-2.644686e+02	4.744605e+01	1.607147e+00
4150500	-1.823403e+04	-2.641270e+02	4.739129e+01	1.428085e+00
4151000	-1.823565e+04	-2.757479e+02	5.138195e+01	1.654510e+00
4151500	-1.822612e+04	-2.775766e+02	5.201457e+01	1.755789e+00
4152000	-1.823616e+04	-2.653875e+02	4.783111e+01	1.388251e+00
4152500	-1.825507e+04	-2.548163e+02	4.433931e+01	1.475667e+00
4153000	-1.822868e+04	-2.737028e+02	5.070720e+01	1.474661e+00
4153500	-1.822595e+04	-2.607544e+02	4.625336e+01	1.474661e+00
4154000	-1.822615e+04	-2.707856e+02	4.958751e+01	1.706163e+00
4154500	-1.823013e+04	-2.623217e+02	4.677837e+01	1.454515e+00
4155000	-1.824552e+04	-2.602861e+02	4.601897e+01	1.720807e+00
4155500	-1.824488e+04	-2.711440e+02	4.982409e+01	1.393603e+00
4156000	-1.822880e+04	-2.728847e+02	5.043000e+01	1.429785e+00
4156500	-1.823143e+04	-2.751297e+02	5.122622e+01	1.464778e+00
4157000	-1.822878e+04	-2.748855e+02	5.107662e+01	1.633209e+00
4157500	-1.821883e+04	-2.679015e+02	4.864106e+01	1.537658e+00
4158000	-1.822224e+04	-2.688531e+02	4.902685e+01	1.376191e+00
4158500	-1.823267e+04	-2.625714e+02	4.681305e+01	1.599864e+00
4159000	-1.824497e+04	-2.676935e+02	4.859082e+01	1.475201e+00
4159500	-1.823124e+04	-2.754151e+02	5.136394e+01	1.371194e+00
4160000	-1.822729e+04	-2.683648e+02	4.882342e+01	1.473694e+00
4160500	-1.823116e+04	-2.703776e+02	4.949252e+01	1.568432e+00
4161000	-1.824716e+04	-2.696407e+02	4.926234e+01	1.488576e+00
4161500	-1.824679e+04	-2.694226e+02	4.911800e+01	1.684019e+00
4162000	-1.823719e+04	-2.828869e+02	5.402551e+01	1.706171e+00
4162500	-1.823067e+04	-2.710131e+02	4.975297e+01	1.464074e+00
4163000	-1.823464e+04	-2.685791e+02	4.874931e+01	1.902073e+00
4163500	-1.822076e+04	-2.653290e+02	4.771866e+01	1.661126e+00
4164000	-1.822840e+04	-2.550195e+02	4.439979e+01	1.487434e+00
4164500	-1.823683e+04	-2.664650e+02	4.820983e+01	1.355286e+00
4165000	-1.823176e+04	-2.644963e+02	4.751440e+01	1.432280e+00
4165500	-1.824750e+04	-2.793554e+02	5.280575e+01	1.402340e+00
4166000	-1.822690e+04	-2.766515e+02	5.177057e+01	1.494568e+00
4166500	-1.822700e+04	-2.664985e+02	4.815310e+01	1.554646e+00
4167000	-1.823243e+04	-2.631212e+02	4.707078e+01	1.377309e+00
4167500	-1.824330e+04	-2.738266e+02	5.075707e+01	1.459842e+00
4168000	-1.822902e+04	-2.623122e+02	4.675979e+01	1.500866e+00
4168500	-1.822840e+04	-2.712258e+02	4.985799e+01	1.379524e+00
4169000	-1.823960e+04	-2.647836e+02	4.761483e+01	1.422325e+00
4169500	-1.823806e+04	-2.725801e+02	5.031713e+01	1.441198e+00
4170000	-1.824211e+04	-2.737706e+02	5.074532e+01	1.436471e+00
4170500	-1.821958e+04	-2.740500e+02	5.086953e+01	1.371041e+00
4171000	-1.822399e+04	-2.704472e+02	4.958638e+01	1.371041e+00
4171500	-1.822019e+04	-2.486406e+02	4.242289e+01	1.500558e+00
4172000	-1.823642e+04	-2.582908e+02	4.537184e+01	1.716239e+00
4172500	-1.821948e+04	-2.616069e+02	4.649881e+01	1.582821e+00
4173000	-1.822762e+04	-2.703608e+02	4.948160e+01	1.582821e+00
4173500	-1.822731e+04	-2.662550e+02	4.814845e+01	1.324699e+00
4174000	-1.824352e+04	-2.667047e+02	4.824749e+01	1.485023e+00
4174500	-1.822180e+04	-2.606512e+02	4.611161e+01	1.803066e+00
4175000	-1.822697e+04	-2.605729e+02	4.616672e+01	1.556836e+00
4175500	-1.822047e+04	-2.584558e+02	4.544195e+01	1.664198e+00
4176000	-1.822413e+04	-2.727130e+02	5.022741e+01	1.825860e+00
4176500	-1.823835e+04	-2.629817e+02	4.685731e+01	1.877247e+00
4177000	-1.822802e+04	-2.710823e+02	4.979478e+01	1.414926e+00
4177500	-1.824389e+04	-2.622862e+02	4.678596e+01	1.396134e+00
4178000	-1.823831e+04	-2.562196e+02	4.481970e+01	1.365363e+00
4178500	-1.824011e+04	-2.623110e+02	4.674203e+01	1.553149e+00
4179000	-1.823714e+04	-2.688592e+02	4.904647e+01	1.325939e+00
4179500	-1.824865e+04	-2.675748e+02	4.852550e+01	1.545956e+00
4180000	-1.823354e+04	-2.671279e+02	4.842389e+01	1.394300e+00
4180500	-1.823018e+04	-2.852499e+02	5.499481e+01	1.553814e+00
4181000	-1.824161e+04	-2.733448e+02	5.052801e+01	1.616123e+00
4181500	-1.823274e+04	-2.719709e+02	5.008525e+01	1.483420e+00
4182000	-1.823074e+04	-2.747903e+02	5.107694e+01	1.537184e+00
4182500	-1.823262e+04	-2.695584e+02	4.923079e+01	1.496573e+00
4183000	-1.822054e+04	-2.568815e+02	4.493000e+01	1.681977e+00
4183500	-1.823346e+04	-2.755977e+02	5.139948e+01	1.456233e+00
4184000	-1.821861e+04	-2.827015e+02	5.398877e+01	1.616961e+00
4184500	-1.823418e+04	-2.667948e+02	4.824714e+01	1.576149e+00
4185000	-1.823273e+04	-2.601678e+02	4.603545e+01	1.552119e+00
4185500	-1.824109e+04	-2.765946e+02	5.174156e+01	1.516776e+00
4186000	-1.824186e+04	-2.688274e+02	4.899608e+01	1.439005e+00
4186500	-1.823455e+04	-2.519907e+02	4.340207e+01	1.649365e+00
4187000	-1.824427e+04	-2.582866e+02	4.540587e+01	1.606667e+00
4187500	-1.823578e+04	-2.604829e+02	4.611134e+01	1.635621e+00
4188000	-1.823687e+04	-2.697369e+02	4.925713e+01	1.599690e+00
4188500	-1.823534e+04	-2.799806e+02	5.296162e+01	1.611172e+00
4189000	-1.823512e+04	-2.559932e+02	4.470667e+01	1.493717e+00
4189500	-1.823616e+04	-2.637293e+02	4.717226e+01	1.682310e+00
4190000	-1.822357e+04	-2.727621e+02	5.037668e+01	1.456446e+00
4190500	-1.822873e+04	-2.827356e+02	5.409707e+01	1.367650e+00
4191000	-1.822951e+04	-2.721399e+02	5.020925e+01	1.303713e+00
4191500	-1.822235e+04	-2.715359e+02	4.987758e+01	1.634325e+00
4192000	-1.823420e+04	-2.640886e+02	4.732512e+01	1.586397e+00
4192500	-1.824593e+04	-2.646431e+02	4.755388e+01	1.462201e+00
4193000	-1.823904e+04	-2.641617e+02	4.741856e+01	1.381853e+00
4193500	-1.825197e+04	-2.746146e+02	5.094510e+01	1.726108e+00
4194000	-1.823438e+04	-2.658612e+02	4.791416e+01	1.617729e+00
4194500	-1.825329e+04	-2.596453e+02	4.586310e+01	1.557020e+00
4195000	-1.822864e+04	-2.622082e+02	4.677846e+01	1.340739e+00
4195500	-1.823680e+04	-2.595650e+02	4.589971e+01	1.364490e+00
4196000	-1.824140e+04	-2.843878e+02	5.457125e+01	1.785524e+00
4196500	-1.823972e+04	-2.693301e+02	4.908917e+01	1.674243e+00
4197000	-1.823974e+04	-2.650718e+02	4.770659e+01	1.439557e+00
4197500	-1.824128e+04	-2.659340e+02	4.797055e+01	1.524984e+00
4198000	-1.824113e+04	-2.722152e+02	5.014649e+01	1.555457e+00
4198500	-1.823726e+04	-2.673040e+02	4.837576e+01	1.710428e+00
4199000	-1.822995e+04	-2.836132e+02	5.442669e+01	1.386140e+00
4199500	-1.824368e+04	-2.731056e+02	5.045385e+01	1.584058e+00
4200000	-1.824535e+04	-2.607332e+02	4.611782e+01	1.866158e+00
4200500	-1.822695e+04	-2.699300e+02	4.937613e+01	1.452695e+00
4201000	-1.823557e+04	-2.658626e+02	4.789725e+01	1.668844e+00
4201500	-1.821938e+04	-2.716307e+02	4.996324e+01	1.487125e+00
4202000	-1.824168e+04	-2.636079e+02	4.723101e+01	1.385788e+00
4202500	-1.823821e+04	-2.673411e+02	4.844496e+01	1.546267e+00
4203000	-1.822914e+04	-2.663228e+02	4.805957e+01	1.652678e+00
4203500	-1.822950e+04	-2.659256e+02	4.803264e+01	1.334383e+00
4204000	-1.823209e+04	-2.646126e+02	4.743769e+01	1.775994e+00
4204500	-1.823879e+04	-2.675539e+02	4.850175e+01	1.593981e+00
4205000	-1.823062e+04	-2.621695e+02	4.665106e+01	1.685598e+00
4205500	-1.822965e+04	-2.660334e+02	4.797867e+01	1.600565e+00
4206000	-1.823942e+04	-2.691818e+02	4.907839e+01	1.556873e+00
4206500	-1.823955e+04	-2.577128e+02	4.521442e+01	1.626636e+00
4207000	-1.824260e+04	-2.771934e+02	5.192107e+01	1.626636e+00
4207500	-1.823186e+04	-2.704560e+02	4.948864e+01	1.657949e+00
4208000	-1.823396e+04	-2.744945e+02	5.092637e+01	1.657949e+00
4208500	-1.823551e+04	-2.784186e+02	5.250076e+01	1.283839e+00
4209000	-1.823742e+04	-2.801674e+02	5.291114e+01	1.932666e+00
4209500	-1.824432e+04	-2.742221e+02	5.093360e+01	1.365489e+00
4210000	-1.824127e+04	-2.741411e+02	5.084323e+01	1.535020e+00
4210500	-1.822829e+04	-2.642539e+02	4.740608e+01	1.511127e+00
4211000	-1.823102e+04	-2.704645e+02	4.949190e+01	1.657172e+00
4211500	-1.823211e+04	-2.662269e+02	4.803262e+01	1.635799e+00
4212000	-1.823229e+04	-2.838411e+02	5.435098e+01	1.810974e+00
4212500	-1.823443e+04	-2.686862e+02	4.886150e+01	1.685254e+00
4213000	-1.823167e+04	-2.737528e+02	5.064954e+01	1.685254e+00
4213500	-1.824092e+04	-2.687117e+02	4.896353e+01	1.416949e+00
4214000	-1.823615e+04	-2.773354e+02	5.211666e+01	1.237657e+00
4214500	-1.823112e+04	-2.742309e+02	5.098104e+01	1.242897e+00
4215000	-1.823819e+04	-2.771261e+02	5.197156e+01	1.422064e+00
4215500	-1.822972e+04	-2.660417e+02	4.794310e+01	1.713196e+00
4216000	-1.822713e+04	-2.708576e+02	4.964373e+01	1.618432e+00
4216500	-1.823104e+04	-2.728976e+02	5.036723e+01	1.618432e+00
4217000	-1.822368e+04	-2.722904e+02	5.018151e+01	1.532160e+00
4217500	-1.822411e+04	-2.652122e+02	4.770587e+01	1.582048e+00
4218000	-1.824834e+04	-2.709119e+02	4.968198e+01	1.564189e+00
4218500	-1.823897e+04	-2.627734e+02	4.691884e+01	1.484365e+00
4219000	-1.823420e+04	-2.722990e+02	5.018241e+01	1.538198e+00
4219500	-1.823206e+04	-2.687346e+02	4.894733e+01	1.486458e+00
4220000	-1.823291e+04	-2.635740e+02	4.713869e+01	1.627188e+00
4220500	-1.824918e+04	-2.671784e+02	4.843297e+01	1.418358e+00
4221000	-1.822763e+04	-2.718134e+02	4.999889e+01	1.569230e+00
4221500	-1.823764e+04	-2.635559e+02	4.724352e+01	1.296511e+00
4222000	-1.822605e+04	-2.692957e+02	4.914560e+01	1.477952e+00
4222500	-1.823414e+04	-2.682893e+02	4.882550e+01	1.392249e+00
4223000	-1.823383e+04	-2.791881e+02	5.264081e+01	1.677026e+00
4223500	-1.824083e+04	-2.796780e+02	5.292513e+01	1.405883e+00
4224000	-1.824502e+04	-2.650963e+02	4.768084e+01	1.540059e+00
4224500	-1.824173e+04	-2.753029e+02	5.131128e+01	1.403825e+00
4225000	-1.825347e+04	-2.589230e+02	4.564497e+01	1.504851e+00
4225500	-1.822369e+04	-2.686892e+02	4.894692e+01	1.442202e+00
4226000	-1.824081e+04	-2.752340e+02	5.125695e+01	1.484413e+00
4226500	-1.823438e+04	-2.606691e+02	4.623010e+01	1.460114e+00
4227000	-1.823635e+04	-2.714009e+02	4.971353e+01	1.963738e+00
4227500	-1.823715e+04	-2.618842e+02	4.659774e+01	1.561178e+00
4228000	-1.823030e+04	-2.726233e+02	5.023578e+01	1.712674e+00
4228500	-1.823515e+04	-2.644705e+02	4.748679e+01	1.488294e+00
4229000	-1.824781e+04	-2.728610e+02	5.040219e+01	1.483875e+00
4229500	-1.823585e+04	-2.750584e+02	5.115363e+01	1.593586e+00
4230000	-1.822775e+04	-2.777802e+02	5.213987e+01	1.619614e+00
4230500	-1.823260e+04	-2.546033e+02	4.422580e+01	1.622660e+00
4231000	-1.824746e+04	-2.689337e+02	4.897861e+01	1.595490e+00
4231500	-1.822462e+04	-2.726670e+02	5.029464e+01	1.591164e+00
4232000	-1.823798e+04	-2.747737e+02	5.107145e+01	1.535687e+00
4232500	-1.822328e+04	-2.654294e+02	4.776158e+01	1.634995e+00
4233000	-1.822413e+04	-2.709949e+02	4.975604e+01	1.437278e+00
4233500	-1.822932e+04	-2.674206e+02	4.850388e+01	1.454485e+00
4234000	-1.824332e+04	-2.659180e+02	4.784628e+01	1.874156e+00
4234500	-1.823571e+04	-2.632326e+02	4.705627e+01	1.532022e+00
4235000	-1.822634e+04	-2.638278e+02	4.725575e+01	1.532022e+00
4235500	-1.826500e+04	-2.827089e+02	5.404676e+01	1.472585e+00
4236000	-1.824972e+04	-2.653375e+02	4.784021e+01	1.311528e+00
4236500	-1.824688e+04	-2.677215e+02	4.856888e+01	1.566772e+00
4237000	-1.824525e+04	-2.672397e+02	4.840527e+01	1.560235e+00
4237500	-1.822628e+04	-2.688896e+02	4.899090e+01	1.516042e+00
4238000	-1.823173e+04	-2.776423e+02	5.206306e+01	1.689907e+00
4238500	-1.824096e+04	-2.625112e+02	4.674907e+01	1.732091e+00
4239000	-1.823166e+04	-2.668970e+02	4.829290e+01	1.544858e+00
4239500	-1.823862e+04	-2.718068e+02	5.003212e+01	1.468960e+00
4240000	-1.825322e+04	-2.678842e+02	4.861567e+01	1.593796e+00
4240500	-1.824943e+04	-2.734015e+02	5.061326e+01	1.435000e+00
4241000	-1.824281e+04	-2.574257e+02	4.519164e+01	1.410361e+00
4241500	-1.823886e+04	-2.667456e+02	4.822408e+01	1.594324e+00
4242000	-1.823620e+04	-2.656220e+02	4.789631e+01	1.430956e+00
4242500	-1.823624e+04	-2.688161e+02	4.895467e+01	1.546750e+00
4243000	-1.823718e+04	-2.627273e+02	4.699158e+01	1.220333e+00
4243500	-1.822687e+04	-2.755010e+02	5.139938e+01	1.359778e+00
4244000	-1.823119e+04	-2.629418e+02	4.695792e+01	1.535631e+00
4244500	-1.822462e+04	-2.713397e+02	4.989315e+01	1.394078e+00
4245000	-1.823361e+04	-2.776646e+02	5.208778e+01	1.645125e+00
4245500	-1.822708e+04	-2.819049e+02	5.379266e+01	1.334832e+00
4246000	-1.824215e+04	-2.774288e+02	5.206284e+01	1.477025e+00
4246500	-1.823545e+04	-2.653624e+02	4.787475e+01	1.234809e+00
4247000	-1.823165e+04	-2.729402e+02	5.041633e+01	1.523568e+00
4247500	-1.824813e+04	-2.644089e+02	4.745410e+01	1.523568e+00
4248000	-1.824314e+04	-2.754274e+02	5.120260e+01	1.827519e+00
4248500	-1.823407e+04	-2.643345e+02	4.745382e+01	1.450047e+00
4249000	-1.823601e+04	-2.644130e+02	4.744786e+01	1.546234e+00
4249500	-1.823378e+04	-2.690534e+02	4.906113e+01	1.478049e+00
4250000	-1.824212e+04	-2.753486e+02	5.134400e+01	1.359525e+00
4250500	-1.822232e+04	-2.629214e+02	4.695025e+01	1.538176e+00
4251000	-1.822989e+04	-2.630516e+02	4.705780e+01	1.346427e+00
4251500	-1.823080e+04	-2.614177e+02	4.647014e+01	1.480369e+00
4252000	-1.823678e+04	-2.694931e+02	4.922845e+01	1.437994e+00
4252500	-1.824290e+04	-2.584316e+02	4.531453e+01	2.034668e+00
4253000	-1.823412e+04	-2.572228e+02	4.506397e+01	1.605000e+00
4253500	-1.823647e+04	-2.702695e+02	4.942273e+01	1.659244e+00
4254000	-1.823999e+04	-2.641983e+02	4.741944e+01	1.415863e+00
4254500	-1.824142e+04	-2.583090e+02	4.541988e+01	1.585637e+00
4255000	-1.824962e+04	-2.621300e+02	4.662872e+01	1.713564e+00
4255500	-1.822890e+04	-2.651721e+02	4.773800e+01	1.447169e+00
4256000	-1.823819e+04	-2.803187e+02	5.322658e+01	1.244073e+00
4256500	-1.824017e+04	-2.642789e+02	4.734788e+01	1.709002e+00
4257000	-1.823150e+04	-2.768063e+02	5.176840e+01	1.655282e+00
4257500	-1.821565e+04	-2.710647e+02	4.968178e+01	1.717567e+00
4258000	-1.822938e+04	-2.740996e+02	5.081813e+01	1.563235e+00
4258500	-1.824058e+04	-2.718264e+02	4.995728e+01	1.699613e+00
4259000	-1.823498e+04	-2.785217e+02	5.245220e+01	1.517667e+00
4259500	-1.823056e+04	-2.630458e+02	4.701555e+01	1.467095e+00
4260000	-1.822361e+04	-2.652457e+02	4.767364e+01	1.710712e+00
4260500	-1.823678e+04	-2.787213e+02	5.261247e+01	1.286297e+00
4261000	-1.822715e+04	-2.638504e+02	4.729538e+01	1.436654e+00
4261500	-1.824502e+04	-2.561330e+02	4.480233e+01	1.333224e+00
4262000	-1.824279e+04	-2.803066e+02	5.317434e+01	1.370740e+00
4262500	-1.823373e+04	-2.582698e+02	4.538313e+01	1.660229e+00
4263000	-1.823694e+04	-2.595380e+02	4.584121e+01	1.516749e+00
4263500	-1.823754e+04	-2.716086e+02	4.993944e+01	1.532157e+00
4264000	-1.822948e+04	-2.766293e+02	5.176463e+01	1.488505e+00
4264500	-1.823222e+04	-2.687549e+02	4.900234e+01	1.348482e+00
4265000	-1.823905e+04	-2.733442e+02	5.059409e+01	1.431148e+00
4265500	-1.824397e+04	-2.687718e+02	4.896551e+01	1.471370e+00
4266000	-1.823882e+04	-2.652919e+02	4.774962e+01	1.532734e+00
4266500	-1.824141e+04	-2.783317e+02	5.226883e+01	1.822271e+00
4267000	-1.822828e+04	-2.609822e+02	4.634373e+01	1.428017e+00
4267500	-1.823154e+04	-2.651074e+02	4.771270e+01	1.457140e+00
4268000	-1.821772e+04	-2.632572e+02	4.710909e+01	1.398775e+00
4268500	-1.822875e+04	-2.644585e+02	4.747069e+01	1.523947e+00
4269000	-1.821924e+04	-2.789299e+02	5.258404e+01	1.571258e+00
4269500	-1.823414e+04	-2.623566e+02	4.676234e+01	1.537617e+00
4270000	-1.823343e+04	-2.726740e+02	5.034292e+01	1.462875e+00
4270500	-1.822555e+04	-2.636927e+02	4.730718e+01	1.243836e+00
4271000	-1.822301e+04	-2.653521e+02	4.779090e+01	1.471328e+00
4271500	-1.823395e+04	-2.772563e+02	5.204138e+01	1.362735e+00
4272000	-1.824086e+04	-2.776046e+02	5.207120e+01	1.630070e+00
4272500	-1.824262e+04	-2.763890e+02	5.169495e+01	1.438396e+00
4273000	-1.824407e+04	-2.716147e+02	4.999867e+01	1.371144e+00
4273500	-1.823552e+04	-2.716195e+02	4.992957e+01	1.571003e+00
4274000	-1.822951e+04	-2.666252e+02	4.817719e+01	1.610942e+00
4274500	-1.823913e+04	-2.554476e+02	4.457398e+01	1.365610e+00
4275000	-1.822919e+04	-2.597135e+02	4.588203e+01	1.567157e+00
4275500	-1.823417e+04	-2.587302e+02	4.558065e+01	1.510327e+00
4276000	-1.823369e+04	-2.668295e+02	4.825859e+01	1.577441e+00
4276500	-1.824423e+04	-2.682091e+02	4.875882e+01	1.504583e+00
4277000	-1.824447e+04	-2.604411e+02	4.612583e+01	1.549675e+00
4277500	-1.824207e+04	-2.793161e+02	5.260522e+01	1.900569e+00
4278000	-1.822932e+04	-2.711760e+02	4.980090e+01	1.491325e+00
4278500	-1.824355e+04	-2.685173e+02	4.890896e+01	1.379612e+00
4279000	-1.822720e+04	-2.696973e+02	4.927074e+01	1.521159e+00
4279500	-1.822777e+04	-2.717143e+02	5.000691e+01	1.447520e+00
4280000	-1.823631e+04	-2.597112e+02	4.586926e+01	1.604021e+00
4280500	-1.822781e+04	-2.715154e+02	4.989158e+01	1.574241e+00
4281000	-1.822846e+04	-2.696736e+02	4.924356e+01	1.575218e+00
4281500	-1.824241e+04	-2.645808e+02	4.753194e+01	1.464801e+00
4282000	-1.823719e+04	-2.715193e+02	4.995704e+01	1.393220e+00
4282500	-1.823145e+04	-2.574278e+02	4.517182e+01	1.474051e+00
4283000	-1.823910e+04	-2.824632e+02	5.385520e+01	1.728911e+00
4283500	-1.823853e+04	-2.690381e+02	4.908627e+01	1.390590e+00
4284000	-1.823133e+04	-2.673660e+02	4.850710e+01	1.390590e+00
4284500	-1.823418e+04	-2.589300e+02	4.569433e+01	1.359932e+00
4285000	-1.823541e+04	-2.519007e+02	4.333590e+01	1.773557e+00
4285500	-1.825163e+04	-2.703119e+02	4.956846e+01	1.286712e+00
4286000	-1.825066e+04	-2.782770e+02	5.240953e+01	1.387916e+00
4286500	-1.826255e+04	-2.514122e+02	4.319111e+01	1.754604e+00
4287000	-1.823805e+04	-2.693022e+02	4.916806e+01	1.420079e+00
4287500	-1.823633e+04	-2.649751e+02	4.755306e+01	1.796544e+00
4288000	-1.825073e+04	-2.603666e+02	4.608741e+01	1.592283e+00
4288500	-1.823995e+04	-2.594674e+02	4.580541e+01	1.556037e+00
4289000	-1.824532e+04	-2.533630e+02	4.382554e+01	1.658821e+00
4289500	-1.824020e+04	-2.728407e+02	5.045248e+01	1.323031e+00
4290000	-1.822796e+04	-2.617035e+02	4.657496e+01	1.449301e+00
4290500	-1.822714e+04	-2.657837e+02	4.790304e+01	1.572872e+00
4291000	-1.822821e+04	-2.671963e+02	4.845985e+01	1.358139e+00
4291500	-1.823258e+04	-2.726651e+02	5.037716e+01	1.358139e+00
4292000	-1.824216e+04	-2.770583e+02	5.191461e+01	1.509085e+00
4292500	-1.823489e+04	-2.745702e+02	5.090007e+01	1.806554e+00
4293000	-1.823673e+04	-2.575864e+02	4.525257e+01	1.381708e+00
4293500	-1.823795e+04	-2.668456e+02	4.829231e+01	1.495253e+00
4294000	-1.823371e+04	-2.635986e+02	4.720296e+01	1.460086e+00
4294500	-1.823744e+04	-2.794510e+02	5.271721e+01	1.735073e+00
4295000	-1.824086e+04	-2.663741e+02	4.817030e+01	1.379964e+00
4295500	-1.824193e+04	-2.699275e+02	4.939896e+01	1.385075e+00
4296000	-1.823080e+04	-2.729706e+02	5.045972e+01	1.432693e+00
4296500	-1.822924e+04	-2.717162e+02	5.000053e+01	1.467451e+00
4297000	-1.823297e+04	-2.636055e+02	4.718649e+01	1.516059e+00
4297500	-1.823992e+04	-2.739670e+02	5.077144e+01	1.560253e+00
4298000	-1.824177e+04	-2.702188e+02	4.953481e+01	1.289337e+00
4298500	-1.823427e+04	-2.634197e+02	4.706925e+01	1.680318e+00
4299000	-1.822703e+04	-2.642285e+02	4.743430e+01	1.401932e+00
4299500	-1.824681e+04	-2.726831e+02	5.036561e+01	1.408453e+00
4300000	-1.823173e+04	-2.647621e+02	4.755143e+01	1.588427e+00
4300500	-1.823636e+04	-2.928061e+02	5.792631e+01	1.753970e+00
4301000	-1.822900e+04	-2.731600e+02	5.045385e+01	1.638464e+00
4301500	-1.823630e+04	-2.695022e+02	4.913165e+01	1.724402e+00
4302000	-1.823815e+04	-2.654908e+02	4.782801e+01	1.500740e+00
4302500	-1.823554e+04	-2.613531e+02	4.645090e+01	1.473988e+00
4303000	-1.824717e+04	-2.790871e+02	5.254634e+01	1.829776e+00
4303500	-1.825246e+04	-2.693477e+02	4.917028e+01	1.459230e+00
4304000	-1.822817e+04	-2.570589e+02	4.503225e+01	1.540003e+00
4304500	-1.823840e+04	-2.661770e+02	4.809039e+01	1.416647e+00
4305000	-1.824510e+04	-2.769814e+02	5.185951e+01	1.582051e+00
4305500	-1.824466e+04	-2.502279e+02	4.288740e+01	1.560362e+00
4306000	-1.823882e+04	-2.807376e+02	5.336933e+01	1.284409e+00
4306500	-1.823065e+04	-2.674688e+02	4.848290e+01	1.563693e+00
4307000	-1.823076e+04	-2.696792e+02	4.925080e+01	1.560134e+00
4307500	-1.824903e+04	-2.712663e+02	4.987167e+01	1.381345e+00
4308000	-1.824565e+04	-2.657797e+02	4.796324e+01	1.392111e+00
4308500	-1.825220e+04	-2.579608e+02	4.534334e+01	1.474517e+00
4309000	-1.823408e+04	-2.755112e+02	5.131338e+01	1.606327e+00
4309500	-1.825581e+04	-2.578636e+02	4.528985e+01	1.543230e+00
4310000	-1.824834e+04	-2.615810e+02	4.645243e+01	1.697340e+00
4310500	-1.825160e+04	-2.586533e+02	4.554504e+01	1.543230e+00
4311000	-1.822887e+04	-2.666044e+02	4.816344e+01	1.630308e+00
4311500	-1.824289e+04	-2.732914e+02	5.058168e+01	1.412901e+00
4312000	-1.822748e+04	-2.595904e+02	4.579840e+01	1.700575e+00
4312500	-1.824565e+04	-2.670942e+02	4.844448e+01	1.300697e+00
4313000	-1.823045e+04	-2.552239e+02	4.445477e+01	1.518050e+00
4313500	-1.823799e+04	-2.676974e+02	4.851880e+01	1.687946e+00
4314000	-1.824393e+04	-2.630232e+02	4.691179e+01	1.755326e+00
4314500	-1.822364e+04	-2.559655e+02	4.459108e+01	1.829698e+00
4315000	-1.822001e+04	-2.594520e+02	4.581353e+01	1.515722e+00
4315500	-1.821764e+04	-2.738659e+02	5.075964e+01	1.492040e+00
4316000	-1.823559e+04	-2.638621e+02	4.725024e+01	1.582654e+00
4316500	-1.822910e+04	-2.645625e+02	4.748764e+01	1.577800e+00
4317000	-1.822342e+04	-2.637336e+02	4.722098e+01	1.541412e+00
4317500	-1.823958e+04	-2.841060e+02	5.448301e+01	1.732633e+00
4318000	-1.823348e+04	-2.556589e+02	4.452013e+01	1.746664e+00
4318500	-1.822911e+04	-2.722920e+02	5.023356e+01	1.387537e+00
4319000	-1.822520e+04	-2.655001e+02	4.788540e+01	1.341131e+00
4319500	-1.822680e+04	-2.585352e+02	4.548321e+01	1.616055e+00
4320000	-1.821752e+04	-2.789063e+02	5.263815e+01	1.402318e+00
4320500	-1.823213e+04	-2.638463e+02	4.725276e+01	1.559405e+00
4321000	-1.824156e+04	-2.567561e+02	4.491781e+01	1.594695e+00
4321500	-1.822612e+04	-2.774730e+02	5.207602e+01	1.485415e+00
4322000	-1.824586e+04	-2.738901e+02	5.067715e+01	1.745581e+00
4322500	-1.823337e+04	-2.781374e+02	5.228681e+01	1.579340e+00
4323000	-1.822572e+04	-2.714979e+02	4.984452e+01	1.689762e+00
4323500	-1.823111e+04	-2.554640e+02	4.458360e+01	1.351720e+00
4324000	-1.823373e+04	-2.720025e+02	4.996586e+01	1.851521e+00
4324500	-1.823119e+04	-2.749773e+02	5.118266e+01	1.432373e+00
4325000	-1.823451e+04	-2.665080e+02	4.822120e+01	1.365105e+00
4325500	-1.823853e+04	-2.639732e+02	4.719720e+01	1.851807e+00
4326000	-1.824456e+04	-2.604214e+02	4.606860e+01	1.704547e+00
4326500	-1.824100e+04	-2.724325e+02	5.015358e+01	1.752737e+00
4327000	-1.824005e+04	-2.634024e+02	4.710700e+01	1.550178e+00
4327500	-1.822606e+04	-2.646725e+02	4.748945e+01	1.682439e+00
4328000	-1.823980e+04	-2.707200e+02	4.953659e+01	1.785428e+00
4328500	-1.822953e+04	-2.720205e+02	5.007671e+01	1.557109e+00
4329000	-1.824293e+04	-2.613716e+02	4.648798e+01	1.380355e+00
4329500	-1.823161e+04	-2.630102e+02	4.704835e+01	1.333289e+00
4330000	-1.823804e+04	-2.762598e+02	5.149646e+01	1.852290e+00
4330500	-1.824244e+04	-2.637466e+02	4.718236e+01	1.669513e+00
4331000	-1.822364e+04	-2.717110e+02	5.000624e+01	1.446110e+00
4331500	-1.822977e+04	-2.710700e+02	4.967978e+01	1.728597e+00
4332000	-1.823145e+04	-2.680257e+02	4.859702e+01	1.789366e+00
4332500	-1.822570e+04	-2.636504e+02	4.724253e+01	1.393955e+00
4333000	-1.826255e+04	-2.674825e+02	4.856161e+01	1.348932e+00
4333500	-1.822640e+04	-2.738020e+02	5.071350e+01	1.556365e+00
4334000	-1.822567e+04	-2.554825e+02	4.452456e+01	1.556365e+00
4334500	-1.823535e+04	-2.628969e+02	4.696794e+01	1.460654e+00
4335000	-1.824661e+04	-2.673080e+02	4.844292e+01	1.519040e+00
4335500	-1.823085e+04	-2.706894e+02	4.946431e+01	1.960646e+00
4336000	-1.823854e+04	-2.864099e+02	5.547944e+01	1.472159e+00
4336500	-1.825194e+04	-2.613385e+02	4.644671e+01	1.472159e+00
4337000	-1.823735e+04	-2.681307e+02	4.871365e+01	1.556731e+00
4337500	-1.824485e+04	-2.568969e+02	4.495160e+01	1.629835e+00
4338000	-1.824177e+04	-2.747052e+02	5.104806e+01	1.531842e+00
4338500	-1.823446e+04	-2.820878e+02	5.364799e+01	1.898510e+00
4339000	-1.822210e+04	-2.619729e+02	4.666645e+01	1.442637e+00
4339500	-1.821639e+04	-2.637296e+02	4.725278e+01	1.442637e+00
4340000	-1.822213e+04	-2.589663e+02	4.565850e+01	1.506530e+00
4340500	-1.823249e+04	-2.712901e+02	4.986000e+01	1.438169e+00
4341000	-1.824000e+04	-2.723273e+02	5.018190e+01	1.568015e+00
4341500	-1.822397e+04	-2.676689e+02	4.856819e+01	1.516243e+00
4342000	-1.822693e+04	-2.685579e+02	4.880986e+01	1.705985e+00
4342500	-1.823581e+04	-2.580613e+02	4.533423e+01	1.603255e+00
4343000	-1.823555e+04	-2.654673e+02	4.780145e+01	1.555385e+00
4343500	-1.823964e+04	-2.688239e+02	4.897669e+01	1.491215e+00
4344000	-1.823996e+04	-2.681377e+02	4.871829e+01	1.550356e+00
4344500	-1.822615e+04	-2.777258e+02	5.219491e+01	1.416225e+00
4345000	-1.822822e+04	-2.658458e+02	4.790073e+01	1.641801e+00
4345500	-1.823617e+04	-2.775705e+02	5.208303e+01	1.563938e+00
4346000	-1.825429e+04	-2.663550e+02	4.811364e+01	1.526593e+00
4346500	-1.823085e+04	-2.694820e+02	4.923348e+01	1.412519e+00
4347000	-1.824379e+04	-2.672468e+02	4.844275e+01	1.458311e+00
4347500	-1.824553e+04	-2.762840e+02	5.164954e+01	1.457448e+00
4348000	-1.822849e+04	-2.829179e+02	5.412808e+01	1.468892e+00
4348500	-1.822898e+04	-2.575007e+02	4.513424e+01	1.664008e+00
4349000	-1.822257e+04	-2.597180e+02	4.595503e+01	1.348156e+00
4349500	-1.821906e+04	-2.715513e+02	4.993890e+01	1.476453e+00
4350000	-1.823798e+04	-2.751832e+02	5.112853e+01	1.787631e+00
4350500	-1.822614e+04	-2.672731e+02	4.838741e+01	1.645641e+00
4351000	-1.823817e+04	-2.795414e+02	5.292815e+01	1.261273e+00
4351500	-1.822873e+04	-2.710632e+02	4.977039e+01	1.464879e+00
4352000	-1.823374e+04	-2.581486e+02	4.532978e+01	1.704296e+00
4352500	-1.823683e+04	-2.683461e+02	4.878583e+01	1.563584e+00
4353000	-1.823270e+04	-2.582342e+02	4.533386e+01	1.777326e+00
4353500	-1.824928e+04	-2.684596e+02	4.888320e+01	1.396107e+00
4354000	-1.823459e+04	-2.671426e+02	4.833717e+01	1.661472e+00
4354500	-1.823151e+04	-2.614234e+02	4.634108e+01	1.877278e+00
4355000	-1.823740e+04	-2.540762e+02	4.397271e+01	1.901345e+00
4355500	-1.824396e+04	-2.630002e+02	4.701540e+01	1.421886e+00
4356000	-1.824111e+04	-2.650667e+02	4.771631e+01	1.405809e+00
4356500	-1.821023e+04	-2.582123e+02	4.543205e+01	1.451361e+00
4357000	-1.821300e+04	-2.735357e+02	5.053097e+01	1.798718e+00
4357500	-1.822807e+04	-2.585193e+02	4.550765e+01	1.524675e+00
4358000	-1.824703e+04	-2.654150e+02	4.777843e+01	1.570963e+00
4358500	-1.824977e+04	-2.616303e+02	4.651684e+01	1.551675e+00
4359000	-1.822655e+04	-2.654389e+02	4.776033e+01	1.648190e+00
4359500	-1.822805e+04	-2.796263e+02	5.279403e+01	1.704581e+00
4360000	-1.824052e+04	-2.677371e+02	4.857034e+01	1.578196e+00
4360500	-1.823773e+04	-2.662085e+02	4.805593e+01	1.549012e+00
4361000	-1.824119e+04	-2.736015e+02	5.061312e+01	1.635442e+00
4361500	-1.823089e+04	-2.597426e+02	4.583754e+01	1.732686e+00
4362000	-1.824616e+04	-2.848140e+02	5.480220e+01	1.614264e+00
4362500	-1.823468e+04	-2.742969e+02	5.083341e+01	1.718067e+00
4363000	-1.823959e+04	-2.605639e+02	4.616747e+01	1.545566e+00
4363500	-1.822231e+04	-2.744171e+02	5.092482e+01	1.584811e+00
4364000	-1.822687e+04	-2.712592e+02	4.976543e+01	1.674915e+00
4364500	-1.823848e+04	-2.690113e+02	4.894987e+01	1.755851e+00
4365000	-1.823213e+04	-2.675468e+02	4.853961e+01	1.476999e+00
4365500	-1.823660e+04	-2.775606e+02	5.212372e+01	1.443767e+00
4366000	-1.823182e+04	-2.694836e+02	4.927209e+01	1.303543e+00
4366500	-1.822499e+04	-2.804336e+02	5.318217e+01	1.476878e+00
4367000	-1.823384e+04	-2.685569e+02	4.888806e+01	1.479429e+00
4367500	-1.824977e+04	-2.685536e+02	4.889559e+01	1.454478e+00
4368000	-1.824280e+04	-2.690730e+02	4.907341e+01	1.462322e+00
4368500	-1.823657e+04	-2.648343e+02	4.760286e+01	1.508487e+00
4369000	-1.824026e+04	-2.693309e+02	4.916478e+01	1.458184e+00
4369500	-1.824277e+04	-2.756437e+02	5.138408e+01	1.544523e+00
4370000	-1.823344e+04	-2.680959e+02	4.867314e+01	1.639160e+00
4370500	-1.822416e+04	-2.720132e+02	5.005933e+01	1.598715e+00
4371000	-1.823535e+04	-2.648797e+02	4.755332e+01	1.700459e+00
4371500	-1.823760e+04	-2.758758e+02	5.151191e+01	1.425926e+00
4372000	-1.822644e+04	-2.737444e+02	5.063044e+01	1.730042e+00
4372500	-1.824939e+04	-2.614427e+02	4.651464e+01	1.370747e+00
4373000	-1.824222e+04	-2.722479e+02	5.005455e+01	1.846888e+00
4373500	-1.821554e+04	-2.591640e+02	4.566974e+01	1.669661e+00
4374000	-1.824372e+04	-2.685797e+02	4.885419e+01	1.599865e+00
4374500	-1.824053e+04	-2.644794e+02	4.752340e+01	1.388707e+00
4375000	-1.823777e+04	-2.762280e+02	5.152295e+01	1.747869e+00
4375500	-1.823687e+04	-2.688795e+02	4.898475e+01	1.523683e+00
4376000	-1.823604e+04	-2.569823e+02	4.495869e+01	1.693156e+00
4376500	-1.824366e+04	-2.622569e+02	4.671651e+01	1.575849e+00
4377000	-1.823671e+04	-2.743939e+02	5.089722e+01	1.638076e+00
4377500	-1.823297e+04	-2.682962e+02	4.878554e+01	1.514478e+00
4378000	-1.823132e+04	-2.670288e+02	4.840653e+01	1.345646e+00
4378500	-1.823224e+04	-2.565115e+02	4.489095e+01	1.434124e+00
4379000	-1.823886e+04	-2.703094e+02	4.947813e+01	1.541323e+00
4379500	-1.823434e+04	-2.596086e+02	4.587920e+01	1.470961e+00
4380000	-1.822031e+04	-2.633294e+02	4.709828e+01	1.503292e+00
4380500	-1.822371e+04	-2.658178e+02	4.787041e+01	1.702974e+00
4381000	-1.823290e+04	-2.657824e+02	4.792777e+01	1.498985e+00
4381500	-1.822836e+04	-2.563582e+02	4.480027e+01	1.564922e+00
4382000	-1.823216e+04	-2.648850e+02	4.762698e+01	1.487900e+00
4382500	-1.822990e+04	-2.736012e+02	5.062810e+01	1.593386e+00
4383000	-1.824598e+04	-2.659236e+02	4.801487e+01	1.384538e+00
4383500	-1.822304e+04	-2.617953e+02	4.661739e+01	1.412975e+00
4384000	-1.823653e+04	-2.676992e+02	4.861880e+01	1.399757e+00
4384500	-1.823328e+04	-2.742037e+02	5.092771e+01	1.363374e+00
4385000	-1.824142e+04	-2.670922e+02	4.838238e+01	1.479359e+00
4385500	-1.824300e+04	-2.655284e+02	4.785343e+01	1.463456e+00
4386000	-1.823997e+04	-2.704229e+02	4.962170e+01	1.246374e+00
4386500	-1.822768e+04	-2.656836e+02	4.794377e+01	1.353190e+00
4387000	-1.825350e+04	-2.746667e+02	5.108035e+01	1.404125e+00
4387500	-1.822727e+04	-2.696372e+02	4.920871e+01	1.638603e+00
4388000	-1.824792e+04	-2.614983e+02	4.654609e+01	1.331348e+00
4388500	-1.824407e+04	-2.623440e+02	4.674913e+01	1.564772e+00
4389000	-1.823858e+04	-2.745651e+02	5.103744e+01	1.421175e+00
4389500	-1.823118e+04	-2.702018e+02	4.940992e+01	1.628052e+00
4390000	-1.823956e+04	-2.709696e+02	4.974208e+01	1.451470e+00
4390500	-1.823649e+04	-2.593248e+02	4.572995e+01	1.645229e+00
4391000	-1.822683e+04	-2.629228e+02	4.698220e+01	1.443938e+00
4391500	-1.823442e+04	-2.658121e+02	4.795872e+01	1.437708e+00
4392000	-1.822856e+04	-2.696111e+02	4.922919e+01	1.553879e+00
4392500	-1.824125e+04	-2.566392e+02	4.491695e+01	1.480535e+00
4393000	-1.822693e+04	-2.665066e+02	4.820446e+01	1.412599e+00
4393500	-1.823922e+04	-2.661893e+02	4.789011e+01	2.016486e+00
4394000	-1.824533e+04	-2.823386e+02	5.399448e+01	1.239089e+00
4394500	-1.823882e+04	-2.811484e+02	5.340491e+01	1.601044e+00
4395000	-1.822457e+04	-2.625982e+02	4.688754e+01	1.403027e+00
4395500	-1.824348e+04	-2.673061e+02	4.847252e+01	1.431122e+00
4396000	-1.823587e+04	-2.630449e+02	4.698512e+01	1.557211e+00
4396500	-1.823767e+04	-2.673699e+02	4.838862e+01	1.738877e+00
4397000	-1.822522e+04	-2.615674e+02	4.646442e+01	1.647381e+00
4397500	-1.824285e+04	-2.682045e+02	4.872224e+01	1.605656e+00
4398000	-1.822811e+04	-2.765220e+02	5.169105e+01	1.582042e+00
4398500	-1.823660e+04	-2.688666e+02	4.896114e+01	1.578693e+00
4399000	-1.823800e+04	-2.572769e+02	4.507398e+01	1.627850e+00
4399500	-1.824401e+04	-2.609751e+02	4.629431e+01	1.570911e+00
4400000	-1.823981e+04	-2.695035e+02	4.930058e+01	1.242037e+00
4400500	-1.823230e+04	-2.632459e+02	4.710107e+01	1.411469e+00
4401000	-1.822849e+04	-2.597939e+02	4.583967e+01	1.777422e+00
4401500	-1.822265e+04	-2.740616e+02	5.085297e+01	1.428517e+00
4402000	-1.822676e+04	-2.684971e+02	4.885135e+01	1.525489e+00
4402500	-1.823262e+04	-2.748056e+02	5.115570e+01	1.335002e+00
4403000	-1.822439e+04	-2.749340e+02	5.111724e+01	1.569523e+00
4403500	-1.823463e+04	-2.701052e+02	4.941028e+01	1.530503e+00
4404000	-1.823895e+04	-2.760028e+02	5.159170e+01	1.334408e+00
4404500	-1.822514e+04	-2.626047e+02	4.680622e+01	1.653796e+00
4405000	-1.823176e+04	-2.660275e+02	4.802843e+01	1.448689e+00
4405500	-1.822069e+04	-2.612407e+02	4.640530e+01	1.499802e+00
4406000	-1.823360e+04	-2.708915e+02	4.973232e+01	1.401004e+00
4406500	-1.824348e+04	-2.704279e+02	4.955924e+01	1.428901e+00
4407000	-1.823366e+04	-2.689051e+02	4.895938e+01	1.622250e+00
4407500	-1.824922e+04	-2.674797e+02	4.849892e+01	1.528025e+00
4408000	-1.822928e+04	-2.673006e+02	4.844800e+01	1.496922e+00
4408500	-1.823025e+04	-2.780767e+02	5.237108e+01	1.291202e+00
4409000	-1.824391e+04	-2.631014e+02	4.699706e+01	1.577977e+00
4409500	-1.824700e+04	-2.690892e+02	4.903269e+01	1.595582e+00
4410000	-1.822210e+04	-2.633026e+02	4.712027e+01	1.410795e+00
4410500	-1.824147e+04	-2.677243e+02	4.863265e+01	1.384811e+00
4411000	-1.824122e+04	-2.616237e+02	4.650338e+01	1.585843e+00
4411500	-1.823173e+04	-2.700325e+02	4.942062e+01	1.428248e+00
4412000	-1.825521e+04	-2.725329e+02	5.024565e+01	1.594536e+00
4412500	-1.824908e+04	-2.679718e+02	4.869071e+01	1.464201e+00
4413000	-1.825068e+04	-2.667764e+02	4.830907e+01	1.377156e+00
4413500	-1.822364e+04	-2.694615e+02	4.920381e+01	1.476946e+00
4414000	-1.823224e+04	-2.628512e+02	4.690254e+01	1.611044e+00
4414500	-1.823092e+04	-2.618633e+02	4.653915e+01	1.717246e+00
4415000	-1.823569e+04	-2.735359e+02	5.060662e+01	1.587905e+00
4415500	-1.824818e+04	-2.591578e+02	4.562396e+01	1.804338e+00
4416000	-1.823847e+04	-2.685328e+02	4.877620e+01	1.778070e+00
4416500	-1.824628e+04	-2.654018e+02	4.770666e+01	1.769342e+00
4417000	-1.825202e+04	-2.600033e+02	4.596919e+01	1.590165e+00
4417500	-1.824899e+04	-2.632115e+02	4.699832e+01	1.684306e+00
4418000	-1.823775e+04	-2.786173e+02	5.253268e+01	1.396687e+00
4418500	-1.825167e+04	-2.967322e+02	5.961561e+01	1.601779e+00
4419000	-1.822406e+04	-2.762858e+02	5.157886e+01	1.652545e+00
4419500	-1.823169e+04	-2.779122e+02	5.224156e+01	1.476417e+00
4420000	-1.824077e+04	-2.611252e+02	4.622556e+01	1.930051e+00
4420500	-1.822893e+04	-2.703144e+02	4.942384e+01	1.700962e+00
4421000	-1.822257e+04	-2.694935e+02	4.922867e+01	1.437724e+00
4421500	-1.822926e+04	-2.620122e+02	4.659934e+01	1.684327e+00
4422000	-1.824379e+04	-2.650189e+02	4.758150e+01	1.756189e+00
4422500	-1.822401e+04	-2.707002e+02	4.954249e+01	1.748826e+00
4423000	-1.823595e+04	-2.709772e+02	4.973277e+01	1.485431e+00
4423500	-1.824177e+04	-2.665332e+02	4.801982e+01	1.979574e+00
4424000	-1.823005e+04	-2.720561e+02	5.010778e+01	1.505246e+00
4424500	-1.822718e+04	-2.679739e+02	4.855509e+01	1.859249e+00
4425000	-1.823769e+04	-2.613159e+02	4.643321e+01	1.490405e+00
4425500	-1.822684e+04	-2.788222e+02	5.255797e+01	1.533629e+00
4426000	-1.822637e+04	-2.656946e+02	4.789264e+01	1.514430e+00
4426500	-1.822800e+04	-2.651291e+02	4.776546e+01	1.323239e+00
4427000	-1.822815e+04	-2.758672e+02	5.159544e+01	1.188560e+00
4427500	-1.824181e+04	-2.736009e+02	5.063825e+01	1.564764e+00
4428000	-1.824070e+04	-2.664940e+02	4.821193e+01	1.378173e+00
4428500	-1.824130e+04	-2.656206e+02	4.786660e+01	1.516927e+00
4429000	-1.822667e+04	-2.656642e+02	4.784201e+01	1.632922e+00
4429500	-1.824741e+04	-2.784637e+02	5.249393e+01	1.347287e+00
4430000	-1.824661e+04	-2.680985e+02	4.870068e+01	1.562055e+00
4430500	-1.823352e+04	-2.707662e+02	4.963356e+01	1.555978e+00
4431000	-1.823457e+04	-2.912110e+02	5.733526e+01	1.612812e+00
4431500	-1.823873e+04	-2.612162e+02	4.635993e+01	1.612812e+00
4432000	-1.823713e+04	-2.653312e+02	4.781766e+01	1.371580e+00
4432500	-1.823492e+04	-2.683554e+02	4.882017e+01	1.473755e+00
4433000	-1.823927e+04	-2.675709e+02	4.854903e+01	1.473755e+00
4433500	-1.823537e+04	-2.647779e+02	4.758613e+01	1.501545e+00
4434000	-1.823631e+04	-2.767412e+02	5.159612e+01	2.060774e+00
4434500	-1.823388e+04	-2.614086e+02	4.649272e+01	1.402933e+00
4435000	-1.822471e+04	-2.608106e+02	4.629650e+01	1.399787e+00
4435500	-1.821952e+04	-2.584407e+02	4.551217e+01	1.432056e+00
4436000	-1.823022e+04	-2.590811e+02	4.558713e+01	1.841233e+00
4436500	-1.823537e+04	-2.798035e+02	5.284040e+01	1.757743e+00
4437000	-1.823171e+04	-2.776003e+02	5.202994e+01	1.737685e+00
4437500	-1.825036e+04	-2.629050e+02	4.695456e+01	1.508904e+00
4438000	-1.826442e+04	-2.640023e+02	4.731842e+01	1.519953e+00
4438500	-1.824397e+04	-2.827380e+02	5.412811e+01	1.289018e+00
4439000	-1.824246e+04	-2.769916e+02	5.182013e+01	1.699563e+00
4439500	-1.823462e+04	-2.709852e+02	4.965236e+01	1.721621e+00
4440000	-1.823394e+04	-2.545694e+02	4.426321e+01	1.470033e+00
4440500	-1.825471e+04	-2.683133e+02	4.880431e+01	1.477443e+00
4441000	-1.823217e+04	-2.672221e+02	4.840188e+01	1.552473e+00
4441500	-1.823528e+04	-2.656456e+02	4.790688e+01	1.423548e+00
4442000	-1.823540e+04	-2.643831e+02	4.731878e+01	1.899674e+00
4442500	-1.823247e+04	-2.701566e+02	4.945586e+01	1.451895e+00
4443000	-1.823747e+04	-2.621813e+02	4.666695e+01	1.649538e+00
4443500	-1.824559e+04	-2.695003e+02	4.923604e+01	1.423437e+00
4444000	-1.822821e+04	-2.657820e+02	4.787446e+01	1.655281e+00
4444500	-1.824704e+04	-2.718054e+02	4.998526e+01	1.599697e+00
4445000	-1.824238e+04	-2.747290e+02	5.104808e+01	1.555598e+00
4445500	-1.823230e+04	-2.752033e+02	5.123690e+01	1.508913e+00
4446000	-1.823946e+04	-2.680176e+02	4.867803e+01	1.546664e+00
4446500	-1.822966e+04	-2.724021e+02	5.024150e+01	1.475440e+00
4447000	-1.822524e+04	-2.604578e+02	4.615565e+01	1.475440e+00
4447500	-1.823809e+04	-2.795128e+02	5.278435e+01	1.616986e+00
4448000	-1.824314e+04	-2.671770e+02	4.840152e+01	1.508488e+00
4448500	-1.822621e+04	-2.599046e+02	4.597227e+01	1.482006e+00
4449000	-1.823778e+04	-2.841341e+02	5.452785e+01	1.644358e+00
4449500	-1.824538e+04	-2.706186e+02	4.959031e+01	1.531289e+00
4450000	-1.824332e+04	-2.592311e+02	4.577493e+01	1.413279e+00
4450500	-1.824379e+04	-2.762828e+02	5.170090e+01	1.315917e+00
4451000	-1.823684e+04	-2.663694e+02	4.813779e+01	1.470347e+00
4451500	-1.823638e+04	-2.674815e+02	4.846890e+01	1.617024e+00
4452000	-1.821836e+04	-2.678722e+02	4.865165e+01	1.477612e+00
4452500	-1.824505e+04	-2.656389e+02	4.777062e+01	1.817866e+00
4453000	-1.824204e+04	-2.656277e+02	4.789110e+01	1.452052e+00
4453500	-1.823914e+04	-2.740702e+02	5.082968e+01	1.501717e+00
4454000	-1.822446e+04	-2.669439e+02	4.833196e+01	1.477868e+00
4454500	-1.822074e+04	-2.635627e+02	4.714361e+01	1.601227e+00
4455000	-1.822722e+04	-2.734664e+02	5.057295e+01	1.612255e+00
4455500	-1.822584e+04	-2.636957e+02	4.721434e+01	1.523221e+00
4456000	-1.823535e+04	-2.624934e+02	4.684398e+01	1.429012e+00
4456500	-1.823462e+04	-2.614998e+02	4.650780e+01	1.448596e+00
4457000	-1.823071e+04	-2.636697e+02	4.716236e+01	1.652314e+00
4457500	-1.823280e+04	-2.689015e+02	4.894767e+01	1.652314e+00
4458000	-1.823697e+04	-2.680714e+02	4.866236e+01	1.645834e+00
4458500	-1.822217e+04	-2.663512e+02	4.813426e+01	1.462381e+00
4459000	-1.822729e+04	-2.630518e+02	4.701912e+01	1.462381e+00
4459500	-1.824023e+04	-2.780911e+02	5.230900e+01	1.473129e+00
4460000	-1.822855e+04	-2.665559e+02	4.818713e+01	1.512511e+00
4460500	-1.825251e+04	-2.778326e+02	5.218452e+01	1.551160e+00
4461000	-1.824441e+04	-2.697870e+02	4.927463e+01	1.599686e+00
4461500	-1.824842e+04	-2.797233e+02	5.278688e+01	1.820731e+00
4462000	-1.825834e+04	-2.689166e+02	4.908862e+01	1.262262e+00
4462500	-1.824465e+04	-2.538242e+02	4.406283e+01	1.361896e+00
4463000	-1.822517e+04	-2.612416e+02	4.641214e+01	1.479895e+00
4463500	-1.822689e+04	-2.701581e+02	4.943520e+01	1.512342e+00
4464000	-1.822437e+04	-2.674694e+02	4.850966e+01	1.486508e+00
4464500	-1.822740e+04	-2.687423e+02	4.891259e+01	1.594201e+00
4465000	-1.823245e+04	-2.829764e+02	5.412950e+01	1.523705e+00
4465500	-1.823417e+04	-2.526074e+02	4.360622e+01	1.607447e+00
4466000	-1.823167e+04	-2.644317e+02	4.746341e+01	1.518778e+00
4466500	-1.824035e+04	-2.748432e+02	5.102458e+01	1.734822e+00
4467000	-1.823753e+04	-2.676364e+02	4.860009e+01	1.391246e+00
4467500	-1.824280e+04	-2.681663e+02	4.870421e+01	1.619661e+00
4468000	-1.824045e+04	-2.847222e+02	5.485198e+01	1.394031e+00
4468500	-1.823989e+04	-2.663761e+02	4.802936e+01	1.794506e+00
4469000	-1.823239e+04	-2.604136e+02	4.606884e+01	1.695950e+00
4469500	-1.823104e+04	-2.633434e+02	4.701204e+01	1.775171e+00
4470000	-1.822283e+04	-2.608607e+02	4.619276e+01	1.765354e+00
4470500	-1.823376e+04	-2.797886e+02	5.289872e+01	1.586996e+00
4471000	-1.821682e+04	-2.680904e+02	4.873443e+01	1.456364e+00
4471500	-1.822239e+04	-2.545556e+02	4.419262e+01	1.680365e+00
4472000	-1.823157e+04	-2.705165e+02	4.961341e+01	1.363547e+00
4472500	-1.823711e+04	-2.665411e+02	4.822230e+01	1.395029e+00
4473000	-1.822111e+04	-2.616301e+02	4.644814e+01	1.759402e+00
4473500	-1.822059e+04	-2.810611e+02	5.346603e+01	1.352075e+00
4474000	-1.822222e+04	-2.729714e+02	5.043380e+01	1.505909e+00
4474500	-1.824001e+04	-2.664067e+02	4.811053e+01	1.587355e+00
4475000	-1.823153e+04	-2.586906e+02	4.557925e+01	1.475004e+00
4475500	-1.822958e+04	-2.697482e+02	4.923348e+01	1.678640e+00
4476000	-1.822609e+04	-2.676837e+02	4.860066e+01	1.436890e+00
4476500	-1.822002e+04	-2.622554e+02	4.676642e+01	1.424129e+00
4477000	-1.823835e+04	-2.794124e+02	5.270646e+01	1.725224e+00
4477500	-1.823269e+04	-2.685312e+02	4.885101e+01	1.560619e+00
4478000	-1.823003e+04	-2.687439e+02	4.888160e+01	1.685082e+00
4478500	-1.823113e+04	-2.687769e+02	4.898201e+01	1.428993e+00
4479000	-1.824293e+04	-2.780183e+02	5.229049e+01	1.450335e+00
4479500	-1.824873e+04	-2.588489e+02	4.552003e+01	1.815976e+00
4480000	-1.822964e+04	-2.695430e+02	4.923332e+01	1.473923e+00
4480500	-1.823566e+04	-2.640014e+02	4.737613e+01	1.347507e+00
4481000	-1.823332e+04	-2.704017e+02	4.946492e+01	1.671147e+00
4481500	-1.823635e+04	-2.714614e+02	4.986344e+01	1.599747e+00
4482000	-1.823181e+04	-2.582713e+02	4.542995e+01	1.516818e+00
4482500	-1.822331e+04	-2.706393e+02	4.958871e+01	1.556530e+00
4483000	-1.823166e+04	-2.792787e+02	5.275261e+01	1.467861e+00
4483500	-1.822711e+04	-2.672436e+02	4.845117e+01	1.430618e+00
4484000	-1.824111e+04	-2.659784e+02	4.802278e+01	1.416077e+00
4484500	-1.824439e+04	-2.727132e+02	5.037980e+01	1.398791e+00
4485000	-1.823377e+04	-2.710345e+02	4.970010e+01	1.635377e+00
4485500	-1.825319e+04	-2.740316e+02	5.087053e+01	1.349808e+00
4486000	-1.823837e+04	-2.708285e+02	4.965091e+01	1.569035e+00
4486500	-1.823101e+04	-2.795036e+02	5.288375e+01	1.342017e+00
4487000	-1.824413e+04	-2.657350e+02	4.795779e+01	1.363408e+00
4487500	-1.822591e+04	-2.770210e+02	5.194518e+01	1.388693e+00
4488000	-1.822900e+04	-2.729473e+02	5.042306e+01	1.511814e+00
4488500	-1.824591e+04	-2.709601e+02	4.966270e+01	1.667092e+00
4489000	-1.824083e+04	-2.644225e+02	4.742219e+01	1.631906e+00
4489500	-1.823471e+04	-2.723036e+02	5.016194e+01	1.600382e+00
4490000	-1.824435e+04	-2.689654e+02	4.899566e+01	1.578189e+00
4490500	-1.824456e+04	-2.823443e+02	5.397322e+01	1.300518e+00
4491000	-1.824087e+04	-2.592510e+02	4.581067e+01	1.323459e+00
4491500	-1.823812e+04	-2.554886e+02	4.450670e+01	1.618761e+00
4492000	-1.824790e+04	-2.697426e+02	4.925246e+01	1.618761e+00
4492500	-1.824087e+04	-2.528419e+02	4.369943e+01	1.542261e+00
4493000	-1.823576e+04	-2.726257e+02	5.031071e+01	1.504878e+00
4493500	-1.823366e+04	-2.715960e+02	5.000731e+01	1.328113e+00
4494000	-1.823818e+04	-2.705325e+02	4.957823e+01	1.479471e+00
4494500	-1.822479e+04	-2.741023e+02	5.082625e+01	1.543399e+00
4495000	-1.822160e+04	-2.694682e+02	4.924686e+01	1.360329e+00
4495500	-1.825245e+04	-2.626919e+02	4.682651e+01	1.679969e+00
4496000	-1.822286e+04	-2.656437e+02	4.788725e+01	1.479344e+00
4496500	-1.823147e+04	-2.578448e+02	4.528691e+01	1.533483e+00
4497000	-1.823872e+04	-2.607656e+02	4.624169e+01	1.521356e+00
4497500	-1.825354e+04	-2.715178e+02	4.991557e+01	1.508771e+00
4498000	-1.824437e+04	-2.657452e+02	4.799117e+01	1.275612e+00
4498500	-1.823358e+04	-2.803678e+02	5.314599e+01	1.507286e+00
4499000	-1.823284e+04	-2.698960e+02	4.939339e+01	1.369511e+00
4499500	-1.823210e+04	-2.772913e+02	5.202009e+01	1.455517e+00
4500000	-1.823533e+04	-2.706125e+02	4.957822e+01	1.559576e+00
4500500	-1.823523e+04	-2.608106e+02	4.617564e+01	1.767350e+00
4501000	-1.823465e+04	-2.650985e+02	4.766343e+01	1.593631e+00
4501500	-1.823091e+04	-2.695591e+02	4.925480e+01	1.428520e+00
4502000	-1.824003e+04	-2.607239e+02	4.623598e+01	1.497045e+00
4502500	-1.823472e+04	-2.730548e+02	5.035819e+01	1.800874e+00
4503000	-1.822319e+04	-2.622849e+02	4.671564e+01	1.606497e+00
4503500	-1.822663e+04	-2.687653e+02	4.899039e+01	1.393283e+00
4504000	-1.821882e+04	-2.662652e+02	4.808766e+01	1.512849e+00
4504500	-1.822432e+04	-2.644525e+02	4.743871e+01	1.612847e+00
4505000	-1.822891e+04	-2.678775e+02	4.860679e+01	1.612847e+00
4505500	-1.823431e+04	-2.619671e+02	4.662508e+01	1.561638e+00
4506000	-1.822856e+04	-2.652755e+02	4.772418e+01	1.591357e+00
4506500	-1.823612e+04	-2.719028e+02	5.007391e+01	1.447303e+00
4507000	-1.823949e+04	-2.709444e+02	4.972310e+01	1.480125e+00
4507500	-1.824949e+04	-2.753422e+02	5.128812e+01	1.506840e+00
4508000	-1.823625e+04	-2.636567e+02	4.717489e+01	1.601905e+00
4508500	-1.824163e+04	-2.612021e+02	4.631130e+01	1.746290e+00
4509000	-1.824028e+04	-2.680449e+02	4.871586e+01	1.464532e+00
4509500	-1.824304e+04	-2.669927e+02	4.831532e+01	1.575224e+00
4510000	-1.824269e+04	-2.560517e+02	4.470299e+01	1.563825e+00
4510500	-1.824640e+04	-2.831619e+02	5.421443e+01	1.487500e+00
4511000	-1.824157e+04	-2.702029e+02	4.949359e+01	1.390764e+00
4511500	-1.824945e+04	-2.605172e+02	4.611410e+01	1.661517e+00
4512000	-1.823053e+04	-2.708894e+02	4.964510e+01	1.646402e+00
4512500	-1.823825e+04	-2.675921e+02	4.854034e+01	1.520194e+00
4513000	-1.823464e+04	-2.670181e+02	4.830713e+01	1.624466e+00
4513500	-1.823540e+04	-2.723275e+02	5.025995e+01	1.348953e+00
4514000	-1.825243e+04	-2.646682e+02	4.751660e+01	1.597637e+00
4514500	-1.823714e+04	-2.659150e+02	4.797803e+01	1.484009e+00
4515000	-1.823232e+04	-2.721088e+02	5.016792e+01	1.388757e+00
4515500	-1.823383e+04	-2.667816e+02	4.820976e+01	1.672153e+00
4516000	-1.823231e+04	-2.678156e+02	4.858101e+01	1.625740e+00
4516500	-1.822943e+04	-2.764936e+02	5.166467e+01	1.625740e+00
4517000	-1.822235e+04	-2.535992e+02	4.396917e+01	1.435663e+00
4517500	-1.824311e+04	-2.595533e+02	4.579534e+01	1.672873e+00
4518000	-1.821980e+04	-2.741338e+02	5.082301e+01	1.583882e+00
4518500	-1.822402e+04	-2.727578e+02	5.036550e+01	1.483418e+00
4519000	-1.822404e+04	-2.658030e+02	4.793872e+01	1.487427e+00
4519500	-1.824619e+04	-2.653882e+02	4.767634e+01	1.845259e+00
4520000	-1.823187e+04	-2.720693e+02	5.013323e+01	1.446843e+00
4520500	-1.825042e+04	-2.594905e+02	4.586971e+01	1.381949e+00
4521000	-1.825162e+04	-2.690935e+02	4.914759e+01	1.270072e+00
4521500	-1.824349e+04	-2.666442e+02	4.824162e+01	1.441653e+00
4522000	-1.823319e+04	-2.709160e+02	4.974529e+01	1.388754e+00
4522500	-1.824361e+04	-2.727540e+02	5.038450e+01	1.426445e+00
4523000	-1.823089e+04	-2.762277e+02	5.154491e+01	1.687349e+00
4523500	-1.823220e+04	-2.737788e+02	5.066252e+01	1.675100e+00
4524000	-1.823932e+04	-2.647688e+02	4.757785e+01	1.516917e+00
4524500	-1.821867e+04	-2.641240e+02	4.736440e+01	1.504939e+00
4525000	-1.821540e+04	-2.683395e+02	4.880384e+01	1.504939e+00
4525500	-1.823336e+04	-2.588731e+02	4.564240e+01	1.462832e+00
4526000	-1.822473e+04	-2.682329e+02	4.876973e+01	1.496904e+00
4526500	-1.822892e+04	-2.630580e+02	4.694956e+01	1.676858e+00
4527000	-1.822203e+04	-2.654948e+02	4.778192e+01	1.640408e+00
4527500	-1.824284e+04	-2.647287e+02	4.761423e+01	1.369244e+00
4528000	-1.822498e+04	-2.671935e+02	4.838682e+01	1.567749e+00
4528500	-1.824254e+04	-2.559229e+02	4.467040e+01	1.537388e+00
4529000	-1.823838e+04	-2.770516e+02	5.178386e+01	1.858359e+00
4529500	-1.823958e+04	-2.717398e+02	4.998189e+01	1.543658e+00
4530000	-1.823019e+04	-2.576152e+02	4.525066e+01	1.416459e+00
4530500	-1.823109e+04	-2.591072e+02	4.565843e+01	1.647669e+00
4531000	-1.824331e+04	-2.716229e+02	5.000205e+01	1.369880e+00
4531500	-1.825160e+04	-2.679372e+02	4.863715e+01	1.584657e+00
4532000	-1.823950e+04	-2.771034e+02	5.192724e+01	1.519807e+00
4532500	-1.824488e+04	-2.767162e+02	5.178504e+01	1.519807e+00
4533000	-1.823553e+04	-2.735275e+02	5.065083e+01	1.456332e+00
4533500	-1.822934e+04	-2.589971e+02	4.563853e+01	1.598822e+00
4534000	-1.823764e+04	-2.630098e+02	4.691330e+01	1.737325e+00
4534500	-1.823846e+04	-2.626387e+02	4.688920e+01	1.438541e+00
4535000	-1.823510e+04	-2.650756e+02	4.767779e+01	1.528369e+00
4535500	-1.823789e+04	-2.703265e+02	4.950348e+01	1.486196e+00
4536000	-1.825750e+04	-2.590122e+02	4.563228e+01	1.633155e+00
4536500	-1.822450e+04	-2.830571e+02	5.421170e+01	1.389808e+00
4537000	-1.822934e+04	-2.734687e+02	5.062890e+01	1.458626e+00
4537500	-1.823645e+04	-2.737671e+02	5.073365e+01	1.465429e+00
4538000	-1.823656e+04	-2.779056e+02	5.224580e+01	1.458398e+00
4538500	-1.823264e+04	-2.537217e+02	4.393374e+01	1.671402e+00
4539000	-1.822793e+04	-2.601312e+02	4.607212e+01	1.403591e+00
4539500	-1.823506e+04	-2.870819e+02	5.587610e+01	1.135570e+00
4540000	-1.822903e+04	-2.830855e+02	5.414612e+01	1.589413e+00
4540500	-1.824451e+04	-2.756694e+02	5.134290e+01	1.683293e+00
4541000	-1.822400e+04	-2.680199e+02	4.864043e+01	1.657878e+00
4541500	-1.822938e+04	-2.625384e+02	4.684898e+01	1.459026e+00
4542000	-1.823743e+04	-2.616799e+02	4.661640e+01	1.300584e+00
4542500	-1.823296e+04	-2.709706e+02	4.977669e+01	1.354380e+00
4543000	-1.823554e+04	-2.692400e+02	4.905842e+01	1.672454e+00
4543500	-1.822271e+04	-2.740187e+02	5.087141e+01	1.334458e+00
4544000	-1.823379e+04	-2.679821e+02	4.865960e+01	1.564560e+00
4544500	-1.822510e+04	-2.672797e+02	4.841169e+01	1.581552e+00
4545000	-1.825178e+04	-2.776515e+02	5.217563e+01	1.394105e+00
4545500	-1.824201e+04	-2.741864e+02	5.084533e+01	1.574520e+00
4546000	-1.825776e+04	-2.744987e+02	5.098705e+01	1.494106e+00
4546500	-1.825361e+04	-2.728183e+02	5.035962e+01	1.560401e+00
4547000	-1.822651e+04	-2.616270e+02	4.652805e+01	1.514495e+00
4547500	-1.823390e+04	-2.714468e+02	4.983617e+01	1.662264e+00
4548000	-1.825226e+04	-2.630483e+02	4.692552e+01	1.739252e+00
4548500	-1.823666e+04	-2.626088e+02	4.689306e+01	1.397083e+00
4549000	-1.823181e+04	-2.587451e+02	4.552675e+01	1.691469e+00
4549500	-1.823015e+04	-2.655060e+02	4.780520e+01	1.583044e+00
4550000	-1.821741e+04	-2.715245e+02	4.994617e+01	1.429146e+00
4550500	-1.821956e+04	-2.812766e+02	5.334653e+01	1.883839e+00
4551000	-1.825002e+04	-2.563029e+02	4.479480e+01	1.526721e+00
4551500	-1.823195e+04	-2.765305e+02	5.176026e+01	1.401627e+00
4552000	-1.824104e+04	-2.526342e+02	4.364170e+01	1.520084e+00
4552500	-1.823788e+04	-2.727338e+02	5.036744e+01	1.454044e+00
4553000	-1.823645e+04	-2.653567e+02	4.779665e+01	1.458945e+00
4553500	-1.823730e+04	-2.664616e+02	4.814911e+01	1.529344e+00
4554000	-1.823965e+04	-2.588839e+02	4.560810e+01	1.579323e+00
4554500	-1.824274e+04	-2.684295e+02	4.878198e+01	1.658067e+00
4555000	-1.823085e+04	-2.752936e+02	5.122123e+01	1.642371e+00
4555500	-1.823304e+04	-2.753332e+02	5.135844e+01	1.304409e+00
4556000	-1.823245e+04	-2.664209e+02	4.808935e+01	1.663561e+00
4556500	-1.823024e+04	-2.754281e+02	5.132555e+01	1.489774e+00
4557000	-1.822696e+04	-2.627590e+02	4.694901e+01	1.379486e+00
4557500	-1.824883e+04	-2.748123e+02	5.106224e+01	1.599778e+00
4558000	-1.821628e+04	-2.661267e+02	4.804749e+01	1.492004e+00
4558500	-1.821659e+04	-2.683505e+02	4.881990e+01	1.469603e+00
4559000	-1.823836e+04	-2.748339e+02	5.110360e+01	1.507094e+00
4559500	-1.821947e+04	-2.727489e+02	5.039116e+01	1.402749e+00
4560000	-1.822216e+04	-2.716097e+02	4.994156e+01	1.527332e+00
4560500	-1.823133e+04	-2.607331e+02	4.615500e+01	1.752764e+00
4561000	-1.823787e+04	-2.698428e+02	4.931879e+01	1.529254e+00
4561500	-1.822975e+04	-2.550505e+02	4.439358e+01	1.538126e+00
4562000	-1.822983e+04	-2.626321e+02	4.692731e+01	1.317673e+00
4562500	-1.823221e+04	-2.743279e+02	5.095671e+01	1.407312e+00
4563000	-1.822528e+04	-2.641976e+02	4.741848e+01	1.417931e+00
4563500	-1.822848e+04	-2.645044e+02	4.750533e+01	1.467266e+00
4564000	-1.822761e+04	-2.674753e+02	4.847055e+01	1.606034e+00
4564500	-1.825772e+04	-2.603425e+02	4.608453e+01	1.576974e+00
4565000	-1.825480e+04	-2.580804e+02	4.540339e+01	1.408101e+00
4565500	-1.823814e+04	-2.781148e+02	5.218583e+01	1.829771e+00
4566000	-1.823814e+04	-2.600828e+02	4.601416e+01	1.532177e+00
4566500	-1.823317e+04	-2.687694e+02	4.893414e+01	1.559229e+00
4567000	-1.823015e+04	-2.668025e+02	4.825559e+01	1.559229e+00
4567500	-1.823755e+04	-2.589405e+02	4.563922e+01	1.540085e+00
4568000	-1.823554e+04	-2.641211e+02	4.744315e+01	1.268269e+00
4568500	-1.822431e+04	-2.750088e+02	5.125244e+01	1.271581e+00
4569000	-1.822595e+04	-2.611681e+02	4.635251e+01	1.587255e+00
4569500	-1.824028e+04	-2.825170e+02	5.394828e+01	1.538520e+00
4570000	-1.823125e+04	-2.616015e+02	4.656604e+01	1.374209e+00
4570500	-1.825633e+04	-2.668966e+02	4.821926e+01	1.759411e+00
4571000	-1.824182e+04	-2.659807e+02	4.800600e+01	1.467611e+00
4571500	-1.824182e+04	-2.683795e+02	4.865589e+01	1.972654e+00
4572000	-1.822660e+04	-2.695897e+02	4.927706e+01	1.395463e+00
4572500	-1.824328e+04	-2.746176e+02	5.097162e+01	1.655688e+00
4573000	-1.824154e+04	-2.623538e+02	4.679851e+01	1.425993e+00
4573500	-1.823523e+04	-2.695893e+02	4.925167e+01	1.467746e+00
4574000	-1.821694e+04	-2.636464e+02	4.720733e+01	1.494833e+00
4574500	-1.823349e+04	-2.755710e+02	5.134204e+01	1.587331e+00
4575000	-1.823496e+04	-2.794655e+02	5.266662e+01	1.885197e+00
4575500	-1.825778e+04	-2.736251e+02	5.062381e+01	1.629156e+00
4576000	-1.822457e+04	-2.710832e+02	4.975316e+01	1.533676e+00
4576500	-1.822863e+04	-2.778875e+02	5.219691e+01	1.572515e+00
4577000	-1.823480e+04	-2.605223e+02	4.619141e+01	1.431089e+00
4577500	-1.823598e+04	-2.653544e+02	4.773843e+01	1.628244e+00
4578000	-1.823075e+04	-2.684367e+02	4.884584e+01	1.480922e+00
4578500	-1.822018e+04	-2.664516e+02	4.818025e+01	1.428352e+00
4579000	-1.823749e+04	-2.589930e+02	4.567880e+01	1.470729e+00
4579500	-1.822411e+04	-2.564283e+02	4.483128e+01	1.537843e+00
4580000	-1.823647e+04	-2.696427e+02	4.925504e+01	1.511523e+00
4580500	-1.821114e+04	-2.549289e+02	4.434161e+01	1.580995e+00
4581000	-1.821210e+04	-2.701215e+02	4.945198e+01	1.427903e+00
4581500	-1.824664e+04	-2.674848e+02	4.851107e+01	1.497839e+00
4582000	-1.822222e+04	-2.690628e+02	4.896023e+01	1.777565e+00
4582500	-1.822396e+04	-2.668620e+02	4.822906e+01	1.696190e+00
4583000	-1.822972e+04	-2.596039e+02	4.583936e+01	1.588394e+00
4583500	-1.822574e+04	-2.702989e+02	4.949085e+01	1.494558e+00
4584000	-1.823833e+04	-2.672477e+02	4.839064e+01	1.610822e+00
4584500	-1.823988e+04	-2.686862e+02	4.894346e+01	1.449195e+00
4585000	-1.824617e+04	-2.704176e+02	4.953915e+01	1.475690e+00
4585500	-1.823710e+04	-2.654723e+02	4.784721e+01	1.425702e+00
4586000	-1.824367e+04	-2.658902e+02	4.796553e+01	1.495899e+00
4586500	-1.824197e+04	-2.613048e+02	4.637145e+01	1.666509e+00
4587000	-1.823814e+04	-2.724859e+02	5.022764e+01	1.598109e+00
4587500	-1.823015e+04	-2.760060e+02	5.144556e+01	1.737980e+00
4588000	-1.824602e+04	-2.595785e+02	4.582452e+01	1.608506e+00
4588500	-1.823905e+04	-2.580447e+02	4.525336e+01	1.837548e+00
4589000	-1.823872e+04	-2.669327e+02	4.829192e+01	1.583448e+00
4589500	-1.823121e+04	-2.602269e+02	4.600704e+01	1.698061e+00
4590000	-1.823307e+04	-2.706399e+02	4.963685e+01	1.420331e+00
4590500	-1.826117e+04	-2.629422e+02	4.695928e+01	1.531926e+00
4591000	-1.824296e+04	-2.578505e+02	4.518088e+01	1.868653e+00
4591500	-1.823934e+04	-2.588233e+02	4.565171e+01	1.384409e+00
4592000	-1.823575e+04	-2.674042e+02	4.841946e+01	1.683420e+00
4592500	-1.824873e+04	-2.617765e+02	4.664798e+01	1.301990e+00
4593000	-1.826270e+04	-2.651150e+02	4.759113e+01	1.823803e+00
4593500	-1.823875e+04	-2.707530e+02	4.964990e+01	1.496404e+00
4594000	-1.823407e+04	-2.671060e+02	4.840431e+01	1.429345e+00
4594500	-1.824852e+04	-2.696031e+02	4.919560e+01	1.641994e+00
4595000	-1.822484e+04	-2.768684e+02	5.187145e+01	1.436560e+00
4595500	-1.822545e+04	-2.698097e+02	4.931842e+01	1.497223e+00
4596000	-1.823096e+04	-2.779254e+02	5.228766e+01	1.365029e+00
4596500	-1.822822e+04	-2.609515e+02	4.631405e+01	1.487360e+00
4597000	-1.825986e+04	-2.615522e+02	4.653275e+01	1.425548e+00
4597500	-1.822874e+04	-2.752513e+02	5.128768e+01	1.417130e+00
4598000	-1.824187e+04	-2.660042e+02	4.795967e+01	1.627035e+00
4598500	-1.823453e+04	-2.671913e+02	4.847370e+01	1.312932e+00
4599000	-1.824446e+04	-2.638098e+02	4.719691e+01	1.689335e+00
4599500	-1.822979e+04	-2.651514e+02	4.769915e+01	1.541101e+00
4600000	-1.824396e+04	-2.809281e+02	5.333625e+01	1.562487e+00
4600500	-1.824119e+04	-2.734996e+02	5.061424e+01	1.530380e+00
4601000	-1.824068e+04	-2.712026e+02	4.979742e+01	1.527694e+00
4601500	-1.823077e+04	-2.617633e+02	4.659081e+01	1.461223e+00
4602000	-1.823565e+04	-2.669434e+02	4.831062e+01	1.539558e+00
4602500	-1.822533e+04	-2.781362e+02	5.219644e+01	1.822488e+00
4603000	-1.824964e+04	-2.771571e+02	5.193902e+01	1.541486e+00
4603500	-1.823280e+04	-2.648586e+02	4.761726e+01	1.490183e+00
4604000	-1.823518e+04	-2.755957e+02	5.141388e+01	1.414675e+00
4604500	-1.824049e+04	-2.551535e+02	4.444597e+01	1.475502e+00
4605000	-1.822997e+04	-2.687393e+02	4.883661e+01	1.810151e+00
4605500	-1.824267e+04	-2.669540e+02	4.825381e+01	1.715926e+00
4606000	-1.823950e+04	-2.759783e+02	5.149997e+01	1.561090e+00
4606500	-1.824182e+04	-2.865893e+02	5.548967e+01	1.625390e+00
4607000	-1.824728e+04	-2.581541e+02	4.535702e+01	1.625399e+00
4607500	-1.822744e+04	-2.713140e+02	4.976045e+01	1.743793e+00
4608000	-1.823250e+04	-2.675396e+02	4.843305e+01	1.779338e+00
4608500	-1.822295e+04	-2.673127e+02	4.835971e+01	1.765895e+00
4609000	-1.823314e+04	-2.595737e+02	4.584815e+01	1.531216e+00
4609500	-1.822357e+04	-2.788354e+02	5.257713e+01	1.495324e+00
4610000	-1.822657e+04	-2.624420e+02	4.680481e+01	1.495324e+00
4610500	-1.823046e+04	-2.522277e+02	4.346502e+01	1.682938e+00
4611000	-1.823078e+04	-2.607939e+02	4.623124e+01	1.581489e+00
4611500	-1.822637e+04	-2.696627e+02	4.927476e+01	1.475076e+00
4612000	-1.822108e+04	-2.757663e+02	5.147238e+01	1.424783e+00
4612500	-1.823927e+04	-2.700162e+02	4.943882e+01	1.360091e+00
4613000	-1.822805e+04	-2.646414e+02	4.757442e+01	1.399614e+00
4613500	-1.822854e+04	-2.815743e+02	5.349011e+01	1.801572e+00
4614000	-1.823837e+04	-2.621240e+02	4.668693e+01	1.532024e+00
4614500	-1.823667e+04	-2.655496e+02	4.785019e+01	1.494262e+00
4615000	-1.823638e+04	-2.678593e+02	4.868677e+01	1.363050e+00
4615500	-1.822681e+04	-2.733084e+02	5.058422e+01	1.422852e+00
4616000	-1.827091e+04	-2.699603e+02	4.931364e+01	1.661526e+00
4616500	-1.824655e+04	-2.665176e+02	4.807623e+01	1.798712e+00
4617000	-1.822413e+04	-2.748370e+02	5.110477e+01	1.506974e+00
4617500	-1.821762e+04	-2.573798e+02	4.514693e+01	1.503560e+00
4618000	-1.822882e+04	-2.525937e+02	4.360966e+01	1.582746e+00
4618500	-1.823590e+04	-2.743350e+02	5.089735e+01	1.578833e+00
4619000	-1.824881e+04	-2.773703e+02	5.204259e+01	1.473411e+00
4619500	-1.823866e+04	-2.685188e+02	4.883286e+01	1.600508e+00
4620000	-1.823057e+04	-2.604872e+02	4.615467e+01	1.507810e+00
4620500	-1.825773e+04	-2.714068e+02	4.988130e+01	1.494707e+00
4621000	-1.822595e+04	-2.713266e+02	4.981215e+01	1.610073e+00
4621500	-1.822116e+04	-2.673305e+02	4.843771e+01	1.556680e+00
4622000	-1.822863e+04	-2.843710e+02	5.465311e+01	1.556680e+00
4622500	-1.824044e+04	-2.695514e+02	4.916612e+01	1.674790e+00
4623000	-1.824204e+04	-2.666448e+02	4.814772e+01	1.716667e+00
4623500	-1.823625e+04	-2.686065e+02	4.893173e+01	1.403251e+00
4624000	-1.824172e+04	-2.687745e+02	4.887077e+01	1.746838e+00
4624500	-1.823841e+04	-2.762188e+02	5.164847e+01	1.395194e+00
4625000	-1.823202e+04	-2.649315e+02	4.755221e+01	1.755486e+00
4625500	-1.824004e+04	-2.637935e+02	4.715488e+01	1.798342e+00
4626000	-1.825721e+04	-2.695886e+02	4.912258e+01	1.836817e+00
4626500	-1.824003e+04	-2.641730e+02	4.731558e+01	1.699138e+00
4627000	-1.824737e+04	-2.532956e+02	4.384573e+01	1.526763e+00
4627500	-1.824696e+04	-2.553869e+02	4.455013e+01	1.380114e+00
4628000	-1.824749e+04	-2.665774e+02	4.813975e+01	1.672612e+00
4628500	-1.823678e+04	-2.681614e+02	4.871872e+01	1.572769e+00
4629000	-1.823171e+04	-2.672967e+02	4.843286e+01	1.537018e+00
4629500	-1.822095e+04	-2.640367e+02	4.732058e+01	1.547928e+00
4630000	-1.823728e+04	-2.679420e+02	4.870599e+01	1.390184e+00
4630500	-1.824479e+04	-2.606837e+02	4.621031e+01	1.534941e+00
4631000	-1.824475e+04	-2.725097e+02	5.020697e+01	1.679971e+00
4631500	-1.823343e+04	-2.827239e+02	5.399891e+01	1.612744e+00
4632000	-1.824267e+04	-2.593653e+02	4.578323e+01	1.522017e+00
4632500	-1.823227e+04	-2.655700e+02	4.785542e+01	1.499274e+00
4633000	-1.823227e+04	-2.624972e+02	4.681884e+01	1.508310e+00
4633500	-1.822612e+04	-2.569839e+02	4.501838e+01	1.508310e+00
4634000	-1.824754e+04	-2.672055e+02	4.826512e+01	1.934433e+00
4634500	-1.822873e+04	-2.606439e+02	4.623350e+01	1.424626e+00
4635000	-1.825596e+04	-2.695290e+02	4.919789e+01	1.561407e+00
4635500	-1.821703e+04	-2.705059e+02	4.950375e+01	1.664794e+00
4636000	-1.823393e+04	-2.705922e+02	4.962832e+01	1.396883e+00
4636500	-1.823744e+04	-2.685392e+02	4.886485e+01	1.528660e+00
4637000	-1.823747e+04	-2.630632e+02	4.696884e+01	1.624318e+00
4637500	-1.824446e+04	-2.837093e+02	5.442275e+01	1.492465e+00
4638000	-1.825560e+04	-2.675875e+02	4.859389e+01	1.360302e+00
4638500	-1.824496e+04	-2.712441e+02	4.978982e+01	1.590720e+00
4639000	-1.824484e+04	-2.590213e+02	4.563831e+01	1.623692e+00
4639500	-1.824285e+04	-2.595478e+02	4.581799e+01	1.597808e+00
4640000	-1.823870e+04	-2.638735e+02	4.725658e+01	1.575237e+00
4640500	-1.824900e+04	-2.624796e+02	4.679917e+01	1.549887e+00
4641000	-1.824554e+04	-2.800244e+02	5.295217e+01	1.680144e+00
4641500	-1.823597e+04	-2.707398e+02	4.956868e+01	1.713931e+00
4642000	-1.824819e+04	-2.720777e+02	5.011563e+01	1.504731e+00
4642500	-1.824356e+04	-2.628123e+02	4.689352e+01	1.599197e+00
4643000	-1.823333e+04	-2.617792e+02	4.660214e+01	1.442918e+00
4643500	-1.824042e+04	-2.650222e+02	4.772221e+01	1.343843e+00
4644000	-1.824109e+04	-2.667513e+02	4.825555e+01	1.508119e+00
4644500	-1.823564e+04	-2.860574e+02	5.532994e+01	1.501497e+00
4645000	-1.822340e+04	-2.654512e+02	4.769117e+01	1.864460e+00
4645500	-1.823667e+04	-2.726095e+02	5.022294e+01	1.734885e+00
4646000	-1.822517e+04	-2.641174e+02	4.738419e+01	1.439642e+00
4646500	-1.822683e+04	-2.727836e+02	5.032408e+01	1.625241e+00
4647000	-1.824211e+04	-2.666644e+02	4.817229e+01	1.664442e+00
4647500	-1.824053e+04	-2.609156e+02	4.620657e+01	1.778184e+00
4648000	-1.822574e+04	-2.653176e+02	4.778992e+01	1.439707e+00
4648500	-1.823986e+04	-2.732810e+02	5.051644e+01	1.584588e+00
4649000	-1.824511e+04	-2.647240e+02	4.751218e+01	1.666530e+00
4649500	-1.824242e+04	-2.636838e+02	4.714106e+01	1.729934e+00
4650000	-1.823351e+04	-2.775980e+02	5.210901e+01	1.520962e+00
4650500	-1.823178e+04	-2.579092e+02	4.532112e+01	1.491855e+00
4651000	-1.823172e+04	-2.785295e+02	5.251746e+01	1.349846e+00
4651500	-1.824662e+04	-2.695855e+02	4.911674e+01	1.850446e+00
4652000	-1.823968e+04	-2.618821e+02	4.658287e+01	1.603980e+00
4652500	-1.825080e+04	-2.692430e+02	4.907505e+01	1.627628e+00
4653000	-1.822902e+04	-2.604105e+02	4.613198e+01	1.500251e+00
4653500	-1.822887e+04	-2.651277e+02	4.770497e+01	1.500251e+00
4654000	-1.823250e+04	-2.648887e+02	4.754804e+01	1.724992e+00
4654500	-1.823129e+04	-2.696238e+02	4.921843e+01	1.597332e+00
4655000	-1.823121e+04	-2.702393e+02	4.948509e+01	1.451323e+00
4655500	-1.824461e+04	-2.610980e+02	4.636889e+01	1.467513e+00
4656000	-1.822205e+04	-2.661401e+02	4.802681e+01	1.566002e+00
4656500	-1.822579e+04	-2.770536e+02	5.195306e+01	1.399794e+00
4657000	-1.823790e+04	-2.862191e+02	5.537938e+01	1.536847e+00
4657500	-1.823295e+04	-2.584525e+02	4.542683e+01	1.707728e+00
4658000	-1.823983e+04	-2.641530e+02	4.737442e+01	1.504218e+00
4658500	-1.823436e+04	-2.660869e+02	4.800282e+01	1.583190e+00
4659000	-1.824526e+04	-2.661108e+02	4.803834e+01	1.502913e+00
4659500	-1.824537e+04	-2.718146e+02	4.990786e+01	1.827441e+00
4660000	-1.825298e+04	-2.622607e+02	4.669801e+01	1.635355e+00
4660500	-1.824782e+04	-2.781774e+02	5.224515e+01	1.731956e+00
4661000	-1.823445e+04	-2.611717e+02	4.644373e+01	1.314389e+00
4661500	-1.825136e+04	-2.716395e+02	4.989641e+01	1.684642e+00
4662000	-1.822892e+04	-2.666030e+02	4.824467e+01	1.391547e+00
4662500	-1.822264e+04	-2.702313e+02	4.953968e+01	1.287924e+00
4663000	-1.823255e+04	-2.651456e+02	4.763210e+01	1.733311e+00
4663500	-1.824894e+04	-2.612028e+02	4.643488e+01	1.372227e+00
4664000	-1.824773e+04	-2.697465e+02	4.918591e+01	1.813237e+00
4664500	-1.824027e+04	-2.714614e+02	4.989594e+01	1.507860e+00
4665000	-1.823793e+04	-2.719580e+02	5.001786e+01	1.660387e+00
4665500	-1.824634e+04	-2.674741e+02	4.834400e+01	1.973003e+00
4666000	-1.824297e+04	-2.560066e+02	4.470175e+01	1.522551e+00
4666500	-1.824156e+04	-2.650232e+02	4.774121e+01	1.288783e+00
4667000	-1.823605e+04	-2.656817e+02	4.791435e+01	1.437635e+00
4667500	-1.823095e+04	-2.660197e+02	4.793789e+01	1.706503e+00
4668000	-1.823730e+04	-2.759332e+02	5.142141e+01	1.731456e+00
4668500	-1.823312e+04	-2.696043e+02	4.923244e+01	1.537781e+00
4669000	-1.823882e+04	-2.626349e+02	4.689675e+01	1.412107e+00
4669500	-1.823900e+04	-2.732713e+02	5.045200e+01	1.754879e+00
4670000	-1.823373e+04	-2.634133e+02	4.715088e+01	1.430088e+00
4670500	-1.823073e+04	-2.656367e+02	4.784965e+01	1.582952e+00
4671000	-1.822698e+04	-2.716434e+02	4.981704e+01	1.912998e+00
4671500	-1.822951e+04	-2.601363e+02	4.602888e+01	1.540652e+00
4672000	-1.822560e+04	-2.674724e+02	4.847636e+01	1.586282e+00
4672500	-1.825690e+04	-2.720397e+02	5.013177e+01	1.421312e+00
4673000	-1.824157e+04	-2.691100e+02	4.910936e+01	1.396227e+00
4673500	-1.822137e+04	-2.479692e+02	4.217441e+01	1.653016e+00
4674000	-1.822696e+04	-2.615346e+02	4.650833e+01	1.481775e+00
4674500	-1.824230e+04	-2.621590e+02	4.669190e+01	1.552066e+00
4675000	-1.825386e+04	-2.594713e+02	4.581578e+01	1.528042e+00
4675500	-1.823797e+04	-2.744778e+02	5.084870e+01	1.856530e+00
4676000	-1.825095e+04	-2.762659e+02	5.160504e+01	1.561050e+00
4676500	-1.824038e+04	-2.626047e+02	4.682027e+01	1.611551e+00
4677000	-1.823384e+04	-2.620813e+02	4.661307e+01	1.712078e+00
4677500	-1.823707e+04	-2.691609e+02	4.905131e+01	1.613706e+00
4678000	-1.822703e+04	-2.646115e+02	4.749204e+01	1.613706e+00
4678500	-1.824406e+04	-2.722673e+02	5.014659e+01	1.607281e+00
4679000	-1.823211e+04	-2.767395e+02	5.183744e+01	1.400303e+00
4679500	-1.823891e+04	-2.656314e+02	4.789812e+01	1.435101e+00
4680000	-1.822814e+04	-2.642797e+02	4.745196e+01	1.400737e+00
4680500	-1.823550e+04	-2.668119e+02	4.829254e+01	1.460827e+00
4681000	-1.823942e+04	-2.876065e+02	5.600928e+01	1.323065e+00
4681500	-1.822207e+04	-2.676075e+02	4.849898e+01	1.655636e+00
4682000	-1.823057e+04	-2.666089e+02	4.814629e+01	1.684938e+00
4682500	-1.823708e+04	-2.598584e+02	4.598765e+01	1.388835e+00
4683000	-1.822052e+04	-2.662402e+02	4.806498e+01	1.554206e+00
4683500	-1.822103e+04	-2.639447e+02	4.733668e+01	1.408091e+00
4684000	-1.822326e+04	-2.572478e+02	4.504309e+01	1.695067e+00
4684500	-1.822700e+04	-2.695480e+02	4.924933e+01	1.433142e+00
4685000	-1.822192e+04	-2.688618e+02	4.903921e+01	1.349382e+00
4685500	-1.824171e+04	-2.678209e+02	4.862944e+01	1.490618e+00
4686000	-1.823355e+04	-2.700332e+02	4.936863e+01	1.577285e+00
4686500	-1.823611e+04	-2.771628e+02	5.194151e+01	1.540389e+00
4687000	-1.823008e+04	-2.669091e+02	4.828602e+01	1.577003e+00
4687500	-1.823271e+04	-2.754850e+02	5.117583e+01	1.958956e+00
4688000	-1.823628e+04	-2.772028e+02	5.188385e+01	1.737304e+00
4688500	-1.823153e+04	-2.716917e+02	4.983119e+01	1.921237e+00
4689000	-1.824686e+04	-2.776453e+02	5.213318e+01	1.502777e+00
4689500	-1.823278e+04	-2.656348e+02	4.783331e+01	1.629105e+00
4690000	-1.825653e+04	-2.854259e+02	5.506701e+01	1.544173e+00
4690500	-1.824439e+04	-2.753538e+02	5.132240e+01	1.424122e+00
4691000	-1.823402e+04	-2.566050e+02	4.488594e+01	1.543274e+00
4691500	-1.825065e+04	-2.653463e+02	4.773193e+01	1.639285e+00
4692000	-1.825177e+04	-2.760283e+02	5.144296e+01	1.767461e+00
4692500	-1.824339e+04	-2.651914e+02	4.757841e+01	1.937868e+00
4693000	-1.825100e+04	-2.864967e+02	5.548248e+01	1.551115e+00
4693500	-1.824057e+04	-2.667994e+02	4.828921e+01	1.458033e+00
4694000	-1.823687e+04	-2.650875e+02	4.768965e+01	1.505277e+00
4694500	-1.824292e+04	-2.664364e+02	4.815411e+01	1.489597e+00
4695000	-1.823394e+04	-2.648515e+02	4.755185e+01	1.676584e+00
4695500	-1.823163e+04	-2.684150e+02	4.888019e+01	1.360170e+00
4696000	-1.823943e+04	-2.751456e+02	5.121058e+01	1.523701e+00
4696500	-1.822959e+04	-2.648234e+02	4.758172e+01	1.560106e+00
4697000	-1.824122e+04	-2.712651e+02	4.976505e+01	1.681912e+00
4697500	-1.823227e+04	-2.602093e+02	4.605444e+01	1.535596e+00
4698000	-1.823731e+04	-2.706566e+02	4.959412e+01	1.558452e+00
4698500	-1.823231e+04	-2.859396e+02	5.527590e+01	1.522060e+00
4699000	-1.823939e+04	-2.788306e+02	5.251943e+01	1.645550e+00
4699500	-1.824083e+04	-2.773522e+02	5.203239e+01	1.482956e+00
4700000	-1.823644e+04	-2.750468e+02	5.121821e+01	1.403888e+00
4700500	-1.823525e+04	-2.652306e+02	4.776065e+01	1.438865e+00
4701000	-1.822010e+04	-2.676872e+02	4.861059e+01	1.411624e+00
4701500	-1.823191e+04	-2.671768e+02	4.844108e+01	1.393143e+00
4702000	-1.824806e+04	-2.577117e+02	4.525591e+01	1.496650e+00
4702500	-1.822347e+04	-2.668330e+02	4.828877e+01	1.492940e+00
4703000	-1.824285e+04	-2.660711e+02	4.796042e+01	1.691774e+00
4703500	-1.822275e+04	-2.768245e+02	5.187673e+01	1.378380e+00
4704000	-1.822691e+04	-2.671828e+02	4.840024e+01	1.517988e+00
4704500	-1.824162e+04	-2.555702e+02	4.455244e+01	1.556101e+00
4705000	-1.825365e+04	-2.743699e+02	5.102088e+01	1.271672e+00
4705500	-1.824420e+04	-2.622271e+02	4.675797e+01	1.421289e+00
4706000	-1.824432e+04	-2.528781e+02	4.365947e+01	1.706866e+00
4706500	-1.822871e+04	-2.736002e+02	5.066449e+01	1.490986e+00
4707000	-1.822079e+04	-2.594506e+02	4.575724e+01	1.687150e+00
4707500	-1.822798e+04	-2.824977e+02	5.390511e+01	1.632371e+00
4708000	-1.821435e+04	-2.750696e+02	5.114363e+01	1.632371e+00
4708500	-1.822648e+04	-2.688145e+02	4.898195e+01	1.466699e+00
4709000	-1.822388e+04	-2.642397e+02	4.734986e+01	1.663871e+00
4709500	-1.824803e+04	-2.799591e+02	5.292287e+01	1.693025e+00
4710000	-1.824822e+04	-2.754644e+02	5.132003e+01	1.541274e+00
4710500	-1.823185e+04	-2.622168e+02	4.670584e+01	1.567864e+00
4711000	-1.823395e+04	-2.698765e+02	4.926495e+01	1.716926e+00
4711500	-1.822901e+04	-2.592105e+02	4.576116e+01	1.434972e+00
4712000	-1.823884e+04	-2.755934e+02	5.134176e+01	1.610517e+00
4712500	-1.824116e+04	-2.607661e+02	4.614964e+01	1.802080e+00
4713000	-1.822604e+04	-2.683931e+02	4.885373e+01	1.414605e+00
4713500	-1.822456e+04	-2.663986e+02	4.813069e+01	1.520262e+00
4714000	-1.824609e+04	-2.674070e+02	4.836115e+01	1.855999e+00
4714500	-1.824418e+04	-2.693262e+02	4.909296e+01	1.659388e+00
4715000	-1.824305e+04	-2.825697e+02	5.387198e+01	1.791334e+00
4715500	-1.822856e+04	-2.641763e+02	4.740028e+01	1.450740e+00
4716000	-1.822397e+04	-2.659381e+02	4.799764e+01	1.449580e+00
4716500	-1.823134e+04	-2.593133e+02	4.578985e+01	1.449688e+00
4717000	-1.822612e+04	-2.767318e+02	5.179547e+01	1.506939e+00
4717500	-1.823264e+04	-2.636400e+02	4.721682e+01	1.460189e+00
4718000	-1.823275e+04	-2.751039e+02	5.118332e+01	1.557179e+00
4718500	-1.824422e+04	-2.755115e+02	5.131579e+01	1.599988e+00
4719000	-1.822764e+04	-2.689037e+02	4.898236e+01	1.554727e+00
4719500	-1.823493e+04	-2.643478e+02	4.742842e+01	1.538628e+00
4720000	-1.824404e+04	-2.801425e+02	5.311790e+01	1.356705e+00
4720500	-1.823661e+04	-2.720252e+02	5.011574e+01	1.451894e+00
4721000	-1.823240e+04	-2.788943e+02	5.262083e+01	1.436810e+00
4721500	-1.824292e+04	-2.877841e+02	5.608814e+01	1.301483e+00
4722000	-1.824002e+04	-2.685350e+02	4.883906e+01	1.598838e+00
4722500	-1.823558e+04	-2.596259e+02	4.588466e+01	1.471471e+00
4723000	-1.823597e+04	-2.692848e+02	4.912387e+01	1.529361e+00
4723500	-1.823879e+04	-2.647951e+02	4.760096e+01	1.474857e+00
4724000	-1.825084e+04	-2.669701e+02	4.828749e+01	1.633754e+00
4724500	-1.824066e+04	-2.638478e+02	4.729212e+01	1.443695e+00
4725000	-1.822543e+04	-2.676010e+02	4.857542e+01	1.427290e+00
4725500	-1.822880e+04	-2.728617e+02	5.040730e+01	1.470379e+00
4726000	-1.823679e+04	-2.693396e+02	4.922430e+01	1.296368e+00
4726500	-1.823716e+04	-2.705384e+02	4.958308e+01	1.471583e+00
4727000	-1.823021e+04	-2.673424e+02	4.847560e+01	1.458478e+00
4727500	-1.823818e+04	-2.785945e+02	5.242933e+01	1.652059e+00
4728000	-1.824185e+04	-2.726968e+02	5.024119e+01	1.770962e+00
4728500	-1.823729e+04	-2.616983e+02	4.653551e+01	1.563308e+00
4729000	-1.824917e+04	-2.673212e+02	4.841776e+01	1.605385e+00
4729500	-1.822583e+04	-2.565745e+02	4.483839e+01	1.661717e+00
4730000	-1.822897e+04	-2.704735e+02	4.953532e+01	1.542576e+00
4730500	-1.822701e+04	-2.628714e+02	4.695810e+01	1.464648e+00
4731000	-1.822703e+04	-2.587454e+02	4.556930e+01	1.560525e+00
4731500	-1.824130e+04	-2.659144e+02	4.797874e+01	1.481342e+00
4732000	-1.822944e+04	-2.732557e+02	5.049303e+01	1.624623e+00
4732500	-1.822974e+04	-2.723784e+02	5.021786e+01	1.518005e+00
4733000	-1.824079e+04	-2.638006e+02	4.725333e+01	1.511989e+00
4733500	-1.823842e+04	-2.484834e+02	4.230069e+01	1.747962e+00
4734000	-1.822040e+04	-2.687592e+02	4.898468e+01	1.403584e+00
4734500	-1.823813e+04	-2.601930e+02	4.606197e+01	1.496348e+00
4735000	-1.825496e+04	-2.643139e+02	4.734849e+01	1.742142e+00
4735500	-1.823605e+04	-2.490839e+02	4.252478e+01	1.607439e+00
4736000	-1.823562e+04	-2.694751e+02	4.918450e+01	1.545827e+00
4736500	-1.824222e+04	-2.759276e+02	5.149482e+01	1.524514e+00
4737000	-1.823911e+04	-2.692296e+02	4.901429e+01	1.788841e+00
4737500	-1.823769e+04	-2.719681e+02	5.005388e+01	1.568947e+00
4738000	-1.824003e+04	-2.641106e+02	4.742876e+01	1.300510e+00
4738500	-1.823050e+04	-2.660030e+02	4.797761e+01	1.573217e+00
4739000	-1.822977e+04	-2.614651e+02	4.646458e+01	1.544638e+00
4739500	-1.823798e+04	-2.711950e+02	4.981399e+01	1.473244e+00
4740000	-1.824463e+04	-2.688062e+02	4.898493e+01	1.449804e+00
4740500	-1.824640e+04	-2.691971e+02	4.917022e+01	1.308736e+00
4741000	-1.822536e+04	-2.624022e+02	4.676254e+01	1.582628e+00
4741500	-1.823189e+04	-2.679697e+02	4.864014e+01	1.608454e+00
4742000	-1.823346e+04	-2.771643e+02	5.194264e+01	1.538877e+00
4742500	-1.823973e+04	-2.690155e+02	4.901801e+01	1.563985e+00
4743000	-1.823351e+04	-2.617397e+02	4.652009e+01	1.651246e+00
4743500	-1.822042e+04	-2.637736e+02	4.718165e+01	1.698627e+00
4744000	-1.822698e+04	-2.702347e+02	4.948905e+01	1.435482e+00
4744500	-1.822733e+04	-2.556129e+02	4.458650e+01	1.491483e+00
4745000	-1.822653e+04	-2.633294e+02	4.708740e+01	1.535756e+00
4745500	-1.822781e+04	-2.817136e+02	5.367873e+01	1.443329e+00
4746000	-1.823696e+04	-2.603159e+02	4.604966e+01	1.656884e+00
4746500	-1.821929e+04	-2.739881e+02	5.079286e+01	1.521879e+00
4747000	-1.822342e+04	-2.600737e+02	4.599981e+01	1.566880e+00
4747500	-1.823991e+04	-2.619081e+02	4.666812e+01	1.372792e+00
4748000	-1.825042e+04	-2.664972e+02	4.817391e+01	1.492497e+00
4748500	-1.825236e+04	-2.687954e+02	4.901785e+01	1.344396e+00
4749000	-1.824301e+04	-2.628680e+02	4.683147e+01	1.841218e+00
4749500	-1.822710e+04	-2.701331e+02	4.947382e+01	1.377190e+00
4750000	-1.823191e+04	-2.625074e+02	4.684282e+01	1.446509e+00
4750500	-1.822851e+04	-2.709087e+02	4.970200e+01	1.504233e+00
4751000	-1.825307e+04	-2.741126e+02	5.075475e+01	1.752252e+00
4751500	-1.825089e+04	-2.670156e+02	4.829064e+01	1.670094e+00
4752000	-1.822383e+04	-2.783111e+02	5.239065e+01	1.472875e+00
4752500	-1.823657e+04	-2.920775e+02	5.764190e+01	1.723240e+00
4753000	-1.824700e+04	-2.588461e+02	4.556737e+01	1.667169e+00
4753500	-1.824384e+04	-2.642023e+02	4.734581e+01	1.638549e+00
4754000	-1.823894e+04	-2.625133e+02	4.678280e+01	1.632733e+00
4754500	-1.823113e+04	-2.650259e+02	4.769291e+01	1.433968e+00
4755000	-1.824136e+04	-2.727764e+02	5.041362e+01	1.367364e+00
4755500	-1.824071e+04	-2.596369e+02	4.588096e+01	1.493829e+00
4756000	-1.822632e+04	-2.554835e+02	4.454181e+01	1.502919e+00
4756500	-1.823761e+04	-2.744149e+02	5.096767e+01	1.463914e+00
4757000	-1.822833e+04	-2.696467e+02	4.927245e+01	1.465614e+00
4757500	-1.824037e+04	-2.593690e+02	4.582187e+01	1.407141e+00
4758000	-1.822846e+04	-2.635514e+02	4.714830e+01	1.575875e+00
4758500	-1.824153e+04	-2.635965e+02	4.712741e+01	1.683409e+00
4759000	-1.824205e+04	-2.618329e+02	4.654582e+01	1.666731e+00
4759500	-1.823580e+04	-2.637536e+02	4.724859e+01	1.479099e+00
4760000	-1.826444e+04	-2.606993e+02	4.619239e+01	1.605104e+00
4760500	-1.826433e+04	-2.610345e+02	4.625754e+01	1.742084e+00
4761000	-1.825232e+04	-2.571916e+02	4.503082e+01	1.677176e+00
4761500	-1.823482e+04	-2.626431e+02	4.685354e+01	1.550036e+00
4762000	-1.823942e+04	-2.675357e+02	4.850320e+01	1.571565e+00
4762500	-1.823887e+04	-2.711318e+02	4.982067e+01	1.391159e+00
4763000	-1.823727e+04	-2.653905e+02	4.782134e+01	1.420009e+00
4763500	-1.823909e+04	-2.605376e+02	4.615569e+01	1.555157e+00
4764000	-1.826020e+04	-2.696904e+02	4.929894e+01	1.433658e+00
4764500	-1.824056e+04	-2.633569e+02	4.696843e+01	1.919193e+00
4765000	-1.825084e+04	-2.635483e+02	4.704595e+01	1.878623e+00
4765500	-1.822782e+04	-2.609790e+02	4.630007e+01	1.557322e+00
4766000	-1.822424e+04	-2.627945e+02	4.693488e+01	1.457403e+00
4766500	-1.823281e+04	-2.794830e+02	5.271900e+01	1.762206e+00
4767000	-1.824650e+04	-2.580829e+02	4.535137e+01	1.571699e+00
4767500	-1.824551e+04	-2.616830e+02	4.653185e+01	1.559007e+00
4768000	-1.823919e+04	-2.692658e+02	4.908717e+01	1.615663e+00
4768500	-1.823769e+04	-2.702687e+02	4.950983e+01	1.410288e+00
4769000	-1.822499e+04	-2.721858e+02	5.019354e+01	1.393757e+00
4769500	-1.822272e+04	-2.612002e+02	4.633292e+01	1.678779e+00
4770000	-1.821897e+04	-2.731896e+02	5.052093e+01	1.480652e+00
4770500	-1.822722e+04	-2.725643e+02	5.029743e+01	1.480652e+00
4771000	-1.822185e+04	-2.665601e+02	4.823695e+01	1.371261e+00
4771500	-1.822634e+04	-2.844831e+02	5.472900e+01	1.472497e+00
4772000	-1.822084e+04	-2.578889e+02	4.529919e+01	1.539556e+00
4772500	-1.822916e+04	-2.717749e+02	4.999823e+01	1.532665e+00
4773000	-1.823126e+04	-2.838144e+02	5.450048e+01	1.395744e+00
4773500	-1.825091e+04	-2.851173e+02	5.496061e+01	1.509256e+00
4774000	-1.824903e+04	-2.746255e+02	5.111911e+01	1.255945e+00
4774500	-1.824738e+04	-2.676171e+02	4.855613e+01	1.499387e+00
4775000	-1.824293e+04	-2.648768e+02	4.761979e+01	1.500885e+00
4775500	-1.825918e+04	-2.723758e+02	5.021429e+01	1.525484e+00
4776000	-1.824317e+04	-2.703100e+02	4.948285e+01	1.528404e+00
4776500	-1.823107e+04	-2.592668e+02	4.572333e+01	1.607549e+00
4777000	-1.824910e+04	-2.651501e+02	4.766177e+01	1.650113e+00
4777500	-1.822785e+04	-2.520563e+02	4.345373e+01	1.547992e+00
4778000	-1.823081e+04	-2.799552e+02	5.301374e+01	1.446749e+00
4778500	-1.824314e+04	-2.709401e+02	4.976096e+01	1.368483e+00
4779000	-1.824050e+04	-2.753582e+02	5.136770e+01	1.303983e+00
4779500	-1.823686e+04	-2.747848e+02	5.107129e+01	1.547235e+00
4780000	-1.823877e+04	-2.636099e+02	4.718426e+01	1.527158e+00
4780500	-1.823418e+04	-2.644212e+02	4.739111e+01	1.722882e+00
4781000	-1.822498e+04	-2.677311e+02	4.862790e+01	1.405274e+00
4781500	-1.823548e+04	-2.648424e+02	4.758076e+01	1.581942e+00
4782000	-1.822846e+04	-2.727022e+02	5.030308e+01	1.602716e+00
4782500	-1.822347e+04	-2.758944e+02	5.138989e+01	1.779207e+00
4783000	-1.825129e+04	-2.687423e+02	4.889817e+01	1.635667e+00
4783500	-1.823233e+04	-2.627714e+02	4.695744e+01	1.366617e+00
4784000	-1.822622e+04	-2.928566e+02	5.794730e+01	1.753057e+00
4784500	-1.822933e+04	-2.720004e+02	5.005707e+01	1.592262e+00
4785000	-1.822798e+04	-2.640972e+02	4.731583e+01	1.622581e+00
4785500	-1.824549e+04	-2.690264e+02	4.898194e+01	1.678674e+00
4786000	-1.822920e+04	-2.685986e+02	4.889638e+01	1.497143e+00
4786500	-1.824065e+04	-2.648625e+02	4.763978e+01	1.427480e+00
4787000	-1.823950e+04	-2.732172e+02	5.059235e+01	1.308938e+00
4787500	-1.822270e+04	-2.700526e+02	4.941785e+01	1.456335e+00
4788000	-1.824632e+04	-2.664931e+02	4.816801e+01	1.505616e+00
4788500	-1.823972e+04	-2.693227e+02	4.921588e+01	1.303535e+00
4789000	-1.823278e+04	-2.663317e+02	4.814516e+01	1.411081e+00
4789500	-1.824097e+04	-2.732758e+02	5.051550e+01	1.581998e+00
4790000	-1.824734e+04	-2.696100e+02	4.926742e+01	1.443307e+00
4790500	-1.824736e+04	-2.663717e+02	4.810142e+01	1.579011e+00
4791000	-1.824184e+04	-2.703678e+02	4.953273e+01	1.444268e+00
4791500	-1.823005e+04	-2.737852e+02	5.055320e+01	1.986140e+00
4792000	-1.824018e+04	-2.666487e+02	4.823985e+01	1.451409e+00
4792500	-1.823917e+04	-2.654523e+02	4.776874e+01	1.636763e+00
4793000	-1.825748e+04	-2.728200e+02	5.036071e+01	1.559068e+00
4793500	-1.826200e+04	-2.721540e+02	5.026462e+01	1.162386e+00
4794000	-1.823965e+04	-2.755129e+02	5.128339e+01	1.690489e+00
4794500	-1.823260e+04	-2.871029e+02	5.563417e+01	1.770916e+00
4795000	-1.826191e+04	-2.731778e+02	5.051239e+01	1.492709e+00
4795500	-1.823027e+04	-2.720497e+02	5.009751e+01	1.527706e+00
4796000	-1.823323e+04	-2.629081e+02	4.693912e+01	1.558217e+00
4796500	-1.821656e+04	-2.677404e+02	4.859102e+01	1.521490e+00
4797000	-1.822149e+04	-2.648698e+02	4.753929e+01	1.732060e+00
4797500	-1.823266e+04	-2.740228e+02	5.075742e+01	1.655091e+00
4798000	-1.824594e+04	-2.868480e+02	5.567969e+01	1.400156e+00
4798500	-1.822639e+04	-2.703744e+02	4.946422e+01	1.645886e+00
4799000	-1.822049e+04	-2.604259e+02	4.608930e+01	1.645886e+00
4799500	-1.823806e+04	-2.650800e+02	4.772959e+01	1.379923e+00
4800000	-1.824039e+04	-2.751952e+02	5.129489e+01	1.341200e+00
4800500	-1.824596e+04	-2.609170e+02	4.622586e+01	1.720941e+00
4801000	-1.822544e+04	-2.731590e+02	5.048136e+01	1.560603e+00
4801500	-1.825813e+04	-2.780387e+02	5.230108e+01	1.442098e+00
4802000	-1.824138e+04	-2.624602e+02	4.677538e+01	1.601964e+00
4802500	-1.824369e+04	-2.776657e+02	5.208902e+01	1.642861e+00
4803000	-1.825428e+04	-2.744729e+02	5.099480e+01	1.446846e+00
4803500	-1.823916e+04	-2.593093e+02	4.574734e+01	1.576294e+00
4804000	-1.823482e+04	-2.637412e+02	4.718064e+01	1.669266e+00
4804500	-1.823636e+04	-2.634614e+02	4.709054e+01	1.658370e+00
4805000	-1.822210e+04	-2.735809e+02	5.066717e+01	1.464178e+00
4805500	-1.822539e+04	-2.754302e+02	5.120078e+01	1.835323e+00
4806000	-1.821548e+04	-2.743198e+02	5.088410e+01	1.600352e+00
4806500	-1.823484e+04	-2.641315e+02	4.741789e+01	1.353574e+00
4807000	-1.823187e+04	-2.738794e+02	5.078292e+01	1.440823e+00
4807500	-1.823242e+04	-2.736578e+02	5.063826e+01	1.621611e+00
4808000	-1.823672e+04	-2.692843e+02	4.906948e+01	1.684895e+00
4808500	-1.823031e+04	-2.708302e+02	4.966745e+01	1.523763e+00
4809000	-1.822745e+04	-2.873807e+02	5.587110e+01	1.447045e+00
4809500	-1.824087e+04	-2.651961e+02	4.770699e+01	1.562661e+00
4810000	-1.824301e+04	-2.710010e+02	4.976628e+01	1.414295e+00
4810500	-1.824425e+04	-2.678500e+02	4.868763e+01	1.351355e+00
4811000	-1.823894e+04	-2.760760e+02	5.156984e+01	1.467413e+00
4811500	-1.824040e+04	-2.711162e+02	4.972965e+01	1.633333e+00
4812000	-1.822651e+04	-2.588170e+02	4.564113e+01	1.410636e+00
4812500	-1.823154e+04	-2.588855e+02	4.562637e+01	1.524636e+00
4813000	-1.823631e+04	-2.703065e+02	4.949069e+01	1.502575e+00
4813500	-1.822813e+04	-2.595402e+02	4.580158e+01	1.640633e+00
4814000	-1.823793e+04	-2.701014e+02	4.937171e+01	1.636718e+00
4814500	-1.822962e+04	-2.789335e+02	5.249354e+01	1.818183e+00
4815000	-1.822504e+04	-2.815524e+02	5.363157e+01	1.406388e+00
4815500	-1.823534e+04	-2.879442e+02	5.614355e+01	1.321744e+00
4816000	-1.822545e+04	-2.654654e+02	4.782838e+01	1.474260e+00
4816500	-1.822245e+04	-2.633368e+02	4.707759e+01	1.572529e+00
4817000	-1.823830e+04	-2.659084e+02	4.795371e+01	1.548736e+00
4817500	-1.823618e+04	-2.701747e+02	4.940123e+01	1.625740e+00
4818000	-1.823312e+04	-2.706326e+02	4.958330e+01	1.565207e+00
4818500	-1.823536e+04	-2.696824e+02	4.924968e+01	1.566513e+00
4819000	-1.823116e+04	-2.778803e+02	5.226728e+01	1.375022e+00
4819500	-1.823758e+04	-2.766661e+02	5.177809e+01	1.488584e+00
4820000	-1.824236e+04	-2.709184e+02	4.967509e+01	1.590256e+00
4820500	-1.823719e+04	-2.674652e+02	4.849076e+01	1.537286e+00
4821000	-1.822366e+04	-2.773620e+02	5.200111e+01	1.577719e+00
4821500	-1.822891e+04	-2.720368e+02	5.007535e+01	1.577170e+00
4822000	-1.823109e+04	-2.730036e+02	5.044554e+01	1.505265e+00
4822500	-1.823594e+04	-2.757178e+02	5.145812e+01	1.415371e+00
4823000	-1.822648e+04	-2.706539e+02	4.961969e+01	1.483070e+00
4823500	-1.822369e+04	-2.660291e+02	4.789662e+01	1.837181e+00
4824000	-1.822887e+04	-2.748987e+02	5.103408e+01	1.763981e+00
4824500	-1.825060e+04	-2.627431e+02	4.682077e+01	1.748475e+00
4825000	-1.824167e+04	-2.778921e+02	5.221814e+01	1.519637e+00
4825500	-1.823520e+04	-2.611214e+02	4.636381e+01	1.506242e+00
4826000	-1.824607e+04	-2.713181e+02	4.993401e+01	1.257044e+00
4826500	-1.824807e+04	-2.629485e+02	4.687240e+01	1.798749e+00
4827000	-1.826320e+04	-2.692743e+02	4.909697e+01	1.596025e+00
4827500	-1.824050e+04	-2.676917e+02	4.856199e+01	1.556930e+00
4828000	-1.823383e+04	-2.649688e+02	4.759609e+01	1.662939e+00
4828500	-1.822635e+04	-2.646812e+02	4.762930e+01	1.277216e+00
4829000	-1.823958e+04	-2.650718e+02	4.775098e+01	1.308606e+00
4829500	-1.822682e+04	-2.693370e+02	4.912063e+01	1.590833e+00
4830000	-1.824242e+04	-2.597849e+02	4.580695e+01	1.868780e+00
4830500	-1.823839e+04	-2.680329e+02	4.863078e+01	1.698738e+00
4831000	-1.822102e+04	-2.667628e+02	4.826626e+01	1.488348e+00
4831500	-1.822489e+04	-2.600665e+02	4.606610e+01	1.357220e+00
4832000	-1.822803e+04	-2.683064e+02	4.869991e+01	1.772164e+00
4832500	-1.823676e+04	-2.598836e+02	4.591689e+01	1.630491e+00
4833000	-1.823821e+04	-2.603208e+02	4.610722e+01	1.486106e+00
4833500	-1.823549e+04	-2.586698e+02	4.549696e+01	1.708144e+00
4834000	-1.823737e+04	-2.595228e+02	4.580735e+01	1.605497e+00
4834500	-1.824282e+04	-2.632269e+02	4.713599e+01	1.288149e+00
4835000	-1.823850e+04	-2.741232e+02	5.079790e+01	1.643005e+00
4835500	-1.823497e+04	-2.656605e+02	4.785892e+01	1.579472e+00
4836000	-1.824374e+04	-2.736464e+02	5.062403e+01	1.649919e+00
4836500	-1.822728e+04	-2.533820e+02	4.388410e+01	1.490337e+00
4837000	-1.824981e+04	-2.669993e+02	4.832744e+01	1.546490e+00
4837500	-1.822510e+04	-2.747711e+02	5.109019e+01	1.481317e+00
4838000	-1.824355e+04	-2.842309e+02	5.460959e+01	1.529272e+00
4838500	-1.823649e+04	-2.654639e+02	4.782029e+01	1.496554e+00
4839000	-1.824955e+04	-2.694722e+02	4.914389e+01	1.659300e+00
4839500	-1.823547e+04	-2.534226e+02	4.388728e+01	1.520759e+00
4840000	-1.822521e+04	-2.691064e+02	4.903408e+01	1.608709e+00
4840500	-1.822888e+04	-2.729081e+02	5.037112e+01	1.618047e+00
4841000	-1.823612e+04	-2.581174e+02	4.540204e+01	1.449332e+00
4841500	-1.824304e+04	-2.742254e+02	5.092381e+01	1.395924e+00
4842000	-1.823492e+04	-2.726254e+02	5.033568e+01	1.434617e+00
4842500	-1.823223e+04	-2.711032e+02	4.975076e+01	1.560512e+00
4843000	-1.823589e+04	-2.701539e+02	4.943182e+01	1.517707e+00
4843500	-1.824077e+04	-2.636044e+02	4.718936e+01	1.506413e+00
4844000	-1.824242e+04	-2.688597e+02	4.893436e+01	1.648878e+00
4844500	-1.824073e+04	-2.586129e+02	4.550895e+01	1.614227e+00
4845000	-1.823829e+04	-2.770376e+02	5.190264e+01	1.520926e+00
4845500	-1.823626e+04	-2.661509e+02	4.801566e+01	1.609492e+00
4846000	-1.823441e+04	-2.739136e+02	5.064363e+01	1.862436e+00
4846500	-1.822534e+04	-2.706995e+02	4.950235e+01	1.862436e+00
4847000	-1.823456e+04	-2.674952e+02	4.855943e+01	1.367954e+00
4847500	-1.826383e+04	-2.736394e+02	5.061152e+01	1.677733e+00
4848000	-1.823205e+04	-2.728810e+02	5.035668e+01	1.631366e+00
4848500	-1.823603e+04	-2.608409e+02	4.624250e+01	1.594202e+00
4849000	-1.823263e+04	-2.768980e+02	5.171383e+01	1.895808e+00
4849500	-1.821947e+04	-2.773397e+02	5.206381e+01	1.385278e+00
4850000	-1.823273e+04	-2.781198e+02	5.231647e+01	1.481734e+00
4850500	-1.821477e+04	-2.744025e+02	5.091298e+01	1.603060e+00
4851000	-1.822068e+04	-2.655093e+02	4.786353e+01	1.414671e+00
4851500	-1.820560e+04	-2.670900e+02	4.840386e+01	1.414671e+00
4852000	-1.822900e+04	-2.654916e+02	4.783808e+01	1.471840e+00
4852500	-1.822483e+04	-2.559554e+02	4.474302e+01	1.341695e+00
4853000	-1.822579e+04	-2.773453e+02	5.205791e+01	1.406819e+00
4853500	-1.822917e+04	-2.605705e+02	4.616611e+01	1.556276e+00
4854000	-1.823020e+04	-2.712922e+02	4.978902e+01	1.641052e+00
4854500	-1.822659e+04	-2.651752e+02	4.767534e+01	1.635160e+00
4855000	-1.823325e+04	-2.669591e+02	4.837302e+01	1.373499e+00
4855500	-1.823740e+04	-2.659356e+02	4.795902e+01	1.560418e+00
4856000	-1.823099e+04	-2.592786e+02	4.573295e+01	1.589750e+00
4856500	-1.822624e+04	-2.687443e+02	4.892550e+01	1.558962e+00
4857000	-1.823638e+04	-2.601910e+02	4.607271e+01	1.461620e+00
4857500	-1.823912e+04	-2.689332e+02	4.897958e+01	1.592233e+00
4858000	-1.824250e+04	-2.632003e+02	4.695629e+01	1.798992e+00
4858500	-1.824324e+04	-2.573783e+02	4.511626e+01	1.597570e+00
4859000	-1.823479e+04	-2.616103e+02	4.652253e+01	1.514482e+00
4859500	-1.824478e+04	-2.812242e+02	5.344144e+01	1.580130e+00
4860000	-1.824841e+04	-2.595465e+02	4.590639e+01	1.325563e+00
4860500	-1.823814e+04	-2.673333e+02	4.843174e+01	1.576900e+00
4861000	-1.823020e+04	-2.613592e+02	4.644655e+01	1.493295e+00
4861500	-1.823008e+04	-2.679655e+02	4.871332e+01	1.392507e+00
4862000	-1.823326e+04	-2.620937e+02	4.666621e+01	1.564170e+00
4862500	-1.823778e+04	-2.577341e+02	4.518706e+01	1.733032e+00
4863000	-1.823705e+04	-2.536885e+02	4.399577e+01	1.440035e+00
4863500	-1.824575e+04	-2.732300e+02	5.050747e+01	1.558658e+00
4864000	-1.822738e+04	-2.716942e+02	5.001165e+01	1.414059e+00
4864500	-1.823649e+04	-2.653656e+02	4.778948e+01	1.488987e+00
4865000	-1.822920e+04	-2.689667e+02	4.899529e+01	1.580539e+00
4865500	-1.822702e+04	-2.713218e+02	4.991075e+01	1.326379e+00
4866000	-1.823574e+04	-2.805451e+02	5.324239e+01	1.428452e+00
4866500	-1.823814e+04	-2.777244e+02	5.219497e+01	1.414641e+00
4867000	-1.822598e+04	-2.818341e+02	5.372350e+01	1.445934e+00
4867500	-1.825207e+04	-2.591786e+02	4.569828e+01	1.596332e+00
4868000	-1.823838e+04	-2.697483e+02	4.932237e+01	1.424536e+00
4868500	-1.823302e+04	-2.667606e+02	4.824471e+01	1.549066e+00
4869000	-1.823686e+04	-2.696192e+02	4.927070e+01	1.443141e+00
4869500	-1.825633e+04	-2.542475e+02	4.415235e+01	1.500256e+00
4870000	-1.822976e+04	-2.712796e+02	4.977983e+01	1.654560e+00
4870500	-1.824368e+04	-2.606840e+02	4.625716e+01	1.392754e+00
4871000	-1.824007e+04	-2.647544e+02	4.755819e+01	1.560648e+00
4871500	-1.825094e+04	-2.712661e+02	4.976947e+01	1.670359e+00
4872000	-1.824466e+04	-2.651946e+02	4.773536e+01	1.477523e+00
4872500	-1.824013e+04	-2.660500e+02	4.801195e+01	1.519506e+00
4873000	-1.825696e+04	-2.641159e+02	4.733283e+01	1.590723e+00
4873500	-1.823186e+04	-2.738453e+02	5.075386e+01	1.487462e+00
4874000	-1.825386e+04	-2.628666e+02	4.691235e+01	1.597049e+00
4874500	-1.823982e+04	-2.695653e+02	4.922060e+01	1.532673e+00
4875000	-1.823288e+04	-2.691182e+02	4.908207e+01	1.482702e+00
4875500	-1.824779e+04	-2.638827e+02	4.734210e+01	1.329922e+00
4876000	-1.824471e+04	-2.667315e+02	4.822033e+01	1.591107e+00
4876500	-1.822792e+04	-2.688852e+02	4.902042e+01	1.426763e+00
4877000	-1.823507e+04	-2.832632e+02	5.429544e+01	1.377634e+00
4877500	-1.824597e+04	-2.677077e+02	4.841473e+01	2.000732e+00
4878000	-1.823360e+04	-2.733980e+02	5.058947e+01	1.497825e+00
4878500	-1.822775e+04	-2.702765e+02	4.948033e+01	1.502121e+00
4879000	-1.823550e+04	-2.686131e+02	4.887498e+01	1.573341e+00
4879500	-1.821546e+04	-2.782781e+02	5.237174e+01	1.490824e+00
4880000	-1.823196e+04	-2.770356e+02	5.181131e+01	1.767548e+00
4880500	-1.824592e+04	-2.662167e+02	4.806174e+01	1.540265e+00
4881000	-1.822817e+04	-2.603491e+02	4.607510e+01	1.612416e+00
4881500	-1.824704e+04	-2.729722e+02	5.031074e+01	1.851263e+00
4882000	-1.823361e+04	-2.545744e+02	4.425105e+01	1.513606e+00
4882500	-1.824243e+04	-2.696813e+02	4.937046e+01	1.220193e+00
4883000	-1.823170e+04	-2.607049e+02	4.623316e+01	1.486612e+00
4883500	-1.823463e+04	-2.637850e+02	4.725949e+01	1.478043e+00
4884000	-1.822781e+04	-2.679960e+02	4.862716e+01	1.672397e+00
4884500	-1.823191e+04	-2.755772e+02	5.140761e+01	1.413391e+00
4885000	-1.822689e+04	-2.593451e+02	4.579669e+01	1.460545e+00
4885500	-1.823155e+04	-2.576597e+02	4.515010e+01	1.773604e+00
4886000	-1.823853e+04	-2.687060e+02	4.896231e+01	1.414735e+00
4886500	-1.823404e+04	-2.780645e+02	5.227524e+01	1.537698e+00
4887000	-1.823769e+04	-2.658636e+02	4.796377e+01	1.474451e+00
4887500	-1.822859e+04	-2.602526e+02	4.611008e+01	1.409128e+00
4888000	-1.824564e+04	-2.611115e+02	4.631857e+01	1.633704e+00
4888500	-1.822728e+04	-2.597032e+02	4.588442e+01	1.549510e+00
4889000	-1.822780e+04	-2.712934e+02	4.984077e+01	1.495885e+00
4889500	-1.823060e+04	-2.643671e+02	4.739982e+01	1.642823e+00
4890000	-1.823790e+04	-2.646174e+02	4.755678e+01	1.427834e+00
4890500	-1.822804e+04	-2.670122e+02	4.837649e+01	1.416573e+00
4891000	-1.823337e+04	-2.696363e+02	4.933951e+01	1.263582e+00
4891500	-1.822475e+04	-2.578009e+02	4.527218e+01	1.535353e+00
4892000	-1.822032e+04	-2.715011e+02	4.990026e+01	1.535353e+00
4892500	-1.824113e+04	-2.630545e+02	4.696022e+01	1.641481e+00
4893000	-1.822968e+04	-2.781928e+02	5.236559e+01	1.422135e+00
4893500	-1.822789e+04	-2.700683e+02	4.943534e+01	1.422135e+00
4894000	-1.821853e+04	-2.658273e+02	4.798544e+01	1.374588e+00
4894500	-1.823221e+04	-2.688279e+02	4.903324e+01	1.332687e+00
4895000	-1.824569e+04	-2.730222e+02	5.047730e+01	1.435113e+00
4895500	-1.822743e+04	-2.801224e+02	5.303697e+01	1.552083e+00
4896000	-1.824067e+04	-2.687187e+02	4.895626e+01	1.444867e+00
4896500	-1.823329e+04	-2.769350e+02	5.185574e+01	1.545985e+00
4897000	-1.822877e+04	-2.637989e+02	4.721756e+01	1.616874e+00
4897500	-1.822836e+04	-2.779650e+02	5.215269e+01	1.769671e+00
4898000	-1.823035e+04	-2.682527e+02	4.872669e+01	1.641029e+00
4898500	-1.821712e+04	-2.644064e+02	4.737559e+01	1.754137e+00
4899000	-1.822296e+04	-2.641676e+02	4.734380e+01	1.609846e+00
4899500	-1.824109e+04	-2.635738e+02	4.720763e+01	1.421399e+00
4900000	-1.823444e+04	-2.668193e+02	4.822379e+01	1.668864e+00
4900500	-1.825101e+04	-2.525506e+02	4.361726e+01	1.515130e+00
4901000	-1.824572e+04	-2.667892e+02	4.824275e+01	1.583427e+00
4901500	-1.825535e+04	-2.580659e+02	4.530089e+01	1.711220e+00
4902000	-1.823157e+04	-2.780909e+02	5.231773e+01	1.449408e+00
4902500	-1.823410e+04	-2.840250e+02	5.452960e+01	1.530745e+00
4903000	-1.824510e+04	-2.655112e+02	4.786613e+01	1.408987e+00
4903500	-1.824081e+04	-2.697641e+02	4.930351e+01	1.494269e+00
4904000	-1.823801e+04	-2.646445e+02	4.754398e+01	1.492857e+00
4904500	-1.823791e+04	-2.612550e+02	4.641724e+01	1.477907e+00
4905000	-1.823627e+04	-2.680023e+02	4.864635e+01	1.623106e+00
4905500	-1.823822e+04	-2.750101e+02	5.118345e+01	1.462998e+00
4906000	-1.823901e+04	-2.707579e+02	4.966184e+01	1.467333e+00
4906500	-1.823796e+04	-2.695253e+02	4.924799e+01	1.414244e+00
4907000	-1.824579e+04	-2.576380e+02	4.522753e+01	1.511163e+00
4907500	-1.822619e+04	-2.730354e+02	5.040739e+01	1.643846e+00
4908000	-1.823275e+04	-2.603064e+02	4.606852e+01	1.589747e+00
4908500	-1.823785e+04	-2.557482e+02	4.459275e+01	1.607049e+00
4909000	-1.823382e+04	-2.637825e+02	4.721781e+01	1.599703e+00
4909500	-1.824545e+04	-2.617481e+02	4.648901e+01	1.753747e+00
4910000	-1.824451e+04	-2.621669e+02	4.665561e+01	1.669358e+00
4910500	-1.822581e+04	-2.779949e+02	5.220208e+01	1.665898e+00
4911000	-1.822668e+04	-2.615746e+02	4.648213e+01	1.601027e+00
4911500	-1.823710e+04	-2.614100e+02	4.639694e+01	1.694414e+00
4912000	-1.824917e+04	-2.729312e+02	5.038082e+01	1.613990e+00
4912500	-1.822989e+04	-2.835401e+02	5.444347e+01	1.269434e+00
4913000	-1.823418e+04	-2.581034e+02	4.527847e+01	1.818283e+00
4913500	-1.824244e+04	-2.625863e+02	4.684464e+01	1.519930e+00
4914000	-1.823716e+04	-2.722713e+02	5.027630e+01	1.246999e+00
4914500	-1.822457e+04	-2.608981e+02	4.629544e+01	1.490541e+00
4915000	-1.822831e+04	-2.591358e+02	4.571801e+01	1.492944e+00
4915500	-1.824586e+04	-2.722494e+02	5.019991e+01	1.439475e+00
4916000	-1.823191e+04	-2.696352e+02	4.933172e+01	1.284784e+00
4916500	-1.824674e+04	-2.708601e+02	4.965311e+01	1.594340e+00
4917000	-1.822978e+04	-2.606254e+02	4.618546e+01	1.552294e+00
4917500	-1.825646e+04	-2.843183e+02	5.471300e+01	1.349051e+00
4918000	-1.823427e+04	-2.743423e+02	5.093427e+01	1.483848e+00
4918500	-1.824140e+04	-2.742737e+02	5.075358e+01	1.916605e+00
4919000	-1.823637e+04	-2.764751e+02	5.162699e+01	1.710198e+00
4919500	-1.823422e+04	-2.582003e+02	4.532994e+01	1.755518e+00
4920000	-1.824076e+04	-2.539864e+02	4.404932e+01	1.567136e+00
4920500	-1.823345e+04	-2.721670e+02	5.019523e+01	1.370258e+00
4921000	-1.823837e+04	-2.644927e+02	4.753634e+01	1.363712e+00
4921500	-1.823452e+04	-2.668129e+02	4.817418e+01	1.807433e+00
4922000	-1.823902e+04	-2.532743e+02	4.382047e+01	1.586359e+00
4922500	-1.823770e+04	-2.555391e+02	4.450493e+01	1.674825e+00
4923000	-1.821809e+04	-2.672456e+02	4.839782e+01	1.587849e+00
4923500	-1.822896e+04	-2.695179e+02	4.914271e+01	1.708367e+00
4924000	-1.824496e+04	-2.855069e+02	5.516728e+01	1.367762e+00
4924500	-1.825075e+04	-2.681073e+02	4.876350e+01	1.389208e+00
4925000	-1.823123e+04	-2.751670e+02	5.128451e+01	1.341501e+00
4925500	-1.822843e+04	-2.745618e+02	5.099203e+01	1.543410e+00
4926000	-1.822614e+04	-2.623278e+02	4.661287e+01	1.959199e+00
4926500	-1.822696e+04	-2.798027e+02	5.298543e+01	1.369706e+00
4927000	-1.824863e+04	-2.809236e+02	5.341990e+01	1.336557e+00
4927500	-1.823610e+04	-2.814348e+02	5.362247e+01	1.312767e+00
4928000	-1.823324e+04	-2.590826e+02	4.568151e+01	1.551967e+00
4928500	-1.823346e+04	-2.759257e+02	5.145300e+01	1.637305e+00
4929000	-1.822275e+04	-2.695018e+02	4.917460e+01	1.600953e+00
4929500	-1.823829e+04	-2.595724e+02	4.588070e+01	1.430148e+00
4930000	-1.822965e+04	-2.597988e+02	4.593793e+01	1.481241e+00
4930500	-1.823060e+04	-2.702651e+02	4.946503e+01	1.534321e+00
4931000	-1.824416e+04	-2.728446e+02	5.044353e+01	1.351938e+00
4931500	-1.823901e+04	-2.667043e+02	4.825175e+01	1.472279e+00
4932000	-1.824425e+04	-2.749045e+02	5.119671e+01	1.320910e+00
4932500	-1.824481e+04	-2.661609e+02	4.801037e+01	1.635002e+00
4933000	-1.823394e+04	-2.782450e+02	5.238622e+01	1.418673e+00
4933500	-1.823058e+04	-2.710547e+02	4.971480e+01	1.613904e+00
4934000	-1.824350e+04	-2.646634e+02	4.750002e+01	1.641993e+00
4934500	-1.824834e+04	-2.791949e+02	5.269582e+01	1.536220e+00
4935000	-1.822042e+04	-2.715589e+02	4.997069e+01	1.394341e+00
4935500	-1.827092e+04	-2.800510e+02	5.299641e+01	1.588736e+00
4936000	-1.823134e+04	-2.722546e+02	5.013581e+01	1.624857e+00
4936500	-1.824862e+04	-2.583631e+02	4.536393e+01	1.812963e+00
4937000	-1.825853e+04	-2.716852e+02	4.987625e+01	1.787382e+00
4937500	-1.823601e+04	-2.667298e+02	4.822538e+01	1.574751e+00
4938000	-1.822968e+04	-2.644270e+02	4.749806e+01	1.411379e+00
4938500	-1.824083e+04	-2.574498e+02	4.518948e+01	1.441138e+00
4939000	-1.823079e+04	-2.629882e+02	4.700713e+01	1.434654e+00
4939500	-1.824788e+04	-2.629595e+02	4.698362e+01	1.476381e+00
4940000	-1.823801e+04	-2.630824e+02	4.693694e+01	1.739115e+00
4940500	-1.824323e+04	-2.697897e+02	4.930724e+01	1.509220e+00
4941000	-1.823935e+04	-2.750037e+02	5.110276e+01	1.679208e+00
4941500	-1.823640e+04	-2.814895e+02	5.351091e+01	1.661858e+00
4942000	-1.825339e+04	-2.652781e+02	4.774231e+01	1.540461e+00
4942500	-1.826120e+04	-2.695674e+02	4.915885e+01	1.711607e+00
4943000	-1.823513e+04	-2.697183e+02	4.928222e+01	1.509372e+00
4943500	-1.823890e+04	-2.606157e+02	4.619109e+01	1.525416e+00
4944000	-1.823049e+04	-2.621636e+02	4.669719e+01	1.540727e+00
4944500	-1.824845e+04	-2.608726e+02	4.632841e+01	1.364866e+00
4945000	-1.824045e+04	-2.744021e+02	5.095404e+01	1.488915e+00
4945500	-1.822986e+04	-2.600476e+02	4.606467e+01	1.342671e+00
4946000	-1.823600e+04	-2.662402e+02	4.809203e+01	1.475006e+00
4946500	-1.824158e+04	-2.767588e+02	5.187815e+01	1.308800e+00
4947000	-1.823631e+04	-2.577480e+02	4.525514e+01	1.535350e+00
4947500	-1.823083e+04	-2.730837e+02	5.046795e+01	1.522695e+00
4948000	-1.822888e+04	-2.639675e+02	4.725126e+01	1.685052e+00
4948500	-1.822584e+04	-2.664198e+02	4.813799e+01	1.520077e+00
4949000	-1.823393e+04	-2.548486e+02	4.436748e+01	1.418774e+00
4949500	-1.824099e+04	-2.737785e+02	5.051114e+01	2.096901e+00
4950000	-1.824002e+04	-2.741339e+02	5.081981e+01	1.592877e+00
4950500	-1.823817e+04	-2.689026e+02	4.897327e+01	1.579818e+00
4951000	-1.822883e+04	-2.619920e+02	4.662728e+01	1.579818e+00
4951500	-1.824185e+04	-2.598596e+02	4.593405e+01	1.553932e+00
4952000	-1.824580e+04	-2.582979e+02	4.544405e+01	1.499823e+00
4952500	-1.823559e+04	-2.745760e+02	5.098461e+01	1.578123e+00
4953000	-1.824428e+04	-2.859490e+02	5.519475e+01	1.739397e+00
4953500	-1.823232e+04	-2.809241e+02	5.337490e+01	1.456179e+00
4954000	-1.824426e+04	-2.667522e+02	4.827373e+01	1.455966e+00
4954500	-1.823521e+04	-2.679191e+02	4.862819e+01	1.592448e+00
4955000	-1.822723e+04	-2.854215e+02	5.501749e+01	1.667062e+00
4955500	-1.822916e+04	-2.692958e+02	4.905329e+01	1.742964e+00
4956000	-1.824562e+04	-2.616029e+02	4.651122e+01	1.541347e+00
4956500	-1.825450e+04	-2.801160e+02	5.301769e+01	1.596991e+00
4957000	-1.823877e+04	-2.663308e+02	4.811393e+01	1.501548e+00
4957500	-1.823732e+04	-2.709158e+02	4.968301e+01	1.565223e+00
4958000	-1.823208e+04	-2.602501e+02	4.599638e+01	1.753752e+00
4958500	-1.823619e+04	-2.560357e+02	4.468377e+01	1.608166e+00
4959000	-1.822690e+04	-2.594729e+02	4.583052e+01	1.484439e+00
4959500	-1.824305e+04	-2.703742e+02	4.950662e+01	1.524972e+00
4960000	-1.823395e+04	-2.621407e+02	4.668109e+01	1.566360e+00
4960500	-1.822946e+04	-2.628571e+02	4.680249e+01	1.917329e+00
4961000	-1.822000e+04	-2.645286e+02	4.748085e+01	1.563984e+00
4961500	-1.823482e+04	-2.754007e+02	5.144497e+01	1.134364e+00
4962000	-1.823013e+04	-2.709491e+02	4.976902e+01	1.354622e+00
4962500	-1.823599e+04	-2.625467e+02	4.679995e+01	1.614638e+00
4963000	-1.823801e+04	-2.623652e+02	4.666090e+01	1.851637e+00
4963500	-1.823886e+04	-2.711963e+02	4.976308e+01	1.618654e+00
4964000	-1.824075e+04	-2.575538e+02	4.513826e+01	1.704568e+00
4964500	-1.823206e+04	-2.644814e+02	4.746232e+01	1.571692e+00
4965000	-1.822696e+04	-2.685369e+02	4.881276e+01	1.676667e+00
4965500	-1.822734e+04	-2.504819e+02	4.295463e+01	1.594656e+00
4966000	-1.823348e+04	-2.639446e+02	4.731195e+01	1.481478e+00
4966500	-1.825630e+04	-2.746107e+02	5.101894e+01	1.517929e+00
4967000	-1.821775e+04	-2.631079e+02	4.695808e+01	1.701251e+00
4967500	-1.821435e+04	-2.669400e+02	4.834855e+01	1.425708e+00
4968000	-1.824679e+04	-2.715973e+02	4.991543e+01	1.588757e+00
4968500	-1.824245e+04	-2.585917e+02	4.553555e+01	1.510954e+00
4969000	-1.824622e+04	-2.719899e+02	5.008264e+01	1.509782e+00
4969500	-1.823742e+04	-2.823649e+02	5.377582e+01	1.839154e+00
4970000	-1.823875e+04	-2.781994e+02	5.238070e+01	1.387946e+00
4970500	-1.823493e+04	-2.641628e+02	4.737443e+01	1.513946e+00
4971000	-1.823215e+04	-2.755537e+02	5.132460e+01	1.617961e+00
4971500	-1.823150e+04	-2.625856e+02	4.683013e+01	1.562852e+00
4972000	-1.822615e+04	-2.685263e+02	4.880532e+01	1.687451e+00
4972500	-1.826004e+04	-2.659201e+02	4.802052e+01	1.364468e+00
4973000	-1.822664e+04	-2.655420e+02	4.784710e+01	1.495688e+00
4973500	-1.822739e+04	-2.543707e+02	4.421999e+01	1.408513e+00
4974000	-1.822204e+04	-2.692888e+02	4.904936e+01	1.747183e+00
4974500	-1.822538e+04	-2.732776e+02	5.063627e+01	1.247027e+00
4975000	-1.822111e+04	-2.703853e+02	4.950056e+01	1.553295e+00
4975500	-1.822726e+04	-2.610456e+02	4.636155e+01	1.437295e+00
4976000	-1.823210e+04	-2.683811e+02	4.884352e+01	1.432085e+00
4976500	-1.824470e+04	-2.637660e+02	4.715753e+01	1.762974e+00
4977000	-1.824013e+04	-2.648157e+02	4.765822e+01	1.326302e+00
4977500	-1.824134e+04	-2.641464e+02	4.742058e+01	1.360494e+00
4978000	-1.824248e+04	-2.674314e+02	4.854357e+01	1.350104e+00
4978500	-1.825589e+04	-2.651512e+02	4.773797e+01	1.426435e+00
4979000	-1.823485e+04	-2.781125e+02	5.236998e+01	1.330024e+00
4979500	-1.823599e+04	-2.709630e+02	4.971780e+01	1.513688e+00
4980000	-1.823964e+04	-2.718535e+02	4.998599e+01	1.645740e+00
4980500	-1.823359e+04	-2.852178e+02	5.505765e+01	1.360080e+00
4981000	-1.822639e+04	-2.556546e+02	4.449994e+01	1.806106e+00
4981500	-1.824131e+04	-2.754988e+02	5.123517e+01	1.809235e+00
4982000	-1.823892e+04	-2.761190e+02	5.148142e+01	1.752692e+00
4982500	-1.822846e+04	-2.654877e+02	4.789807e+01	1.291527e+00
4983000	-1.823046e+04	-2.613237e+02	4.642056e+01	1.536542e+00
4983500	-1.823295e+04	-2.555701e+02	4.455102e+01	1.560520e+00
4984000	-1.824979e+04	-2.791810e+02	5.261583e+01	1.736929e+00
4984500	-1.825198e+04	-2.695524e+02	4.921048e+01	1.548767e+00
4985000	-1.821509e+04	-2.674359e+02	4.844039e+01	1.654338e+00
4985500	-1.822411e+04	-2.650751e+02	4.756371e+01	1.865023e+00
4986000	-1.823079e+04	-2.755421e+02	5.127258e+01	1.749511e+00
4986500	-1.824056e+04	-2.622153e+02	4.673379e+01	1.482239e+00
4987000	-1.823509e+04	-2.696092e+02	4.920217e+01	1.629350e+00
4987500	-1.822951e+04	-2.743447e+02	5.098229e+01	1.353280e+00
4988000	-1.824201e+04	-2.771545e+02	5.197342e+01	1.445430e+00
4988500	-1.822133e+04	-2.676408e+02	4.851864e+01	1.631881e+00
4989000	-1.823580e+04	-2.710085e+02	4.976196e+01	1.434011e+00
4989500	-1.826157e+04	-2.778968e+02	5.215363e+01	1.698987e+00
4990000	-1.823742e+04	-2.602001e+02	4.605600e+01	1.521631e+00
4990500	-1.823168e+04	-2.580873e+02	4.533505e+01	1.626730e+00
4991000	-1.822487e+04	-2.628376e+02	4.693317e+01	1.505579e+00
4991500	-1.824703e+04	-2.710696e+02	4.971207e+01	1.636554e+00
4992000	-1.822678e+04	-2.731584e+02	5.048552e+01	1.548357e+00
4992500	-1.823229e+04	-2.645872e+02	4.750590e+01	1.548357e+00
4993000	-1.823280e+04	-2.627171e+02	4.684671e+01	1.644500e+00
4993500	-1.823618e+04	-2.635214e+02	4.716284e+01	1.502538e+00
4994000	-1.823556e+04	-2.586942e+02	4.544296e+01	1.899471e+00
4994500	-1.824106e+04	-2.660192e+02	4.805256e+01	1.369656e+00
4995000	-1.823992e+04	-2.630591e+02	4.694579e+01	1.689277e+00
4995500	-1.824496e+04	-2.868983e+02	5.562973e+01	1.577595e+00
4996000	-1.823531e+04	-2.673560e+02	4.843928e+01	1.577595e+00
4996500	-1.823718e+04	-2.556172e+02	4.448934e+01	1.802148e+00
4997000	-1.824281e+04	-2.740367e+02	5.082037e+01	1.494069e+00
4997500	-1.823494e+04	-2.720248e+02	4.994391e+01	1.935817e+00
4998000	-1.824762e+04	-2.525025e+02	4.351428e+01	1.798820e+00
4998500	-1.825470e+04	-2.709708e+02	4.978220e+01	1.338973e+00
4999000	-1.824072e+04	-2.612654e+02	4.640598e+01	1.522377e+00
4999500	-1.823887e+04	-2.773401e+02	5.204196e+01	1.444885e+00
5000000	-1.823437e+04	-2.944827e+02	5.872053e+01	1.499187e+00
5000500	-1.823646e+04	-2.778134e+02	5.212015e+01	1.706260e+00
5001000	-1.823086e+04	-2.735896e+02	5.067440e+01	1.452803e+00
5001500	-1.823581e+04	-2.711388e+02	4.974131e+01	1.622882e+00
5002000	-1.824294e+04	-2.600780e+02	4.604100e+01	1.445400e+00
5002500	-1.823771e+04	-2.661073e+02	4.800082e+01	1.609389e+00
5003000	-1.824892e+04	-2.674133e+02	4.855005e+01	1.313177e+00
5003500	-1.823594e+04	-2.699391e+02	4.935578e+01	1.519963e+00
5004000	-1.824169e+04	-2.605615e+02	4.604475e+01	1.917380e+00
5004500	-1.824634e+04	-2.702479e+02	4.952654e+01	1.341901e+00
5005000	-1.824630e+04	-2.702081e+02	4.947723e+01	1.442512e+00
5005500	-1.823140e+04	-2.564871e+02	4.486923e+01	1.477739e+00
5006000	-1.822551e+04	-2.847985e+02	5.481541e+01	1.564737e+00
5006500	-1.822536e+04	-2.810425e+02	5.349990e+01	1.243924e+00
5007000	-1.822995e+04	-2.663630e+02	4.814189e+01	1.451930e+00
5007500	-1.825268e+04	-2.659974e+02	4.795129e+01	1.644861e+00
5008000	-1.822380e+04	-2.735963e+02	5.069764e+01	1.394827e+00
5008500	-1.823270e+04	-2.644761e+02	4.746803e+01	1.549509e+00
5009000	-1.823917e+04	-2.810052e+02	5.342892e+01	1.394225e+00
5009500	-1.823005e+04	-2.695882e+02	4.922306e+01	1.548457e+00
5010000	-1.823395e+04	-2.683082e+02	4.879685e+01	1.493833e+00
5010500	-1.823251e+04	-2.695681e+02	4.920027e+01	1.593681e+00
5011000	-1.823302e+04	-2.617791e+02	4.657231e+01	1.532921e+00
5011500	-1.824343e+04	-2.660491e+02	4.800770e+01	1.531030e+00
5012000	-1.823711e+04	-2.609921e+02	4.629231e+01	1.594036e+00
5012500	-1.822831e+04	-2.626999e+02	4.691852e+01	1.411810e+00
5013000	-1.824853e+04	-2.702219e+02	4.941905e+01	1.622123e+00
5013500	-1.823634e+04	-2.585503e+02	4.551593e+01	1.530100e+00
5014000	-1.824306e+04	-2.685794e+02	4.886134e+01	1.578920e+00
5014500	-1.823598e+04	-2.766512e+02	5.181571e+01	1.371173e+00
5015000	-1.823173e+04	-2.627757e+02	4.686829e+01	1.638291e+00
5015500	-1.825955e+04	-2.818799e+02	5.375664e+01	1.404510e+00
5016000	-1.823552e+04	-2.666124e+02	4.818304e+01	1.580994e+00
5016500	-1.824663e+04	-2.696854e+02	4.927485e+01	1.497544e+00
5017000	-1.823728e+04	-2.603896e+02	4.610840e+01	1.551298e+00
5017500	-1.823785e+04	-2.646189e+02	4.744082e+01	1.772957e+00
5018000	-1.823215e+04	-2.622839e+02	4.676135e+01	1.467931e+00
5018500	-1.823945e+04	-2.648483e+02	4.752365e+01	1.756814e+00
5019000	-1.823397e+04	-2.736826e+02	5.068182e+01	1.525145e+00
5019500	-1.823613e+04	-2.692400e+02	4.906443e+01	1.655139e+00
5020000	-1.824453e+04	-2.635939e+02	4.709546e+01	1.776220e+00
5020500	-1.824639e+04	-2.678528e+02	4.861289e+01	1.570488e+00
5021000	-1.822900e+04	-2.755944e+02	5.130550e+01	1.711185e+00
5021500	-1.824869e+04	-2.668352e+02	4.823807e+01	1.643066e+00
5022000	-1.825360e+04	-2.716060e+02	4.980250e+01	1.916769e+00
5022500	-1.824452e+04	-2.663536e+02	4.815793e+01	1.395622e+00
5023000	-1.824893e+04	-2.549061e+02	4.436903e+01	1.471420e+00
5023500	-1.823984e+04	-2.665660e+02	4.808725e+01	1.814829e+00
5024000	-1.823024e+04	-2.638453e+02	4.725176e+01	1.561341e+00
5024500	-1.823374e+04	-2.637483e+02	4.715858e+01	1.742092e+00
5025000	-1.824050e+04	-2.666647e+02	4.823576e+01	1.479347e+00
5025500	-1.824057e+04	-2.641536e+02	4.736321e+01	1.538159e+00
5026000	-1.823403e+04	-2.673458e+02	4.841435e+01	1.639968e+00
5026500	-1.823871e+04	-2.663193e+02	4.805251e+01	1.669876e+00
5027000	-1.822900e+04	-2.636095e+02	4.710901e+01	1.751382e+00
5027500	-1.822596e+04	-2.565261e+02	4.483882e+01	1.611931e+00
5028000	-1.823667e+04	-2.612055e+02	4.635006e+01	1.632117e+00
5028500	-1.823172e+04	-2.741021e+02	5.090856e+01	1.314911e+00
5029000	-1.823356e+04	-2.718168e+02	5.003125e+01	1.481425e+00
5029500	-1.823392e+04	-2.792169e+02	5.259526e+01	1.828081e+00
5030000	-1.823388e+04	-2.716601e+02	4.998432e+01	1.457017e+00
5030500	-1.823149e+04	-2.694960e+02	4.921963e+01	1.466108e+00
5031000	-1.822090e+04	-2.606138e+02	4.621180e+01	1.460506e+00
5031500	-1.824066e+04	-2.774343e+02	5.208654e+01	1.418224e+00
5032000	-1.824246e+04	-2.529946e+02	4.377298e+01	1.458920e+00
5032500	-1.822678e+04	-2.617027e+02	4.651699e+01	1.623662e+00
5033000	-1.821944e+04	-2.647461e+02	4.751030e+01	1.694163e+00
5033500	-1.823157e+04	-2.740663e+02	5.087964e+01	1.359283e+00
5034000	-1.821588e+04	-2.665805e+02	4.818206e+01	1.552017e+00
5034500	-1.821417e+04	-2.738656e+02	5.080086e+01	1.377189e+00
5035000	-1.822500e+04	-2.686391e+02	4.894040e+01	1.410921e+00
5035500	-1.822346e+04	-2.724917e+02	5.025218e+01	1.535022e+00
5036000	-1.822726e+04	-2.704628e+02	4.945434e+01	1.762491e+00
5036500	-1.822459e+04	-2.690297e+02	4.904407e+01	1.503299e+00
5037000	-1.822435e+04	-2.617535e+02	4.657046e+01	1.512927e+00
5037500	-1.823971e+04	-2.641367e+02	4.730369e+01	1.698200e+00
5038000	-1.822724e+04	-2.691738e+02	4.899537e+01	1.787375e+00
5038500	-1.821555e+04	-2.704993e+02	4.957284e+01	1.461658e+00
5039000	-1.822569e+04	-2.669603e+02	4.826065e+01	1.702216e+00
5039500	-1.822496e+04	-2.657648e+02	4.786493e+01	1.666044e+00
5040000	-1.823260e+04	-2.647408e+02	4.755674e+01	1.551409e+00
5040500	-1.823988e+04	-2.699462e+02	4.938885e+01	1.432627e+00
5041000	-1.821504e+04	-2.703703e+02	4.950260e+01	1.532489e+00
5041500	-1.822147e+04	-2.664230e+02	4.815098e+01	1.485328e+00
5042000	-1.823670e+04	-2.598096e+02	4.592149e+01	1.542434e+00
5042500	-1.824247e+04	-2.686032e+02	4.891252e+01	1.455237e+00
5043000	-1.822991e+04	-2.710701e+02	4.974149e+01	1.553626e+00
5043500	-1.824666e+04	-2.719177e+02	5.005143e+01	1.525487e+00
5044000	-1.824558e+04	-2.623522e+02	4.679744e+01	1.427601e+00
5044500	-1.822928e+04	-2.697349e+02	4.937789e+01	1.252561e+00
5045000	-1.822979e+04	-2.696131e+02	4.926983e+01	1.439588e+00
5045500	-1.823346e+04	-2.630096e+02	4.695422e+01	1.614505e+00
5046000	-1.823409e+04	-2.683442e+02	4.881150e+01	1.487556e+00
5046500	-1.823366e+04	-2.762103e+02	5.161157e+01	1.487556e+00
5047000	-1.824034e+04	-2.789438e+02	5.262685e+01	1.470140e+00
5047500	-1.824125e+04	-2.629185e+02	4.698605e+01	1.428011e+00
5048000	-1.822893e+04	-2.676890e+02	4.859728e+01	1.451933e+00
5048500	-1.822683e+04	-2.623313e+02	4.675965e+01	1.520369e+00
5049000	-1.824215e+04	-2.888097e+02	5.641772e+01	1.497244e+00
5049500	-1.823729e+04	-2.655630e+02	4.785709e+01	1.487329e+00
5050000	-1.823814e+04	-2.813519e+02	5.363629e+01	1.193434e+00
5050500	-1.823833e+04	-2.654917e+02	4.782502e+01	1.510420e+00
5051000	-1.822648e+04	-2.840186e+02	5.445311e+01	1.722879e+00
5051500	-1.822744e+04	-2.645648e+02	4.745315e+01	1.682288e+00
5052000	-1.823698e+04	-2.695122e+02	4.925088e+01	1.392882e+00
5052500	-1.822996e+04	-2.696113e+02	4.928551e+01	1.392882e+00
5053000	-1.823807e+04	-2.759418e+02	5.139623e+01	1.809249e+00
5053500	-1.824595e+04	-2.814319e+02	5.348099e+01	1.683283e+00
5054000	-1.824167e+04	-2.657217e+02	4.784693e+01	1.675944e+00
5054500	-1.824379e+04	-2.597090e+02	4.581766e+01	1.759991e+00
5055000	-1.823949e+04	-2.704430e+02	4.956105e+01	1.438819e+00
5055500	-1.824180e+04	-2.790757e+02	5.260082e+01	1.672012e+00
5056000	-1.825300e+04	-2.758669e+02	5.154122e+01	1.336745e+00
5056500	-1.822992e+04	-2.687751e+02	4.897284e+01	1.453512e+00
5057000	-1.823374e+04	-2.550969e+02	4.438001e+01	1.627440e+00
5057500	-1.823507e+04	-2.710613e+02	4.981046e+01	1.349535e+00
5058000	-1.822627e+04	-2.676305e+02	4.851835e+01	1.622457e+00
5058500	-1.824104e+04	-2.660299e+02	4.798937e+01	1.565636e+00
5059000	-1.823754e+04	-2.631678e+02	4.697583e+01	1.707958e+00
5059500	-1.823338e+04	-2.675179e+02	4.850171e+01	1.558068e+00
5060000	-1.823582e+04	-2.663726e+02	4.810253e+01	1.576648e+00
5060500	-1.823640e+04	-2.787850e+02	5.258317e+01	1.428686e+00
5061000	-1.822388e+04	-2.582646e+02	4.542703e+01	1.519142e+00
5061500	-1.823123e+04	-2.540396e+02	4.404805e+01	1.624475e+00
5062000	-1.822843e+04	-2.773110e+02	5.200487e+01	1.516440e+00
5062500	-1.823235e+04	-2.506451e+02	4.303270e+01	1.503098e+00
5063000	-1.822138e+04	-2.820883e+02	5.382071e+01	1.444528e+00
5063500	-1.823836e+04	-2.581390e+02	4.539347e+01	1.497392e+00
5064000	-1.823008e+04	-2.910166e+02	5.736574e+01	1.343033e+00
5064500	-1.825082e+04	-2.763997e+02	5.152239e+01	1.921058e+00
5065000	-1.822822e+04	-2.687706e+02	4.887230e+01	1.738588e+00
5065500	-1.824390e+04	-2.644444e+02	4.748335e+01	1.472411e+00
5066000	-1.823782e+04	-2.651457e+02	4.771812e+01	1.479393e+00
5066500	-1.824049e+04	-2.694981e+02	4.923073e+01	1.436438e+00
5067000	-1.822991e+04	-2.611852e+02	4.637290e+01	1.542540e+00
5067500	-1.822598e+04	-2.661766e+02	4.803605e+01	1.575422e+00
5068000	-1.824435e+04	-2.639053e+02	4.723433e+01	1.673279e+00
5068500	-1.823083e+04	-2.571856e+02	4.509013e+01	1.486210e+00
5069000	-1.822516e+04	-2.559137e+02	4.470954e+01	1.405200e+00
5069500	-1.822301e+04	-2.651587e+02	4.778504e+01	1.295157e+00
5070000	-1.822418e+04	-2.664459e+02	4.823096e+01	1.274525e+00
5070500	-1.823595e+04	-2.607634e+02	4.624849e+01	1.498468e+00
5071000	-1.823823e+04	-2.707005e+02	4.957183e+01	1.665717e+00
5071500	-1.824222e+04	-2.808904e+02	5.332611e+01	1.551674e+00
5072000	-1.822396e+04	-2.705864e+02	4.958595e+01	1.511453e+00
5072500	-1.822894e+04	-2.662195e+02	4.801075e+01	1.692487e+00
5073000	-1.823503e+04	-2.575656e+02	4.517698e+01	1.595867e+00
5073500	-1.824294e+04	-2.807469e+02	5.335637e+01	1.328038e+00
5074000	-1.823876e+04	-2.619653e+02	4.649250e+01	1.960360e+00
5074500	-1.822053e+04	-2.749867e+02	5.117664e+01	1.458401e+00
5075000	-1.823255e+04	-2.760240e+02	5.157053e+01	1.413595e+00
5075500	-1.824587e+04	-2.612903e+02	4.641316e+01	1.525595e+00
5076000	-1.824933e+04	-2.732477e+02	5.052429e+01	1.529376e+00
5076500	-1.823430e+04	-2.715498e+02	4.993412e+01	1.488399e+00
5077000	-1.823777e+04	-2.661577e+02	4.806515e+01	1.471241e+00
5077500	-1.825820e+04	-2.754168e+02	5.129877e+01	1.552128e+00
5078000	-1.823428e+04	-2.626426e+02	4.673874e+01	1.894636e+00
5078500	-1.823777e+04	-2.635612e+02	4.710670e+01	1.709972e+00
5079000	-1.822547e+04	-2.740964e+02	5.077658e+01	1.675401e+00
5079500	-1.823001e+04	-2.546167e+02	4.411141e+01	1.999753e+00
5080000	-1.823051e+04	-2.581083e+02	4.531660e+01	1.704937e+00
5080500	-1.822560e+04	-2.668860e+02	4.820700e+01	1.784600e+00
5081000	-1.824945e+04	-2.738524e+02	5.073282e+01	1.553089e+00
5081500	-1.823943e+04	-2.689627e+02	4.897336e+01	1.639597e+00
5082000	-1.824180e+04	-2.633530e+02	4.715229e+01	1.365584e+00
5082500	-1.823659e+04	-2.664060e+02	4.807239e+01	1.698382e+00
5083000	-1.823979e+04	-2.645342e+02	4.755271e+01	1.356741e+00
5083500	-1.824369e+04	-2.741667e+02	5.081575e+01	1.636893e+00
5084000	-1.824672e+04	-2.643071e+02	4.729463e+01	1.895575e+00
5084500	-1.823296e+04	-2.790195e+02	5.253457e+01	1.793747e+00
5085000	-1.822707e+04	-2.679754e+02	4.865214e+01	1.579477e+00
5085500	-1.822388e+04	-2.704032e+02	4.946926e+01	1.660338e+00
5086000	-1.822154e+04	-2.744833e+02	5.100271e+01	1.435422e+00
5086500	-1.823646e+04	-2.732497e+02	5.050345e+01	1.589511e+00
5087000	-1.823085e+04	-2.632874e+02	4.705539e+01	1.589511e+00
5087500	-1.821754e+04	-2.815756e+02	5.362936e+01	1.435422e+00
5088000	-1.823832e+04	-2.845914e+02	5.479130e+01	1.419828e+00
5088500	-1.822417e+04	-2.711302e+02	4.982625e+01	1.373769e+00
5089000	-1.822934e+04	-2.709692e+02	4.964013e+01	1.740302e+00
5089500	-1.823412e+04	-2.734966e+02	5.065313e+01	1.419007e+00
5090000	-1.823294e+04	-2.626529e+02	4.687497e+01	1.495494e+00
5090500	-1.823266e+04	-2.696652e+02	4.928371e+01	1.451996e+00
5091000	-1.825476e+04	-2.631653e+02	4.698512e+01	1.677677e+00
5091500	-1.823638e+04	-2.591609e+02	4.563752e+01	1.765677e+00
5092000	-1.823372e+04	-2.638378e+02	4.723136e+01	1.614594e+00
5092500	-1.822033e+04	-2.660211e+02	4.798709e+01	1.563472e+00
5093000	-1.825248e+04	-2.661176e+02	4.802652e+01	1.544350e+00
5093500	-1.825102e+04	-2.675132e+02	4.854388e+01	1.430971e+00
5094000	-1.825084e+04	-2.697541e+02	4.928883e+01	1.526189e+00
5094500	-1.824391e+04	-2.761810e+02	5.158673e+01	1.526189e+00
5095000	-1.824087e+04	-2.632344e+02	4.708602e+01	1.444920e+00
5095500	-1.823446e+04	-2.717923e+02	4.998881e+01	1.576578e+00
5096000	-1.822958e+04	-2.639255e+02	4.724767e+01	1.653717e+00
5096500	-1.825244e+04	-2.679855e+02	4.871402e+01	1.410448e+00
5097000	-1.824853e+04	-2.704738e+02	4.957257e+01	1.436869e+00
5097500	-1.823124e+04	-2.701679e+02	4.945993e+01	1.451577e+00
5098000	-1.823630e+04	-2.713084e+02	4.984097e+01	1.510313e+00
5098500	-1.823896e+04	-2.659948e+02	4.799131e+01	1.524790e+00
5099000	-1.822936e+04	-2.715432e+02	4.990271e+01	1.570550e+00
5099500	-1.823922e+04	-2.646745e+02	4.757085e+01	1.443291e+00
5100000	-1.823470e+04	-2.519172e+02	4.336562e+01	1.693804e+00
5100500	-1.824742e+04	-2.797741e+02	5.277383e+01	1.906520e+00
5101000	-1.822475e+04	-2.692340e+02	4.912929e+01	1.462980e+00
5101500	-1.824459e+04	-2.665521e+02	4.823820e+01	1.359605e+00
5102000	-1.822801e+04	-2.647175e+02	4.752189e+01	1.631316e+00
5102500	-1.822219e+04	-2.775615e+02	5.210504e+01	1.495250e+00
5103000	-1.822082e+04	-2.642360e+02	4.740539e+01	1.495250e+00
5103500	-1.823081e+04	-2.595425e+02	4.580792e+01	1.623417e+00
5104000	-1.822476e+04	-2.652542e+02	4.766540e+01	1.743522e+00
5104500	-1.822880e+04	-2.816576e+02	5.358392e+01	1.637185e+00
5105000	-1.821701e+04	-2.665784e+02	4.815220e+01	1.637185e+00
5105500	-1.823931e+04	-2.727066e+02	5.032290e+01	1.551560e+00
5106000	-1.826136e+04	-2.752352e+02	5.133609e+01	1.267840e+00
5106500	-1.825801e+04	-2.701559e+02	4.947070e+01	1.408958e+00
5107000	-1.823425e+04	-2.710298e+02	4.981788e+01	1.297053e+00
5107500	-1.823773e+04	-2.661480e+02	4.800037e+01	1.651440e+00
5108000	-1.823895e+04	-2.639736e+02	4.732028e+01	1.485680e+00
5108500	-1.824276e+04	-2.734490e+02	5.058125e+01	1.571731e+00
5109000	-1.826668e+04	-2.750243e+02	5.120244e+01	1.424875e+00
5109500	-1.822540e+04	-2.774527e+02	5.204047e+01	1.561617e+00
5110000	-1.823118e+04	-2.663056e+02	4.805794e+01	1.640296e+00
5110500	-1.822238e+04	-2.768893e+02	5.181044e+01	1.623666e+00
5111000	-1.821603e+04	-2.686810e+02	4.900700e+01	1.261181e+00
5111500	-1.821365e+04	-2.717405e+02	5.003537e+01	1.393512e+00
5112000	-1.821861e+04	-2.614999e+02	4.640636e+01	1.755777e+00
5112500	-1.821580e+04	-2.594190e+02	4.585876e+01	1.344034e+00
5113000	-1.822922e+04	-2.723449e+02	5.022128e+01	1.474960e+00
5113500	-1.823599e+04	-2.760924e+02	5.159286e+01	1.420805e+00
5114000	-1.822623e+04	-2.689290e+02	4.902985e+01	1.443529e+00
5114500	-1.823942e+04	-2.697215e+02	4.916154e+01	1.858001e+00
5115000	-1.823756e+04	-2.677208e+02	4.868397e+01	1.232635e+00
5115500	-1.823264e+04	-2.645057e+02	4.751830e+01	1.430093e+00
5116000	-1.824406e+04	-2.678917e+02	4.869760e+01	1.364178e+00
5116500	-1.823186e+04	-2.729050e+02	5.043220e+01	1.443980e+00
5117000	-1.824392e+04	-2.700029e+02	4.937027e+01	1.542394e+00
5117500	-1.825150e+04	-2.662339e+02	4.806495e+01	1.547997e+00
5118000	-1.822638e+04	-2.789125e+02	5.267673e+01	1.305062e+00
5118500	-1.823616e+04	-2.798696e+02	5.289949e+01	1.665999e+00
5119000	-1.824022e+04	-2.634892e+02	4.715730e+01	1.486826e+00
5119500	-1.825355e+04	-2.566265e+02	4.482823e+01	1.745575e+00
5120000	-1.823297e+04	-2.618801e+02	4.659955e+01	1.551686e+00
5120500	-1.824514e+04	-2.688187e+02	4.894396e+01	1.580277e+00
5121000	-1.823390e+04	-2.773094e+02	5.196297e+01	1.628668e+00
5121500	-1.823456e+04	-2.734580e+02	5.067686e+01	1.314327e+00
5122000	-1.822347e+04	-2.649420e+02	4.763430e+01	1.523243e+00
5122500	-1.823728e+04	-2.648892e+02	4.762667e+01	1.492924e+00
5123000	-1.823401e+04	-2.667725e+02	4.831081e+01	1.368135e+00
5123500	-1.823748e+04	-2.577648e+02	4.514804e+01	1.885072e+00
5124000	-1.822669e+04	-2.729197e+02	5.041375e+01	1.510231e+00
5124500	-1.823194e+04	-2.596469e+02	4.582677e+01	1.669958e+00
5125000	-1.822258e+04	-2.701583e+02	4.934865e+01	1.759515e+00
5125500	-1.823317e+04	-2.696283e+02	4.925048e+01	1.510126e+00
5126000	-1.822984e+04	-2.705875e+02	4.959056e+01	1.499427e+00
5126500	-1.823319e+04	-2.694396e+02	4.915993e+01	1.580772e+00
5127000	-1.822258e+04	-2.739242e+02	5.077160e+01	1.517013e+00
5127500	-1.823894e+04	-2.686798e+02	4.899744e+01	1.287442e+00
5128000	-1.822624e+04	-2.678506e+02	4.868261e+01	1.366406e+00
5128500	-1.825984e+04	-2.685211e+02	4.883853e+01	1.586472e+00
5129000	-1.823874e+04	-2.712308e+02	4.976412e+01	1.650208e+00
5129500	-1.825128e+04	-2.762684e+02	5.161940e+01	1.524285e+00
5130000	-1.824377e+04	-2.644100e+02	4.750192e+01	1.382987e+00
5130500	-1.825099e+04	-2.559873e+02	4.469377e+01	1.528325e+00
5131000	-1.825948e+04	-2.642178e+02	4.738811e+01	1.528325e+00
5131500	-1.824456e+04	-2.671197e+02	4.834457e+01	1.616966e+00
5132000	-1.822925e+04	-2.619623e+02	4.662857e+01	1.546322e+00
5132500	-1.822964e+04	-2.765646e+02	5.175693e+01	1.444858e+00
5133000	-1.822303e+04	-2.709487e+02	4.971914e+01	1.495611e+00
5133500	-1.823085e+04	-2.627160e+02	4.687727e+01	1.551698e+00
5134000	-1.822102e+04	-2.692504e+02	4.903110e+01	1.761281e+00
5134500	-1.822177e+04	-2.759325e+02	5.149643e+01	1.525028e+00
5135000	-1.823465e+04	-2.568925e+02	4.498170e+01	1.531399e+00
5135500	-1.822790e+04	-2.722675e+02	5.016683e+01	1.550512e+00
5136000	-1.822140e+04	-2.694888e+02	4.918957e+01	1.544954e+00
5136500	-1.824782e+04	-2.738247e+02	5.073095e+01	1.530549e+00
5137000	-1.822660e+04	-2.846422e+02	5.483581e+01	1.355828e+00
5137500	-1.822675e+04	-2.583132e+02	4.549958e+01	1.343458e+00
5138000	-1.823228e+04	-2.690435e+02	4.908670e+01	1.394684e+00
5138500	-1.824311e+04	-2.881556e+02	5.601760e+01	1.851126e+00
5139000	-1.824175e+04	-2.784666e+02	5.240743e+01	1.583130e+00
5139500	-1.823344e+04	-2.716551e+02	4.994507e+01	1.562841e+00
5140000	-1.825180e+04	-2.659740e+02	4.799764e+01	1.485466e+00
5140500	-1.822592e+04	-2.665129e+02	4.814012e+01	1.607004e+00
5141000	-1.823239e+04	-2.596944e+02	4.584159e+01	1.672016e+00
5141500	-1.823474e+04	-2.780164e+02	5.223789e+01	1.590589e+00
5142000	-1.824061e+04	-2.781008e+02	5.227859e+01	1.565017e+00
5142500	-1.821853e+04	-2.667133e+02	4.825218e+01	1.479995e+00
5143000	-1.823358e+04	-2.839123e+02	5.450573e+01	1.479995e+00
5143500	-1.823958e+04	-2.743509e+02	5.083382e+01	1.770950e+00
5144000	-1.822983e+04	-2.728795e+02	5.038568e+01	1.548668e+00
5144500	-1.823051e+04	-2.640368e+02	4.726706e+01	1.707292e+00
5145000	-1.823095e+04	-2.536310e+02	4.384951e+01	1.850106e+00
5145500	-1.822171e+04	-2.708367e+02	4.959737e+01	1.729267e+00
5146000	-1.823087e+04	-2.668013e+02	4.823285e+01	1.624384e+00
5146500	-1.823934e+04	-2.716061e+02	5.001880e+01	1.305846e+00
5147000	-1.824211e+04	-2.649835e+02	4.770472e+01	1.356794e+00
5147500	-1.822896e+04	-2.693356e+02	4.919555e+01	1.374713e+00
5148000	-1.823728e+04	-2.662957e+02	4.812048e+01	1.447272e+00
5148500	-1.824101e+04	-2.697878e+02	4.926492e+01	1.628266e+00
5149000	-1.823972e+04	-2.707684e+02	4.969894e+01	1.372639e+00
5149500	-1.823736e+04	-2.567400e+02	4.486861e+01	1.732577e+00
5150000	-1.822364e+04	-2.693343e+02	4.907338e+01	1.723774e+00
5150500	-1.822216e+04	-2.539396e+02	4.403884e+01	1.553839e+00
5151000	-1.822990e+04	-2.811807e+02	5.350465e+01	1.369573e+00
5151500	-1.823106e+04	-2.603056e+02	4.605788e+01	1.621397e+00
5152000	-1.823326e+04	-2.772043e+02	5.196140e+01	1.527880e+00
5152500	-1.824095e+04	-2.649072e+02	4.770064e+01	1.292506e+00
5153000	-1.824011e+04	-2.663282e+02	4.803242e+01	1.737691e+00
5153500	-1.825513e+04	-2.675721e+02	4.852709e+01	1.538631e+00
5154000	-1.824476e+04	-2.744140e+02	5.095229e+01	1.505632e+00
5154500	-1.822874e+04	-2.582682e+02	4.542355e+01	1.533555e+00
5155000	-1.824147e+04	-2.625296e+02	4.681692e+01	1.546489e+00
5155500	-1.824188e+04	-2.733592e+02	5.056931e+01	1.515222e+00
5156000	-1.823292e+04	-2.787287e+02	5.263938e+01	1.221434e+00
5156500	-1.823677e+04	-2.536855e+02	4.398270e+01	1.478787e+00
5157000	-1.823447e+04	-2.669966e+02	4.834265e+01	1.499458e+00
5157500	-1.823398e+04	-2.525349e+02	4.356016e+01	1.683280e+00
5158000	-1.823962e+04	-2.591267e+02	4.574508e+01	1.400560e+00
5158500	-1.823315e+04	-2.809480e+02	5.336262e+01	1.512626e+00
5159000	-1.823164e+04	-2.582362e+02	4.544883e+01	1.423312e+00
5159500	-1.823958e+04	-2.598226e+02	4.592597e+01	1.541686e+00
5160000	-1.823954e+04	-2.670112e+02	4.829734e+01	1.646123e+00
5160500	-1.824936e+04	-2.651508e+02	4.771901e+01	1.481924e+00
5161000	-1.823738e+04	-2.775588e+02	5.210139e+01	1.502435e+00
5161500	-1.825142e+04	-2.662538e+02	4.805743e+01	1.590016e+00
5162000	-1.823536e+04	-2.651051e+02	4.766810e+01	1.586490e+00
5162500	-1.823222e+04	-2.635317e+02	4.716754e+01	1.498747e+00
5163000	-1.824953e+04	-2.633628e+02	4.695130e+01	1.976474e+00
5163500	-1.823365e+04	-2.696120e+02	4.926503e+01	1.452145e+00
5164000	-1.824773e+04	-2.647210e+02	4.752148e+01	1.635970e+00
5164500	-1.824553e+04	-2.624000e+02	4.676987e+01	1.558391e+00
5165000	-1.823005e+04	-2.654273e+02	4.783604e+01	1.413531e+00
5165500	-1.824790e+04	-2.779438e+02	5.229700e+01	1.358220e+00
5166000	-1.823966e+04	-2.537457e+02	4.398187e+01	1.541596e+00
5166500	-1.823312e+04	-2.601956e+02	4.604975e+01	1.536256e+00
5167000	-1.822307e+04	-2.682038e+02	4.877773e+01	1.444682e+00
5167500	-1.822281e+04	-2.685405e+02	4.884453e+01	1.588513e+00
5168000	-1.822608e+04	-2.667034e+02	4.824024e+01	1.504900e+00
5168500	-1.822944e+04	-2.656829e+02	4.791878e+01	1.425844e+00
5169000	-1.822338e+04	-2.865652e+02	5.540237e+01	1.824212e+00
5169500	-1.821928e+04	-2.695007e+02	4.921925e+01	1.471919e+00
5170000	-1.822424e+04	-2.718619e+02	5.000557e+01	1.598956e+00
5170500	-1.822023e+04	-2.547646e+02	4.424816e+01	1.712942e+00
5171000	-1.821555e+04	-2.782738e+02	5.243168e+01	1.324982e+00
5171500	-1.825347e+04	-2.632531e+02	4.713575e+01	1.315115e+00
5172000	-1.822407e+04	-2.625175e+02	4.673106e+01	1.792593e+00
5172500	-1.822408e+04	-2.781845e+02	5.235605e+01	1.439623e+00
5173000	-1.823101e+04	-2.744611e+02	5.080408e+01	1.963703e+00
5173500	-1.822913e+04	-2.686313e+02	4.888050e+01	1.575640e+00
5174000	-1.823732e+04	-2.722450e+02	5.021738e+01	1.385982e+00
5174500	-1.824024e+04	-2.535663e+02	4.389224e+01	1.648654e+00
5175000	-1.823867e+04	-2.746140e+02	5.107868e+01	1.356113e+00
5175500	-1.823915e+04	-2.778240e+02	5.226800e+01	1.316749e+00
5176000	-1.825810e+04	-2.722565e+02	5.014246e+01	1.608038e+00
5176500	-1.824126e+04	-2.581582e+02	4.541989e+01	1.434817e+00
5177000	-1.822900e+04	-2.758330e+02	5.139940e+01	1.691742e+00
5177500	-1.823973e+04	-2.687971e+02	4.901370e+01	1.358016e+00
5178000	-1.822655e+04	-2.701713e+02	4.944757e+01	1.490280e+00
5178500	-1.824040e+04	-2.697106e+02	4.926080e+01	1.562897e+00
5179000	-1.821960e+04	-2.757658e+02	5.147411e+01	1.419513e+00
5179500	-1.820886e+04	-2.695277e+02	4.923661e+01	1.449181e+00
5180000	-1.821961e+04	-2.688012e+02	4.898788e+01	1.436326e+00
5180500	-1.823036e+04	-2.600868e+02	4.583133e+01	2.095911e+00
5181000	-1.825549e+04	-2.716461e+02	5.004877e+01	1.261418e+00
5181500	-1.822202e+04	-2.700030e+02	4.945000e+01	1.315054e+00
5182000	-1.823539e+04	-2.862781e+02	5.537719e+01	1.601420e+00
5182500	-1.822390e+04	-2.666152e+02	4.817797e+01	1.598574e+00
5183000	-1.823541e+04	-2.690820e+02	4.907117e+01	1.477759e+00
5183500	-1.822413e+04	-2.666428e+02	4.819661e+01	1.571787e+00
5184000	-1.823179e+04	-2.644940e+02	4.749396e+01	1.490534e+00
5184500	-1.823811e+04	-2.620608e+02	4.668315e+01	1.480211e+00
5185000	-1.825325e+04	-2.689920e+02	4.908280e+01	1.354367e+00
5185500	-1.823404e+04	-2.593151e+02	4.575693e+01	1.552586e+00
5186000	-1.822933e+04	-2.596951e+02	4.585164e+01	1.641892e+00
5186500	-1.823548e+04	-2.636133e+02	4.724210e+01	1.358162e+00
5187000	-1.822156e+04	-2.731116e+02	5.053579e+01	1.361146e+00
5187500	-1.822571e+04	-2.722956e+02	5.025884e+01	1.320248e+00
5188000	-1.823234e+04	-2.633167e+02	4.714489e+01	1.351407e+00
5188500	-1.822487e+04	-2.734580e+02	5.058246e+01	1.577304e+00
5189000	-1.822006e+04	-2.636520e+02	4.718155e+01	1.577304e+00
5189500	-1.824050e+04	-2.734426e+02	5.056743e+01	1.603918e+00
5190000	-1.823314e+04	-2.686588e+02	4.886839e+01	1.638049e+00
5190500	-1.823646e+04	-2.654604e+02	4.780313e+01	1.543596e+00
5191000	-1.823445e+04	-2.659651e+02	4.796216e+01	1.580723e+00
5191500	-1.823438e+04	-2.543693e+02	4.417462e+01	1.551277e+00
5192000	-1.822213e+04	-2.704471e+02	4.950295e+01	1.608324e+00
5192500	-1.823674e+04	-2.637937e+02	4.728220e+01	1.419148e+00
5193000	-1.823291e+04	-2.710342e+02	4.973167e+01	1.545612e+00
5193500	-1.823445e+04	-2.826671e+02	5.400149e+01	1.549254e+00
5194000	-1.822005e+04	-2.631662e+02	4.697285e+01	1.715336e+00
5194500	-1.821914e+04	-2.639799e+02	4.737499e+01	1.329415e+00
5195000	-1.822360e+04	-2.624667e+02	4.680490e+01	1.519754e+00
5195500	-1.825231e+04	-2.613185e+02	4.640179e+01	1.588242e+00
5196000	-1.822917e+04	-2.708997e+02	4.970920e+01	1.474849e+00
5196500	-1.825819e+04	-2.653639e+02	4.784609e+01	1.320584e+00
5197000	-1.824848e+04	-2.676114e+02	4.855269e+01	1.503682e+00
5197500	-1.823266e+04	-2.745231e+02	5.093406e+01	1.665169e+00
5198000	-1.824233e+04	-2.753645e+02	5.120901e+01	1.746899e+00
5198500	-1.822432e+04	-2.686340e+02	4.882708e+01	1.732338e+00
5199000	-1.823741e+04	-2.610178e+02	4.636184e+01	1.408607e+00
5199500	-1.822322e+04	-2.718753e+02	5.000592e+01	1.611283e+00
5200000	-1.823800e+04	-2.579103e+02	4.531260e+01	1.519275e+00
5200500	-1.823603e+04	-2.620109e+02	4.665209e+01	1.523964e+00
5201000	-1.825128e+04	-2.497085e+02	4.269883e+01	1.659207e+00
5201500	-1.824117e+04	-2.671856e+02	4.833606e+01	1.707638e+00
5202000	-1.823322e+04	-2.651984e+02	4.768482e+01	1.630390e+00
5202500	-1.824196e+04	-2.626205e+02	4.667685e+01	2.058905e+00
5203000	-1.824738e+04	-2.651391e+02	4.772675e+01	1.447347e+00
5203500	-1.824696e+04	-2.694976e+02	4.907603e+01	1.879459e+00
5204000	-1.824437e+04	-2.667049e+02	4.819030e+01	1.652288e+00
5204500	-1.823019e+04	-2.594919e+02	4.575802e+01	1.726025e+00
5205000	-1.823336e+04	-2.695993e+02	4.912616e+01	1.837280e+00
5205500	-1.822677e+04	-2.639143e+02	4.723815e+01	1.670869e+00
5206000	-1.823090e+04	-2.708732e+02	4.955801e+01	1.877663e+00
5206500	-1.823950e+04	-2.760483e+02	5.145189e+01	1.762938e+00
5207000	-1.822089e+04	-2.663681e+02	4.808893e+01	1.611954e+00
5207500	-1.822471e+04	-2.642787e+02	4.741263e+01	1.516441e+00
5208000	-1.822055e+04	-2.683605e+02	4.876021e+01	1.651984e+00
5208500	-1.824897e+04	-2.831506e+02	5.424057e+01	1.408004e+00
5209000	-1.823026e+04	-2.738601e+02	5.070786e+01	1.630223e+00
5209500	-1.821727e+04	-2.687294e+02	4.897722e+01	1.395221e+00
5210000	-1.824854e+04	-2.675336e+02	4.856302e+01	1.395867e+00
5210500	-1.822557e+04	-2.768353e+02	5.182597e+01	1.527355e+00
5211000	-1.821268e+04	-2.527534e+02	4.367431e+01	1.534449e+00
5211500	-1.821365e+04	-2.624604e+02	4.680548e+01	1.511658e+00
5212000	-1.823260e+04	-2.593368e+02	4.572137e+01	1.683584e+00
5212500	-1.823568e+04	-2.594784e+02	4.578189e+01	1.639238e+00
5213000	-1.824892e+04	-2.706702e+02	4.963119e+01	1.466722e+00
5213500	-1.823988e+04	-2.533048e+02	4.384792e+01	1.528949e+00
5214000	-1.823379e+04	-2.771326e+02	5.195543e+01	1.472357e+00
5214500	-1.824149e+04	-2.622654e+02	4.668580e+01	1.676824e+00
5215000	-1.824783e+04	-2.680943e+02	4.874452e+01	1.431149e+00
5215500	-1.823676e+04	-2.740828e+02	5.078285e+01	1.644394e+00
5216000	-1.825513e+04	-2.700035e+02	4.942950e+01	1.373912e+00
5216500	-1.823699e+04	-2.773249e+02	5.206545e+01	1.365973e+00
5217000	-1.823679e+04	-2.702707e+02	4.947316e+01	1.516703e+00
5217500	-1.824466e+04	-2.586762e+02	4.555938e+01	1.521923e+00
5218000	-1.824368e+04	-2.790097e+02	5.258215e+01	1.656093e+00
5218500	-1.824473e+04	-2.684819e+02	4.880770e+01	1.636242e+00
5219000	-1.825044e+04	-2.905176e+02	5.723476e+01	1.168008e+00
5219500	-1.822402e+04	-2.673802e+02	4.840296e+01	1.707516e+00
5220000	-1.823568e+04	-2.672344e+02	4.841989e+01	1.512432e+00
5220500	-1.824761e+04	-2.557763e+02	4.459033e+01	1.642820e+00
5221000	-1.824886e+04	-2.732951e+02	5.054001e+01	1.532894e+00
5221500	-1.824029e+04	-2.661488e+02	4.797544e+01	1.725354e+00
5222000	-1.823697e+04	-2.703141e+02	4.949787e+01	1.489787e+00
5222500	-1.824757e+04	-2.735066e+02	5.056706e+01	1.668916e+00
5223000	-1.824291e+04	-2.719072e+02	5.005437e+01	1.506731e+00
5223500	-1.824416e+04	-2.712462e+02	4.984539e+01	1.435586e+00
5224000	-1.824433e+04	-2.779031e+02	5.227004e+01	1.390383e+00
5224500	-1.822631e+04	-2.733609e+02	5.060069e+01	1.429435e+00
5225000	-1.823188e+04	-2.673813e+02	4.852345e+01	1.358396e+00
5225500	-1.825016e+04	-2.747612e+02	5.109881e+01	1.447662e+00
5226000	-1.825123e+04	-2.654379e+02	4.783966e+01	1.413543e+00
5226500	-1.823772e+04	-2.703248e+02	4.951576e+01	1.449472e+00
5227000	-1.822640e+04	-2.771798e+02	5.201616e+01	1.354684e+00
5227500	-1.822079e+04	-2.631309e+02	4.697008e+01	1.688299e+00
5228000	-1.824217e+04	-2.702789e+02	4.947129e+01	1.530223e+00
5228500	-1.823545e+04	-2.712662e+02	4.984026e+01	1.470077e+00
5229000	-1.823633e+04	-2.721112e+02	5.016176e+01	1.408495e+00
5229500	-1.824151e+04	-2.633459e+02	4.712284e+01	1.446449e+00
5230000	-1.826066e+04	-2.658932e+02	4.797817e+01	1.461817e+00
5230500	-1.823375e+04	-2.692356e+02	4.916705e+01	1.356311e+00
5231000	-1.823577e+04	-2.627349e+02	4.689984e+01	1.502824e+00
5231500	-1.823696e+04	-2.671336e+02	4.841226e+01	1.433821e+00
5232000	-1.824518e+04	-2.704152e+02	4.940832e+01	1.846039e+00
5232500	-1.824958e+04	-2.766418e+02	5.165230e+01	1.807682e+00
5233000	-1.824998e+04	-2.622550e+02	4.674780e+01	1.479756e+00
5233500	-1.824185e+04	-2.689957e+02	4.904473e+01	1.467423e+00
5234000	-1.823719e+04	-2.652015e+02	4.772913e+01	1.502708e+00
5234500	-1.823545e+04	-2.625290e+02	4.677326e+01	1.677179e+00
5235000	-1.822802e+04	-2.789404e+02	5.253441e+01	1.715086e+00
5235500	-1.823227e+04	-2.589736e+02	4.569063e+01	1.414924e+00
5236000	-1.823395e+04	-2.532195e+02	4.379122e+01	1.625303e+00
5236500	-1.823595e+04	-2.829430e+02	5.421438e+01	1.268745e+00
5237000	-1.822981e+04	-2.619539e+02	4.661512e+01	1.578458e+00
5237500	-1.824199e+04	-2.692577e+02	4.909264e+01	1.591800e+00
5238000	-1.823887e+04	-2.665867e+02	4.819947e+01	1.507320e+00
5238500	-1.823341e+04	-2.635641e+02	4.721231e+01	1.397711e+00
5239000	-1.823493e+04	-2.577937e+02	4.523976e+01	1.628761e+00
5239500	-1.825635e+04	-2.650863e+02	4.761686e+01	1.719026e+00
5240000	-1.822497e+04	-2.628129e+02	4.696996e+01	1.370640e+00
5240500	-1.824031e+04	-2.604153e+02	4.610324e+01	1.592740e+00
5241000	-1.822025e+04	-2.617659e+02	4.653500e+01	1.632451e+00
5241500	-1.823264e+04	-2.513657e+02	4.317383e+01	1.764327e+00
5242000	-1.823460e+04	-2.684622e+02	4.886520e+01	1.450624e+00
5242500	-1.824374e+04	-2.688013e+02	4.897861e+01	1.463170e+00
5243000	-1.823748e+04	-2.605429e+02	4.615686e+01	1.556919e+00
5243500	-1.824342e+04	-2.845322e+02	5.467284e+01	1.666856e+00
5244000	-1.823461e+04	-2.667425e+02	4.826659e+01	1.467098e+00
5244500	-1.821846e+04	-2.638503e+02	4.730946e+01	1.394619e+00
5245000	-1.821853e+04	-2.722101e+02	5.008865e+01	1.713015e+00
5245500	-1.823414e+04	-2.689609e+02	4.900378e+01	1.550369e+00
5246000	-1.823684e+04	-2.687778e+02	4.898077e+01	1.433380e+00
5246500	-1.821411e+04	-2.636546e+02	4.719911e+01	1.527531e+00
5247000	-1.822752e+04	-2.678195e+02	4.859988e+01	1.574953e+00
5247500	-1.823734e+04	-2.808846e+02	5.325509e+01	1.734218e+00
5248000	-1.822908e+04	-2.685520e+02	4.895014e+01	1.295760e+00
5248500	-1.823940e+04	-2.755209e+02	5.131068e+01	1.623438e+00
5249000	-1.823292e+04	-2.579454e+02	4.529677e+01	1.603515e+00
5249500	-1.823567e+04	-2.674032e+02	4.845875e+01	1.568204e+00
5250000	-1.824107e+04	-2.662028e+02	4.807980e+01	1.473400e+00
5250500	-1.823316e+04	-2.597576e+02	4.592703e+01	1.473400e+00
5251000	-1.825090e+04	-2.633657e+02	4.700094e+01	1.830684e+00
5251500	-1.824414e+04	-2.733006e+02	5.057182e+01	1.449609e+00
5252000	-1.824204e+04	-2.740451e+02	5.087968e+01	1.337902e+00
5252500	-1.825383e+04	-2.685711e+02	4.886161e+01	1.569919e+00
5253000	-1.824624e+04	-2.601101e+02	4.606697e+01	1.398235e+00
5253500	-1.823172e+04	-2.612680e+02	4.643662e+01	1.432135e+00
5254000	-1.822672e+04	-2.727669e+02	5.040318e+01	1.387087e+00
5254500	-1.824043e+04	-2.857527e+02	5.521629e+01	1.487834e+00
5255000	-1.823657e+04	-2.597501e+02	4.587128e+01	1.636745e+00
5255500	-1.823176e+04	-2.699174e+02	4.933939e+01	1.545034e+00
5256000	-1.822131e+04	-2.702957e+02	4.954589e+01	1.334638e+00
5256500	-1.823072e+04	-2.634611e+02	4.714975e+01	1.481301e+00
5257000	-1.824014e+04	-2.745255e+02	5.108453e+01	1.251362e+00
5257500	-1.825182e+04	-2.616402e+02	4.651627e+01	1.563331e+00
5258000	-1.824149e+04	-2.631197e+02	4.704020e+01	1.467227e+00
5258500	-1.825262e+04	-2.669812e+02	4.834034e+01	1.490834e+00
5259000	-1.822864e+04	-2.519781e+02	4.335764e+01	1.780554e+00
5259500	-1.822490e+04	-2.665831e+02	4.811416e+01	1.753157e+00
5260000	-1.823261e+04	-2.598581e+02	4.589778e+01	1.663497e+00
5260500	-1.823633e+04	-2.692736e+02	4.907497e+01	1.658526e+00
5261000	-1.822541e+04	-2.738766e+02	5.073210e+01	1.579213e+00
5261500	-1.823481e+04	-2.665526e+02	4.808025e+01	1.821902e+00
5262000	-1.822536e+04	-2.736061e+02	5.059134e+01	1.700719e+00
5262500	-1.824281e+04	-2.633029e+02	4.717276e+01	1.254396e+00
5263000	-1.824330e+04	-2.677072e+02	4.857921e+01	1.522514e+00
5263500	-1.823906e+04	-2.634726e+02	4.716139e+01	1.458048e+00
5264000	-1.824216e+04	-2.609837e+02	4.625292e+01	1.705356e+00
5264500	-1.824436e+04	-2.605381e+02	4.621459e+01	1.376301e+00
5265000	-1.822800e+04	-2.685358e+02	4.890313e+01	1.414906e+00
5265500	-1.823924e+04	-2.664375e+02	4.817370e+01	1.433346e+00
5266000	-1.823912e+04	-2.848959e+02	5.481950e+01	1.651561e+00
5266500	-1.824244e+04	-2.612693e+02	4.638636e+01	1.585747e+00
5267000	-1.821748e+04	-2.579671e+02	4.529530e+01	1.629800e+00
5267500	-1.826395e+04	-2.614904e+02	4.643948e+01	1.645879e+00
5268000	-1.824755e+04	-2.582682e+02	4.525186e+01	2.065722e+00
5268500	-1.824550e+04	-2.649770e+02	4.766441e+01	1.469237e+00
5269000	-1.823643e+04	-2.757523e+02	5.131142e+01	1.852789e+00
5269500	-1.822630e+04	-2.788027e+02	5.254703e+01	1.543510e+00
5270000	-1.824183e+04	-2.580855e+02	4.538021e+01	1.485023e+00
5270500	-1.822522e+04	-2.677334e+02	4.851676e+01	1.729904e+00
5271000	-1.824377e+04	-2.697062e+02	4.921887e+01	1.678469e+00
5271500	-1.824193e+04	-2.801935e+02	5.318033e+01	1.241665e+00
5272000	-1.824304e+04	-2.674987e+02	4.846473e+01	1.646357e+00
5272500	-1.823054e+04	-2.613066e+02	4.638816e+01	1.617573e+00
5273000	-1.825718e+04	-2.619887e+02	4.663919e+01	1.540601e+00
5273500	-1.823494e+04	-2.746865e+02	5.107013e+01	1.452173e+00
5274000	-1.824769e+04	-2.512273e+02	4.316794e+01	1.644989e+00
5274500	-1.823332e+04	-2.705957e+02	4.954227e+01	1.644989e+00
5275000	-1.825464e+04	-2.712319e+02	4.979707e+01	1.558028e+00
5275500	-1.823741e+04	-2.631026e+02	4.706355e+01	1.380231e+00
5276000	-1.823742e+04	-2.533479e+02	4.376882e+01	1.825513e+00
5276500	-1.822097e+04	-2.624787e+02	4.682917e+01	1.458804e+00
5277000	-1.822929e+04	-2.714085e+02	4.988935e+01	1.473573e+00
5277500	-1.822688e+04	-2.596044e+02	4.582601e+01	1.629840e+00
5278000	-1.823607e+04	-2.616543e+02	4.651769e+01	1.573156e+00
5278500	-1.823698e+04	-2.514400e+02	4.318612e+01	1.798690e+00
5279000	-1.823720e+04	-2.664230e+02	4.817837e+01	1.405288e+00
5279500	-1.824707e+04	-2.741526e+02	5.078137e+01	1.718247e+00
5280000	-1.822667e+04	-2.685655e+02	4.885778e+01	1.575367e+00
5280500	-1.823347e+04	-2.721692e+02	5.015892e+01	1.474408e+00
5281000	-1.824074e+04	-2.651413e+02	4.765339e+01	1.666087e+00
5281500	-1.822519e+04	-2.763960e+02	5.171359e+01	1.394510e+00
5282000	-1.823457e+04	-2.638697e+02	4.732950e+01	1.354441e+00
5282500	-1.823254e+04	-2.694098e+02	4.907402e+01	1.797375e+00
5283000	-1.823381e+04	-2.736953e+02	5.050341e+01	2.035259e+00
5283500	-1.823783e+04	-2.681415e+02	4.863600e+01	1.792223e+00
5284000	-1.822383e+04	-2.687510e+02	4.889239e+01	1.661040e+00
5284500	-1.824197e+04	-2.562739e+02	4.480309e+01	1.471795e+00
5285000	-1.822866e+04	-2.598106e+02	4.593456e+01	1.503361e+00
5285500	-1.823687e+04	-2.751185e+02	5.115272e+01	1.656122e+00
5286000	-1.824021e+04	-2.702304e+02	4.951141e+01	1.367443e+00
5286500	-1.824389e+04	-2.641513e+02	4.728388e+01	1.771763e+00
5287000	-1.823843e+04	-2.719608e+02	5.000121e+01	1.710151e+00
5287500	-1.823223e+04	-2.628927e+02	4.697566e+01	1.433341e+00
5288000	-1.824199e+04	-2.598146e+02	4.591120e+01	1.578877e+00
5288500	-1.823695e+04	-2.753733e+02	5.121679e+01	1.734278e+00
5289000	-1.825348e+04	-2.645321e+02	4.751381e+01	1.469820e+00
5289500	-1.823062e+04	-2.595113e+02	4.583151e+01	1.519862e+00
5290000	-1.823360e+04	-2.633542e+02	4.710101e+01	1.519862e+00
5290500	-1.823560e+04	-2.666600e+02	4.817314e+01	1.657546e+00
5291000	-1.823715e+04	-2.686829e+02	4.895290e+01	1.418704e+00
5291500	-1.823875e+04	-2.700748e+02	4.942118e+01	1.468961e+00
5292000	-1.822854e+04	-2.641856e+02	4.733218e+01	1.662399e+00
5292500	-1.823811e+04	-2.846022e+02	5.481097e+01	1.379877e+00
5293000	-1.823328e+04	-2.657717e+02	4.785404e+01	1.705039e+00
5293500	-1.825013e+04	-2.770892e+02	5.181402e+01	1.813764e+00
5294000	-1.823609e+04	-2.742124e+02	5.090413e+01	1.437445e+00
5294500	-1.824114e+04	-2.699718e+02	4.934944e+01	1.570722e+00
5295000	-1.822256e+04	-2.644899e+02	4.750800e+01	1.444857e+00
5295500	-1.823872e+04	-2.657277e+02	4.796761e+01	1.327231e+00
5296000	-1.823394e+04	-2.698191e+02	4.938552e+01	1.314992e+00
5296500	-1.822423e+04	-2.660509e+02	4.807713e+01	1.329320e+00
5297000	-1.822623e+04	-2.818948e+02	5.379192e+01	1.326693e+00
5297500	-1.823965e+04	-2.715716e+02	4.978932e+01	1.919634e+00
5298000	-1.821882e+04	-2.665665e+02	4.823246e+01	1.390759e+00
5298500	-1.823950e+04	-2.728633e+02	5.039948e+01	1.493804e+00
5299000	-1.825216e+04	-2.677423e+02	4.863680e+01	1.390765e+00
5299500	-1.824764e+04	-2.651057e+02	4.763846e+01	1.674659e+00
5300000	-1.824621e+04	-2.586789e+02	4.550214e+01	1.701293e+00
5300500	-1.823957e+04	-2.826246e+02	5.390359e+01	1.763303e+00
5301000	-1.822060e+04	-2.639068e+02	4.725212e+01	1.621811e+00
5301500	-1.823865e+04	-2.609773e+02	4.636241e+01	1.366433e+00
5302000	-1.822366e+04	-2.790426e+02	5.269520e+01	1.385668e+00
5302500	-1.822181e+04	-2.657951e+02	4.797067e+01	1.385668e+00
5303000	-1.822425e+04	-2.676986e+02	4.863048e+01	1.365308e+00
5303500	-1.824322e+04	-2.606390e+02	4.613315e+01	1.725283e+00
5304000	-1.824647e+04	-2.643631e+02	4.740342e+01	1.628190e+00
5304500	-1.823811e+04	-2.711766e+02	4.977641e+01	1.561266e+00
5305000	-1.823412e+04	-2.728973e+02	5.040198e+01	1.520833e+00
5305500	-1.823373e+04	-2.653984e+02	4.779677e+01	1.500325e+00
5306000	-1.824035e+04	-2.850372e+02	5.483022e+01	1.765222e+00
5306500	-1.823387e+04	-2.634487e+02	4.709994e+01	1.617601e+00
5307000	-1.822861e+04	-2.776550e+02	5.217451e+01	1.400612e+00
5307500	-1.823725e+04	-2.656736e+02	4.784354e+01	1.637857e+00
5308000	-1.823612e+04	-2.584774e+02	4.552331e+01	1.434401e+00
5308500	-1.823923e+04	-2.638340e+02	4.724867e+01	1.559231e+00
5309000	-1.823783e+04	-2.572585e+02	4.513543e+01	1.418062e+00
5309500	-1.824429e+04	-2.535140e+02	4.385548e+01	1.714003e+00
5310000	-1.823475e+04	-2.631330e+02	4.705214e+01	1.444816e+00
5310500	-1.824263e+04	-2.843421e+02	5.475210e+01	1.271791e+00
5311000	-1.823737e+04	-2.624843e+02	4.675607e+01	1.684161e+00
5311500	-1.821689e+04	-2.630872e+02	4.701946e+01	1.496739e+00
5312000	-1.824487e+04	-2.650055e+02	4.756573e+01	1.789456e+00
5312500	-1.824133e+04	-2.618485e+02	4.655744e+01	1.647235e+00
5313000	-1.823233e+04	-2.728505e+02	5.036154e+01	1.587248e+00
5313500	-1.821694e+04	-2.606005e+02	4.617003e+01	1.574389e+00
5314000	-1.822145e+04	-2.643884e+02	4.745774e+01	1.492321e+00
5314500	-1.824406e+04	-2.624592e+02	4.675650e+01	1.657830e+00
5315000	-1.825589e+04	-2.654962e+02	4.777545e+01	1.660873e+00
5315500	-1.823616e+04	-2.612908e+02	4.638453e+01	1.612808e+00
5316000	-1.825002e+04	-2.649023e+02	4.764060e+01	1.464929e+00
5316500	-1.822571e+04	-2.677904e+02	4.856260e+01	1.653873e+00
5317000	-1.824067e+04	-2.632970e+02	4.709288e+01	1.486998e+00
5317500	-1.822379e+04	-2.581301e+02	4.534797e+01	1.629458e+00
5318000	-1.824786e+04	-2.743067e+02	5.088477e+01	1.585422e+00
5318500	-1.822354e+04	-2.590511e+02	4.570025e+01	1.462814e+00
5319000	-1.822848e+04	-2.593200e+02	4.574942e+01	1.580554e+00
5319500	-1.822582e+04	-2.683154e+02	4.879197e+01	1.515123e+00
5320000	-1.822875e+04	-2.604428e+02	4.612735e+01	1.546734e+00
5320500	-1.823545e+04	-2.694701e+02	4.922059e+01	1.437492e+00
5321000	-1.823948e+04	-2.675858e+02	4.844643e+01	1.786668e+00
5321500	-1.823129e+04	-2.673440e+02	4.839835e+01	1.684728e+00
5322000	-1.821909e+04	-2.633508e+02	4.713546e+01	1.413625e+00
5322500	-1.822722e+04	-2.639448e+02	4.730427e+01	1.504614e+00
5323000	-1.823843e+04	-2.644005e+02	4.744976e+01	1.528088e+00
5323500	-1.826477e+04	-2.671975e+02	4.832444e+01	1.753490e+00
5324000	-1.823603e+04	-2.704581e+02	4.950487e+01	1.613776e+00
5324500	-1.823887e+04	-2.633770e+02	4.708756e+01	1.582935e+00
5325000	-1.823756e+04	-2.648508e+02	4.759755e+01	1.540681e+00
5325500	-1.823780e+04	-2.704508e+02	4.946840e+01	1.710385e+00
5326000	-1.824840e+04	-2.661963e+02	4.808953e+01	1.438421e+00
5326500	-1.824033e+04	-2.716323e+02	4.995779e+01	1.504127e+00
5327000	-1.823344e+04	-2.753999e+02	5.130478e+01	1.518651e+00
5327500	-1.823705e+04	-2.720981e+02	4.996053e+01	1.962174e+00
5328000	-1.823781e+04	-2.818649e+02	5.372394e+01	1.475621e+00
5328500	-1.824961e+04	-2.717939e+02	4.995424e+01	1.675694e+00
5329000	-1.823009e+04	-2.694849e+02	4.922292e+01	1.445596e+00
5329500	-1.822438e+04	-2.653594e+02	4.779004e+01	1.481136e+00
5330000	-1.824653e+04	-2.507977e+02	4.305466e+01	1.584059e+00
5330500	-1.822300e+04	-2.687304e+02	4.896752e+01	1.424155e+00
5331000	-1.823242e+04	-2.682629e+02	4.868910e+01	1.759916e+00
5331500	-1.823754e+04	-2.695816e+02	4.917991e+01	1.665538e+00
5332000	-1.823446e+04	-2.801830e+02	5.303786e+01	1.610234e+00
5332500	-1.823830e+04	-2.705553e+02	4.953916e+01	1.613403e+00
5333000	-1.824039e+04	-2.709527e+02	4.973513e+01	1.454252e+00
5333500	-1.823173e+04	-2.672057e+02	4.834884e+01	1.690510e+00
5334000	-1.823240e+04	-2.782542e+02	5.239246e+01	1.411051e+00
5334500	-1.822929e+04	-2.583088e+02	4.545440e+01	1.478748e+00
5335000	-1.824488e+04	-2.578945e+02	4.529191e+01	1.567684e+00
5335500	-1.824907e+04	-2.806426e+02	5.330575e+01	1.357843e+00
5336000	-1.823734e+04	-2.685824e+02	4.883747e+01	1.650793e+00
5336500	-1.822610e+04	-2.708858e+02	4.962241e+01	1.707266e+00
5337000	-1.823162e+04	-2.657915e+02	4.792934e+01	1.503456e+00
5337500	-1.823422e+04	-2.530408e+02	4.375387e+01	1.566421e+00
5338000	-1.823963e+04	-2.770697e+02	5.193924e+01	1.453463e+00
5338500	-1.824796e+04	-2.586971e+02	4.556804e+01	1.516086e+00
5339000	-1.823324e+04	-2.829126e+02	5.408494e+01	1.576329e+00
5339500	-1.823356e+04	-2.679192e+02	4.856576e+01	1.773565e+00
5340000	-1.824340e+04	-2.589591e+02	4.563880e+01	1.559998e+00
5340500	-1.823803e+04	-2.669525e+02	4.829974e+01	1.580453e+00
5341000	-1.824192e+04	-2.680379e+02	4.864289e+01	1.668680e+00
5341500	-1.823119e+04	-2.660274e+02	4.793819e+01	1.713400e+00
5342000	-1.823184e+04	-2.735322e+02	5.058894e+01	1.633445e+00
5342500	-1.823796e+04	-2.659657e+02	4.797828e+01	1.533965e+00
5343000	-1.823647e+04	-2.676512e+02	4.850911e+01	1.669980e+00
5343500	-1.822463e+04	-2.641538e+02	4.740920e+01	1.401705e+00
5344000	-1.822755e+04	-2.768937e+02	5.180151e+01	1.652363e+00
5344500	-1.823223e+04	-2.642749e+02	4.735855e+01	1.673223e+00
5345000	-1.823325e+04	-2.739105e+02	5.078383e+01	1.469405e+00
5345500	-1.823760e+04	-2.735885e+02	5.060553e+01	1.643548e+00
5346000	-1.821985e+04	-2.673261e+02	4.844537e+01	1.530069e+00
5346500	-1.823502e+04	-2.672333e+02	4.841399e+01	1.528492e+00
5347000	-1.823024e+04	-2.714174e+02	4.982098e+01	1.675879e+00
5347500	-1.823834e+04	-2.610128e+02	4.624983e+01	1.743835e+00
5348000	-1.824655e+04	-2.537332e+02	4.402175e+01	1.401889e+00
5348500	-1.823051e+04	-2.578828e+02	4.530903e+01	1.502854e+00
5349000	-1.823996e+04	-2.759174e+02	5.156840e+01	1.312820e+00
5349500	-1.823342e+04	-2.705525e+02	4.956912e+01	1.525411e+00
5350000	-1.821613e+04	-2.817147e+02	5.374252e+01	1.276542e+00
5350500	-1.821657e+04	-2.617171e+02	4.655863e+01	1.512197e+00
5351000	-1.822426e+04	-2.786132e+02	5.258990e+01	1.238830e+00
5351500	-1.825358e+04	-2.641226e+02	4.736788e+01	1.493258e+00
5352000	-1.823997e+04	-2.696377e+02	4.917972e+01	1.722155e+00
5352500	-1.822839e+04	-2.593714e+02	4.576764e+01	1.576005e+00
5353000	-1.823232e+04	-2.705921e+02	4.959673e+01	1.486501e+00
5353500	-1.822898e+04	-2.751921e+02	5.131803e+01	1.274466e+00
5354000	-1.823022e+04	-2.868576e+02	5.553462e+01	1.779084e+00
5354500	-1.824013e+04	-2.681556e+02	4.876462e+01	1.434351e+00
5355000	-1.823303e+04	-2.782445e+02	5.229483e+01	1.664825e+00
5355500	-1.822661e+04	-2.755817e+02	5.136319e+01	1.539846e+00
5356000	-1.823205e+04	-2.681811e+02	4.868212e+01	1.698336e+00
5356500	-1.821684e+04	-2.584366e+02	4.547907e+01	1.530210e+00
5357000	-1.823609e+04	-2.669598e+02	4.838912e+01	1.327338e+00
5357500	-1.823790e+04	-2.627219e+02	4.675389e+01	1.928275e+00
5358000	-1.823501e+04	-2.751948e+02	5.106719e+01	1.968638e+00
5358500	-1.822943e+04	-2.617879e+02	4.654121e+01	1.635685e+00
5359000	-1.823253e+04	-2.642085e+02	4.737327e+01	1.563147e+00
5359500	-1.822755e+04	-2.650548e+02	4.765812e+01	1.565664e+00
5360000	-1.821924e+04	-2.687818e+02	4.888273e+01	1.719702e+00
5360500	-1.823597e+04	-2.660314e+02	4.799329e+01	1.555630e+00
5361000	-1.824262e+04	-2.752782e+02	5.127399e+01	1.481682e+00
5361500	-1.822293e+04	-2.662548e+02	4.816093e+01	1.288077e+00
5362000	-1.823023e+04	-2.651278e+02	4.760536e+01	1.794544e+00
5362500	-1.823187e+04	-2.639699e+02	4.720495e+01	1.825486e+00
5363000	-1.824006e+04	-2.639492e+02	4.733734e+01	1.410574e+00
5363500	-1.823610e+04	-2.673295e+02	4.845961e+01	1.492014e+00
5364000	-1.821961e+04	-2.643206e+02	4.730258e+01	1.885372e+00
5364500	-1.823939e+04	-2.680512e+02	4.870079e+01	1.514392e+00
5365000	-1.823277e+04	-2.603093e+02	4.607273e+01	1.579789e+00
5365500	-1.825261e+04	-2.774430e+02	5.205481e+01	1.512929e+00
5366000	-1.824639e+04	-2.724141e+02	5.021354e+01	1.565936e+00
5366500	-1.824879e+04	-2.742379e+02	5.098522e+01	1.238353e+00
5367000	-1.824041e+04	-2.705799e+02	4.959793e+01	1.470849e+00
5367500	-1.824707e+04	-2.664698e+02	4.812532e+01	1.607193e+00
5368000	-1.822847e+04	-2.722437e+02	5.020433e+01	1.421298e+00
5368500	-1.823848e+04	-2.676138e+02	4.855464e+01	1.500351e+00
5369000	-1.823890e+04	-2.690843e+02	4.903329e+01	1.588879e+00
5369500	-1.822855e+04	-2.721256e+02	5.004115e+01	1.762325e+00
5370000	-1.824087e+04	-2.703991e+02	4.948272e+01	1.617903e+00
5370500	-1.823303e+04	-2.623840e+02	4.675682e+01	1.581638e+00
5371000	-1.824976e+04	-2.623305e+02	4.684856e+01	1.252329e+00
5371500	-1.824989e+04	-2.590779e+02	4.574434e+01	1.354108e+00
5372000	-1.825086e+04	-2.627766e+02	4.691593e+01	1.496295e+00
5372500	-1.823200e+04	-2.664401e+02	4.812095e+01	1.590244e+00
5373000	-1.822991e+04	-2.702156e+02	4.952088e+01	1.325716e+00
5373500	-1.824948e+04	-2.552257e+02	4.442463e+01	1.615099e+00
5374000	-1.823734e+04	-2.638021e+02	4.717357e+01	1.751250e+00
5374500	-1.823788e+04	-2.559702e+02	4.466577e+01	1.599304e+00
5375000	-1.823898e+04	-2.744774e+02	5.098128e+01	1.488729e+00
5375500	-1.823707e+04	-2.606266e+02	4.611939e+01	1.754802e+00
5376000	-1.823622e+04	-2.708040e+02	4.967220e+01	1.484091e+00
5376500	-1.822485e+04	-2.780210e+02	5.220541e+01	1.682993e+00
5377000	-1.822774e+04	-2.626334e+02	4.690429e+01	1.388011e+00
5377500	-1.823506e+04	-2.769962e+02	5.192035e+01	1.431380e+00
5378000	-1.821678e+04	-2.755766e+02	5.138581e+01	1.472649e+00
5378500	-1.822380e+04	-2.684594e+02	4.875765e+01	1.758257e+00
5379000	-1.822285e+04	-2.705895e+02	4.963491e+01	1.375422e+00
5379500	-1.822488e+04	-2.631565e+02	4.695086e+01	1.771456e+00
5380000	-1.822793e+04	-2.758883e+02	5.151882e+01	1.419471e+00
5380500	-1.823825e+04	-2.788673e+02	5.262895e+01	1.388051e+00
5381000	-1.822715e+04	-2.689062e+02	4.894383e+01	1.668091e+00
5381500	-1.822985e+04	-2.711351e+02	4.973655e+01	1.632676e+00
5382000	-1.822894e+04	-2.816165e+02	5.362375e+01	1.491083e+00
5382500	-1.823636e+04	-2.687973e+02	4.893136e+01	1.595138e+00
5383000	-1.823077e+04	-2.685764e+02	4.896305e+01	1.282988e+00
5383500	-1.823381e+04	-2.618880e+02	4.658749e+01	1.595968e+00
5384000	-1.823069e+04	-2.721327e+02	5.008457e+01	1.647191e+00
5384500	-1.823614e+04	-2.556169e+02	4.456447e+01	1.564867e+00
5385000	-1.823145e+04	-2.595166e+02	4.581774e+01	1.567393e+00
5385500	-1.822698e+04	-2.681732e+02	4.876609e+01	1.447657e+00
5386000	-1.822496e+04	-2.620433e+02	4.664370e+01	1.581698e+00
5386500	-1.822867e+04	-2.761243e+02	5.154576e+01	1.581698e+00
5387000	-1.822974e+04	-2.561028e+02	4.470085e+01	1.621567e+00
5387500	-1.822650e+04	-2.480820e+02	4.215958e+01	1.815049e+00
5388000	-1.822444e+04	-2.573532e+02	4.513477e+01	1.514768e+00
5388500	-1.823281e+04	-2.749023e+02	5.115935e+01	1.421642e+00
5389000	-1.823413e+04	-2.719020e+02	5.008271e+01	1.421642e+00
5389500	-1.823689e+04	-2.634576e+02	4.719114e+01	1.354359e+00
5390000	-1.822327e+04	-2.712612e+02	4.983160e+01	1.489563e+00
5390500	-1.824171e+04	-2.658627e+02	4.795893e+01	1.487757e+00
5391000	-1.824516e+04	-2.687706e+02	4.899640e+01	1.381232e+00
5391500	-1.823220e+04	-2.649553e+02	4.761144e+01	1.604029e+00
5392000	-1.824835e+04	-2.653723e+02	4.774070e+01	1.639437e+00
5392500	-1.824195e+04	-2.640995e+02	4.730181e+01	1.666560e+00
5393000	-1.823643e+04	-2.678354e+02	4.852650e+01	1.803627e+00
5393500	-1.824547e+04	-2.739004e+02	5.077256e+01	1.490600e+00
5394000	-1.822926e+04	-2.711695e+02	4.969130e+01	1.795421e+00
5394500	-1.823141e+04	-2.592926e+02	4.580572e+01	1.380309e+00
5395000	-1.822066e+04	-2.689580e+02	4.907446e+01	1.344346e+00
5395500	-1.823673e+04	-2.713849e+02	4.988770e+01	1.454678e+00
5396000	-1.823958e+04	-2.700932e+02	4.944400e+01	1.422279e+00
5396500	-1.824407e+04	-2.582107e+02	4.542190e+01	1.481109e+00
5397000	-1.823590e+04	-2.646779e+02	4.754945e+01	1.510026e+00
5397500	-1.822850e+04	-2.697609e+02	4.936800e+01	1.306814e+00
5398000	-1.823104e+04	-2.656789e+02	4.795795e+01	1.306814e+00
5398500	-1.824128e+04	-2.604719e+02	4.611133e+01	1.624615e+00
5399000	-1.824314e+04	-2.603073e+02	4.610672e+01	1.474111e+00
5399500	-1.823399e+04	-2.712567e+02	4.981217e+01	1.540039e+00
5400000	-1.824110e+04	-2.574086e+02	4.517515e+01	1.444556e+00
5400500	-1.822695e+04	-2.711053e+02	4.982536e+01	1.351395e+00
5401000	-1.823667e+04	-2.647007e+02	4.743601e+01	1.869106e+00
5401500	-1.822144e+04	-2.746484e+02	5.101771e+01	1.558986e+00
5402000	-1.823068e+04	-2.707740e+02	4.968731e+01	1.411147e+00
5402500	-1.822884e+04	-2.650797e+02	4.762685e+01	1.682925e+00
5403000	-1.824688e+04	-2.548665e+02	4.435066e+01	1.489888e+00
5403500	-1.823921e+04	-2.640601e+02	4.732343e+01	1.562891e+00
5404000	-1.824650e+04	-2.693387e+02	4.913039e+01	1.564565e+00
5404500	-1.823521e+04	-2.751852e+02	5.110852e+01	1.844901e+00
5405000	-1.822683e+04	-2.715389e+02	4.995833e+01	1.409198e+00
5405500	-1.824636e+04	-2.698272e+02	4.927983e+01	1.625018e+00
5406000	-1.824100e+04	-2.617119e+02	4.648455e+01	1.730982e+00
5406500	-1.823181e+04	-2.766006e+02	5.172748e+01	1.561156e+00
5407000	-1.823700e+04	-2.615872e+02	4.641822e+01	1.807174e+00
5407500	-1.822721e+04	-2.698084e+02	4.920963e+01	1.807174e+00
5408000	-1.824342e+04	-2.674471e+02	4.850946e+01	1.464798e+00
5408500	-1.821217e+04	-2.782388e+02	5.243799e+01	1.272977e+00
5409000	-1.823151e+04	-2.927564e+02	5.808726e+01	1.310835e+00
5409500	-1.823181e+04	-2.609811e+02	4.631958e+01	1.500155e+00
5410000	-1.822983e+04	-2.678018e+02	4.861778e+01	1.505379e+00
5410500	-1.822448e+04	-2.700566e+02	4.939709e+01	1.519530e+00
5411000	-1.822546e+04	-2.590598e+02	4.565863e+01	1.599576e+00
5411500	-1.822719e+04	-2.680655e+02	4.867733e+01	1.596602e+00
5412000	-1.821878e+04	-2.725749e+02	5.032813e+01	1.405242e+00
5412500	-1.823588e+04	-2.709887e+02	4.962226e+01	1.810567e+00
5413000	-1.823489e+04	-2.755204e+02	5.142725e+01	1.302714e+00
5413500	-1.823225e+04	-2.795472e+02	5.283741e+01	1.509454e+00
5414000	-1.823253e+04	-2.662561e+02	4.810278e+01	1.459459e+00
5414500	-1.822897e+04	-2.688785e+02	4.902247e+01	1.414156e+00
5415000	-1.825531e+04	-2.803542e+02	5.310205e+01	1.610557e+00
5415500	-1.823792e+04	-2.599250e+02	4.595641e+01	1.550963e+00
5416000	-1.823641e+04	-2.634476e+02	4.719471e+01	1.333669e+00
5416500	-1.822781e+04	-2.623776e+02	4.680965e+01	1.416301e+00
5417000	-1.823508e+04	-2.601111e+02	4.603702e+01	1.490619e+00
5417500	-1.823275e+04	-2.715503e+02	4.996964e+01	1.388710e+00
5418000	-1.823447e+04	-2.579993e+02	4.533064e+01	1.552403e+00
5418500	-1.822363e+04	-2.746311e+02	5.110516e+01	1.300007e+00
5419000	-1.824997e+04	-2.792496e+02	5.276145e+01	1.415108e+00
5419500	-1.823909e+04	-2.634590e+02	4.719499e+01	1.344247e+00
5420000	-1.821706e+04	-2.725290e+02	5.027124e+01	1.518853e+00
5420500	-1.824010e+04	-2.606153e+02	4.621242e+01	1.460080e+00
5421000	-1.823607e+04	-2.515398e+02	4.328637e+01	1.573057e+00
5421500	-1.825206e+04	-2.641728e+02	4.730016e+01	1.744756e+00
5422000	-1.823049e+04	-2.857860e+02	5.525334e+01	1.426207e+00
5422500	-1.824127e+04	-2.931943e+02	5.806059e+01	1.813877e+00
5423000	-1.824103e+04	-2.663727e+02	4.814479e+01	1.453101e+00
5423500	-1.823510e+04	-2.695131e+02	4.916112e+01	1.650839e+00
5424000	-1.822970e+04	-2.673662e+02	4.836270e+01	1.810705e+00
5424500	-1.823322e+04	-2.531922e+02	4.375941e+01	1.699986e+00
5425000	-1.822560e+04	-2.663133e+02	4.809419e+01	1.541831e+00
5425500	-1.822138e+04	-2.638275e+02	4.725233e+01	1.541831e+00
5426000	-1.823192e+04	-2.765738e+02	5.176720e+01	1.425983e+00
5426500	-1.823111e+04	-2.726276e+02	5.028374e+01	1.582358e+00
5427000	-1.824041e+04	-2.601035e+02	4.594280e+01	1.771036e+00
5427500	-1.823730e+04	-2.633741e+02	4.699060e+01	1.870012e+00
5428000	-1.823590e+04	-2.606898e+02	4.623237e+01	1.473881e+00
5428500	-1.822120e+04	-2.595663e+02	4.578717e+01	1.710878e+00
5429000	-1.822690e+04	-2.701199e+02	4.939725e+01	1.582319e+00
5429500	-1.822995e+04	-2.685606e+02	4.887209e+01	1.529142e+00
5430000	-1.823874e+04	-2.664710e+02	4.811320e+01	1.643810e+00
5430500	-1.823383e+04	-2.539503e+02	4.409865e+01	1.373966e+00
5431000	-1.823256e+04	-2.748042e+02	5.102966e+01	1.681701e+00
5431500	-1.823114e+04	-2.611188e+02	4.631057e+01	1.665291e+00
5432000	-1.823811e+04	-2.774854e+02	5.204435e+01	1.583730e+00
5432500	-1.823999e+04	-2.752013e+02	5.124293e+01	1.490333e+00
5433000	-1.824105e+04	-2.575604e+02	4.525123e+01	1.359864e+00
5433500	-1.823738e+04	-2.651994e+02	4.769586e+01	1.598780e+00
5434000	-1.823110e+04	-2.651900e+02	4.770442e+01	1.564145e+00
5434500	-1.824002e+04	-2.597846e+02	4.586348e+01	1.695140e+00
5435000	-1.823170e+04	-2.714132e+02	4.991076e+01	1.417805e+00
5435500	-1.824049e+04	-2.701660e+02	4.949904e+01	1.338364e+00
5436000	-1.823466e+04	-2.663229e+02	4.813187e+01	1.441105e+00
5436500	-1.823153e+04	-2.694647e+02	4.915361e+01	1.623921e+00
5437000	-1.823956e+04	-2.740619e+02	5.082964e+01	1.493581e+00
5437500	-1.822783e+04	-2.746857e+02	5.102010e+01	1.589692e+00
5438000	-1.823355e+04	-2.643933e+02	4.740049e+01	1.667073e+00
5438500	-1.823098e+04	-2.604213e+02	4.611023e+01	1.577378e+00
5439000	-1.824191e+04	-2.665659e+02	4.823551e+01	1.381246e+00
5439500	-1.824103e+04	-2.654273e+02	4.770833e+01	1.789921e+00
5440000	-1.823345e+04	-2.729075e+02	5.045712e+01	1.376824e+00
5440500	-1.824897e+04	-2.692056e+02	4.906322e+01	1.624252e+00
5441000	-1.823922e+04	-2.628783e+02	4.695297e+01	1.486960e+00
5441500	-1.823685e+04	-2.621562e+02	4.663629e+01	1.716891e+00
5442000	-1.823303e+04	-2.697518e+02	4.917679e+01	1.844632e+00
5442500	-1.823707e+04	-2.728990e+02	5.040367e+01	1.517778e+00
5443000	-1.822564e+04	-2.682733e+02	4.882493e+01	1.377837e+00
5443500	-1.824546e+04	-2.519512e+02	4.332914e+01	1.845929e+00
5444000	-1.824147e+04	-2.717159e+02	4.996318e+01	1.572540e+00
5444500	-1.824406e+04	-2.721627e+02	5.002337e+01	1.849592e+00
5445000	-1.823102e+04	-2.720478e+02	5.004852e+01	1.663772e+00
5445500	-1.823673e+04	-2.749641e+02	5.108793e+01	1.680616e+00
5446000	-1.823114e+04	-2.604182e+02	4.613560e+01	1.497005e+00
5446500	-1.825739e+04	-2.644299e+02	4.749585e+01	1.420875e+00
5447000	-1.825633e+04	-2.700589e+02	4.939636e+01	1.523897e+00
5447500	-1.823340e+04	-2.757598e+02	5.139141e+01	1.640523e+00
5448000	-1.825281e+04	-2.593998e+02	4.573695e+01	1.698724e+00
5448500	-1.824010e+04	-2.666833e+02	4.827537e+01	1.382314e+00
5449000	-1.822204e+04	-2.679844e+02	4.866650e+01	1.546838e+00
5449500	-1.824999e+04	-2.709537e+02	4.971987e+01	1.498518e+00
5450000	-1.824088e+04	-2.789028e+02	5.253016e+01	1.688928e+00
5450500	-1.823620e+04	-2.718862e+02	5.002761e+01	1.561095e+00
5451000	-1.823388e+04	-2.674006e+02	4.848355e+01	1.493568e+00
5451500	-1.823231e+04	-2.663821e+02	4.802598e+01	1.810482e+00
5452000	-1.822860e+04	-2.680484e+02	4.876329e+01	1.330936e+00
5452500	-1.822770e+04	-2.687626e+02	4.898921e+01	1.393903e+00
5453000	-1.823659e+04	-2.768872e+02	5.191213e+01	1.344676e+00
5453500	-1.822756e+04	-2.548246e+02	4.430421e+01	1.595176e+00
5454000	-1.823993e+04	-2.731953e+02	5.061697e+01	1.218422e+00
5454500	-1.822087e+04	-2.673832e+02	4.857261e+01	1.217717e+00
5455000	-1.824241e+04	-2.703114e+02	4.948732e+01	1.517057e+00
5455500	-1.823461e+04	-2.638699e+02	4.725785e+01	1.567840e+00
5456000	-1.822761e+04	-2.683178e+02	4.875039e+01	1.637653e+00
5456500	-1.824180e+04	-2.653451e+02	4.776687e+01	1.535124e+00
5457000	-1.822365e+04	-2.689020e+02	4.893704e+01	1.683513e+00
5457500	-1.822631e+04	-2.706221e+02	4.956325e+01	1.611654e+00
5458000	-1.823661e+04	-2.555431e+02	4.449744e+01	1.702478e+00
5458500	-1.824287e+04	-2.721565e+02	5.009526e+01	1.640801e+00
5459000	-1.822258e+04	-2.767277e+02	5.185701e+01	1.335174e+00
5459500	-1.823280e+04	-2.692283e+02	4.900943e+01	1.801483e+00
5460000	-1.823162e+04	-2.634436e+02	4.716680e+01	1.412893e+00
5460500	-1.824443e+04	-2.641334e+02	4.734076e+01	1.584670e+00
5461000	-1.822431e+04	-2.654866e+02	4.783484e+01	1.476347e+00
5461500	-1.823316e+04	-2.703241e+02	4.951772e+01	1.443192e+00
5462000	-1.824741e+04	-2.819180e+02	5.383754e+01	1.230018e+00
5462500	-1.824951e+04	-2.757673e+02	5.139135e+01	1.648163e+00
5463000	-1.822962e+04	-2.765461e+02	5.177954e+01	1.364721e+00
5463500	-1.823063e+04	-2.588554e+02	4.564005e+01	1.452447e+00
5464000	-1.823110e+04	-2.695216e+02	4.921231e+01	1.512698e+00
5464500	-1.824376e+04	-2.663420e+02	4.811250e+01	1.516937e+00
5465000	-1.823311e+04	-2.591153e+02	4.562457e+01	1.760001e+00
5465500	-1.823928e+04	-2.668629e+02	4.828439e+01	1.535548e+00
5466000	-1.823360e+04	-2.691706e+02	4.906451e+01	1.585508e+00
5466500	-1.823771e+04	-2.683656e+02	4.872027e+01	1.772491e+00
5467000	-1.823449e+04	-2.729311e+02	5.039344e+01	1.578523e+00
5467500	-1.821741e+04	-2.622687e+02	4.671952e+01	1.578523e+00
5468000	-1.823073e+04	-2.759328e+02	5.152833e+01	1.437943e+00
5468500	-1.821492e+04	-2.666234e+02	4.822172e+01	1.478991e+00
5469000	-1.821959e+04	-2.674825e+02	4.844888e+01	1.676207e+00
5469500	-1.823375e+04	-2.749998e+02	5.115981e+01	1.517912e+00
5470000	-1.823033e+04	-2.681909e+02	4.867723e+01	1.722247e+00
5470500	-1.823094e+04	-2.815654e+02	5.349945e+01	1.768069e+00
5471000	-1.824635e+04	-2.716810e+02	4.984254e+01	1.878445e+00
5471500	-1.823730e+04	-2.698926e+02	4.926674e+01	1.727894e+00
5472000	-1.821793e+04	-2.606688e+02	4.619578e+01	1.564234e+00
5472500	-1.824648e+04	-2.763884e+02	5.164441e+01	1.575884e+00
5473000	-1.823383e+04	-2.527329e+02	4.362146e+01	1.683947e+00
5473500	-1.825829e+04	-2.748049e+02	5.111318e+01	1.451689e+00
5474000	-1.823104e+04	-2.648745e+02	4.760465e+01	1.543319e+00
5474500	-1.824085e+04	-2.682880e+02	4.870676e+01	1.733983e+00
5475000	-1.823848e+04	-2.658035e+02	4.790428e+01	1.589075e+00
5475500	-1.823467e+04	-2.790360e+02	5.263211e+01	1.548264e+00
5476000	-1.825096e+04	-2.672619e+02	4.841455e+01	1.555449e+00
5476500	-1.823857e+04	-2.621875e+02	4.670689e+01	1.535441e+00
5477000	-1.826072e+04	-2.920815e+02	5.783654e+01	1.249259e+00
5477500	-1.822748e+04	-2.693036e+02	4.915828e+01	1.449484e+00
5478000	-1.821905e+04	-2.649917e+02	4.765074e+01	1.524342e+00
5478500	-1.823297e+04	-2.645636e+02	4.749804e+01	1.548016e+00
5479000	-1.823877e+04	-2.676158e+02	4.857996e+01	1.428968e+00
5479500	-1.823183e+04	-2.725852e+02	5.029216e+01	1.516307e+00
5480000	-1.824289e+04	-2.769586e+02	5.190414e+01	1.437844e+00
5480500	-1.822475e+04	-2.697288e+02	4.926531e+01	1.568202e+00
5481000	-1.824346e+04	-2.656539e+02	4.785745e+01	1.577125e+00
5481500	-1.823109e+04	-2.638644e+02	4.722412e+01	1.662783e+00
5482000	-1.822362e+04	-2.694003e+02	4.914938e+01	1.571716e+00
5482500	-1.822845e+04	-2.758901e+02	5.148036e+01	1.526722e+00
5483000	-1.823576e+04	-2.723508e+02	5.024695e+01	1.408751e+00
5483500	-1.822860e+04	-2.627456e+02	4.684086e+01	1.690590e+00
5484000	-1.822969e+04	-2.601936e+02	4.602839e+01	1.599439e+00
5484500	-1.822807e+04	-2.759602e+02	5.142777e+01	1.741025e+00
5485000	-1.822064e+04	-2.676837e+02	4.855635e+01	1.565337e+00
5485500	-1.822701e+04	-2.615145e+02	4.644039e+01	1.667257e+00
5486000	-1.822628e+04	-2.642535e+02	4.742184e+01	1.463920e+00
5486500	-1.823848e+04	-2.597784e+02	4.586543e+01	1.682892e+00
5487000	-1.823066e+04	-2.656045e+02	4.792207e+01	1.337786e+00
5487500	-1.824171e+04	-2.578142e+02	4.529476e+01	1.478544e+00
5488000	-1.822916e+04	-2.636878e+02	4.720277e+01	1.549822e+00
5488500	-1.822381e+04	-2.583152e+02	4.545782e+01	1.474595e+00
5489000	-1.823762e+04	-2.681067e+02	4.869916e+01	1.574699e+00
5489500	-1.822709e+04	-2.595865e+02	4.590826e+01	1.359782e+00
5490000	-1.822839e+04	-2.702972e+02	4.949213e+01	1.489219e+00
5490500	-1.822817e+04	-2.632648e+02	4.709272e+01	1.455242e+00
5491000	-1.823132e+04	-2.630961e+02	4.704660e+01	1.424426e+00
5491500	-1.823629e+04	-2.657566e+02	4.788098e+01	1.610617e+00
5492000	-1.822715e+04	-2.786806e+02	5.242477e+01	1.750454e+00
5492500	-1.822760e+04	-2.676233e+02	4.852704e+01	1.589992e+00
5493000	-1.823277e+04	-2.704705e+02	4.959298e+01	1.375562e+00
5493500	-1.823895e+04	-2.908662e+02	5.717705e+01	1.659625e+00
5494000	-1.823645e+04	-2.577935e+02	4.526934e+01	1.536723e+00
5494500	-1.823518e+04	-2.733876e+02	5.062102e+01	1.399512e+00
5495000	-1.823875e+04	-2.645020e+02	4.750825e+01	1.456172e+00
5495500	-1.823916e+04	-2.726075e+02	5.024676e+01	1.665990e+00
5496000	-1.824619e+04	-2.680262e+02	4.863277e+01	1.686350e+00
5496500	-1.824020e+04	-2.822838e+02	5.376738e+01	1.780249e+00
5497000	-1.823075e+04	-2.618893e+02	4.665692e+01	1.387786e+00
5497500	-1.822989e+04	-2.655953e+02	4.785477e+01	1.526416e+00
5498000	-1.824293e+04	-2.759812e+02	5.156933e+01	1.373995e+00
5498500	-1.824910e+04	-2.614788e+02	4.651083e+01	1.418391e+00
5499000	-1.823618e+04	-2.764034e+02	5.167735e+01	1.500859e+00
5499500	-1.824022e+04	-2.615657e+02	4.644879e+01	1.693024e+00
5500000	-1.823658e+04	-2.571870e+02	4.502761e+01	1.682544e+00
5500500	-1.822495e+04	-2.613914e+02	4.656142e+01	1.178095e+00
5501000	-1.822714e+04	-2.714114e+02	4.982851e+01	1.648487e+00
5501500	-1.823404e+04	-2.664711e+02	4.814079e+01	1.563244e+00
5502000	-1.823814e+04	-2.708214e+02	4.961971e+01	1.650468e+00
5502500	-1.823460e+04	-2.686704e+02	4.885910e+01	1.676460e+00
5503000	-1.822723e+04	-2.757074e+02	5.142083e+01	1.507334e+00
5503500	-1.822722e+04	-2.800195e+02	5.301815e+01	1.499228e+00
5504000	-1.822637e+04	-2.849184e+02	5.481135e+01	1.695116e+00
5504500	-1.822998e+04	-2.611982e+02	4.643475e+01	1.368074e+00
5505000	-1.823699e+04	-2.637628e+02	4.721394e+01	1.591550e+00
5505500	-1.824349e+04	-2.664766e+02	4.818281e+01	1.445913e+00
5506000	-1.823528e+04	-2.758810e+02	5.151640e+01	1.418814e+00
5506500	-1.825442e+04	-2.668530e+02	4.832185e+01	1.416424e+00
5507000	-1.825868e+04	-2.526017e+02	4.364775e+01	1.468117e+00
5507500	-1.823180e+04	-2.638349e+02	4.731638e+01	1.358597e+00
5508000	-1.824313e+04	-2.569820e+02	4.494913e+01	1.722672e+00
5508500	-1.823900e+04	-2.760336e+02	5.159309e+01	1.361377e+00
5509000	-1.822520e+04	-2.692733e+02	4.913771e+01	1.478161e+00
5509500	-1.823761e+04	-2.669523e+02	4.832541e+01	1.505388e+00
5510000	-1.824231e+04	-2.625182e+02	4.680491e+01	1.571221e+00
5510500	-1.823930e+04	-2.648008e+02	4.765811e+01	1.311663e+00
5511000	-1.825127e+04	-2.713490e+02	4.982044e+01	1.608971e+00
5511500	-1.823118e+04	-2.656888e+02	4.786304e+01	1.595597e+00
5512000	-1.823692e+04	-2.549009e+02	4.434755e+01	1.534214e+00
5512500	-1.823710e+04	-2.628997e+02	4.694142e+01	1.542944e+00
5513000	-1.822819e+04	-2.656786e+02	4.790848e+01	1.451880e+00
5513500	-1.822895e+04	-2.705637e+02	4.955631e+01	1.573040e+00
5514000	-1.824094e+04	-2.672662e+02	4.837312e+01	1.680314e+00
5514500	-1.821890e+04	-2.688056e+02	4.899018e+01	1.434164e+00
5515000	-1.824338e+04	-2.587622e+02	4.559112e+01	1.510028e+00
5515500	-1.823133e+04	-2.773689e+02	5.193147e+01	1.773839e+00
5516000	-1.824659e+04	-2.656675e+02	4.790919e+01	1.438633e+00
5516500	-1.823403e+04	-2.665290e+02	4.817174e+01	1.530658e+00
5517000	-1.823663e+04	-2.656422e+02	4.788683e+01	1.479100e+00
5517500	-1.823309e+04	-2.806911e+02	5.324920e+01	1.556422e+00
5518000	-1.823264e+04	-2.662086e+02	4.810164e+01	1.415335e+00
5518500	-1.824329e+04	-2.590880e+02	4.571991e+01	1.439289e+00
5519000	-1.824181e+04	-2.912219e+02	5.736094e+01	1.560261e+00
5519500	-1.824345e+04	-2.618781e+02	4.656938e+01	1.640808e+00
5520000	-1.823254e+04	-2.616531e+02	4.651891e+01	1.568303e+00
5520500	-1.823560e+04	-2.803836e+02	5.313336e+01	1.556595e+00
5521000	-1.822331e+04	-2.645298e+02	4.749505e+01	1.523099e+00
5521500	-1.823419e+04	-2.761237e+02	5.163110e+01	1.347614e+00
5522000	-1.824664e+04	-2.853997e+02	5.498105e+01	1.739042e+00
5522500	-1.823454e+04	-2.791513e+02	5.258858e+01	1.780414e+00
5523000	-1.823487e+04	-2.622254e+02	4.671309e+01	1.554630e+00
5523500	-1.823255e+04	-2.678940e+02	4.868644e+01	1.398719e+00
5524000	-1.823887e+04	-2.751002e+02	5.125126e+01	1.366273e+00
5524500	-1.823421e+04	-2.809665e+02	5.344349e+01	1.317005e+00
5525000	-1.823908e+04	-2.602475e+02	4.601179e+01	1.704138e+00
5525500	-1.823464e+04	-2.688280e+02	4.893785e+01	1.607095e+00
5526000	-1.823083e+04	-2.576393e+02	4.523940e+01	1.475528e+00
5526500	-1.824977e+04	-2.650239e+02	4.765565e+01	1.542010e+00
5527000	-1.825072e+04	-2.563443e+02	4.472294e+01	1.793680e+00
5527500	-1.823479e+04	-2.779248e+02	5.222230e+01	1.541142e+00
5528000	-1.823863e+04	-2.898331e+02	5.670123e+01	1.810554e+00
5528500	-1.823816e+04	-2.798674e+02	5.293923e+01	1.557707e+00
5529000	-1.825274e+04	-2.767897e+02	5.177653e+01	1.616500e+00
5529500	-1.823818e+04	-2.719223e+02	5.004181e+01	1.557155e+00
5530000	-1.823387e+04	-2.541244e+02	4.409163e+01	1.570352e+00
5530500	-1.823233e+04	-2.801313e+02	5.301234e+01	1.626539e+00
5531000	-1.823829e+04	-2.745321e+02	5.091035e+01	1.739911e+00
5531500	-1.822343e+04	-2.628530e+02	4.691728e+01	1.568670e+00
5532000	-1.823544e+04	-2.729751e+02	5.039649e+01	1.613978e+00
5532500	-1.823317e+04	-2.771946e+02	5.200162e+01	1.408885e+00
5533000	-1.823830e+04	-2.678466e+02	4.864645e+01	1.467100e+00
5533500	-1.822447e+04	-2.656435e+02	4.785705e+01	1.567968e+00
5534000	-1.823001e+04	-2.583700e+02	4.546387e+01	1.510604e+00
5534500	-1.822136e+04	-2.649455e+02	4.763861e+01	1.514003e+00
5535000	-1.823240e+04	-2.588881e+02	4.561316e+01	1.567968e+00
5535500	-1.823274e+04	-2.732086e+02	5.050689e+01	1.538853e+00
5536000	-1.823017e+04	-2.663066e+02	4.810201e+01	1.512171e+00
5536500	-1.822919e+04	-2.738852e+02	5.076389e+01	1.499506e+00
5537000	-1.822759e+04	-2.626609e+02	4.687473e+01	1.504215e+00
5537500	-1.823203e+04	-2.526240e+02	4.364347e+01	1.504215e+00
5538000	-1.823943e+04	-2.636293e+02	4.719846e+01	1.504215e+00
5538500	-1.823832e+04	-2.766460e+02	5.184165e+01	1.295391e+00
5539000	-1.823691e+04	-2.674119e+02	4.839205e+01	1.770894e+00
5539500	-1.825363e+04	-2.829502e+02	5.413382e+01	1.486211e+00
5540000	-1.821867e+04	-2.608727e+02	4.624050e+01	1.632110e+00
5540500	-1.822354e+04	-2.604292e+02	4.617655e+01	1.383225e+00
5541000	-1.823768e+04	-2.661671e+02	4.801343e+01	1.632242e+00
5541500	-1.823808e+04	-2.595005e+02	4.576799e+01	1.704019e+00
5542000	-1.824104e+04	-2.634368e+02	4.705879e+01	1.728645e+00
5542500	-1.825372e+04	-2.633465e+02	4.703011e+01	1.724218e+00
5543000	-1.823487e+04	-2.662396e+02	4.805403e+01	1.585721e+00
5543500	-1.823736e+04	-2.606834e+02	4.623194e+01	1.468793e+00
5544000	-1.824799e+04	-2.742128e+02	5.087612e+01	1.515508e+00
5544500	-1.823487e+04	-2.656610e+02	4.779413e+01	1.770724e+00
5545000	-1.823292e+04	-2.673551e+02	4.842703e+01	1.612364e+00
5545500	-1.822083e+04	-2.689236e+02	4.898560e+01	1.565343e+00
5546000	-1.823477e+04	-2.632393e+02	4.707502e+01	1.482708e+00
5546500	-1.823324e+04	-2.626643e+02	4.677733e+01	1.800189e+00
5547000	-1.823616e+04	-2.767588e+02	5.180496e+01	1.508064e+00
5547500	-1.822769e+04	-2.595534e+02	4.583374e+01	1.555122e+00
5548000	-1.822655e+04	-2.562238e+02	4.478561e+01	1.476498e+00
5548500	-1.823760e+04	-2.739030e+02	5.077040e+01	1.499221e+00
5549000	-1.823573e+04	-2.650454e+02	4.769651e+01	1.442919e+00
5549500	-1.822452e+04	-2.648053e+02	4.753067e+01	1.693090e+00
5550000	-1.822692e+04	-2.720844e+02	5.004868e+01	1.699901e+00
5550500	-1.824966e+04	-2.647945e+02	4.761028e+01	1.446685e+00
5551000	-1.823741e+04	-2.699104e+02	4.933483e+01	1.551091e+00
5551500	-1.823079e+04	-2.755514e+02	5.132197e+01	1.622895e+00
5552000	-1.824370e+04	-2.610851e+02	4.633796e+01	1.548453e+00
5552500	-1.822894e+04	-2.713674e+02	4.989605e+01	1.413571e+00
5553000	-1.823904e+04	-2.643530e+02	4.745887e+01	1.453537e+00
5553500	-1.823931e+04	-2.444216e+02	4.114996e+01	1.552154e+00
5554000	-1.825560e+04	-2.715723e+02	4.993961e+01	1.495402e+00
5554500	-1.823358e+04	-2.699943e+02	4.936687e+01	1.543477e+00
5555000	-1.822725e+04	-2.678051e+02	4.858430e+01	1.605713e+00
5555500	-1.825020e+04	-2.881307e+02	5.619856e+01	1.369546e+00
5556000	-1.823749e+04	-2.734554e+02	5.060419e+01	1.514123e+00
5556500	-1.823512e+04	-2.728160e+02	5.044650e+01	1.315034e+00
5557000	-1.823821e+04	-2.694569e+02	4.912628e+01	1.694561e+00
5557500	-1.823871e+04	-2.577850e+02	4.526065e+01	1.555279e+00
5558000	-1.824493e+04	-2.732154e+02	5.053837e+01	1.457794e+00
5558500	-1.823585e+04	-2.820130e+02	5.384714e+01	1.299806e+00
5559000	-1.822813e+04	-2.680028e+02	4.863550e+01	1.655004e+00
5559500	-1.823284e+04	-2.720707e+02	5.006056e+01	1.652732e+00
5560000	-1.823857e+04	-2.668126e+02	4.825609e+01	1.567879e+00
5560500	-1.822837e+04	-2.637443e+02	4.726051e+01	1.434343e+00
5561000	-1.823480e+04	-2.691849e+02	4.905181e+01	1.636278e+00
5561500	-1.821947e+04	-2.704155e+02	4.957576e+01	1.369551e+00
5562000	-1.824596e+04	-2.623919e+02	4.680797e+01	1.435693e+00
5562500	-1.825136e+04	-2.721255e+02	5.008181e+01	1.647717e+00
5563000	-1.823422e+04	-2.641898e+02	4.744447e+01	1.333065e+00
5563500	-1.823210e+04	-2.611810e+02	4.642125e+01	1.391724e+00
5564000	-1.824804e+04	-2.602526e+02	4.602348e+01	1.673497e+00
5564500	-1.824516e+04	-2.748435e+02	5.112987e+01	1.444209e+00
5565000	-1.823763e+04	-2.651330e+02	4.770661e+01	1.500744e+00
5565500	-1.823082e+04	-2.820280e+02	5.383484e+01	1.347187e+00
5566000	-1.823690e+04	-2.647615e+02	4.756839e+01	1.537657e+00
5566500	-1.823197e+04	-2.723804e+02	5.022183e+01	1.508855e+00
5567000	-1.823739e+04	-2.654122e+02	4.767957e+01	1.859751e+00
5567500	-1.823195e+04	-2.680026e+02	4.866959e+01	1.556137e+00
5568000	-1.823930e+04	-2.604048e+02	4.610687e+01	1.571134e+00
5568500	-1.824067e+04	-2.653778e+02	4.780400e+01	1.458377e+00
5569000	-1.824762e+04	-2.607330e+02	4.624578e+01	1.476376e+00
5569500	-1.823743e+04	-2.611071e+02	4.631638e+01	1.635882e+00
5570000	-1.823584e+04	-2.872814e+02	5.571829e+01	1.735467e+00
5570500	-1.823206e+04	-2.690793e+02	4.906434e+01	1.494749e+00
5571000	-1.822696e+04	-2.739806e+02	5.076248e+01	1.598762e+00
5571500	-1.823452e+04	-2.685671e+02	4.884609e+01	1.610631e+00
5572000	-1.824096e+04	-2.734762e+02	5.064478e+01	1.421853e+00
5572500	-1.824560e+04	-2.820060e+02	5.371689e+01	1.635282e+00
5573000	-1.823509e+04	-2.715536e+02	4.984869e+01	1.733604e+00
5573500	-1.822132e+04	-2.711296e+02	4.972547e+01	1.658604e+00
5574000	-1.823369e+04	-2.720507e+02	5.018388e+01	1.285863e+00
5574500	-1.823427e+04	-2.568167e+02	4.495332e+01	1.544338e+00
5575000	-1.823879e+04	-2.644347e+02	4.744829e+01	1.566592e+00
5575500	-1.826036e+04	-2.650157e+02	4.753680e+01	1.885269e+00
5576000	-1.823153e+04	-2.552255e+02	4.446306e+01	1.493412e+00
5576500	-1.823171e+04	-2.679158e+02	4.863488e+01	1.569784e+00
5577000	-1.823211e+04	-2.735114e+02	5.064478e+01	1.457105e+00
5577500	-1.823154e+04	-2.704846e+02	4.960765e+01	1.347978e+00
5578000	-1.823699e+04	-2.717339e+02	4.996901e+01	1.574017e+00
5578500	-1.824916e+04	-2.695466e+02	4.922287e+01	1.507448e+00
5579000	-1.823893e+04	-2.609442e+02	4.632172e+01	1.456774e+00
5579500	-1.823359e+04	-2.762509e+02	5.161880e+01	1.508410e+00
5580000	-1.825364e+04	-2.645124e+02	4.744549e+01	1.652599e+00
5580500	-1.825204e+04	-2.730428e+02	5.037107e+01	1.752803e+00
5581000	-1.825221e+04	-2.677750e+02	4.861652e+01	1.482226e+00
5581500	-1.824852e+04	-2.684426e+02	4.886439e+01	1.433399e+00
5582000	-1.823035e+04	-2.772189e+02	5.196466e+01	1.533624e+00
5582500	-1.823191e+04	-2.605266e+02	4.619381e+01	1.428093e+00
5583000	-1.823373e+04	-2.577065e+02	4.522306e+01	1.593482e+00
5583500	-1.822533e+04	-2.577253e+02	4.522983e+01	1.591239e+00
5584000	-1.822865e+04	-2.651984e+02	4.773142e+01	1.492912e+00
5584500	-1.824110e+04	-2.752130e+02	5.127833e+01	1.404518e+00
5585000	-1.824488e+04	-2.681213e+02	4.862997e+01	1.789517e+00
5585500	-1.823132e+04	-2.762263e+02	5.168489e+01	1.303183e+00
5586000	-1.822768e+04	-2.640427e+02	4.733238e+01	1.518890e+00
5586500	-1.823016e+04	-2.692978e+02	4.913364e+01	1.514310e+00
5587000	-1.823838e+04	-2.607003e+02	4.624838e+01	1.435734e+00
5587500	-1.823763e+04	-2.685076e+02	4.875002e+01	1.828548e+00
5588000	-1.823969e+04	-2.589720e+02	4.565400e+01	1.526055e+00
5588500	-1.823146e+04	-2.726698e+02	5.036673e+01	1.392029e+00
5589000	-1.824140e+04	-2.694637e+02	4.916594e+01	1.587671e+00
5589500	-1.824643e+04	-2.729724e+02	5.043067e+01	1.515694e+00
5590000	-1.822510e+04	-2.599249e+02	4.600890e+01	1.390303e+00
5590500	-1.822808e+04	-2.706898e+02	4.958570e+01	1.615539e+00
5591000	-1.825326e+04	-2.630342e+02	4.699476e+01	1.517680e+00
5591500	-1.823099e+04	-2.692016e+02	4.908177e+01	1.566961e+00
5592000	-1.824055e+04	-2.771997e+02	5.202591e+01	1.348101e+00
5592500	-1.821960e+04	-2.692985e+02	4.911421e+01	1.570760e+00
5593000	-1.822703e+04	-2.653664e+02	4.777068e+01	1.545153e+00
5593500	-1.823154e+04	-2.642090e+02	4.736962e+01	1.574460e+00
5594000	-1.823275e+04	-2.731064e+02	5.046344e+01	1.558056e+00
5594500	-1.822906e+04	-2.548685e+02	4.432978e+01	1.558056e+00
5595000	-1.823011e+04	-2.789743e+02	5.268017e+01	1.357636e+00
5595500	-1.822749e+04	-2.728040e+02	5.035623e+01	1.555556e+00
5596000	-1.823432e+04	-2.632144e+02	4.704073e+01	1.560325e+00
5596500	-1.824304e+04	-2.664239e+02	4.809004e+01	1.664534e+00
5597000	-1.824451e+04	-2.788160e+02	5.266336e+01	1.244444e+00
5597500	-1.824330e+04	-2.750966e+02	5.117777e+01	1.565142e+00
5598000	-1.824603e+04	-2.621246e+02	4.667613e+01	1.565142e+00
5598500	-1.823578e+04	-2.595232e+02	4.582062e+01	1.565142e+00
5599000	-1.823776e+04	-2.552000e+02	4.445129e+01	1.505185e+00
5599500	-1.822828e+04	-2.743856e+02	5.095080e+01	1.481394e+00
5600000	-1.822807e+04	-2.702846e+02	4.952908e+01	1.371352e+00
5600500	-1.823145e+04	-2.602331e+02	4.603528e+01	1.617890e+00
5601000	-1.823285e+04	-2.826563e+02	5.400613e+01	1.526298e+00
5601500	-1.823834e+04	-2.758400e+02	5.150821e+01	1.400276e+00
5602000	-1.824631e+04	-2.687981e+02	4.895185e+01	1.536953e+00
5602500	-1.822981e+04	-2.778946e+02	5.220897e+01	1.547002e+00
5603000	-1.822740e+04	-2.702031e+02	4.935067e+01	1.798508e+00
5603500	-1.823728e+04	-2.588255e+02	4.561352e+01	1.504275e+00
5604000	-1.822825e+04	-2.684165e+02	4.878269e+01	1.643041e+00
5604500	-1.822952e+04	-2.565100e+02	4.487247e+01	1.490435e+00
5605000	-1.822151e+04	-2.671565e+02	4.841339e+01	1.453490e+00
5605500	-1.825215e+04	-2.697233e+02	4.928122e+01	1.517152e+00
5606000	-1.823278e+04	-2.681995e+02	4.878322e+01	1.424482e+00
5606500	-1.821922e+04	-2.760083e+02	5.148900e+01	1.621195e+00
5607000	-1.821571e+04	-2.633744e+02	4.711112e+01	1.509886e+00
5607500	-1.820917e+04	-2.748729e+02	5.108498e+01	1.597528e+00
5608000	-1.821292e+04	-2.629469e+02	4.692195e+01	1.648537e+00
5608500	-1.823507e+04	-2.656530e+02	4.768726e+01	2.077753e+00
5609000	-1.824038e+04	-2.694244e+02	4.916896e+01	1.539633e+00
5609500	-1.822711e+04	-2.801155e+02	5.308698e+01	1.411916e+00
5610000	-1.822497e+04	-2.789219e+02	5.253150e+01	1.704444e+00
5610500	-1.824485e+04	-2.737989e+02	5.070502e+01	1.576824e+00
5611000	-1.822473e+04	-2.654606e+02	4.790447e+01	1.245582e+00
5611500	-1.823623e+04	-2.642651e+02	4.747219e+01	1.326115e+00
5612000	-1.822637e+04	-2.633495e+02	4.710711e+01	1.496961e+00
5612500	-1.824444e+04	-2.688766e+02	4.900654e+01	1.458101e+00
5613000	-1.824413e+04	-2.622283e+02	4.672359e+01	1.525879e+00
5613500	-1.824643e+04	-2.703308e+02	4.945951e+01	1.615691e+00
5614000	-1.822750e+04	-2.661724e+02	4.809892e+01	1.387006e+00
5614500	-1.824064e+04	-2.677459e+02	4.859243e+01	1.522900e+00
5615000	-1.822919e+04	-2.657712e+02	4.793706e+01	1.460524e+00
5615500	-1.825015e+04	-2.708170e+02	4.962402e+01	1.633826e+00
5616000	-1.822971e+04	-2.722981e+02	5.013536e+01	1.669588e+00
5616500	-1.823498e+04	-2.737421e+02	5.073891e+01	1.425811e+00
5617000	-1.824178e+04	-2.713344e+02	4.986332e+01	1.473091e+00
5617500	-1.824817e+04	-2.475935e+02	4.211102e+01	1.488127e+00
5618000	-1.823741e+04	-2.529725e+02	4.376101e+01	1.475219e+00
5618500	-1.826354e+04	-2.824900e+02	5.393559e+01	1.544786e+00
5619000	-1.822105e+04	-2.660041e+02	4.803290e+01	1.412173e+00
5619500	-1.823312e+04	-2.691380e+02	4.899166e+01	1.762250e+00
5620000	-1.823531e+04	-2.762060e+02	5.162613e+01	1.443426e+00
5620500	-1.821745e+04	-2.693763e+02	4.907281e+01	1.767356e+00
5621000	-1.822005e+04	-2.678479e+02	4.857886e+01	1.664292e+00
5621500	-1.822213e+04	-2.718280e+02	4.998839e+01	1.613453e+00
5622000	-1.824026e+04	-2.548641e+02	4.435165e+01	1.484380e+00
5622500	-1.823840e+04	-2.635272e+02	4.708881e+01	1.729396e+00
5623000	-1.823423e+04	-2.678743e+02	4.868012e+01	1.397324e+00
5623500	-1.823030e+04	-2.718823e+02	4.999522e+01	1.648538e+00
5624000	-1.823284e+04	-2.668448e+02	4.833885e+01	1.358698e+00
5624500	-1.823008e+04	-2.716097e+02	4.997623e+01	1.429450e+00
5625000	-1.823513e+04	-2.629510e+02	4.698556e+01	1.462068e+00
5625500	-1.823260e+04	-2.662521e+02	4.805676e+01	1.590191e+00
5626000	-1.822679e+04	-2.637882e+02	4.718939e+01	1.690165e+00
5626500	-1.822856e+04	-2.518056e+02	4.335508e+01	1.616354e+00
5627000	-1.825743e+04	-2.583998e+02	4.539009e+01	1.768647e+00
5627500	-1.823882e+04	-2.723621e+02	5.020327e+01	1.542776e+00
5628000	-1.824134e+04	-2.767861e+02	5.173894e+01	1.715363e+00
5628500	-1.825220e+04	-2.566014e+02	4.482828e+01	1.720281e+00
5629000	-1.824564e+04	-2.694520e+02	4.922714e+01	1.400620e+00
5629500	-1.823675e+04	-2.600625e+02	4.601682e+01	1.503774e+00
5630000	-1.822904e+04	-2.613964e+02	4.638825e+01	1.707146e+00
5630500	-1.823643e+04	-2.559678e+02	4.462491e+01	1.725447e+00
5631000	-1.824342e+04	-2.551880e+02	4.439894e+01	1.658620e+00
5631500	-1.824411e+04	-2.622069e+02	4.674516e+01	1.439637e+00
5632000	-1.824414e+04	-2.731609e+02	5.041044e+01	1.760737e+00
5632500	-1.822363e+04	-2.718660e+02	5.009721e+01	1.344906e+00
5633000	-1.822598e+04	-2.766050e+02	5.176121e+01	1.473544e+00
5633500	-1.822477e+04	-2.662853e+02	4.809243e+01	1.518902e+00
5634000	-1.822132e+04	-2.874868e+02	5.579893e+01	1.736118e+00
5634500	-1.822088e+04	-2.699995e+02	4.941175e+01	1.420625e+00
5635000	-1.822607e+04	-2.670880e+02	4.836736e+01	1.518936e+00
5635500	-1.823944e+04	-2.634456e+02	4.706821e+01	1.709285e+00
5636000	-1.823181e+04	-2.787571e+02	5.260027e+01	1.354895e+00
5636500	-1.823842e+04	-2.634063e+02	4.710550e+01	1.558575e+00
5637000	-1.825741e+04	-2.630494e+02	4.701300e+01	1.478220e+00
5637500	-1.823139e+04	-2.744428e+02	5.100517e+01	1.388064e+00
5638000	-1.825670e+04	-2.689304e+02	4.902501e+01	1.458831e+00
5638500	-1.824141e+04	-2.738005e+02	5.068611e+01	1.631087e+00
5639000	-1.822795e+04	-2.702962e+02	4.944956e+01	1.609466e+00
5639500	-1.823869e+04	-2.628175e+02	4.684710e+01	1.743771e+00
5640000	-1.822658e+04	-2.619647e+02	4.661636e+01	1.585553e+00
5640500	-1.822426e+04	-2.735807e+02	5.053390e+01	1.835552e+00
5641000	-1.821482e+04	-2.770632e+02	5.193317e+01	1.463526e+00
5641500	-1.823587e+04	-2.617545e+02	4.654540e+01	1.589587e+00
5642000	-1.823133e+04	-2.680173e+02	4.860134e+01	1.768445e+00
5642500	-1.822389e+04	-2.642943e+02	4.742865e+01	1.484526e+00
5643000	-1.823156e+04	-2.704407e+02	4.955174e+01	1.463024e+00
5643500	-1.825064e+04	-2.647312e+02	4.753282e+01	1.612641e+00
5644000	-1.823773e+04	-2.672288e+02	4.844091e+01	1.445678e+00
5644500	-1.823250e+04	-2.707115e+02	4.969534e+01	1.325881e+00
5645000	-1.824523e+04	-2.865892e+02	5.547512e+01	1.662410e+00
5645500	-1.824641e+04	-2.857026e+02	5.523867e+01	1.380404e+00
5646000	-1.822645e+04	-2.719057e+02	5.001332e+01	1.620911e+00
5646500	-1.822894e+04	-2.678571e+02	4.866287e+01	1.430065e+00
5647000	-1.823231e+04	-2.687487e+02	4.898710e+01	1.386111e+00
5647500	-1.822884e+04	-2.647145e+02	4.752757e+01	1.611476e+00
5648000	-1.825017e+04	-2.717261e+02	4.997458e+01	1.550535e+00
5648500	-1.823955e+04	-2.665799e+02	4.816051e+01	1.614414e+00
5649000	-1.823163e+04	-2.828222e+02	5.400592e+01	1.692725e+00
5649500	-1.822767e+04	-2.909596e+02	5.735555e+01	1.311296e+00
5650000	-1.821363e+04	-2.602353e+02	4.603730e+01	1.613948e+00
5650500	-1.822189e+04	-2.678859e+02	4.860620e+01	1.622945e+00
5651000	-1.824429e+04	-2.724744e+02	5.030253e+01	1.376516e+00
5651500	-1.823740e+04	-2.525068e+02	4.360753e+01	1.502644e+00
5652000	-1.823010e+04	-2.693815e+02	4.907436e+01	1.768169e+00
5652500	-1.823579e+04	-2.668085e+02	4.828840e+01	1.469551e+00
5653000	-1.822574e+04	-2.702597e+02	4.942214e+01	1.651213e+00
5653500	-1.821917e+04	-2.728443e+02	5.032368e+01	1.687094e+00
5654000	-1.821271e+04	-2.712866e+02	4.989634e+01	1.331963e+00
5654500	-1.822667e+04	-2.641167e+02	4.740325e+01	1.382291e+00
5655000	-1.824614e+04	-2.676119e+02	4.851417e+01	1.615898e+00
5655500	-1.823493e+04	-2.688222e+02	4.893252e+01	1.616631e+00
5656000	-1.823291e+04	-2.707429e+02	4.964280e+01	1.506411e+00
5656500	-1.822875e+04	-2.668011e+02	4.828561e+01	1.470232e+00
5657000	-1.823023e+04	-2.631574e+02	4.700802e+01	1.601215e+00
5657500	-1.823731e+04	-2.647553e+02	4.764899e+01	1.293104e+00
5658000	-1.823584e+04	-2.597604e+02	4.590458e+01	1.545006e+00
5658500	-1.822691e+04	-2.701682e+02	4.944531e+01	1.493560e+00
5659000	-1.824268e+04	-2.788706e+02	5.256549e+01	1.561797e+00
5659500	-1.823857e+04	-2.706589e+02	4.965440e+01	1.389489e+00
5660000	-1.823207e+04	-2.666332e+02	4.824549e+01	1.419391e+00
5660500	-1.823289e+04	-2.678337e+02	4.864590e+01	1.455796e+00
5661000	-1.824423e+04	-2.580510e+02	4.522055e+01	1.945750e+00
5661500	-1.823210e+04	-2.625618e+02	4.686266e+01	1.441347e+00
5662000	-1.822603e+04	-2.617637e+02	4.661394e+01	1.391783e+00
5662500	-1.824554e+04	-2.706765e+02	4.960538e+01	1.546306e+00
5663000	-1.826336e+04	-2.666538e+02	4.820014e+01	1.572443e+00
5663500	-1.823027e+04	-2.881490e+02	5.611077e+01	1.609252e+00
5664000	-1.824355e+04	-2.706009e+02	4.965708e+01	1.323897e+00
5664500	-1.822709e+04	-2.718718e+02	5.005738e+01	1.462770e+00
5665000	-1.824280e+04	-2.744953e+02	5.098289e+01	1.502236e+00
5665500	-1.822933e+04	-2.669162e+02	4.837712e+01	1.318726e+00
5666000	-1.823335e+04	-2.759697e+02	5.152340e+01	1.488283e+00
5666500	-1.822044e+04	-2.593609e+02	4.575225e+01	1.612789e+00
5667000	-1.824340e+04	-2.845948e+02	5.475325e+01	1.521567e+00
5667500	-1.823375e+04	-2.648373e+02	4.755250e+01	1.660450e+00
5668000	-1.824406e+04	-2.761955e+02	5.161320e+01	1.468301e+00
5668500	-1.823806e+04	-2.644285e+02	4.752248e+01	1.340505e+00
5669000	-1.824675e+04	-2.609212e+02	4.633940e+01	1.380122e+00
5669500	-1.822688e+04	-2.577296e+02	4.521830e+01	1.631351e+00
5670000	-1.823070e+04	-2.706730e+02	4.967806e+01	1.336468e+00
5670500	-1.823770e+04	-2.835232e+02	5.442234e+01	1.307441e+00
5671000	-1.823318e+04	-2.759198e+02	5.143765e+01	1.673573e+00
5671500	-1.823908e+04	-2.692741e+02	4.914364e+01	1.461906e+00
5672000	-1.824644e+04	-2.769814e+02	5.182013e+01	1.689409e+00
5672500	-1.822217e+04	-2.713696e+02	4.976897e+01	1.775346e+00
5673000	-1.822769e+04	-2.660380e+02	4.807252e+01	1.329933e+00
5673500	-1.821844e+04	-2.596036e+02	4.589158e+01	1.428008e+00
5674000	-1.823869e+04	-2.683311e+02	4.879111e+01	1.533352e+00
5674500	-1.821324e+04	-2.595653e+02	4.583750e+01	1.555457e+00
5675000	-1.821687e+04	-2.560105e+02	4.469254e+01	1.555457e+00
5675500	-1.822066e+04	-2.566083e+02	4.479740e+01	1.824015e+00
5676000	-1.823744e+04	-2.733834e+02	5.063446e+01	1.357795e+00
5676500	-1.823554e+04	-2.583662e+02	4.542236e+01	1.635222e+00
5677000	-1.823313e+04	-2.555574e+02	4.455157e+01	1.546050e+00
5677500	-1.822672e+04	-2.564391e+02	4.477122e+01	1.736980e+00
5678000	-1.823704e+04	-2.770130e+02	5.188590e+01	1.541886e+00
5678500	-1.822933e+04	-2.682941e+02	4.886109e+01	1.294415e+00
5679000	-1.823221e+04	-2.521396e+02	4.341771e+01	1.747752e+00
5679500	-1.821609e+04	-2.664287e+02	4.814346e+01	1.513042e+00
5680000	-1.822080e+04	-2.616361e+02	4.658486e+01	1.351989e+00
5680500	-1.822318e+04	-2.829643e+02	5.403274e+01	1.764608e+00
5681000	-1.823286e+04	-2.626615e+02	4.684134e+01	1.605030e+00
5681500	-1.824296e+04	-2.702940e+02	4.927212e+01	2.113892e+00
5682000	-1.825894e+04	-2.649034e+02	4.768311e+01	1.340450e+00
5682500	-1.823230e+04	-2.674537e+02	4.850142e+01	1.494802e+00
5683000	-1.822939e+04	-2.667060e+02	4.814079e+01	1.798147e+00
5683500	-1.822921e+04	-2.606816e+02	4.615413e+01	1.703929e+00
5684000	-1.823016e+04	-2.643636e+02	4.742203e+01	1.573464e+00
5684500	-1.823804e+04	-2.724402e+02	5.021330e+01	1.592706e+00
5685000	-1.823553e+04	-2.733090e+02	5.055718e+01	1.498817e+00
5685500	-1.823869e+04	-2.615146e+02	4.646979e+01	1.578358e+00
5686000	-1.823371e+04	-2.713796e+02	4.985723e+01	1.535522e+00
5686500	-1.823891e+04	-2.632863e+02	4.709008e+01	1.484643e+00
5687000	-1.823243e+04	-2.593660e+02	4.577452e+01	1.549420e+00
5687500	-1.823313e+04	-2.715068e+02	4.989360e+01	1.559918e+00
5688000	-1.823731e+04	-2.699781e+02	4.939219e+01	1.454977e+00
5688500	-1.824206e+04	-2.702783e+02	4.943309e+01	1.638492e+00
5689000	-1.825059e+04	-2.691679e+02	4.910302e+01	1.472322e+00
5689500	-1.822993e+04	-2.860321e+02	5.523971e+01	1.707186e+00
5690000	-1.825128e+04	-2.633551e+02	4.703463e+01	1.719291e+00
5690500	-1.822330e+04	-2.596641e+02	4.585392e+01	1.603912e+00
5691000	-1.822321e+04	-2.680552e+02	4.874028e+01	1.404255e+00
5691500	-1.822668e+04	-2.542548e+02	4.412207e+01	1.603912e+00
5692000	-1.823539e+04	-2.596345e+02	4.591173e+01	1.397165e+00
5692500	-1.823276e+04	-2.727117e+02	5.035201e+01	1.475138e+00
5693000	-1.822582e+04	-2.667573e+02	4.816947e+01	1.765597e+00
5693500	-1.823341e+04	-2.800902e+02	5.305070e+01	1.483248e+00
5694000	-1.822295e+04	-2.671641e+02	4.840455e+01	1.486802e+00
5694500	-1.822860e+04	-2.751698e+02	5.120978e+01	1.550126e+00
5695000	-1.823543e+04	-2.747097e+02	5.110139e+01	1.389024e+00
5695500	-1.823982e+04	-2.631030e+02	4.704738e+01	1.429061e+00
5696000	-1.823689e+04	-2.772718e+02	5.205488e+01	1.341615e+00
5696500	-1.823323e+04	-2.633330e+02	4.710066e+01	1.499799e+00
5697000	-1.823547e+04	-2.660364e+02	4.806932e+01	1.337692e+00
5697500	-1.823280e+04	-2.726343e+02	5.020327e+01	1.814907e+00
5698000	-1.824531e+04	-2.602727e+02	4.609593e+01	1.472432e+00
5698500	-1.823749e+04	-2.670377e+02	4.841544e+01	1.328722e+00
5699000	-1.825275e+04	-2.643179e+02	4.737448e+01	1.668900e+00
5699500	-1.824509e+04	-2.827977e+02	5.410255e+01	1.415439e+00
5700000	-1.823031e+04	-2.687778e+02	4.896974e+01	1.465143e+00
5700500	-1.823950e+04	-2.686272e+02	4.892783e+01	1.435199e+00
5701000	-1.823366e+04	-2.693022e+02	4.912678e+01	1.538372e+00
5701500	-1.824878e+04	-2.578185e+02	4.525193e+01	1.615803e+00
5702000	-1.823801e+04	-2.687003e+02	4.899377e+01	1.318461e+00
5702500	-1.821811e+04	-2.738371e+02	5.072505e+01	1.559344e+00
5703000	-1.821060e+04	-2.640685e+02	4.733241e+01	1.544605e+00
5703500	-1.823412e+04	-2.638075e+02	4.722589e+01	1.600602e+00
5704000	-1.822642e+04	-2.599368e+02	4.604596e+01	1.289076e+00
5704500	-1.822202e+04	-2.699425e+02	4.939431e+01	1.413382e+00
5705000	-1.825376e+04	-2.665493e+02	4.818915e+01	1.500044e+00
5705500	-1.823902e+04	-2.630446e+02	4.693583e+01	1.704585e+00
5706000	-1.824233e+04	-2.619637e+02	4.661285e+01	1.595089e+00
5706500	-1.822576e+04	-2.716405e+02	5.001055e+01	1.363518e+00
5707000	-1.822329e+04	-2.620402e+02	4.658416e+01	1.758253e+00
5707500	-1.822393e+04	-2.655683e+02	4.781653e+01	1.611997e+00
5708000	-1.822339e+04	-2.721751e+02	5.016102e+01	1.474437e+00
5708500	-1.823194e+04	-2.578317e+02	4.529410e+01	1.498133e+00
5709000	-1.822981e+04	-2.606157e+02	4.620428e+01	1.485320e+00
5709500	-1.822304e+04	-2.703430e+02	4.955116e+01	1.366948e+00
5710000	-1.823560e+04	-2.627088e+02	4.681008e+01	1.746246e+00
5710500	-1.823174e+04	-2.707517e+02	4.974330e+01	1.230132e+00
5711000	-1.823606e+04	-2.722800e+02	5.018526e+01	1.511272e+00
5711500	-1.824069e+04	-2.619563e+02	4.662735e+01	1.543938e+00
5712000	-1.822148e+04	-2.600455e+02	4.594608e+01	1.703024e+00
5712500	-1.823104e+04	-2.606307e+02	4.621478e+01	1.468388e+00
5713000	-1.823375e+04	-2.684466e+02	4.885073e+01	1.476769e+00
5713500	-1.822690e+04	-2.756521e+02	5.124819e+01	1.926638e+00
5714000	-1.823492e+04	-2.659928e+02	4.801540e+01	1.452128e+00
5714500	-1.822565e+04	-2.649324e+02	4.766027e+01	1.436903e+00
5715000	-1.823136e+04	-2.733867e+02	5.064687e+01	1.326596e+00
5715500	-1.822990e+04	-2.612204e+02	4.624861e+01	1.955100e+00
5716000	-1.824789e+04	-2.651772e+02	4.772578e+01	1.488374e+00
5716500	-1.824404e+04	-2.677002e+02	4.856114e+01	1.567915e+00
5717000	-1.823440e+04	-2.552234e+02	4.450510e+01	1.358612e+00
5717500	-1.823677e+04	-2.815777e+02	5.365857e+01	1.360538e+00
5718000	-1.824639e+04	-2.713031e+02	4.980779e+01	1.598861e+00
5718500	-1.823648e+04	-2.656351e+02	4.787081e+01	1.519046e+00
5719000	-1.824080e+04	-2.805470e+02	5.320914e+01	1.518634e+00
5719500	-1.822709e+04	-2.713380e+02	4.984609e+01	1.525386e+00
5720000	-1.822550e+04	-2.632535e+02	4.704190e+01	1.595896e+00
5720500	-1.825192e+04	-2.647545e+02	4.750223e+01	1.726483e+00
5721000	-1.823439e+04	-2.742736e+02	5.092535e+01	1.439873e+00
5721500	-1.824750e+04	-2.639268e+02	4.728659e+01	1.539183e+00
5722000	-1.824757e+04	-2.628361e+02	4.690380e+01	1.592190e+00
5722500	-1.823821e+04	-2.661536e+02	4.804036e+01	1.539798e+00
5723000	-1.824037e+04	-2.600820e+02	4.595200e+01	1.721433e+00
5723500	-1.825294e+04	-2.707019e+02	4.958559e+01	1.627991e+00
5724000	-1.823277e+04	-2.696655e+02	4.930465e+01	1.392422e+00
5724500	-1.826508e+04	-2.700575e+02	4.943163e+01	1.421901e+00
5725000	-1.824342e+04	-2.656986e+02	4.781122e+01	1.757937e+00
5725500	-1.823215e+04	-2.660373e+02	4.802335e+01	1.473337e+00
5726000	-1.823134e+04	-2.620252e+02	4.667661e+01	1.464366e+00
5726500	-1.824784e+04	-2.772180e+02	5.196024e+01	1.544697e+00
5727000	-1.823919e+04	-2.650917e+02	4.760659e+01	1.754774e+00
5727500	-1.823852e+04	-2.673052e+02	4.849126e+01	1.375747e+00
5728000	-1.824156e+04	-2.641579e+02	4.732996e+01	1.641294e+00
5728500	-1.824631e+04	-2.687436e+02	4.894735e+01	1.495369e+00
5729000	-1.824364e+04	-2.654233e+02	4.777462e+01	1.590413e+00
5729500	-1.824113e+04	-2.630164e+02	4.696611e+01	1.585710e+00
5730000	-1.823401e+04	-2.633650e+02	4.706042e+01	1.651993e+00
5730500	-1.824881e+04	-2.749093e+02	5.108205e+01	1.642012e+00
5731000	-1.823839e+04	-2.606035e+02	4.617306e+01	1.568132e+00
5731500	-1.822954e+04	-2.716068e+02	4.988911e+01	1.672538e+00
5732000	-1.823854e+04	-2.608790e+02	4.628994e+01	1.488152e+00
5732500	-1.824831e+04	-2.728506e+02	5.041945e+01	1.425294e+00
5733000	-1.824616e+04	-2.611644e+02	4.639813e+01	1.445207e+00
5733500	-1.824529e+04	-2.566608e+02	4.488087e+01	1.615027e+00
5734000	-1.824169e+04	-2.700227e+02	4.939343e+01	1.496030e+00
5734500	-1.823667e+04	-2.609149e+02	4.628701e+01	1.532962e+00
5735000	-1.823469e+04	-2.677460e+02	4.858453e+01	1.545886e+00
5735500	-1.824129e+04	-2.703755e+02	4.956482e+01	1.360621e+00
5736000	-1.824827e+04	-2.714366e+02	4.977930e+01	1.813007e+00
5736500	-1.823895e+04	-2.734472e+02	5.049342e+01	1.815066e+00
5737000	-1.822994e+04	-2.714201e+02	4.994062e+01	1.340325e+00
5737500	-1.825181e+04	-2.588489e+02	4.560706e+01	1.547511e+00
5738000	-1.824161e+04	-2.730971e+02	5.043264e+01	1.634849e+00
5738500	-1.824277e+04	-2.703984e+02	4.948394e+01	1.613769e+00
5739000	-1.824710e+04	-2.626627e+02	4.688191e+01	1.484407e+00
5739500	-1.824303e+04	-2.686949e+02	4.893457e+01	1.483502e+00
5740000	-1.824446e+04	-2.716805e+02	5.004858e+01	1.296263e+00
5740500	-1.825207e+04	-2.646976e+02	4.756681e+01	1.478361e+00
5741000	-1.825167e+04	-2.776272e+02	5.210127e+01	1.571222e+00
5741500	-1.824617e+04	-2.636862e+02	4.717514e+01	1.630606e+00
5742000	-1.824915e+04	-2.625501e+02	4.688675e+01	1.357279e+00
5742500	-1.822629e+04	-2.632789e+02	4.712858e+01	1.362291e+00
5743000	-1.823516e+04	-2.590063e+02	4.568257e+01	1.472379e+00
5743500	-1.823519e+04	-2.770456e+02	5.186898e+01	1.620536e+00
5744000	-1.823827e+04	-2.797990e+02	5.292561e+01	1.525665e+00
5744500	-1.825292e+04	-2.628444e+02	4.695116e+01	1.458507e+00
5745000	-1.823614e+04	-2.668012e+02	4.821919e+01	1.664214e+00
5745500	-1.822672e+04	-2.808950e+02	5.337452e+01	1.428083e+00
5746000	-1.823649e+04	-2.718543e+02	5.004668e+01	1.475442e+00
5746500	-1.823090e+04	-2.692407e+02	4.906117e+01	1.665254e+00
5747000	-1.823987e+04	-2.703311e+02	4.957440e+01	1.288974e+00
5747500	-1.823363e+04	-2.702331e+02	4.948768e+01	1.437814e+00
5748000	-1.825934e+04	-2.786806e+02	5.254834e+01	1.417825e+00
5748500	-1.824259e+04	-2.652331e+02	4.770901e+01	1.593738e+00
5749000	-1.822344e+04	-2.651675e+02	4.771844e+01	1.500302e+00
5749500	-1.824476e+04	-2.617001e+02	4.650972e+01	1.643038e+00
5750000	-1.822841e+04	-2.672584e+02	4.846908e+01	1.393383e+00
5750500	-1.822255e+04	-2.766551e+02	5.171917e+01	1.638372e+00
5751000	-1.824299e+04	-2.830012e+02	5.415473e+01	1.482618e+00
5751500	-1.824266e+04	-2.832258e+02	5.419705e+01	1.596732e+00
5752000	-1.825374e+04	-2.569386e+02	4.504931e+01	1.366519e+00
5752500	-1.823340e+04	-2.550918e+02	4.446833e+01	1.343074e+00
5753000	-1.822466e+04	-2.627723e+02	4.683598e+01	1.731873e+00
5753500	-1.822217e+04	-2.595741e+02	4.587982e+01	1.434539e+00
5754000	-1.823724e+04	-2.627120e+02	4.687004e+01	1.569299e+00
5754500	-1.824364e+04	-2.648993e+02	4.759144e+01	1.607191e+00
5755000	-1.824724e+04	-2.648607e+02	4.757986e+01	1.602918e+00
5755500	-1.824556e+04	-2.620472e+02	4.663281e+01	1.618433e+00
5756000	-1.822818e+04	-2.600836e+02	4.602437e+01	1.501730e+00
5756500	-1.823605e+04	-2.731594e+02	5.034997e+01	1.928560e+00
5757000	-1.822730e+04	-2.649404e+02	4.759460e+01	1.639002e+00
5757500	-1.824011e+04	-2.743054e+02	5.085275e+01	1.672980e+00
5758000	-1.822616e+04	-2.628888e+02	4.691437e+01	1.613143e+00
5758500	-1.822933e+04	-2.726182e+02	5.026943e+01	1.613143e+00
5759000	-1.824288e+04	-2.621491e+02	4.669333e+01	1.537859e+00
5759500	-1.822850e+04	-2.737441e+02	5.065016e+01	1.674799e+00
5760000	-1.823051e+04	-2.671581e+02	4.837052e+01	1.579841e+00
5760500	-1.821696e+04	-2.767417e+02	5.185484e+01	1.355090e+00
5761000	-1.822473e+04	-2.594398e+02	4.577875e+01	1.610285e+00
5761500	-1.822014e+04	-2.639187e+02	4.723162e+01	1.694745e+00
5762000	-1.822790e+04	-2.791362e+02	5.266181e+01	1.568811e+00
5762500	-1.824406e+04	-2.763087e+02	5.170724e+01	1.324569e+00
5763000	-1.822636e+04	-2.666445e+02	4.815143e+01	1.705524e+00
5763500	-1.822974e+04	-2.798924e+02	5.293467e+01	1.594860e+00
5764000	-1.823145e+04	-2.652257e+02	4.773403e+01	1.512513e+00
5764500	-1.823525e+04	-2.581547e+02	4.536342e+01	1.606241e+00
5765000	-1.823677e+04	-2.599779e+02	4.598215e+01	1.525146e+00
5765500	-1.822763e+04	-2.711849e+02	4.978116e+01	1.556118e+00
5766000	-1.822603e+04	-2.608519e+02	4.629440e+01	1.447426e+00
5766500	-1.823805e+04	-2.734102e+02	5.057133e+01	1.560628e+00
5767000	-1.822922e+04	-2.548373e+02	4.430964e+01	1.590734e+00
5767500	-1.823369e+04	-2.762832e+02	5.162318e+01	1.528723e+00
5768000	-1.823916e+04	-2.643347e+02	4.741665e+01	1.560485e+00
5768500	-1.823219e+04	-2.646778e+02	4.758839e+01	1.394766e+00
5769000	-1.823359e+04	-2.598231e+02	4.593234e+01	1.522672e+00
5769500	-1.824189e+04	-2.805192e+02	5.314469e+01	1.662162e+00
5770000	-1.822779e+04	-2.679584e+02	4.866611e+01	1.521979e+00
5770500	-1.822624e+04	-2.686041e+02	4.888967e+01	1.521979e+00
5771000	-1.824406e+04	-2.812020e+02	5.330343e+01	1.923428e+00
5771500	-1.823846e+04	-2.657385e+02	4.786253e+01	1.646799e+00
5772000	-1.822275e+04	-2.726276e+02	5.031907e+01	1.483263e+00
5772500	-1.824507e+04	-2.783047e+02	5.238071e+01	1.493310e+00
5773000	-1.823746e+04	-2.619184e+02	4.662405e+01	1.516027e+00
5773500	-1.823341e+04	-2.868117e+02	5.556043e+01	1.667463e+00
5774000	-1.823340e+04	-2.711708e+02	4.980050e+01	1.487172e+00
5774500	-1.825332e+04	-2.741371e+02	5.089214e+01	1.395384e+00
5775000	-1.825095e+04	-2.730326e+02	5.044171e+01	1.545020e+00
5775500	-1.824556e+04	-2.758795e+02	5.153071e+01	1.378059e+00
5776000	-1.823920e+04	-2.667147e+02	4.828647e+01	1.381274e+00
5776500	-1.823721e+04	-2.639172e+02	4.720378e+01	1.776244e+00
5777000	-1.824922e+04	-2.660001e+02	4.794168e+01	1.675780e+00
5777500	-1.824159e+04	-2.795456e+02	5.281846e+01	1.558559e+00
5778000	-1.824640e+04	-2.634279e+02	4.716194e+01	1.411727e+00
5778500	-1.823438e+04	-2.557497e+02	4.457842e+01	1.653693e+00
5779000	-1.823195e+04	-2.697634e+02	4.931992e+01	1.446606e+00
5779500	-1.822936e+04	-2.753692e+02	5.123730e+01	1.673735e+00
5780000	-1.822513e+04	-2.603914e+02	4.616432e+01	1.382620e+00
5780500	-1.823365e+04	-2.702870e+02	4.953177e+01	1.366157e+00
5781000	-1.823248e+04	-2.735630e+02	5.068823e+01	1.387655e+00
5781500	-1.823864e+04	-2.679693e+02	4.870173e+01	1.429854e+00
5782000	-1.823422e+04	-2.651362e+02	4.771270e+01	1.485891e+00
5782500	-1.822460e+04	-2.648544e+02	4.762161e+01	1.473165e+00
5783000	-1.822543e+04	-2.712121e+02	4.983245e+01	1.438132e+00
5783500	-1.823035e+04	-2.549636e+02	4.435099e+01	1.585977e+00
5784000	-1.821818e+04	-2.670592e+02	4.833445e+01	1.585977e+00
5784500	-1.823106e+04	-2.714110e+02	4.986968e+01	1.531664e+00
5785000	-1.824098e+04	-2.677484e+02	4.852299e+01	1.726868e+00
5785500	-1.825443e+04	-2.594635e+02	4.571863e+01	1.818710e+00
5786000	-1.822877e+04	-2.695122e+02	4.923603e+01	1.435396e+00
5786500	-1.823365e+04	-2.676771e+02	4.853608e+01	1.617564e+00
5787000	-1.823094e+04	-2.647047e+02	4.754101e+01	1.561813e+00
5787500	-1.824386e+04	-2.712925e+02	4.977445e+01	1.682721e+00
5788000	-1.821778e+04	-2.774622e+02	5.208760e+01	1.443251e+00
5788500	-1.822049e+04	-2.677654e+02	4.863610e+01	1.415895e+00
5789000	-1.822316e+04	-2.700805e+02	4.938603e+01	1.574922e+00
5789500	-1.823836e+04	-2.623943e+02	4.673502e+01	1.657506e+00
5790000	-1.824152e+04	-2.634610e+02	4.702638e+01	1.849812e+00
5790500	-1.822827e+04	-2.685083e+02	4.891176e+01	1.362555e+00
5791000	-1.823497e+04	-2.637754e+02	4.723542e+01	1.540106e+00
5791500	-1.824098e+04	-2.742066e+02	5.097631e+01	1.231753e+00
5792000	-1.824237e+04	-2.710602e+02	4.974276e+01	1.540106e+00
5792500	-1.824292e+04	-2.659072e+02	4.798404e+01	1.458553e+00
5793000	-1.822717e+04	-2.672194e+02	4.841845e+01	1.501617e+00
5793500	-1.823068e+04	-2.601524e+02	4.604693e+01	1.501617e+00
5794000	-1.823070e+04	-2.622828e+02	4.671102e+01	1.618264e+00
5794500	-1.822541e+04	-2.600545e+02	4.599737e+01	1.555190e+00
5795000	-1.823080e+04	-2.558771e+02	4.456050e+01	1.837647e+00
5795500	-1.824596e+04	-2.591932e+02	4.573180e+01	1.507854e+00
5796000	-1.822999e+04	-2.693612e+02	4.916678e+01	1.482740e+00
5796500	-1.823742e+04	-2.759900e+02	5.154257e+01	1.456120e+00
5797000	-1.824346e+04	-2.630761e+02	4.698934e+01	1.575826e+00
5797500	-1.823465e+04	-2.810604e+02	5.347030e+01	1.340053e+00
5798000	-1.823363e+04	-2.707771e+02	4.964345e+01	1.538763e+00
5798500	-1.823378e+04	-2.655634e+02	4.786248e+01	1.471897e+00
5799000	-1.823700e+04	-2.705166e+02	4.949418e+01	1.702733e+00
5799500	-1.823057e+04	-2.577797e+02	4.529760e+01	1.435266e+00
5800000	-1.823241e+04	-2.669218e+02	4.828625e+01	1.589040e+00
5800500	-1.822249e+04	-2.630059e+02	4.698518e+01	1.518035e+00
5801000	-1.822302e+04	-2.642534e+02	4.742869e+01	1.443525e+00
5801500	-1.822856e+04	-2.692638e+02	4.905677e+01	1.700945e+00
5802000	-1.824310e+04	-2.784264e+02	5.244580e+01	1.439527e+00
5802500	-1.824736e+04	-2.589644e+02	4.566661e+01	1.479605e+00
5803000	-1.824299e+04	-2.785882e+02	5.250422e+01	1.444080e+00
5803500	-1.822639e+04	-2.582490e+02	4.540840e+01	1.561249e+00
5804000	-1.823219e+04	-2.693492e+02	4.922969e+01	1.290491e+00
5804500	-1.822781e+04	-2.689089e+02	4.901460e+01	1.467238e+00
5805000	-1.823007e+04	-2.689253e+02	4.891046e+01	1.783301e+00
5805500	-1.822461e+04	-2.676056e+02	4.862450e+01	1.289679e+00
5806000	-1.822481e+04	-2.812848e+02	5.355009e+01	1.353682e+00
5806500	-1.824013e+04	-2.685956e+02	4.896046e+01	1.309602e+00
5807000	-1.822872e+04	-2.609950e+02	4.631742e+01	1.520647e+00
5807500	-1.822415e+04	-2.800881e+02	5.303996e+01	1.509823e+00
5808000	-1.824473e+04	-2.711325e+02	4.977136e+01	1.531466e+00
5808500	-1.823973e+04	-2.725823e+02	5.031322e+01	1.454392e+00
5809000	-1.821384e+04	-2.829287e+02	5.415449e+01	1.410712e+00
5809500	-1.823006e+04	-2.807180e+02	5.320034e+01	1.713014e+00
5810000	-1.825189e+04	-2.629103e+02	4.702515e+01	1.302859e+00
5810500	-1.822206e+04	-2.657600e+02	4.790555e+01	1.541795e+00
5811000	-1.822754e+04	-2.630284e+02	4.694303e+01	1.666842e+00
5811500	-1.822713e+04	-2.618637e+02	4.659198e+01	1.558090e+00
5812000	-1.823730e+04	-2.723159e+02	5.017808e+01	1.567340e+00
5812500	-1.824616e+04	-2.832287e+02	5.424412e+01	1.476921e+00
5813000	-1.822996e+04	-2.677129e+02	4.862457e+01	1.396794e+00
5813500	-1.823010e+04	-2.824346e+02	5.391843e+01	1.534370e+00
5814000	-1.822511e+04	-2.716169e+02	4.996831e+01	1.459047e+00
5814500	-1.822607e+04	-2.608419e+02	4.619267e+01	1.746874e+00
5815000	-1.821865e+04	-2.624976e+02	4.680404e+01	1.553228e+00
5815500	-1.822319e+04	-2.808568e+02	5.330177e+01	1.582670e+00
5816000	-1.822703e+04	-2.677996e+02	4.865298e+01	1.401209e+00
5816500	-1.823849e+04	-2.594601e+02	4.582400e+01	1.491666e+00
5817000	-1.823147e+04	-2.689137e+02	4.902156e+01	1.451990e+00
5817500	-1.823889e+04	-2.598795e+02	4.594577e+01	1.537955e+00
5818000	-1.824772e+04	-2.642068e+02	4.729655e+01	1.789502e+00
5818500	-1.825356e+04	-2.603735e+02	4.612305e+01	1.490502e+00
5819000	-1.824532e+04	-2.697290e+02	4.909170e+01	2.065882e+00
5819500	-1.824370e+04	-2.686311e+02	4.882965e+01	1.722097e+00
5820000	-1.825680e+04	-2.785840e+02	5.256148e+01	1.285983e+00
5820500	-1.822730e+04	-2.673624e+02	4.848056e+01	1.464097e+00
5821000	-1.823087e+04	-2.686297e+02	4.887024e+01	1.603661e+00
5821500	-1.824063e+04	-2.703041e+02	4.945437e+01	1.603661e+00
5822000	-1.822866e+04	-2.745232e+02	5.102890e+01	1.402872e+00
5822500	-1.823786e+04	-2.763514e+02	5.163381e+01	1.567847e+00
5823000	-1.825750e+04	-2.653930e+02	4.783710e+01	1.376180e+00
5823500	-1.823440e+04	-2.658875e+02	4.801220e+01	1.356275e+00
5824000	-1.822709e+04	-2.693448e+02	4.906823e+01	1.749062e+00
5824500	-1.824031e+04	-2.643238e+02	4.737530e+01	1.672351e+00
5825000	-1.824364e+04	-2.625643e+02	4.695030e+01	1.180951e+00
5825500	-1.823260e+04	-2.681048e+02	4.868236e+01	1.621336e+00
5826000	-1.824345e+04	-2.719947e+02	4.997347e+01	1.822264e+00
5826500	-1.824573e+04	-2.664396e+02	4.806677e+01	1.748361e+00
5827000	-1.823974e+04	-2.848613e+02	5.492410e+01	1.347281e+00
5827500	-1.825180e+04	-2.637078e+02	4.720724e+01	1.556549e+00
5828000	-1.822751e+04	-2.802062e+02	5.307651e+01	1.530513e+00
5828500	-1.822911e+04	-2.619839e+02	4.664095e+01	1.530513e+00
5829000	-1.822691e+04	-2.790629e+02	5.265686e+01	1.508760e+00
5829500	-1.823743e+04	-2.620129e+02	4.662055e+01	1.621095e+00
5830000	-1.824455e+04	-2.696837e+02	4.917671e+01	1.776780e+00
5830500	-1.823019e+04	-2.803641e+02	5.320662e+01	1.342423e+00
5831000	-1.824401e+04	-2.636356e+02	4.719852e+01	1.510256e+00
5831500	-1.823058e+04	-2.719743e+02	5.007694e+01	1.510256e+00
5832000	-1.822994e+04	-2.653398e+02	4.783362e+01	1.333168e+00
5832500	-1.823952e+04	-2.711440e+02	4.971328e+01	1.707578e+00
5833000	-1.823809e+04	-2.733341e+02	5.056260e+01	1.508874e+00
5833500	-1.823621e+04	-2.656752e+02	4.790263e+01	1.465662e+00
5834000	-1.822349e+04	-2.659391e+02	4.796261e+01	1.553331e+00
5834500	-1.823700e+04	-2.670213e+02	4.825442e+01	1.781468e+00
5835000	-1.822970e+04	-2.588526e+02	4.564376e+01	1.438235e+00
5835500	-1.824699e+04	-2.666168e+02	4.823764e+01	1.425904e+00
5836000	-1.822722e+04	-2.565522e+02	4.483993e+01	1.634571e+00
5836500	-1.822571e+04	-2.579324e+02	4.531949e+01	1.520007e+00
5837000	-1.824247e+04	-2.612541e+02	4.641924e+01	1.470939e+00
5837500	-1.823636e+04	-2.729937e+02	5.043939e+01	1.512566e+00
5838000	-1.823995e+04	-2.586174e+02	4.556508e+01	1.445502e+00
5838500	-1.825915e+04	-2.689433e+02	4.890866e+01	1.806488e+00
5839000	-1.824438e+04	-2.786895e+02	5.240153e+01	1.821953e+00
5839500	-1.822694e+04	-2.704322e+02	4.954704e+01	1.467861e+00
5840000	-1.824044e+04	-2.561214e+02	4.466585e+01	1.750191e+00
5840500	-1.822058e+04	-2.677305e+02	4.857536e+01	1.557002e+00
5841000	-1.822788e+04	-2.815612e+02	5.353216e+01	1.677410e+00
5841500	-1.823147e+04	-2.611787e+02	4.634967e+01	1.606474e+00
5842000	-1.822496e+04	-2.722302e+02	5.013366e+01	1.606474e+00
5842500	-1.823245e+04	-2.702465e+02	4.949078e+01	1.442304e+00
5843000	-1.822820e+04	-2.634702e+02	4.716204e+01	1.453705e+00
5843500	-1.823668e+04	-2.703370e+02	4.951999e+01	1.449674e+00
5844000	-1.823873e+04	-2.786524e+02	5.254490e+01	1.398939e+00
5844500	-1.824223e+04	-2.709925e+02	4.970332e+01	1.584296e+00
5845000	-1.824333e+04	-2.722482e+02	5.015310e+01	1.569820e+00
5845500	-1.824592e+04	-2.734108e+02	5.053204e+01	1.670860e+00
5846000	-1.825375e+04	-2.737750e+02	5.076681e+01	1.381155e+00
5846500	-1.824479e+04	-2.774043e+02	5.201516e+01	1.581892e+00
5847000	-1.823873e+04	-2.765947e+02	5.180872e+01	1.333746e+00
5847500	-1.823519e+04	-2.649020e+02	4.767352e+01	1.367401e+00
5848000	-1.822876e+04	-2.657040e+02	4.791769e+01	1.450152e+00
5848500	-1.822068e+04	-2.659919e+02	4.794296e+01	1.663874e+00
5849000	-1.822013e+04	-2.796071e+02	5.281098e+01	1.640043e+00
5849500	-1.823998e+04	-2.789764e+02	5.263163e+01	1.489941e+00
5850000	-1.822682e+04	-2.631686e+02	4.712465e+01	1.263713e+00
5850500	-1.822626e+04	-2.758907e+02	5.145690e+01	1.591663e+00
5851000	-1.823408e+04	-2.749792e+02	5.108896e+01	1.692851e+00
5851500	-1.824188e+04	-2.715007e+02	4.979614e+01	1.829437e+00
5852000	-1.823076e+04	-2.699370e+02	4.933411e+01	1.579723e+00
5852500	-1.823507e+04	-2.620425e+02	4.664841e+01	1.566582e+00
5853000	-1.822688e+04	-2.600241e+02	4.599122e+01	1.543592e+00
5853500	-1.823552e+04	-2.653407e+02	4.778447e+01	1.478825e+00
5854000	-1.822687e+04	-2.687235e+02	4.896966e+01	1.411073e+00
5854500	-1.822666e+04	-2.642720e+02	4.738910e+01	1.579567e+00
5855000	-1.824017e+04	-2.607553e+02	4.628107e+01	1.391333e+00
5855500	-1.824633e+04	-2.742027e+02	5.089617e+01	1.449815e+00
5856000	-1.823445e+04	-2.703954e+02	4.943437e+01	1.752010e+00
5856500	-1.822403e+04	-2.601639e+02	4.600087e+01	1.653875e+00
5857000	-1.824048e+04	-2.608213e+02	4.625245e+01	1.544356e+00
5857500	-1.822845e+04	-2.552118e+02	4.445947e+01	1.491132e+00
5858000	-1.823878e+04	-2.704678e+02	4.956467e+01	1.453386e+00
5858500	-1.823475e+04	-2.654340e+02	4.778702e+01	1.564634e+00
5859000	-1.824200e+04	-2.586269e+02	4.546798e+01	1.754807e+00
5859500	-1.823378e+04	-2.591180e+02	4.572567e+01	1.451509e+00
5860000	-1.823379e+04	-2.609415e+02	4.631727e+01	1.467566e+00
5860500	-1.823805e+04	-2.704198e+02	4.956880e+01	1.393656e+00
5861000	-1.823880e+04	-2.695384e+02	4.913729e+01	1.744490e+00
5861500	-1.823392e+04	-2.753101e+02	5.128204e+01	1.491474e+00
5862000	-1.822714e+04	-2.583514e+02	4.548082e+01	1.439673e+00
5862500	-1.822880e+04	-2.832030e+02	5.422403e+01	1.503616e+00
5863000	-1.821950e+04	-2.622467e+02	4.673546e+01	1.508588e+00
5863500	-1.822354e+04	-2.871174e+02	5.573408e+01	1.531420e+00
5864000	-1.823036e+04	-2.660341e+02	4.798380e+01	1.586190e+00
5864500	-1.822610e+04	-2.704806e+02	4.955865e+01	1.483294e+00
5865000	-1.822754e+04	-2.694674e+02	4.917858e+01	1.555094e+00
5865500	-1.823570e+04	-2.623372e+02	4.671343e+01	1.665390e+00
5866000	-1.823753e+04	-2.707109e+02	4.959554e+01	1.608695e+00
5866500	-1.822874e+04	-2.608103e+02	4.626500e+01	1.495217e+00
5867000	-1.825029e+04	-2.657437e+02	4.786422e+01	1.647035e+00
5867500	-1.823053e+04	-2.564489e+02	4.481368e+01	1.613605e+00
5868000	-1.822741e+04	-2.709088e+02	4.965867e+01	1.627250e+00
5868500	-1.821898e+04	-2.663918e+02	4.814802e+01	1.462798e+00
5869000	-1.822405e+04	-2.673605e+02	4.846885e+01	1.496212e+00
5869500	-1.821239e+04	-2.637187e+02	4.725535e+01	1.424028e+00
5870000	-1.822842e+04	-2.523496e+02	4.346615e+01	1.801225e+00
5870500	-1.823086e+04	-2.624781e+02	4.675356e+01	1.685462e+00
5871000	-1.823902e+04	-2.576530e+02	4.527123e+01	1.390371e+00
5871500	-1.822242e+04	-2.641283e+02	4.736753e+01	1.499944e+00
5872000	-1.823407e+04	-2.811849e+02	5.342950e+01	1.572484e+00
5872500	-1.823319e+04	-2.691468e+02	4.914237e+01	1.338332e+00
5873000	-1.822275e+04	-2.601747e+02	4.608343e+01	1.412569e+00
5873500	-1.823430e+04	-2.645669e+02	4.757297e+01	1.329459e+00
5874000	-1.824174e+04	-2.606936e+02	4.622603e+01	1.497053e+00
5874500	-1.822841e+04	-2.731664e+02	5.054637e+01	1.386475e+00
5875000	-1.822757e+04	-2.804628e+02	5.314206e+01	1.612749e+00
5875500	-1.823321e+04	-2.631699e+02	4.707254e+01	1.420728e+00
5876000	-1.823623e+04	-2.674413e+02	4.853591e+01	1.382235e+00
5876500	-1.824177e+04	-2.576009e+02	4.516971e+01	1.653785e+00
5877000	-1.823573e+04	-2.626610e+02	4.675583e+01	1.861590e+00
5877500	-1.823697e+04	-2.802945e+02	5.319107e+01	1.314152e+00
5878000	-1.823808e+04	-2.568832e+02	4.502427e+01	1.389254e+00
5878500	-1.824417e+04	-2.718025e+02	5.001453e+01	1.514239e+00
5879000	-1.823965e+04	-2.713681e+02	4.986109e+01	1.513097e+00
5879500	-1.823132e+04	-2.597966e+02	4.580819e+01	1.876706e+00
5880000	-1.823646e+04	-2.737944e+02	5.064467e+01	1.740414e+00
5880500	-1.820927e+04	-2.666371e+02	4.820474e+01	1.542247e+00
5881000	-1.822724e+04	-2.717763e+02	5.006496e+01	1.345940e+00
5881500	-1.822946e+04	-2.733469e+02	5.052393e+01	1.629620e+00
5882000	-1.824849e+04	-2.666400e+02	4.821169e+01	1.524892e+00
5882500	-1.825173e+04	-2.773671e+02	5.195952e+01	1.695788e+00
5883000	-1.823198e+04	-2.682460e+02	4.881951e+01	1.366181e+00
5883500	-1.823049e+04	-2.733728e+02	5.052238e+01	1.659755e+00
5884000	-1.823738e+04	-2.806494e+02	5.316941e+01	1.726633e+00
5884500	-1.823002e+04	-2.837182e+02	5.437316e+01	1.630366e+00
5885000	-1.823803e+04	-2.536679e+02	4.397513e+01	1.485358e+00
5885500	-1.824795e+04	-2.674333e+02	4.846044e+01	1.593407e+00
5886000	-1.822939e+04	-2.589002e+02	4.564484e+01	1.482451e+00
5886500	-1.825020e+04	-2.679715e+02	4.867884e+01	1.498276e+00
5887000	-1.823638e+04	-2.637701e+02	4.727951e+01	1.403557e+00
5887500	-1.823564e+04	-2.583245e+02	4.542485e+01	1.585782e+00
5888000	-1.825372e+04	-2.566315e+02	4.489886e+01	1.529333e+00
5888500	-1.823648e+04	-2.605588e+02	4.607669e+01	1.817190e+00
5889000	-1.823588e+04	-2.732231e+02	5.040222e+01	1.845924e+00
5889500	-1.824337e+04	-2.731284e+02	5.047219e+01	1.555607e+00
5890000	-1.822515e+04	-2.608616e+02	4.628224e+01	1.494137e+00
5890500	-1.823330e+04	-2.726130e+02	5.035472e+01	1.368894e+00
5891000	-1.824458e+04	-2.546972e+02	4.419954e+01	1.799992e+00
5891500	-1.823042e+04	-2.717490e+02	5.000692e+01	1.482243e+00
5892000	-1.822818e+04	-2.594137e+02	4.581194e+01	1.482243e+00
5892500	-1.824630e+04	-2.703516e+02	4.946400e+01	1.623697e+00
5893000	-1.822492e+04	-2.637525e+02	4.726909e+01	1.417009e+00
5893500	-1.823035e+04	-2.685858e+02	4.875078e+01	1.904463e+00
5894000	-1.823216e+04	-2.659084e+02	4.798077e+01	1.469322e+00
5894500	-1.822370e+04	-2.627502e+02	4.684770e+01	1.674617e+00
5895000	-1.823818e+04	-2.617559e+02	4.654248e+01	1.599760e+00
5895500	-1.823966e+04	-2.637182e+02	4.719902e+01	1.591435e+00
5896000	-1.824673e+04	-2.750424e+02	5.113164e+01	1.638181e+00
5896500	-1.824061e+04	-2.643301e+02	4.745207e+01	1.450794e+00
5897000	-1.822191e+04	-2.621365e+02	4.672917e+01	1.417309e+00
5897500	-1.822615e+04	-2.736238e+02	5.061764e+01	1.645136e+00
5898000	-1.823138e+04	-2.689274e+02	4.890149e+01	1.811286e+00
5898500	-1.824471e+04	-2.664759e+02	4.814439e+01	1.557465e+00
5899000	-1.823381e+04	-2.682812e+02	4.871746e+01	1.696245e+00
5899500	-1.824535e+04	-2.679495e+02	4.865647e+01	1.540936e+00
5900000	-1.823229e+04	-2.559412e+02	4.469978e+01	1.463320e+00
5900500	-1.822660e+04	-2.656348e+02	4.788919e+01	1.464721e+00
5901000	-1.823779e+04	-2.681926e+02	4.881019e+01	1.339700e+00
5901500	-1.823816e+04	-2.756256e+02	5.132258e+01	1.695372e+00
5902000	-1.824790e+04	-2.812091e+02	5.354501e+01	1.291343e+00
5902500	-1.825642e+04	-2.683621e+02	4.877820e+01	1.601560e+00
5903000	-1.824436e+04	-2.679818e+02	4.862834e+01	1.654751e+00
5903500	-1.823701e+04	-2.548515e+02	4.431692e+01	1.581828e+00
5904000	-1.824537e+04	-2.611585e+02	4.634794e+01	1.591546e+00
5904500	-1.823401e+04	-2.709859e+02	4.978249e+01	1.353266e+00
5905000	-1.824112e+04	-2.700623e+02	4.943522e+01	1.416470e+00
5905500	-1.823376e+04	-2.624601e+02	4.678754e+01	1.565328e+00
5906000	-1.822516e+04	-2.584727e+02	4.544046e+01	1.685730e+00
5906500	-1.822810e+04	-2.674368e+02	4.843618e+01	1.667443e+00
5907000	-1.822895e+04	-2.585485e+02	4.551313e+01	1.536996e+00
5907500	-1.823317e+04	-2.709347e+02	4.961509e+01	1.776896e+00
5908000	-1.823529e+04	-2.633012e+02	4.704729e+01	1.627514e+00
5908500	-1.822920e+04	-2.624103e+02	4.676228e+01	1.591525e+00
5909000	-1.823439e+04	-2.583058e+02	4.547056e+01	1.425728e+00
5909500	-1.822336e+04	-2.631682e+02	4.702211e+01	1.569827e+00
5910000	-1.821948e+04	-2.592262e+02	4.574688e+01	1.494582e+00
5910500	-1.823048e+04	-2.614777e+02	4.643768e+01	1.638645e+00
5911000	-1.824320e+04	-2.789503e+02	5.269544e+01	1.292675e+00
5911500	-1.823670e+04	-2.716188e+02	4.995129e+01	1.508982e+00
5912000	-1.822781e+04	-2.579552e+02	4.530523e+01	1.587131e+00
5912500	-1.826471e+04	-2.663516e+02	4.814636e+01	1.427399e+00
5913000	-1.823559e+04	-2.721849e+02	5.015877e+01	1.490557e+00
5913500	-1.823370e+04	-2.678227e+02	4.868863e+01	1.321049e+00
5914000	-1.825049e+04	-2.727257e+02	5.029462e+01	1.650000e+00
5914500	-1.822405e+04	-2.800586e+02	5.296473e+01	1.680839e+00
5915000	-1.821912e+04	-2.648520e+02	4.765285e+01	1.378387e+00
5915500	-1.821603e+04	-2.628131e+02	4.691783e+01	1.527057e+00
5916000	-1.822891e+04	-2.698697e+02	4.933560e+01	1.508145e+00
5916500	-1.824984e+04	-2.652836e+02	4.777418e+01	1.452068e+00
5917000	-1.822846e+04	-2.607764e+02	4.620622e+01	1.640082e+00
5917500	-1.822660e+04	-2.636169e+02	4.724490e+01	1.353374e+00
5918000	-1.822534e+04	-2.666020e+02	4.817106e+01	1.605604e+00
5918500	-1.823292e+04	-2.637953e+02	4.729485e+01	1.383056e+00
5919000	-1.823503e+04	-2.773677e+02	5.208305e+01	1.361115e+00
5919500	-1.823801e+04	-2.636581e+02	4.724832e+01	1.384404e+00
5920000	-1.822498e+04	-2.673220e+02	4.844579e+01	1.524699e+00
5920500	-1.822330e+04	-2.706998e+02	4.950956e+01	1.842154e+00
5921000	-1.823285e+04	-2.797875e+02	5.296694e+01	1.403799e+00
5921500	-1.823928e+04	-2.661516e+02	4.801057e+01	1.625093e+00
5922000	-1.823978e+04	-2.709263e+02	4.969666e+01	1.536941e+00
5922500	-1.823830e+04	-2.620420e+02	4.665235e+01	1.554300e+00
5923000	-1.823652e+04	-2.699084e+02	4.931613e+01	1.602534e+00
5923500	-1.825860e+04	-2.788179e+02	5.253721e+01	1.585053e+00
5924000	-1.824091e+04	-2.603863e+02	4.613437e+01	1.468776e+00
5924500	-1.822975e+04	-2.633032e+02	4.709264e+01	1.493980e+00
5925000	-1.823217e+04	-2.628519e+02	4.688355e+01	1.668673e+00
5925500	-1.823139e+04	-2.706073e+02	4.956178e+01	1.601047e+00
5926000	-1.823028e+04	-2.707822e+02	4.971254e+01	1.347806e+00
5926500	-1.823582e+04	-2.714811e+02	4.983284e+01	1.705964e+00
5927000	-1.822666e+04	-2.621338e+02	4.669482e+01	1.518085e+00
5927500	-1.823304e+04	-2.727390e+02	5.037009e+01	1.451814e+00
5928000	-1.822923e+04	-2.694507e+02	4.920389e+01	1.465850e+00
5928500	-1.823038e+04	-2.755349e+02	5.142933e+01	1.311482e+00
5929000	-1.823475e+04	-2.655654e+02	4.783696e+01	1.548987e+00
5929500	-1.824744e+04	-2.780320e+02	5.234657e+01	1.312675e+00
5930000	-1.823876e+04	-2.592240e+02	4.573246e+01	1.536663e+00
5930500	-1.823747e+04	-2.662872e+02	4.803735e+01	1.682233e+00
5931000	-1.824258e+04	-2.737743e+02	5.071279e+01	1.530652e+00
5931500	-1.823299e+04	-2.724444e+02	5.026087e+01	1.463338e+00
5932000	-1.823508e+04	-2.735283e+02	5.062234e+01	1.536513e+00
5932500	-1.825085e+04	-2.637663e+02	4.717050e+01	1.724532e+00
5933000	-1.823291e+04	-2.729204e+02	5.032248e+01	1.766537e+00
5933500	-1.823304e+04	-2.717969e+02	5.000313e+01	1.540843e+00
5934000	-1.822007e+04	-2.661546e+02	4.810205e+01	1.360049e+00
5934500	-1.822984e+04	-2.761414e+02	5.163537e+01	1.353558e+00
5935000	-1.823303e+04	-2.612071e+02	4.637888e+01	1.546248e+00
5935500	-1.822684e+04	-2.548131e+02	4.438296e+01	1.334306e+00
5936000	-1.824234e+04	-2.648702e+02	4.756919e+01	1.643905e+00
5936500	-1.822492e+04	-2.654518e+02	4.781075e+01	1.512568e+00
5937000	-1.824181e+04	-2.624675e+02	4.684831e+01	1.390115e+00
5937500	-1.822320e+04	-2.667634e+02	4.826332e+01	1.497610e+00
5938000	-1.824017e+04	-2.756676e+02	5.130986e+01	1.772398e+00
5938500	-1.823149e+04	-2.636193e+02	4.717610e+01	1.560839e+00
5939000	-1.825266e+04	-2.702607e+02	4.944555e+01	1.585455e+00
5939500	-1.824376e+04	-2.690586e+02	4.900155e+01	1.654401e+00
5940000	-1.824209e+04	-2.778742e+02	5.223154e+01	1.465561e+00
5940500	-1.825346e+04	-2.642599e+02	4.733057e+01	1.741490e+00
5941000	-1.823575e+04	-2.640091e+02	4.725531e+01	1.714581e+00
5941500	-1.823589e+04	-2.688018e+02	4.899984e+01	1.402547e+00
5942000	-1.823150e+04	-2.772535e+02	5.203673e+01	1.372569e+00
5942500	-1.825334e+04	-2.665515e+02	4.822366e+01	1.401397e+00
5943000	-1.822948e+04	-2.641817e+02	4.735709e+01	1.584419e+00
5943500	-1.822479e+04	-2.706212e+02	4.958479e+01	1.549571e+00
5944000	-1.822420e+04	-2.595805e+02	4.578820e+01	1.721936e+00
5944500	-1.823146e+04	-2.619080e+02	4.665534e+01	1.411253e+00
5945000	-1.823332e+04	-2.603527e+02	4.616224e+01	1.350259e+00
5945500	-1.822050e+04	-2.565798e+02	4.482201e+01	1.718314e+00
5946000	-1.822904e+04	-2.550256e+02	4.430952e+01	1.779383e+00
5946500	-1.825702e+04	-2.722513e+02	5.005053e+01	1.861577e+00
5947000	-1.823669e+04	-2.633120e+02	4.709298e+01	1.501673e+00
5947500	-1.823138e+04	-2.680317e+02	4.874518e+01	1.366623e+00
5948000	-1.823163e+04	-2.688826e+02	4.900128e+01	1.479213e+00
5948500	-1.824016e+04	-2.710082e+02	4.977194e+01	1.405482e+00
5949000	-1.822144e+04	-2.587033e+02	4.557982e+01	1.485983e+00
5949500	-1.823501e+04	-2.759249e+02	5.148331e+01	1.553404e+00
5950000	-1.822407e+04	-2.566087e+02	4.484955e+01	1.660957e+00
5950500	-1.823950e+04	-2.741180e+02	5.079089e+01	1.657245e+00
5951000	-1.824232e+04	-2.754739e+02	5.143470e+01	1.235770e+00
5951500	-1.825781e+04	-2.720428e+02	5.012994e+01	1.429528e+00
5952000	-1.822740e+04	-2.650108e+02	4.769818e+01	1.403317e+00
5952500	-1.822474e+04	-2.654853e+02	4.775643e+01	1.706007e+00
5953000	-1.823292e+04	-2.687515e+02	4.892762e+01	1.560050e+00
5953500	-1.822171e+04	-2.840860e+02	5.454023e+01	1.564204e+00
5954000	-1.822633e+04	-2.630853e+02	4.694733e+01	1.710827e+00
5954500	-1.822904e+04	-2.656235e+02	4.784517e+01	1.582909e+00
5955000	-1.823209e+04	-2.632711e+02	4.702736e+01	1.657051e+00
5955500	-1.823422e+04	-2.767719e+02	5.172823e+01	1.730485e+00
5956000	-1.823303e+04	-2.719689e+02	5.014820e+01	1.304320e+00
5956500	-1.823726e+04	-2.699535e+02	4.930988e+01	1.665417e+00
5957000	-1.822634e+04	-2.685051e+02	4.882074e+01	1.621740e+00
5957500	-1.823799e+04	-2.721492e+02	5.022181e+01	1.277782e+00
5958000	-1.823822e+04	-2.609101e+02	4.632630e+01	1.408840e+00
5958500	-1.823233e+04	-2.710646e+02	4.977871e+01	1.442718e+00
5959000	-1.823871e+04	-2.655252e+02	4.783786e+01	1.506128e+00
5959500	-1.823999e+04	-2.590827e+02	4.569163e+01	1.520928e+00
5960000	-1.824186e+04	-2.602228e+02	4.600026e+01	1.714646e+00
5960500	-1.824813e+04	-2.679917e+02	4.866098e+01	1.570129e+00
5961000	-1.823150e+04	-2.720939e+02	5.009512e+01	1.578655e+00
5961500	-1.822942e+04	-2.631098e+02	4.704599e+01	1.439983e+00
5962000	-1.824211e+04	-2.633303e+02	4.709909e+01	1.501770e+00
5962500	-1.824075e+04	-2.665576e+02	4.817115e+01	1.560987e+00
5963000	-1.824191e+04	-2.647886e+02	4.757913e+01	1.532957e+00
5963500	-1.824391e+04	-2.782924e+02	5.221942e+01	1.916489e+00
5964000	-1.822037e+04	-2.845956e+02	5.487434e+01	1.209822e+00
5964500	-1.823851e+04	-2.803198e+02	5.311310e+01	1.546719e+00
5965000	-1.822918e+04	-2.695329e+02	4.923933e+01	1.446607e+00
5965500	-1.823344e+04	-2.777481e+02	5.224315e+01	1.308035e+00
5966000	-1.822299e+04	-2.752690e+02	5.122370e+01	1.610955e+00
5966500	-1.822309e+04	-2.808175e+02	5.333473e+01	1.456010e+00
5967000	-1.822337e+04	-2.829107e+02	5.409369e+01	1.551634e+00
5967500	-1.824244e+04	-2.692472e+02	4.908502e+01	1.603204e+00
5968000	-1.823698e+04	-2.687683e+02	4.897008e+01	1.454688e+00
5968500	-1.822931e+04	-2.648846e+02	4.756765e+01	1.662898e+00
5969000	-1.823683e+04	-2.671764e+02	4.837794e+01	1.576510e+00
5969500	-1.824723e+04	-2.630082e+02	4.703264e+01	1.378292e+00
5970000	-1.823127e+04	-2.540902e+02	4.403834e+01	1.705966e+00
5970500	-1.823003e+04	-2.649950e+02	4.765216e+01	1.523461e+00
5971000	-1.822613e+04	-2.571452e+02	4.503609e+01	1.614353e+00
5971500	-1.822038e+04	-2.636323e+02	4.721322e+01	1.463186e+00
5972000	-1.823319e+04	-2.682797e+02	4.881397e+01	1.415932e+00
5972500	-1.822727e+04	-2.697926e+02	4.928774e+01	1.567850e+00
5973000	-1.823737e+04	-2.711543e+02	4.980409e+01	1.460535e+00
5973500	-1.824842e+04	-2.651396e+02	4.770563e+01	1.510228e+00
5974000	-1.822930e+04	-2.755926e+02	5.126132e+01	1.830950e+00
5974500	-1.822340e+04	-2.611689e+02	4.637357e+01	1.524207e+00
5975000	-1.823333e+04	-2.637799e+02	4.731119e+01	1.319090e+00
5975500	-1.823179e+04	-2.553511e+02	4.448680e+01	1.544077e+00
5976000	-1.823617e+04	-2.581503e+02	4.537216e+01	1.574699e+00
5976500	-1.823673e+04	-2.734235e+02	5.051446e+01	1.732624e+00
5977000	-1.823021e+04	-2.721307e+02	5.016602e+01	1.415976e+00
5977500	-1.824019e+04	-2.606935e+02	4.618255e+01	1.629229e+00
5978000	-1.825227e+04	-2.519923e+02	4.333165e+01	1.878902e+00
5978500	-1.822774e+04	-2.699040e+02	4.935108e+01	1.498290e+00
5979000	-1.824235e+04	-2.711483e+02	4.979731e+01	1.473761e+00
5979500	-1.823945e+04	-2.618125e+02	4.659109e+01	1.509639e+00
5980000	-1.824133e+04	-2.741499e+02	5.085058e+01	1.523450e+00
5980500	-1.825384e+04	-2.675998e+02	4.851717e+01	1.595155e+00
5981000	-1.823053e+04	-2.826165e+02	5.396532e+01	1.593397e+00
5981500	-1.823951e+04	-2.701519e+02	4.938434e+01	1.651139e+00
5982000	-1.823932e+04	-2.771426e+02	5.190143e+01	1.629206e+00
5982500	-1.824232e+04	-2.706041e+02	4.957181e+01	1.569338e+00
5983000	-1.823369e+04	-2.619043e+02	4.664950e+01	1.425140e+00
5983500	-1.822164e+04	-2.675441e+02	4.851147e+01	1.555974e+00
5984000	-1.824753e+04	-2.705850e+02	4.958940e+01	1.500275e+00
5984500	-1.822367e+04	-2.637851e+02	4.725765e+01	1.483651e+00
5985000	-1.823314e+04	-2.626836e+02	4.684216e+01	1.624721e+00
5985500	-1.823291e+04	-2.712641e+02	4.983555e+01	1.481308e+00
5986000	-1.824902e+04	-2.452918e+02	4.135495e+01	1.726030e+00
5986500	-1.824340e+04	-2.580893e+02	4.532654e+01	1.655066e+00
5987000	-1.823313e+04	-2.658783e+02	4.789064e+01	1.704023e+00
5987500	-1.823646e+04	-2.603187e+02	4.610636e+01	1.486663e+00
5988000	-1.823365e+04	-2.846882e+02	5.469933e+01	1.754328e+00
5988500	-1.824016e+04	-2.682547e+02	4.878838e+01	1.464819e+00
5989000	-1.824155e+04	-2.611140e+02	4.635508e+01	1.525394e+00
5989500	-1.823660e+04	-2.759569e+02	5.140339e+01	1.804665e+00
5990000	-1.824406e+04	-2.653897e+02	4.771347e+01	1.737130e+00
5990500	-1.824435e+04	-2.659830e+02	4.802882e+01	1.402989e+00
5991000	-1.823408e+04	-2.647438e+02	4.755845e+01	1.549309e+00
5991500	-1.824335e+04	-2.592190e+02	4.574873e+01	1.481685e+00
5992000	-1.822876e+04	-2.663623e+02	4.812448e+01	1.502086e+00
5992500	-1.823085e+04	-2.750379e+02	5.120385e+01	1.434539e+00
5993000	-1.823558e+04	-2.598471e+02	4.596009e+01	1.461802e+00
5993500	-1.824739e+04	-2.734234e+02	5.056771e+01	1.583848e+00
5994000	-1.823570e+04	-2.808964e+02	5.337826e+01	1.419583e+00
5994500	-1.822255e+04	-2.681002e+02	4.871963e+01	1.508932e+00
5995000	-1.821897e+04	-2.815040e+02	5.352285e+01	1.644814e+00
5995500	-1.823583e+04	-2.721345e+02	5.016295e+01	1.428420e+00
5996000	-1.823513e+04	-2.611739e+02	4.633655e+01	1.641455e+00
5996500	-1.823023e+04	-2.645106e+02	4.745498e+01	1.622635e+00
5997000	-1.823627e+04	-2.531832e+02	4.378072e+01	1.622635e+00
5997500	-1.824188e+04	-2.652585e+02	4.779896e+01	1.353955e+00
5998000	-1.823312e+04	-2.641626e+02	4.740993e+01	1.408391e+00
5998500	-1.824525e+04	-2.606669e+02	4.624631e+01	1.408627e+00
5999000	-1.824311e+04	-2.601396e+02	4.605532e+01	1.463190e+00
5999500	-1.823171e+04	-2.564865e+02	4.482892e+01	1.603444e+00
6000000	-1.821311e+04	-2.635325e+02	4.711662e+01	1.651592e+00
6000500	-1.821730e+04	-2.602563e+02	4.603186e+01	1.651592e+00
6001000	-1.823249e+04	-2.607619e+02	4.622259e+01	1.575832e+00
6001500	-1.823144e+04	-2.739043e+02	5.075633e+01	1.539575e+00
6002000	-1.823357e+04	-2.583335e+02	4.550025e+01	1.361671e+00
6002500	-1.822946e+04	-2.626248e+02	4.679772e+01	1.699371e+00
6003000	-1.823702e+04	-2.650147e+02	4.770222e+01	1.395372e+00
6003500	-1.824538e+04	-2.658401e+02	4.783405e+01	1.832195e+00
6004000	-1.823752e+04	-2.617359e+02	4.658672e+01	1.446190e+00
6004500	-1.824783e+04	-2.679693e+02	4.864117e+01	1.605126e+00
6005000	-1.823663e+04	-2.828837e+02	5.408224e+01	1.554557e+00
6005500	-1.823429e+04	-2.662244e+02	4.808397e+01	1.482821e+00
6006000	-1.823991e+04	-2.793368e+02	5.278960e+01	1.426966e+00
6006500	-1.822593e+04	-2.683295e+02	4.880992e+01	1.477366e+00
6007000	-1.823399e+04	-2.801015e+02	5.303430e+01	1.538239e+00
6007500	-1.823741e+04	-2.606809e+02	4.626938e+01	1.352465e+00
6008000	-1.824159e+04	-2.613008e+02	4.632862e+01	1.792482e+00
6008500	-1.823237e+04	-2.555513e+02	4.453671e+01	1.586784e+00
6009000	-1.823078e+04	-2.657475e+02	4.793608e+01	1.439662e+00
6009500	-1.823127e+04	-2.687122e+02	4.891608e+01	1.554031e+00
6010000	-1.823416e+04	-2.781657e+02	5.236305e+01	1.401923e+00
6010500	-1.824418e+04	-2.777507e+02	5.195458e+01	2.092768e+00
6011000	-1.823786e+04	-2.934924e+02	5.827972e+01	1.577778e+00
6011500	-1.822526e+04	-2.795898e+02	5.282160e+01	1.594382e+00
6012000	-1.823798e+04	-2.559071e+02	4.471226e+01	1.390050e+00
6012500	-1.824189e+04	-2.668320e+02	4.833565e+01	1.355303e+00
6013000	-1.823558e+04	-2.569537e+02	4.497972e+01	1.598788e+00
6013500	-1.826661e+04	-2.727020e+02	5.028886e+01	1.642374e+00
6014000	-1.825547e+04	-2.605685e+02	4.620350e+01	1.440482e+00
6014500	-1.823780e+04	-2.607855e+02	4.625284e+01	1.507360e+00
6015000	-1.824058e+04	-2.651845e+02	4.773245e+01	1.475940e+00
6015500	-1.824553e+04	-2.718839e+02	5.007741e+01	1.418505e+00
6016000	-1.823240e+04	-2.625541e+02	4.674349e+01	1.791832e+00
6016500	-1.823950e+04	-2.624516e+02	4.672488e+01	1.745371e+00
6017000	-1.824546e+04	-2.667183e+02	4.828677e+01	1.384036e+00
6017500	-1.823682e+04	-2.656874e+02	4.792839e+01	1.402100e+00
6018000	-1.824673e+04	-2.686615e+02	4.896200e+01	1.371087e+00
6018500	-1.824834e+04	-2.504662e+02	4.299458e+01	1.448583e+00
6019000	-1.823621e+04	-2.577867e+02	4.528046e+01	1.495464e+00
6019500	-1.823818e+04	-2.799958e+02	5.304596e+01	1.401521e+00
6020000	-1.822740e+04	-2.643559e+02	4.741225e+01	1.594756e+00
6020500	-1.823245e+04	-2.771919e+02	5.193514e+01	1.586855e+00
6021000	-1.823956e+04	-2.737128e+02	5.071932e+01	1.450972e+00
6021500	-1.822919e+04	-2.693721e+02	4.920191e+01	1.392976e+00
6022000	-1.824298e+04	-2.685744e+02	4.882206e+01	1.687282e+00
6022500	-1.821860e+04	-2.674624e+02	4.853368e+01	1.409799e+00
6023000	-1.823346e+04	-2.691409e+02	4.910909e+01	1.427861e+00
6023500	-1.823068e+04	-2.645988e+02	4.748977e+01	1.607776e+00
6024000	-1.823687e+04	-2.708083e+02	4.966019e+01	1.522460e+00
6024500	-1.824755e+04	-2.695401e+02	4.923756e+01	1.458864e+00
6025000	-1.824816e+04	-2.747107e+02	5.114316e+01	1.274759e+00
6025500	-1.823011e+04	-2.649180e+02	4.765467e+01	1.439065e+00
6026000	-1.823981e+04	-2.631818e+02	4.703678e+01	1.539483e+00
6026500	-1.823742e+04	-2.630930e+02	4.706700e+01	1.360381e+00
6027000	-1.823407e+04	-2.810639e+02	5.338595e+01	1.566713e+00
6027500	-1.824064e+04	-2.679387e+02	4.868964e+01	1.434175e+00
6028000	-1.824514e+04	-2.689167e+02	4.897903e+01	1.577270e+00
6028500	-1.823722e+04	-2.619369e+02	4.665580e+01	1.438751e+00
6029000	-1.822945e+04	-2.697884e+02	4.926065e+01	1.641146e+00
6029500	-1.823515e+04	-2.728586e+02	5.041981e+01	1.432276e+00
6030000	-1.823876e+04	-2.861629e+02	5.543281e+01	1.344178e+00
6030500	-1.823739e+04	-2.731889e+02	5.048740e+01	1.573574e+00
6031000	-1.823216e+04	-2.704367e+02	4.948347e+01	1.653313e+00
6031500	-1.824255e+04	-2.507316e+02	4.295518e+01	1.842593e+00
6032000	-1.823340e+04	-2.697893e+02	4.928673e+01	1.567428e+00
6032500	-1.824731e+04	-2.618942e+02	4.660088e+01	1.561723e+00
6033000	-1.822828e+04	-2.550119e+02	4.444158e+01	1.347731e+00
6033500	-1.822877e+04	-2.656301e+02	4.791429e+01	1.386275e+00
6034000	-1.823605e+04	-2.748076e+02	5.110923e+01	1.465281e+00
6034500	-1.823046e+04	-2.655070e+02	4.786408e+01	1.410755e+00
6035000	-1.823208e+04	-2.673739e+02	4.844284e+01	1.585148e+00
6035500	-1.823952e+04	-2.669968e+02	4.837454e+01	1.406832e+00
6036000	-1.825080e+04	-2.765937e+02	5.172183e+01	1.569756e+00
6036500	-1.824041e+04	-2.626973e+02	4.683690e+01	1.654194e+00
6037000	-1.823530e+04	-2.662903e+02	4.811988e+01	1.443641e+00
6037500	-1.822194e+04	-2.793500e+02	5.278796e+01	1.444511e+00
6038000	-1.824007e+04	-2.608196e+02	4.629802e+01	1.404157e+00
6038500	-1.824252e+04	-2.578694e+02	4.520111e+01	1.824560e+00
6039000	-1.824819e+04	-2.571813e+02	4.507995e+01	1.513665e+00
6039500	-1.823164e+04	-2.720358e+02	5.018951e+01	1.255090e+00
6040000	-1.823729e+04	-2.746184e+02	5.104305e+01	1.458953e+00
6040500	-1.822526e+04	-2.671540e+02	4.844545e+01	1.357673e+00
6041000	-1.822156e+04	-2.582800e+02	4.545884e+01	1.436245e+00
6041500	-1.822662e+04	-2.790053e+02	5.268149e+01	1.385091e+00
6042000	-1.822940e+04	-2.619429e+02	4.662669e+01	1.532570e+00
6042500	-1.823846e+04	-2.638790e+02	4.721102e+01	1.716417e+00
6043000	-1.823596e+04	-2.682008e+02	4.877127e+01	1.460335e+00
6043500	-1.822632e+04	-2.605168e+02	4.615550e+01	1.534900e+00
6044000	-1.823956e+04	-2.668055e+02	4.819992e+01	1.724816e+00
6044500	-1.823078e+04	-2.666925e+02	4.818995e+01	1.640918e+00
6045000	-1.823370e+04	-2.669384e+02	4.827417e+01	1.640918e+00
6045500	-1.823505e+04	-2.565530e+02	4.485866e+01	1.576769e+00
6046000	-1.824777e+04	-2.744160e+02	5.087181e+01	1.730687e+00
6046500	-1.823895e+04	-2.759871e+02	5.147539e+01	1.637299e+00
6047000	-1.824118e+04	-2.761359e+02	5.156961e+01	1.528003e+00
6047500	-1.823495e+04	-2.810405e+02	5.345082e+01	1.371620e+00
6048000	-1.823160e+04	-2.809011e+02	5.329441e+01	1.646468e+00
6048500	-1.824132e+04	-2.717832e+02	4.998812e+01	1.569413e+00
6049000	-1.823327e+04	-2.732037e+02	5.052648e+01	1.479259e+00
6049500	-1.823215e+04	-2.627635e+02	4.691317e+01	1.491439e+00
6050000	-1.824970e+04	-2.660614e+02	4.800632e+01	1.547381e+00
6050500	-1.823130e+04	-2.696307e+02	4.922725e+01	1.578964e+00
6051000	-1.823108e+04	-2.809047e+02	5.343238e+01	1.284658e+00
6051500	-1.822734e+04	-2.631869e+02	4.702500e+01	1.579917e+00
6052000	-1.825592e+04	-2.955822e+02	5.925338e+01	1.316819e+00
6052500	-1.824690e+04	-2.530205e+02	4.373553e+01	1.604947e+00
6053000	-1.822804e+04	-2.565767e+02	4.487011e+01	1.564634e+00
6053500	-1.824430e+04	-2.838088e+02	5.437242e+01	1.722900e+00
6054000	-1.823977e+04	-2.752948e+02	5.126215e+01	1.530857e+00
6054500	-1.823892e+04	-2.629134e+02	4.697996e+01	1.441177e+00
6055000	-1.822537e+04	-2.635934e+02	4.716363e+01	1.572144e+00
6055500	-1.824390e+04	-2.811637e+02	5.344386e+01	1.513243e+00
6056000	-1.823283e+04	-2.611668e+02	4.627488e+01	1.821716e+00
6056500	-1.823861e+04	-2.756051e+02	5.142591e+01	1.391072e+00
6057000	-1.822181e+04	-2.658329e+02	4.786501e+01	1.733944e+00
6057500	-1.822630e+04	-2.649485e+02	4.766137e+01	1.449744e+00
6058000	-1.824829e+04	-2.720314e+02	5.007866e+01	1.562483e+00
6058500	-1.823330e+04	-2.723221e+02	5.020320e+01	1.502943e+00
6059000	-1.823687e+04	-2.837084e+02	5.445924e+01	1.396790e+00
6059500	-1.823958e+04	-2.741707e+02	5.082975e+01	1.602085e+00
6060000	-1.824096e+04	-2.675575e+02	4.852236e+01	1.537756e+00
6060500	-1.823818e+04	-2.704315e+02	4.954381e+01	1.476392e+00
6061000	-1.824186e+04	-2.680353e+02	4.866250e+01	1.609367e+00
6061500	-1.823807e+04	-2.637724e+02	4.724468e+01	1.509538e+00
6062000	-1.823576e+04	-2.762548e+02	5.163345e+01	1.472201e+00
6062500	-1.822839e+04	-2.741008e+02	5.083557e+01	1.516025e+00
6063000	-1.825060e+04	-2.779635e+02	5.221992e+01	1.586307e+00
6063500	-1.823353e+04	-2.756957e+02	5.142654e+01	1.479892e+00
6064000	-1.823646e+04	-2.633092e+02	4.711714e+01	1.426745e+00
6064500	-1.823490e+04	-2.746634e+02	5.095212e+01	1.755478e+00
6065000	-1.824062e+04	-2.677287e+02	4.862096e+01	1.422976e+00
6065500	-1.823136e+04	-2.601738e+02	4.603505e+01	1.559364e+00
6066000	-1.823251e+04	-2.772286e+02	5.193504e+01	1.623850e+00
6066500	-1.822763e+04	-2.593336e+02	4.578547e+01	1.483440e+00
6067000	-1.824058e+04	-2.620191e+02	4.663699e+01	1.577671e+00
6067500	-1.823834e+04	-2.659154e+02	4.793012e+01	1.625009e+00
6068000	-1.823589e+04	-2.599523e+02	4.596877e+01	1.540418e+00
6068500	-1.822208e+04	-2.672793e+02	4.846094e+01	1.438010e+00
6069000	-1.823343e+04	-2.570242e+02	4.508033e+01	1.355343e+00
6069500	-1.823407e+04	-2.797203e+02	5.284114e+01	1.672604e+00
6070000	-1.824826e+04	-2.691742e+02	4.905253e+01	1.623584e+00
6070500	-1.822830e+04	-2.735643e+02	5.064456e+01	1.510578e+00
6071000	-1.822331e+04	-2.827295e+02	5.406701e+01	1.440161e+00
6071500	-1.823173e+04	-2.688497e+02	4.887585e+01	1.807420e+00
6072000	-1.825479e+04	-2.607846e+02	4.619207e+01	1.691351e+00
6072500	-1.825507e+04	-2.652851e+02	4.773125e+01	1.580107e+00
6073000	-1.824557e+04	-2.750850e+02	5.115387e+01	1.619490e+00
6073500	-1.825374e+04	-2.537086e+02	4.392202e+01	1.695697e+00
6074000	-1.823908e+04	-2.892382e+02	5.651866e+01	1.672613e+00
6074500	-1.823214e+04	-2.740429e+02	5.083516e+01	1.459292e+00
6075000	-1.823997e+04	-2.721274e+02	5.007575e+01	1.666679e+00
6075500	-1.822342e+04	-2.635249e+02	4.713346e+01	1.593700e+00
6076000	-1.822484e+04	-2.702276e+02	4.952526e+01	1.325308e+00
6076500	-1.822759e+04	-2.643464e+02	4.737169e+01	1.705743e+00
6077000	-1.824287e+04	-2.612056e+02	4.640858e+01	1.454730e+00
6077500	-1.823008e+04	-2.696365e+02	4.922413e+01	1.593684e+00
6078000	-1.822684e+04	-2.605415e+02	4.610822e+01	1.703741e+00
6078500	-1.822578e+04	-2.520474e+02	4.340281e+01	1.703741e+00
6079000	-1.822514e+04	-2.621466e+02	4.669574e+01	1.528103e+00
6079500	-1.824359e+04	-2.728759e+02	5.044856e+01	1.369143e+00
6080000	-1.824408e+04	-2.739169e+02	5.080219e+01	1.424798e+00
6080500	-1.823574e+04	-2.755242e+02	5.128616e+01	1.694225e+00
6081000	-1.824051e+04	-2.699961e+02	4.939076e+01	1.477047e+00
6081500	-1.823090e+04	-2.768911e+02	5.188812e+01	1.413955e+00
6082000	-1.823233e+04	-2.792146e+02	5.278152e+01	1.326412e+00
6082500	-1.822965e+04	-2.665795e+02	4.818347e+01	1.546858e+00
6083000	-1.823272e+04	-2.788060e+02	5.256328e+01	1.503155e+00
6083500	-1.824887e+04	-2.743430e+02	5.088636e+01	1.617312e+00
6084000	-1.823039e+04	-2.647456e+02	4.757384e+01	1.505582e+00
6084500	-1.823345e+04	-2.676212e+02	4.856722e+01	1.471282e+00
6085000	-1.823046e+04	-2.663795e+02	4.815122e+01	1.441115e+00
6085500	-1.822663e+04	-2.775526e+02	5.212318e+01	1.437207e+00
6086000	-1.823194e+04	-2.608730e+02	4.622747e+01	1.672020e+00
6086500	-1.821899e+04	-2.628623e+02	4.698868e+01	1.363947e+00
6087000	-1.824371e+04	-2.625340e+02	4.680556e+01	1.585049e+00
6087500	-1.822671e+04	-2.588313e+02	4.557182e+01	1.638662e+00
6088000	-1.822405e+04	-2.684928e+02	4.892868e+01	1.298288e+00
6088500	-1.824117e+04	-2.695603e+02	4.926306e+01	1.406152e+00
6089000	-1.823506e+04	-2.655351e+02	4.782857e+01	1.543402e+00
6089500	-1.825615e+04	-2.763410e+02	5.174649e+01	1.249737e+00
6090000	-1.822453e+04	-2.513395e+02	4.327988e+01	1.393787e+00
6090500	-1.824929e+04	-2.643446e+02	4.741976e+01	1.561169e+00
6091000	-1.822299e+04	-2.670247e+02	4.835934e+01	1.479009e+00
6091500	-1.822238e+04	-2.601091e+02	4.606679e+01	1.397751e+00
6092000	-1.824938e+04	-2.686580e+02	4.887452e+01	1.619576e+00
6092500	-1.825602e+04	-2.608627e+02	4.620987e+01	1.715266e+00
6093000	-1.823106e+04	-2.686112e+02	4.890545e+01	1.483591e+00
6093500	-1.824701e+04	-2.637568e+02	4.729450e+01	1.345601e+00
6094000	-1.823251e+04	-2.609442e+02	4.628319e+01	1.573865e+00
6094500	-1.824443e+04	-2.586226e+02	4.552459e+01	1.575671e+00
6095000	-1.824570e+04	-2.635986e+02	4.707042e+01	1.855740e+00
6095500	-1.824260e+04	-2.756432e+02	5.133263e+01	1.685328e+00
6096000	-1.825246e+04	-2.686801e+02	4.885696e+01	1.692248e+00
6096500	-1.824344e+04	-2.657758e+02	4.786403e+01	1.679688e+00
6097000	-1.824224e+04	-2.816633e+02	5.366812e+01	1.421001e+00
6097500	-1.823464e+04	-2.770470e+02	5.189678e+01	1.546271e+00
6098000	-1.823135e+04	-2.639161e+02	4.733135e+01	1.395358e+00
6098500	-1.824388e+04	-2.697887e+02	4.925546e+01	1.656266e+00
6099000	-1.823306e+04	-2.651379e+02	4.770753e+01	1.502886e+00
6099500	-1.822423e+04	-2.687632e+02	4.887813e+01	1.714358e+00
6100000	-1.823575e+04	-2.697662e+02	4.933626e+01	1.402736e+00
6100500	-1.822342e+04	-2.677082e+02	4.847810e+01	1.817037e+00
6101000	-1.826365e+04	-2.506992e+02	4.302354e+01	1.587019e+00
6101500	-1.822556e+04	-2.733676e+02	5.052706e+01	1.641520e+00
6102000	-1.823349e+04	-2.721918e+02	5.010447e+01	1.650206e+00
6102500	-1.822551e+04	-2.653281e+02	4.775664e+01	1.548261e+00
6103000	-1.823172e+04	-2.655155e+02	4.780423e+01	1.595454e+00
6103500	-1.823561e+04	-2.764571e+02	5.177931e+01	1.276353e+00
6104000	-1.824935e+04	-2.744495e+02	5.088171e+01	1.736706e+00
6104500	-1.825012e+04	-2.732282e+02	5.056990e+01	1.382551e+00
6105000	-1.824288e+04	-2.753673e+02	5.133323e+01	1.407873e+00
6105500	-1.824034e+04	-2.626514e+02	4.692595e+01	1.341075e+00
6106000	-1.823983e+04	-2.664143e+02	4.807614e+01	1.695691e+00
6106500	-1.823066e+04	-2.694810e+02	4.923380e+01	1.410539e+00
6107000	-1.823673e+04	-2.713652e+02	4.989633e+01	1.410539e+00
6107500	-1.824445e+04	-2.822741e+02	5.389204e+01	1.443052e+00
6108000	-1.824603e+04	-2.670524e+02	4.831143e+01	1.646273e+00
6108500	-1.824131e+04	-2.744726e+02	5.092217e+01	1.647651e+00
6109000	-1.824658e+04	-2.729322e+02	5.036916e+01	1.647651e+00
6109500	-1.825313e+04	-2.709584e+02	4.966092e+01	1.670512e+00
6110000	-1.823554e+04	-2.682585e+02	4.875434e+01	1.566963e+00
6110500	-1.823417e+04	-2.779573e+02	5.220934e+01	1.608679e+00
6111000	-1.824321e+04	-2.687306e+02	4.896169e+01	1.441064e+00
6111500	-1.824198e+04	-2.724060e+02	5.022849e+01	1.515789e+00
6112000	-1.823467e+04	-2.708243e+02	4.971567e+01	1.381022e+00
6112500	-1.823358e+04	-2.652267e+02	4.769879e+01	1.617477e+00
6113000	-1.823104e+04	-2.739331e+02	5.074762e+01	1.592585e+00
6113500	-1.823411e+04	-2.730010e+02	5.043019e+01	1.545560e+00
6114000	-1.823487e+04	-2.690476e+02	4.903376e+01	1.550892e+00
6114500	-1.822850e+04	-2.752191e+02	5.121039e+01	1.597713e+00
6115000	-1.823426e+04	-2.679757e+02	4.865374e+01	1.575115e+00
6115500	-1.823882e+04	-2.684007e+02	4.889653e+01	1.298813e+00
6116000	-1.824035e+04	-2.706577e+02	4.955864e+01	1.660437e+00
6116500	-1.823194e+04	-2.657336e+02	4.791626e+01	1.483978e+00
6117000	-1.824348e+04	-2.511661e+02	4.320755e+01	1.455115e+00
6117500	-1.822525e+04	-2.667530e+02	4.825642e+01	1.507284e+00
6118000	-1.822410e+04	-2.676228e+02	4.860739e+01	1.356399e+00
6118500	-1.823338e+04	-2.742018e+02	5.089212e+01	1.460124e+00
6119000	-1.823202e+04	-2.904795e+02	5.710346e+01	1.455427e+00
6119500	-1.821193e+04	-2.661087e+02	4.798311e+01	1.662754e+00
6120000	-1.821072e+04	-2.673390e+02	4.845382e+01	1.518373e+00
6120500	-1.820904e+04	-2.660471e+02	4.804267e+01	1.426472e+00
6121000	-1.823863e+04	-2.730240e+02	5.047450e+01	1.444732e+00
6121500	-1.821285e+04	-2.748497e+02	5.112769e+01	1.456415e+00
6122000	-1.821577e+04	-2.627188e+02	4.681993e+01	1.726671e+00
6122500	-1.822430e+04	-2.679854e+02	4.865627e+01	1.577466e+00
6123000	-1.823732e+04	-2.595794e+02	4.585687e+01	1.510164e+00
6123500	-1.824704e+04	-2.803668e+02	5.311693e+01	1.583523e+00
6124000	-1.824757e+04	-2.728518e+02	5.036695e+01	1.573435e+00
6124500	-1.823502e+04	-2.630474e+02	4.702157e+01	1.450649e+00
6125000	-1.822820e+04	-2.719299e+02	5.003747e+01	1.576978e+00
6125500	-1.823731e+04	-2.700059e+02	4.936374e+01	1.563965e+00
6126000	-1.825314e+04	-2.598040e+02	4.599149e+01	1.322669e+00
6126500	-1.824038e+04	-2.696464e+02	4.926999e+01	1.472371e+00
6127000	-1.823378e+04	-2.605774e+02	4.613171e+01	1.667967e+00
6127500	-1.823358e+04	-2.652138e+02	4.776764e+01	1.401463e+00
6128000	-1.823899e+04	-2.625371e+02	4.681109e+01	1.571563e+00
6128500	-1.823727e+04	-2.578347e+02	4.529763e+01	1.490123e+00
6129000	-1.824317e+04	-2.652352e+02	4.777467e+01	1.402204e+00
6129500	-1.822311e+04	-2.667655e+02	4.819065e+01	1.711891e+00
6130000	-1.823409e+04	-2.587469e+02	4.557456e+01	1.545716e+00
6130500	-1.823595e+04	-2.723701e+02	5.011870e+01	1.788511e+00
6131000	-1.823729e+04	-2.644956e+02	4.750912e+01	1.447193e+00
6131500	-1.823657e+04	-2.789786e+02	5.263254e+01	1.489686e+00
6132000	-1.823316e+04	-2.648656e+02	4.760410e+01	1.536050e+00
6132500	-1.823199e+04	-2.765531e+02	5.179039e+01	1.342131e+00
6133000	-1.823367e+04	-2.513688e+02	4.322968e+01	1.585989e+00
6133500	-1.825023e+04	-2.604465e+02	4.620808e+01	1.304555e+00
6134000	-1.823652e+04	-2.734540e+02	5.057505e+01	1.594059e+00
6134500	-1.823479e+04	-2.604480e+02	4.608308e+01	1.686931e+00
6135000	-1.821312e+04	-2.678748e+02	4.863156e+01	1.538417e+00
6135500	-1.821532e+04	-2.659738e+02	4.796048e+01	1.594251e+00
6136000	-1.822726e+04	-2.746484e+02	5.107838e+01	1.391248e+00
6136500	-1.823537e+04	-2.703449e+02	4.951259e+01	1.478602e+00
6137000	-1.822463e+04	-2.818546e+02	5.378822e+01	1.296186e+00
6137500	-1.823554e+04	-2.736688e+02	5.070984e+01	1.433369e+00
6138000	-1.823862e+04	-2.703179e+02	4.953939e+01	1.375365e+00
6138500	-1.823224e+04	-2.664273e+02	4.815910e+01	1.465851e+00
6139000	-1.824767e+04	-2.711995e+02	4.983725e+01	1.411906e+00
6139500	-1.823998e+04	-2.651488e+02	4.771531e+01	1.490871e+00
6140000	-1.822759e+04	-2.656347e+02	4.781232e+01	1.690786e+00
6140500	-1.824257e+04	-2.627705e+02	4.691570e+01	1.490871e+00
6141000	-1.824345e+04	-2.729485e+02	5.047196e+01	1.376334e+00
6141500	-1.824428e+04	-2.572325e+02	4.504076e+01	1.687059e+00
6142000	-1.824211e+04	-2.600547e+02	4.597838e+01	1.613417e+00
6142500	-1.823791e+04	-2.718097e+02	4.996649e+01	1.656977e+00
6143000	-1.823353e+04	-2.607397e+02	4.621895e+01	1.564663e+00
6143500	-1.824002e+04	-2.666551e+02	4.823160e+01	1.481902e+00
6144000	-1.823147e+04	-2.622685e+02	4.670743e+01	1.614796e+00
6144500	-1.822736e+04	-2.624328e+02	4.677780e+01	1.567248e+00
6145000	-1.821862e+04	-2.567572e+02	4.497456e+01	1.418446e+00
6145500	-1.823675e+04	-2.587373e+02	4.560637e+01	1.438114e+00
6146000	-1.823536e+04	-2.718070e+02	5.006318e+01	1.381711e+00
6146500	-1.824087e+04	-2.687528e+02	4.886650e+01	1.737513e+00
6147000	-1.825561e+04	-2.599523e+02	4.597284e+01	1.527919e+00
6147500	-1.823399e+04	-2.640068e+02	4.726242e+01	1.691110e+00
6148000	-1.824680e+04	-2.575282e+02	4.520269e+01	1.478528e+00
6148500	-1.822912e+04	-2.656621e+02	4.789605e+01	1.471897e+00
6149000	-1.823540e+04	-2.682902e+02	4.873330e+01	1.659473e+00
6149500	-1.823560e+04	-2.630989e+02	4.695578e+01	1.699113e+00
6150000	-1.823709e+04	-2.679138e+02	4.870723e+01	1.358370e+00
6150500	-1.824685e+04	-2.605805e+02	4.619143e+01	1.489221e+00
6151000	-1.821835e+04	-2.594812e+02	4.581586e+01	1.537801e+00
6151500	-1.822824e+04	-2.608348e+02	4.626961e+01	1.505642e+00
6152000	-1.823736e+04	-2.741653e+02	5.087506e+01	1.471001e+00
6152500	-1.823268e+04	-2.738844e+02	5.077384e+01	1.471001e+00
6153000	-1.822968e+04	-2.628653e+02	4.695607e+01	1.464635e+00
6153500	-1.823235e+04	-2.626669e+02	4.695433e+01	1.271475e+00
6154000	-1.822703e+04	-2.583226e+02	4.536252e+01	1.776900e+00
6154500	-1.822858e+04	-2.688844e+02	4.892294e+01	1.706434e+00
6155000	-1.823691e+04	-2.614171e+02	4.646362e+01	1.499574e+00
6155500	-1.823509e+04	-2.562238e+02	4.474405e+01	1.606915e+00
6156000	-1.823067e+04	-2.680772e+02	4.868256e+01	1.593160e+00
6156500	-1.822965e+04	-2.832831e+02	5.424603e+01	1.526318e+00
6157000	-1.822860e+04	-2.741361e+02	5.083706e+01	1.547198e+00
6157500	-1.824091e+04	-2.683746e+02	4.880967e+01	1.523246e+00
6158000	-1.822521e+04	-2.678969e+02	4.866530e+01	1.462860e+00
6158500	-1.823058e+04	-2.767985e+02	5.188338e+01	1.334264e+00
6159000	-1.823602e+04	-2.646196e+02	4.752030e+01	1.538098e+00
6159500	-1.823813e+04	-2.625602e+02	4.677906e+01	1.690906e+00
6160000	-1.825213e+04	-2.708691e+02	4.966009e+01	1.583561e+00
6160500	-1.823518e+04	-2.606895e+02	4.612008e+01	1.815598e+00
6161000	-1.825518e+04	-2.820368e+02	5.363869e+01	1.871928e+00
6161500	-1.824008e+04	-2.632071e+02	4.704371e+01	1.544124e+00
6162000	-1.823657e+04	-2.655987e+02	4.781245e+01	1.654452e+00
6162500	-1.824002e+04	-2.678366e+02	4.854474e+01	1.751885e+00
6163000	-1.824546e+04	-2.681107e+02	4.876163e+01	1.398086e+00
6163500	-1.824580e+04	-2.691545e+02	4.906503e+01	1.567872e+00
6164000	-1.822947e+04	-2.689809e+02	4.897009e+01	1.667221e+00
6164500	-1.824939e+04	-2.590168e+02	4.567432e+01	1.508349e+00
6165000	-1.822965e+04	-2.581759e+02	4.544261e+01	1.382256e+00
6165500	-1.823613e+04	-2.710445e+02	4.969811e+01	1.651026e+00
6166000	-1.823492e+04	-2.702009e+02	4.947432e+01	1.443684e+00
6166500	-1.823343e+04	-2.632810e+02	4.698572e+01	1.791521e+00
6167000	-1.822112e+04	-2.755758e+02	5.134984e+01	1.570704e+00
6167500	-1.822458e+04	-2.680391e+02	4.867540e+01	1.575741e+00
6168000	-1.824170e+04	-2.695355e+02	4.917671e+01	1.628508e+00
6168500	-1.823165e+04	-2.705219e+02	4.957796e+01	1.469711e+00
6169000	-1.821794e+04	-2.738054e+02	5.077065e+01	1.400917e+00
6169500	-1.823923e+04	-2.736092e+02	5.070444e+01	1.388793e+00
6170000	-1.822755e+04	-2.792624e+02	5.268593e+01	1.630226e+00
6170500	-1.823304e+04	-2.768809e+02	5.190150e+01	1.367302e+00
6171000	-1.822552e+04	-2.604013e+02	4.611601e+01	1.539804e+00
6171500	-1.823628e+04	-2.678721e+02	4.871504e+01	1.294150e+00
6172000	-1.824162e+04	-2.702868e+02	4.951850e+01	1.403764e+00
6172500	-1.821311e+04	-2.657230e+02	4.789923e+01	1.523438e+00
6173000	-1.822826e+04	-2.702181e+02	4.949560e+01	1.400183e+00
6173500	-1.827265e+04	-2.755446e+02	5.141797e+01	1.352302e+00
6174000	-1.824149e+04	-2.695900e+02	4.932453e+01	1.260047e+00
6174500	-1.823135e+04	-2.687617e+02	4.896551e+01	1.461219e+00
6175000	-1.823188e+04	-2.740093e+02	5.069367e+01	1.818843e+00
6175500	-1.824728e+04	-2.744937e+02	5.104852e+01	1.319128e+00
6176000	-1.824770e+04	-2.695717e+02	4.926712e+01	1.405921e+00
6176500	-1.824349e+04	-2.634613e+02	4.710637e+01	1.610985e+00
6177000	-1.823978e+04	-2.687848e+02	4.890731e+01	1.651837e+00
6177500	-1.824572e+04	-2.623484e+02	4.675155e+01	1.561907e+00
6178000	-1.823799e+04	-2.646043e+02	4.753551e+01	1.477774e+00
6178500	-1.823227e+04	-2.729332e+02	5.047638e+01	1.348697e+00
6179000	-1.823723e+04	-2.687266e+02	4.890972e+01	1.586741e+00
6179500	-1.823625e+04	-2.708658e+02	4.975257e+01	1.317931e+00
6180000	-1.823405e+04	-2.715456e+02	4.988099e+01	1.634357e+00
6180500	-1.824099e+04	-2.692041e+02	4.910826e+01	1.493455e+00
6181000	-1.822486e+04	-2.716395e+02	4.997068e+01	1.474961e+00
6181500	-1.824499e+04	-2.593053e+02	4.578220e+01	1.465130e+00
6182000	-1.823755e+04	-2.772255e+02	5.199959e+01	1.445298e+00
6182500	-1.823293e+04	-2.719827e+02	5.007393e+01	1.527093e+00
6183000	-1.823839e+04	-2.711732e+02	4.980631e+01	1.473111e+00
6183500	-1.823310e+04	-2.650612e+02	4.766937e+01	1.538785e+00
6184000	-1.823673e+04	-2.720299e+02	5.008502e+01	1.543090e+00
6184500	-1.822136e+04	-2.670413e+02	4.831382e+01	1.628150e+00
6185000	-1.823016e+04	-2.795205e+02	5.272501e+01	1.783668e+00
6185500	-1.823002e+04	-2.654889e+02	4.791323e+01	1.248235e+00
6186000	-1.824592e+04	-2.713698e+02	4.975904e+01	1.803660e+00
6186500	-1.822937e+04	-2.794868e+02	5.279535e+01	1.561552e+00
6187000	-1.824780e+04	-2.659145e+02	4.804060e+01	1.300012e+00
6187500	-1.822158e+04	-2.631560e+02	4.698567e+01	1.666722e+00
6188000	-1.824529e+04	-2.697853e+02	4.925843e+01	1.644412e+00
6188500	-1.825261e+04	-2.781744e+02	5.237167e+01	1.387386e+00
6189000	-1.824055e+04	-2.738970e+02	5.074892e+01	1.552907e+00
6189500	-1.825621e+04	-2.612910e+02	4.633087e+01	1.775868e+00
6190000	-1.823965e+04	-2.644856e+02	4.746499e+01	1.567991e+00
6190500	-1.824436e+04	-2.584126e+02	4.546061e+01	1.563356e+00
6191000	-1.823321e+04	-2.774718e+02	5.200754e+01	1.670044e+00
6191500	-1.823295e+04	-2.650172e+02	4.765299e+01	1.543235e+00
6192000	-1.822474e+04	-2.632456e+02	4.706766e+01	1.510978e+00
6192500	-1.822700e+04	-2.763490e+02	5.169471e+01	1.399057e+00
6193000	-1.823732e+04	-2.837407e+02	5.453598e+01	1.229976e+00
6193500	-1.822978e+04	-2.776383e+02	5.203727e+01	1.755871e+00
6194000	-1.822969e+04	-2.585750e+02	4.553644e+01	1.491439e+00
6194500	-1.824436e+04	-2.692155e+02	4.915357e+01	1.374884e+00
6195000	-1.824040e+04	-2.730995e+02	5.050954e+01	1.422318e+00
6195500	-1.824076e+04	-2.667712e+02	4.821232e+01	1.654200e+00
6196000	-1.823636e+04	-2.698796e+02	4.928385e+01	1.665997e+00
6196500	-1.823737e+04	-2.764197e+02	5.179443e+01	1.197693e+00
6197000	-1.823227e+04	-2.565297e+02	4.482898e+01	1.646389e+00
6197500	-1.823367e+04	-2.775572e+02	5.210039e+01	1.503545e+00
6198000	-1.822952e+04	-2.690580e+02	4.903013e+01	1.571658e+00
6198500	-1.822306e+04	-2.665009e+02	4.810924e+01	1.685388e+00
6199000	-1.823232e+04	-2.790090e+02	5.260551e+01	1.592668e+00
6199500	-1.821818e+04	-2.637651e+02	4.725733e+01	1.464590e+00
6200000	-1.824053e+04	-2.729747e+02	5.041646e+01	1.557702e+00
6200500	-1.824849e+04	-2.673292e+02	4.853187e+01	1.281826e+00
6201000	-1.824291e+04	-2.743832e+02	5.093636e+01	1.518920e+00
6201500	-1.822936e+04	-2.570701e+02	4.506112e+01	1.461121e+00
6202000	-1.822904e+04	-2.579985e+02	4.535167e+01	1.486367e+00
6202500	-1.823956e+04	-2.777396e+02	5.217134e+01	1.493798e+00
6203000	-1.823208e+04	-2.719721e+02	5.013758e+01	1.337338e+00
6203500	-1.822739e+04	-2.656129e+02	4.783022e+01	1.616284e+00
6204000	-1.823042e+04	-2.715738e+02	4.989734e+01	1.616284e+00
6204500	-1.823011e+04	-2.595447e+02	4.586330e+01	1.455804e+00
6205000	-1.824238e+04	-2.685958e+02	4.886285e+01	1.590956e+00
6205500	-1.822369e+04	-2.638949e+02	4.721066e+01	1.733396e+00
6206000	-1.823454e+04	-2.591442e+02	4.577014e+01	1.341099e+00
6206500	-1.822465e+04	-2.726067e+02	5.026169e+01	1.623293e+00
6207000	-1.825524e+04	-2.674810e+02	4.842366e+01	1.748063e+00
6207500	-1.822733e+04	-2.685738e+02	4.888267e+01	1.511857e+00
6208000	-1.824173e+04	-2.608930e+02	4.625749e+01	1.600747e+00
6208500	-1.822289e+04	-2.613931e+02	4.646384e+01	1.474871e+00
6209000	-1.825345e+04	-2.762340e+02	5.156749e+01	1.631896e+00
6209500	-1.823358e+04	-2.683945e+02	4.879668e+01	1.580655e+00
6210000	-1.824073e+04	-2.593323e+02	4.575604e+01	1.572484e+00
6210500	-1.823806e+04	-2.687986e+02	4.899681e+01	1.408121e+00
6211000	-1.823221e+04	-2.710011e+02	4.973989e+01	1.489157e+00
6211500	-1.823126e+04	-2.649848e+02	4.755920e+01	1.788085e+00
6212000	-1.824348e+04	-2.763516e+02	5.163719e+01	1.558756e+00
6212500	-1.822489e+04	-2.586965e+02	4.550751e+01	1.702303e+00
6213000	-1.822136e+04	-2.578426e+02	4.529187e+01	1.515979e+00
6213500	-1.823018e+04	-2.581907e+02	4.537619e+01	1.602593e+00
6214000	-1.823848e+04	-2.559719e+02	4.468666e+01	1.535261e+00
6214500	-1.824018e+04	-2.615699e+02	4.652945e+01	1.453172e+00
6215000	-1.823366e+04	-2.647092e+02	4.747169e+01	1.771783e+00
6215500	-1.823013e+04	-2.591852e+02	4.575265e+01	1.435795e+00
6216000	-1.822611e+04	-2.609009e+02	4.629896e+01	1.482613e+00
6216500	-1.823056e+04	-2.674539e+02	4.840798e+01	1.766603e+00
6217000	-1.824037e+04	-2.807014e+02	5.312492e+01	1.896891e+00
6217500	-1.822494e+04	-2.634623e+02	4.714988e+01	1.482137e+00
6218000	-1.822308e+04	-2.669391e+02	4.832887e+01	1.482137e+00
6218500	-1.822051e+04	-2.667047e+02	4.824850e+01	1.482137e+00
6219000	-1.823480e+04	-2.736453e+02	5.064896e+01	1.579318e+00
6219500	-1.823318e+04	-2.737871e+02	5.069551e+01	1.591531e+00
6220000	-1.824672e+04	-2.817055e+02	5.355619e+01	1.758323e+00
6220500	-1.822236e+04	-2.739144e+02	5.076513e+01	1.525185e+00
6221000	-1.821937e+04	-2.737231e+02	5.067419e+01	1.586861e+00
6221500	-1.822225e+04	-2.539001e+02	4.395764e+01	1.773371e+00
6222000	-1.823502e+04	-2.735817e+02	5.058117e+01	1.704684e+00
6222500	-1.822224e+04	-2.684006e+02	4.882652e+01	1.500604e+00
6223000	-1.822946e+04	-2.659330e+02	4.790569e+01	1.714390e+00
6223500	-1.824602e+04	-2.747391e+02	5.104540e+01	1.573169e+00
6224000	-1.822300e+04	-2.684093e+02	4.881845e+01	1.532608e+00
6224500	-1.823992e+04	-2.705745e+02	4.950139e+01	1.740113e+00
6225000	-1.824983e+04	-2.679613e+02	4.873028e+01	1.339260e+00
6225500	-1.824270e+04	-2.610935e+02	4.635723e+01	1.498367e+00
6226000	-1.824333e+04	-2.611122e+02	4.635300e+01	1.529893e+00
6226500	-1.824796e+04	-2.590229e+02	4.567921e+01	1.499332e+00
6227000	-1.822473e+04	-2.678421e+02	4.866978e+01	1.395068e+00
6227500	-1.823726e+04	-2.765035e+02	5.159184e+01	1.834720e+00
6228000	-1.824207e+04	-2.636673e+02	4.720231e+01	1.530698e+00
6228500	-1.823995e+04	-2.845224e+02	5.473653e+01	1.492384e+00
6229000	-1.822976e+04	-2.757462e+02	5.140718e+01	1.583506e+00
6229500	-1.824238e+04	-2.913633e+02	5.740964e+01	1.581313e+00
6230000	-1.823091e+04	-2.774112e+02	5.205115e+01	1.491101e+00
6230500	-1.823989e+04	-2.720484e+02	5.015131e+01	1.375007e+00
6231000	-1.825227e+04	-2.662700e+02	4.812723e+01	1.401748e+00
6231500	-1.823037e+04	-2.686613e+02	4.886196e+01	1.659094e+00
6232000	-1.822112e+04	-2.621628e+02	4.669454e+01	1.547864e+00
6232500	-1.823099e+04	-2.725087e+02	5.025498e+01	1.544125e+00
6233000	-1.822602e+04	-2.703868e+02	4.949675e+01	1.565675e+00
6233500	-1.821811e+04	-2.571289e+02	4.501527e+01	1.662935e+00
6234000	-1.821995e+04	-2.691591e+02	4.905152e+01	1.611364e+00
6234500	-1.823819e+04	-2.689791e+02	4.900046e+01	1.578090e+00
6235000	-1.823836e+04	-2.727356e+02	5.043905e+01	1.255487e+00
6235500	-1.823823e+04	-2.577292e+02	4.517439e+01	1.767497e+00
6236000	-1.823461e+04	-2.686161e+02	4.890878e+01	1.478964e+00
6236500	-1.823519e+04	-2.709628e+02	4.968862e+01	1.596237e+00
6237000	-1.823946e+04	-2.751495e+02	5.131488e+01	1.240485e+00
6237500	-1.823409e+04	-2.681806e+02	4.875001e+01	1.501527e+00
6238000	-1.823040e+04	-2.698798e+02	4.936398e+01	1.437205e+00
6238500	-1.823364e+04	-2.579877e+02	4.529043e+01	1.665507e+00
6239000	-1.823790e+04	-2.606127e+02	4.616574e+01	1.599602e+00
6239500	-1.824051e+04	-2.630591e+02	4.701881e+01	1.470539e+00
6240000	-1.825694e+04	-2.771942e+02	5.188224e+01	1.733041e+00
6240500	-1.824273e+04	-2.743081e+02	5.085986e+01	1.655883e+00
6241000	-1.823149e+04	-2.684304e+02	4.882390e+01	1.537975e+00
6241500	-1.821819e+04	-2.669341e+02	4.833617e+01	1.455816e+00
6242000	-1.822962e+04	-2.744505e+02	5.090751e+01	1.666214e+00
6242500	-1.822252e+04	-2.732780e+02	5.058330e+01	1.394982e+00
6243000	-1.822487e+04	-2.606311e+02	4.616953e+01	1.606480e+00
6243500	-1.822055e+04	-2.741042e+02	5.088450e+01	1.383669e+00
6244000	-1.822842e+04	-2.708305e+02	4.968623e+01	1.470790e+00
6244500	-1.823215e+04	-2.703360e+02	4.950951e+01	1.478543e+00
6245000	-1.823394e+04	-2.651899e+02	4.777661e+01	1.351168e+00
6245500	-1.825153e+04	-2.702741e+02	4.941663e+01	1.681275e+00
6246000	-1.824677e+04	-2.660391e+02	4.797567e+01	1.614966e+00
6246500	-1.823639e+04	-2.570117e+02	4.502727e+01	1.508341e+00
6247000	-1.823659e+04	-2.812541e+02	5.352980e+01	1.376571e+00
6247500	-1.823007e+04	-2.713253e+02	4.988606e+01	1.399668e+00
6248000	-1.824601e+04	-2.693288e+02	4.910465e+01	1.628484e+00
6248500	-1.824315e+04	-2.629862e+02	4.702728e+01	1.372387e+00
6249000	-1.822753e+04	-2.611004e+02	4.633039e+01	1.586708e+00
6249500	-1.822938e+04	-2.808835e+02	5.323181e+01	1.794965e+00
6250000	-1.821677e+04	-2.741859e+02	5.085054e+01	1.559620e+00
6250500	-1.824171e+04	-2.574991e+02	4.520034e+01	1.456753e+00
6251000	-1.821187e+04	-2.660121e+02	4.799585e+01	1.528816e+00
6251500	-1.823385e+04	-2.543932e+02	4.415426e+01	1.639895e+00
6252000	-1.822262e+04	-2.737916e+02	5.069299e+01	1.602992e+00
6252500	-1.822474e+04	-2.699780e+02	4.934032e+01	1.602992e+00
6253000	-1.823733e+04	-2.656878e+02	4.783596e+01	1.674309e+00
6253500	-1.823710e+04	-2.728274e+02	5.040169e+01	1.451761e+00
6254000	-1.824097e+04	-2.627369e+02	4.685017e+01	1.653897e+00
6254500	-1.824864e+04	-2.680479e+02	4.860422e+01	1.790739e+00
6255000	-1.823460e+04	-2.716551e+02	4.998595e+01	1.447496e+00
6255500	-1.823957e+04	-2.617688e+02	4.652359e+01	1.669825e+00
6256000	-1.823577e+04	-2.666405e+02	4.822375e+01	1.490141e+00
6256500	-1.823719e+04	-2.794150e+02	5.264148e+01	1.902092e+00
6257000	-1.823454e+04	-2.642300e+02	4.735245e+01	1.646543e+00
6257500	-1.822850e+04	-2.765379e+02	5.178981e+01	1.328462e+00
6258000	-1.822199e+04	-2.784187e+02	5.243062e+01	1.472808e+00
6258500	-1.823492e+04	-2.703901e+02	4.947009e+01	1.644887e+00
6259000	-1.824917e+04	-2.821700e+02	5.390739e+01	1.298688e+00
6259500	-1.822886e+04	-2.583219e+02	4.545158e+01	1.500494e+00
6260000	-1.824683e+04	-2.623098e+02	4.663432e+01	1.876404e+00
6260500	-1.823645e+04	-2.722337e+02	5.013420e+01	1.608491e+00
6261000	-1.824355e+04	-2.685327e+02	4.895411e+01	1.264993e+00
6261500	-1.823530e+04	-2.740110e+02	5.086941e+01	1.332341e+00
6262000	-1.824420e+04	-2.552272e+02	4.451055e+01	1.345269e+00
6262500	-1.825055e+04	-2.684092e+02	4.888290e+01	1.346604e+00
6263000	-1.823345e+04	-2.715074e+02	4.996329e+01	1.363721e+00
6263500	-1.823382e+04	-2.648467e+02	4.758697e+01	1.567804e+00
6264000	-1.823908e+04	-2.755294e+02	5.122937e+01	1.855788e+00
6264500	-1.824157e+04	-2.500684e+02	4.272054e+01	1.947761e+00
6265000	-1.824446e+04	-2.643183e+02	4.744522e+01	1.459288e+00
6265500	-1.822850e+04	-2.752304e+02	5.129240e+01	1.383205e+00
6266000	-1.823907e+04	-2.596114e+02	4.583613e+01	1.605721e+00
6266500	-1.822781e+04	-2.685104e+02	4.883121e+01	1.596855e+00
6267000	-1.825387e+04	-2.709593e+02	4.969881e+01	1.563816e+00
6267500	-1.822909e+04	-2.707392e+02	4.969298e+01	1.360314e+00
6268000	-1.824380e+04	-2.534222e+02	4.385468e+01	1.624746e+00
6268500	-1.823052e+04	-2.633628e+02	4.706501e+01	1.636149e+00
6269000	-1.822324e+04	-2.650511e+02	4.761943e+01	1.676316e+00
6269500	-1.824685e+04	-2.719965e+02	5.012088e+01	1.408783e+00
6270000	-1.822734e+04	-2.596831e+02	4.582970e+01	1.697176e+00
6270500	-1.823841e+04	-2.586368e+02	4.546669e+01	1.768747e+00
6271000	-1.822463e+04	-2.574854e+02	4.518818e+01	1.480810e+00
6271500	-1.824596e+04	-2.709830e+02	4.964056e+01	1.752891e+00
6272000	-1.823076e+04	-2.608527e+02	4.621025e+01	1.704151e+00
6272500	-1.822648e+04	-2.644925e+02	4.748967e+01	1.501678e+00
6273000	-1.822826e+04	-2.735487e+02	5.064737e+01	1.487194e+00
6273500	-1.823128e+04	-2.681818e+02	4.874181e+01	1.526435e+00
6274000	-1.824470e+04	-2.673763e+02	4.848023e+01	1.478948e+00
6274500	-1.822859e+04	-2.753558e+02	5.126523e+01	1.583373e+00
6275000	-1.822905e+04	-2.699172e+02	4.941280e+01	1.335315e+00
6275500	-1.824361e+04	-2.549991e+02	4.433693e+01	1.666010e+00
6276000	-1.824284e+04	-2.603660e+02	4.614040e+01	1.430118e+00
6276500	-1.822862e+04	-2.728202e+02	5.040013e+01	1.448870e+00
6277000	-1.823210e+04	-2.673728e+02	4.852942e+01	1.332620e+00
6277500	-1.824851e+04	-2.810783e+02	5.352446e+01	1.214863e+00
6278000	-1.822829e+04	-2.606728e+02	4.619594e+01	1.567816e+00
6278500	-1.822416e+04	-2.672459e+02	4.841740e+01	1.531174e+00
6279000	-1.823887e+04	-2.712360e+02	4.980799e+01	1.531174e+00
6279500	-1.822352e+04	-2.716806e+02	4.994816e+01	1.579614e+00
6280000	-1.822823e+04	-2.703523e+02	4.948617e+01	1.561232e+00
6280500	-1.823016e+04	-2.561216e+02	4.472976e+01	1.549557e+00
6281000	-1.823906e+04	-2.702201e+02	4.944987e+01	1.532518e+00
6281500	-1.823391e+04	-2.634408e+02	4.705338e+01	1.748932e+00
6282000	-1.822433e+04	-2.694036e+02	4.913600e+01	1.613371e+00
6282500	-1.823032e+04	-2.595565e+02	4.584806e+01	1.514235e+00
6283000	-1.822760e+04	-2.736466e+02	5.056201e+01	1.822933e+00
6283500	-1.823198e+04	-2.703733e+02	4.949216e+01	1.565163e+00
6284000	-1.822924e+04	-2.622807e+02	4.672796e+01	1.565163e+00
6284500	-1.823652e+04	-2.774618e+02	5.204250e+01	1.565163e+00
6285000	-1.823044e+04	-2.800772e+02	5.296839e+01	1.689631e+00
6285500	-1.823917e+04	-2.675249e+02	4.845352e+01	1.705163e+00
6286000	-1.823736e+04	-2.836521e+02	5.439012e+01	1.520139e+00
6286500	-1.825111e+04	-2.853202e+02	5.500974e+01	1.585735e+00
6287000	-1.822650e+04	-2.603469e+02	4.610087e+01	1.531560e+00
6287500	-1.822250e+04	-2.677798e+02	4.861331e+01	1.496296e+00
6288000	-1.824391e+04	-2.686653e+02	4.893653e+01	1.448216e+00
6288500	-1.821952e+04	-2.643686e+02	4.746307e+01	1.456716e+00
6289000	-1.822613e+04	-2.702015e+02	4.953424e+01	1.273571e+00
6289500	-1.823510e+04	-2.723436e+02	5.014699e+01	1.682397e+00
6290000	-1.824139e+04	-2.788231e+02	5.260256e+01	1.414672e+00
6290500	-1.823633e+04	-2.680088e+02	4.853927e+01	1.939990e+00
6291000	-1.823047e+04	-2.663097e+02	4.810977e+01	1.492625e+00
6291500	-1.821972e+04	-2.697560e+02	4.926241e+01	1.603659e+00
6292000	-1.823706e+04	-2.681319e+02	4.872369e+01	1.528964e+00
6292500	-1.822863e+04	-2.696629e+02	4.923946e+01	1.576246e+00
6293000	-1.825099e+04	-2.687921e+02	4.894577e+01	1.548451e+00
6293500	-1.824989e+04	-2.748036e+02	5.107766e+01	1.548451e+00
6294000	-1.824074e+04	-2.743854e+02	5.101657e+01	1.299106e+00
6294500	-1.824048e+04	-2.652953e+02	4.773083e+01	1.591593e+00
6295000	-1.823381e+04	-2.703349e+02	4.951453e+01	1.463117e+00
6295500	-1.823808e+04	-2.523164e+02	4.345385e+01	1.807794e+00
6296000	-1.823685e+04	-2.734962e+02	5.050065e+01	1.843907e+00
6296500	-1.823172e+04	-2.598728e+02	4.596153e+01	1.483048e+00
6297000	-1.822960e+04	-2.704596e+02	4.955892e+01	1.461457e+00
6297500	-1.823171e+04	-2.662375e+02	4.803901e+01	1.627669e+00
6298000	-1.824471e+04	-2.650537e+02	4.752381e+01	1.961823e+00
6298500	-1.824269e+04	-2.690146e+02	4.910027e+01	1.326827e+00
6299000	-1.825447e+04	-2.714536e+02	4.975075e+01	1.910953e+00
6299500	-1.826652e+04	-2.611998e+02	4.635556e+01	1.609726e+00
6300000	-1.823598e+04	-2.685908e+02	4.887120e+01	1.561959e+00
6300500	-1.823621e+04	-2.631192e+02	4.702655e+01	1.507542e+00
6301000	-1.824172e+04	-2.645413e+02	4.748177e+01	1.573900e+00
6301500	-1.823580e+04	-2.692935e+02	4.903314e+01	1.798523e+00
6302000	-1.823414e+04	-2.628818e+02	4.684828e+01	1.804545e+00
6302500	-1.824412e+04	-2.659124e+02	4.793909e+01	1.595707e+00
6303000	-1.823255e+04	-2.692788e+02	4.912426e+01	1.522219e+00
6303500	-1.824067e+04	-2.644572e+02	4.748047e+01	1.493672e+00
6304000	-1.824274e+04	-2.614747e+02	4.645835e+01	1.573092e+00
6304500	-1.823905e+04	-2.722521e+02	5.016508e+01	1.539994e+00
6305000	-1.823419e+04	-2.711292e+02	4.980062e+01	1.445291e+00
6305500	-1.825212e+04	-2.666452e+02	4.830548e+01	1.256405e+00
6306000	-1.823186e+04	-2.612356e+02	4.627828e+01	1.880175e+00
6306500	-1.823261e+04	-2.678478e+02	4.863704e+01	1.495526e+00
6307000	-1.823190e+04	-2.664884e+02	4.812567e+01	1.624792e+00
6307500	-1.822783e+04	-2.670534e+02	4.831715e+01	1.630538e+00
6308000	-1.824309e+04	-2.545649e+02	4.426009e+01	1.475460e+00
6308500	-1.823232e+04	-2.776153e+02	5.218898e+01	1.321721e+00
6309000	-1.825030e+04	-2.767060e+02	5.186169e+01	1.300735e+00
6309500	-1.823739e+04	-2.769231e+02	5.189912e+01	1.415969e+00
6310000	-1.822549e+04	-2.786532e+02	5.250813e+01	1.498582e+00
6310500	-1.822448e+04	-2.708061e+02	4.970462e+01	1.394149e+00
6311000	-1.824991e+04	-2.569330e+02	4.498253e+01	1.569325e+00
6311500	-1.824030e+04	-2.822504e+02	5.386594e+01	1.487904e+00
6312000	-1.824053e+04	-2.694178e+02	4.908008e+01	1.788015e+00
6312500	-1.823056e+04	-2.736187e+02	5.059182e+01	1.711999e+00
6313000	-1.822924e+04	-2.715603e+02	4.986019e+01	1.707806e+00
6313500	-1.823689e+04	-2.617944e+02	4.655760e+01	1.592604e+00
6314000	-1.823292e+04	-2.721414e+02	5.004999e+01	1.753280e+00
6314500	-1.824325e+04	-2.623243e+02	4.674310e+01	1.563185e+00
6315000	-1.823511e+04	-2.724437e+02	5.025369e+01	1.482765e+00
6315500	-1.824298e+04	-2.621772e+02	4.669889e+01	1.549196e+00
6316000	-1.822643e+04	-2.651575e+02	4.768561e+01	1.587138e+00
6316500	-1.824007e+04	-2.719052e+02	5.009308e+01	1.395672e+00
6317000	-1.823112e+04	-2.571659e+02	4.507086e+01	1.526629e+00
6317500	-1.823139e+04	-2.633828e+02	4.714133e+01	1.428098e+00
6318000	-1.823204e+04	-2.603367e+02	4.611031e+01	1.492525e+00
6318500	-1.824134e+04	-2.698853e+02	4.933432e+01	1.527406e+00
6319000	-1.822845e+04	-2.595498e+02	4.583526e+01	1.546793e+00
6319500	-1.822379e+04	-2.775860e+02	5.214493e+01	1.411726e+00
6320000	-1.823205e+04	-2.649549e+02	4.767453e+01	1.417305e+00
6320500	-1.824075e+04	-2.728324e+02	5.041597e+01	1.416761e+00
6321000	-1.823227e+04	-2.671313e+02	4.840974e+01	1.438878e+00
6321500	-1.823265e+04	-2.614046e+02	4.640140e+01	1.675506e+00
6322000	-1.825118e+04	-2.764319e+02	5.179036e+01	1.221038e+00
6322500	-1.822404e+04	-2.688865e+02	4.894393e+01	1.648122e+00
6323000	-1.824299e+04	-2.701426e+02	4.946264e+01	1.418608e+00
6323500	-1.822967e+04	-2.684396e+02	4.882397e+01	1.546983e+00
6324000	-1.823497e+04	-2.641739e+02	4.742861e+01	1.364213e+00
6324500	-1.822857e+04	-2.617004e+02	4.658293e+01	1.422122e+00
6325000	-1.824011e+04	-2.733606e+02	5.047153e+01	1.789621e+00
6325500	-1.824157e+04	-2.751419e+02	5.113977e+01	1.715293e+00
6326000	-1.823267e+04	-2.626716e+02	4.688903e+01	1.471990e+00
6326500	-1.823374e+04	-2.617739e+02	4.659076e+01	1.471990e+00
6327000	-1.823408e+04	-2.658035e+02	4.791463e+01	1.558631e+00
6327500	-1.823620e+04	-2.729605e+02	5.040614e+01	1.572431e+00
6328000	-1.822162e+04	-2.598784e+02	4.597572e+01	1.445261e+00
6328500	-1.823388e+04	-2.623715e+02	4.674551e+01	1.603127e+00
6329000	-1.823434e+04	-2.714332e+02	4.986666e+01	1.562398e+00
6329500	-1.823842e+04	-2.584456e+02	4.546813e+01	1.573102e+00
6330000	-1.823388e+04	-2.593007e+02	4.583402e+01	1.301525e+00
6330500	-1.824316e+04	-2.658505e+02	4.804174e+01	1.232646e+00
6331000	-1.823524e+04	-2.729940e+02	5.041190e+01	1.589796e+00
6331500	-1.824773e+04	-2.747979e+02	5.109806e+01	1.486457e+00
6332000	-1.825135e+04	-2.630037e+02	4.699067e+01	1.499451e+00
6332500	-1.824845e+04	-2.682082e+02	4.877422e+01	1.459154e+00
6333000	-1.823539e+04	-2.726864e+02	5.028426e+01	1.639690e+00
6333500	-1.823187e+04	-2.654377e+02	4.783388e+01	1.430320e+00
6334000	-1.823094e+04	-2.754890e+02	5.133196e+01	1.532990e+00
6334500	-1.823434e+04	-2.667404e+02	4.825766e+01	1.491081e+00
6335000	-1.824073e+04	-2.727557e+02	5.035584e+01	1.508352e+00
6335500	-1.822803e+04	-2.658089e+02	4.792621e+01	1.530095e+00
6336000	-1.822919e+04	-2.733029e+02	5.054382e+01	1.530095e+00
6336500	-1.825526e+04	-2.553148e+02	4.435544e+01	1.923124e+00
6337000	-1.824532e+04	-2.705429e+02	4.957050e+01	1.511877e+00
6337500	-1.823424e+04	-2.580573e+02	4.530369e+01	1.693973e+00
6338000	-1.823210e+04	-2.702152e+02	4.955215e+01	1.236379e+00
6338500	-1.822591e+04	-2.588380e+02	4.563837e+01	1.440219e+00
6339000	-1.823750e+04	-2.686025e+02	4.894574e+01	1.358897e+00
6339500	-1.823682e+04	-2.638877e+02	4.735203e+01	1.305409e+00
6340000	-1.822876e+04	-2.689591e+02	4.908841e+01	1.305409e+00
6340500	-1.822989e+04	-2.749394e+02	5.115704e+01	1.465102e+00
6341000	-1.823529e+04	-2.619418e+02	4.665238e+01	1.453970e+00
6341500	-1.824325e+04	-2.838857e+02	5.449871e+01	1.471602e+00
6342000	-1.822362e+04	-2.669586e+02	4.838615e+01	1.334756e+00
6342500	-1.824861e+04	-2.739583e+02	5.077368e+01	1.545386e+00
6343000	-1.823968e+04	-2.609029e+02	4.630913e+01	1.453733e+00
6343500	-1.824613e+04	-2.664037e+02	4.813448e+01	1.514282e+00
6344000	-1.822220e+04	-2.749879e+02	5.117270e+01	1.470495e+00
6344500	-1.821674e+04	-2.743633e+02	5.096446e+01	1.421182e+00
6345000	-1.824592e+04	-2.700826e+02	4.936292e+01	1.643039e+00
6345500	-1.822152e+04	-2.655303e+02	4.786982e+01	1.417190e+00
6346000	-1.823746e+04	-2.598754e+02	4.584253e+01	1.850118e+00
6346500	-1.823641e+04	-2.628546e+02	4.693326e+01	1.522340e+00
6347000	-1.822559e+04	-2.698363e+02	4.932140e+01	1.515360e+00
6347500	-1.823724e+04	-2.686337e+02	4.894489e+01	1.392554e+00
6348000	-1.823563e+04	-2.650049e+02	4.760521e+01	1.672074e+00
6348500	-1.825523e+04	-2.595874e+02	4.581934e+01	1.633268e+00
6349000	-1.822724e+04	-2.677405e+02	4.857083e+01	1.580135e+00
6349500	-1.823348e+04	-2.596535e+02	4.586276e+01	1.566241e+00
6350000	-1.825464e+04	-2.593250e+02	4.574291e+01	1.605548e+00
6350500	-1.824116e+04	-2.927583e+02	5.798611e+01	1.559860e+00
6351000	-1.824156e+04	-2.713939e+02	4.988443e+01	1.472860e+00
6351500	-1.824065e+04	-2.548881e+02	4.427081e+01	1.764576e+00
6352000	-1.823504e+04	-2.734831e+02	5.063121e+01	1.466602e+00
6352500	-1.823258e+04	-2.699796e+02	4.922734e+01	1.927662e+00
6353000	-1.822726e+04	-2.533034e+02	4.383116e+01	1.581232e+00
6353500	-1.824917e+04	-2.677499e+02	4.856264e+01	1.613281e+00
6354000	-1.823138e+04	-2.714483e+02	4.993941e+01	1.372048e+00
6354500	-1.823736e+04	-2.711791e+02	4.982424e+01	1.428344e+00
6355000	-1.823513e+04	-2.781509e+02	5.244103e+01	1.176912e+00
6355500	-1.825190e+04	-2.876165e+02	5.597544e+01	1.418669e+00
6356000	-1.824839e+04	-2.679226e+02	4.868921e+01	1.419300e+00
6356500	-1.824056e+04	-2.655891e+02	4.785195e+01	1.528582e+00
6357000	-1.824898e+04	-2.676815e+02	4.856237e+01	1.545718e+00
6357500	-1.823844e+04	-2.695139e+02	4.922383e+01	1.471980e+00
6358000	-1.823214e+04	-2.698796e+02	4.940158e+01	1.329727e+00
6358500	-1.824446e+04	-2.738677e+02	5.076698e+01	1.473352e+00
6359000	-1.824009e+04	-2.674902e+02	4.848080e+01	1.591116e+00
6359500	-1.823409e+04	-2.683126e+02	4.874861e+01	1.637548e+00
6360000	-1.823658e+04	-2.556520e+02	4.462695e+01	1.403185e+00
6360500	-1.822456e+04	-2.611660e+02	4.637310e+01	1.522674e+00
6361000	-1.823330e+04	-2.706526e+02	4.965063e+01	1.393902e+00
6361500	-1.823943e+04	-2.671663e+02	4.843724e+01	1.393902e+00
6362000	-1.822833e+04	-2.745666e+02	5.094193e+01	1.686918e+00
6362500	-1.824691e+04	-2.617473e+02	4.656323e+01	1.528545e+00
6363000	-1.822241e+04	-2.739807e+02	5.086256e+01	1.321018e+00
6363500	-1.824735e+04	-2.602120e+02	4.606979e+01	1.491453e+00
6364000	-1.823673e+04	-2.877086e+02	5.596251e+01	1.543448e+00
6364500	-1.823677e+04	-2.727701e+02	5.030320e+01	1.670292e+00
6365000	-1.823448e+04	-2.587576e+02	4.564651e+01	1.334747e+00
6365500	-1.823330e+04	-2.594413e+02	4.578624e+01	1.588731e+00
6366000	-1.823608e+04	-2.662072e+02	4.798324e+01	1.760920e+00
6366500	-1.823069e+04	-2.574972e+02	4.512834e+01	1.678783e+00
6367000	-1.823333e+04	-2.602262e+02	4.602910e+01	1.629942e+00
6367500	-1.823607e+04	-2.727073e+02	5.032819e+01	1.537471e+00
6368000	-1.824139e+04	-2.712113e+02	4.979806e+01	1.534648e+00
6368500	-1.824973e+04	-2.658962e+02	4.797089e+01	1.486121e+00
6369000	-1.822127e+04	-2.633739e+02	4.711423e+01	1.500126e+00
6369500	-1.824989e+04	-2.730302e+02	5.037742e+01	1.722449e+00
6370000	-1.824525e+04	-2.679107e+02	4.863118e+01	1.575485e+00
6370500	-1.823652e+04	-2.667640e+02	4.826448e+01	1.494767e+00
6371000	-1.824568e+04	-2.543022e+02	4.417900e+01	1.470250e+00
6371500	-1.824487e+04	-2.819222e+02	5.370572e+01	1.580811e+00
6372000	-1.824395e+04	-2.740504e+02	5.085614e+01	1.408525e+00
6372500	-1.823396e+04	-2.701910e+02	4.944827e+01	1.507955e+00
6373000	-1.823448e+04	-2.610195e+02	4.631053e+01	1.566047e+00
6373500	-1.824706e+04	-2.705100e+02	4.953988e+01	1.566047e+00
6374000	-1.825872e+04	-2.734428e+02	5.048663e+01	1.829618e+00
6374500	-1.824073e+04	-2.599853e+02	4.598120e+01	1.535414e+00
6375000	-1.824121e+04	-2.754092e+02	5.131941e+01	1.487724e+00
6375500	-1.824716e+04	-2.686468e+02	4.884709e+01	1.687482e+00
6376000	-1.824328e+04	-2.709607e+02	4.969419e+01	1.578342e+00
6376500	-1.824541e+04	-2.743295e+02	5.089643e+01	1.575932e+00
6377000	-1.823950e+04	-2.631555e+02	4.700343e+01	1.612990e+00
6377500	-1.824291e+04	-2.660207e+02	4.789894e+01	1.821974e+00
6378000	-1.822522e+04	-2.693740e+02	4.922152e+01	1.338715e+00
6378500	-1.823471e+04	-2.574447e+02	4.517134e+01	1.492472e+00
6379000	-1.823668e+04	-2.639786e+02	4.732467e+01	1.477717e+00
6379500	-1.822787e+04	-2.620139e+02	4.668080e+01	1.440412e+00
6380000	-1.823819e+04	-2.698480e+02	4.937298e+01	1.379666e+00
6380500	-1.822840e+04	-2.756763e+02	5.138655e+01	1.570331e+00
6381000	-1.824819e+04	-2.735075e+02	5.074889e+01	1.163431e+00
6381500	-1.825445e+04	-2.874395e+02	5.582016e+01	1.634950e+00
6382000	-1.824151e+04	-2.674032e+02	4.852327e+01	1.380814e+00
6382500	-1.824349e+04	-2.623411e+02	4.672872e+01	1.623242e+00
6383000	-1.823991e+04	-2.602735e+02	4.605787e+01	1.589386e+00
6383500	-1.826104e+04	-2.608093e+02	4.617094e+01	1.780352e+00
6384000	-1.825089e+04	-2.822267e+02	5.377470e+01	1.703876e+00
6384500	-1.824280e+04	-2.753035e+02	5.124128e+01	1.597048e+00
6385000	-1.825299e+04	-2.464627e+02	4.176556e+01	1.512254e+00
6385500	-1.824532e+04	-2.598203e+02	4.589343e+01	1.639058e+00
6386000	-1.824275e+04	-2.685752e+02	4.881052e+01	1.721403e+00
6386500	-1.823580e+04	-2.722482e+02	5.005654e+01	1.841600e+00
6387000	-1.822898e+04	-2.672419e+02	4.840047e+01	1.576443e+00
6387500	-1.823290e+04	-2.627983e+02	4.688076e+01	1.623496e+00
6388000	-1.824397e+04	-2.721788e+02	5.019002e+01	1.396697e+00
6388500	-1.824014e+04	-2.845787e+02	5.477838e+01	1.440473e+00
6389000	-1.823866e+04	-2.723746e+02	5.020009e+01	1.564172e+00
6389500	-1.823048e+04	-2.736726e+02	5.057624e+01	1.809352e+00
6390000	-1.822359e+04	-2.574498e+02	4.507123e+01	1.809352e+00
6390500	-1.822535e+04	-2.816911e+02	5.373296e+01	1.278004e+00
6391000	-1.823988e+04	-2.734447e+02	5.055282e+01	1.646705e+00
6391500	-1.824753e+04	-2.616363e+02	4.652884e+01	1.521498e+00
6392000	-1.823862e+04	-2.673307e+02	4.844185e+01	1.544836e+00
6392500	-1.823661e+04	-2.667822e+02	4.824962e+01	1.556349e+00
6393000	-1.822253e+04	-2.583086e+02	4.541937e+01	1.586902e+00
6393500	-1.823416e+04	-2.703420e+02	4.954944e+01	1.370872e+00
6394000	-1.823659e+04	-2.590869e+02	4.574922e+01	1.348105e+00
6394500	-1.824451e+04	-2.604625e+02	4.615936e+01	1.468809e+00
6395000	-1.823916e+04	-2.587490e+02	4.565380e+01	1.303701e+00
6395500	-1.822620e+04	-2.725047e+02	5.032052e+01	1.356340e+00
6396000	-1.824676e+04	-2.629501e+02	4.696785e+01	1.514210e+00
6396500	-1.823070e+04	-2.795941e+02	5.291308e+01	1.354184e+00
6397000	-1.823780e+04	-2.643405e+02	4.739449e+01	1.632063e+00
6397500	-1.822701e+04	-2.577929e+02	4.533871e+01	1.320966e+00
6398000	-1.823080e+04	-2.575168e+02	4.520607e+01	1.456585e+00
6398500	-1.822377e+04	-2.736281e+02	5.072816e+01	1.341721e+00
6399000	-1.822693e+04	-2.687651e+02	4.897513e+01	1.436929e+00
6399500	-1.824056e+04	-2.605100e+02	4.618543e+01	1.436929e+00
6400000	-1.823532e+04	-2.739026e+02	5.070571e+01	1.678695e+00
6400500	-1.824363e+04	-2.661391e+02	4.799861e+01	1.647663e+00
6401000	-1.823585e+04	-2.664931e+02	4.811005e+01	1.675176e+00
6401500	-1.821580e+04	-2.640806e+02	4.731723e+01	1.601813e+00
6402000	-1.822528e+04	-2.748782e+02	5.101401e+01	1.798998e+00
6402500	-1.823843e+04	-2.724937e+02	5.011355e+01	1.926587e+00
6403000	-1.822475e+04	-2.665304e+02	4.816951e+01	1.538540e+00
6403500	-1.822724e+04	-2.666430e+02	4.819081e+01	1.588867e+00
6404000	-1.822946e+04	-2.775974e+02	5.213850e+01	1.440461e+00
6404500	-1.823642e+04	-2.572308e+02	4.507910e+01	1.565794e+00
6405000	-1.823795e+04	-2.551625e+02	4.445632e+01	1.451799e+00
6405500	-1.823215e+04	-2.673416e+02	4.836114e+01	1.790606e+00
6406000	-1.824762e+04	-2.632887e+02	4.712950e+01	1.369341e+00
6406500	-1.824137e+04	-2.784063e+02	5.233394e+01	1.721038e+00
6407000	-1.825106e+04	-2.807327e+02	5.326221e+01	1.563436e+00
6407500	-1.825488e+04	-2.718866e+02	5.006939e+01	1.443777e+00
6408000	-1.823818e+04	-2.647387e+02	4.762494e+01	1.347546e+00
6408500	-1.823263e+04	-2.620041e+02	4.667136e+01	1.459038e+00
6409000	-1.823980e+04	-2.601666e+02	4.603912e+01	1.539700e+00
6409500	-1.822344e+04	-2.670623e+02	4.835141e+01	1.539700e+00
6410000	-1.824042e+04	-2.670184e+02	4.827461e+01	1.719614e+00
6410500	-1.824255e+04	-2.690585e+02	4.909717e+01	1.379696e+00
6411000	-1.823215e+04	-2.724011e+02	5.025098e+01	1.447751e+00
6411500	-1.823764e+04	-2.684458e+02	4.873076e+01	1.822344e+00
6412000	-1.823730e+04	-2.723213e+02	5.025731e+01	1.350190e+00
6412500	-1.822558e+04	-2.609557e+02	4.633075e+01	1.440921e+00
6413000	-1.823836e+04	-2.707334e+02	4.964653e+01	1.486299e+00
6413500	-1.824077e+04	-2.681663e+02	4.875381e+01	1.476276e+00
6414000	-1.822172e+04	-2.723899e+02	5.018236e+01	1.629328e+00
6414500	-1.824417e+04	-2.621947e+02	4.672574e+01	1.485822e+00
6415000	-1.824348e+04	-2.645103e+02	4.750104e+01	1.485822e+00
6415500	-1.822562e+04	-2.686390e+02	4.891730e+01	1.477315e+00
6416000	-1.824332e+04	-2.672806e+02	4.839821e+01	1.621744e+00
6416500	-1.822837e+04	-2.731609e+02	5.040218e+01	1.783830e+00
6417000	-1.823913e+04	-2.657409e+02	4.792497e+01	1.465711e+00
6417500	-1.822209e+04	-2.681477e+02	4.878297e+01	1.373401e+00
6418000	-1.822169e+04	-2.794586e+02	5.280974e+01	1.494907e+00
6418500	-1.822869e+04	-2.584919e+02	4.541303e+01	1.789815e+00
6419000	-1.824378e+04	-2.665164e+02	4.813336e+01	1.630286e+00
6419500	-1.824514e+04	-2.790595e+02	5.264821e+01	1.528609e+00
6420000	-1.823682e+04	-2.602559e+02	4.603728e+01	1.634649e+00
6420500	-1.824620e+04	-2.613709e+02	4.648893e+01	1.376767e+00
6421000	-1.825421e+04	-2.748501e+02	5.107975e+01	1.589204e+00
6421500	-1.824546e+04	-2.646216e+02	4.748220e+01	1.653011e+00
6422000	-1.823379e+04	-2.678252e+02	4.866451e+01	1.393453e+00
6422500	-1.823333e+04	-2.720162e+02	5.001783e+01	1.718648e+00
6423000	-1.823562e+04	-2.584153e+02	4.553160e+01	1.346679e+00
6423500	-1.823465e+04	-2.811303e+02	5.338264e+01	1.641842e+00
6424000	-1.823670e+04	-2.728597e+02	5.040183e+01	1.483632e+00
6424500	-1.823967e+04	-2.695136e+02	4.917967e+01	1.598204e+00
6425000	-1.825352e+04	-2.559026e+02	4.459399e+01	1.757563e+00
6425500	-1.822151e+04	-2.644265e+02	4.748757e+01	1.441951e+00
6426000	-1.824190e+04	-2.719511e+02	5.013975e+01	1.310264e+00
6426500	-1.823262e+04	-2.581973e+02	4.542619e+01	1.454497e+00
6427000	-1.822591e+04	-2.721547e+02	5.009878e+01	1.629183e+00
6427500	-1.823472e+04	-2.612257e+02	4.634612e+01	1.664259e+00
6428000	-1.822456e+04	-2.570984e+02	4.500667e+01	1.659317e+00
6428500	-1.823265e+04	-2.594520e+02	4.582827e+01	1.470545e+00
6429000	-1.822450e+04	-2.556232e+02	4.453211e+01	1.673192e+00
6429500	-1.822632e+04	-2.714361e+02	4.983139e+01	1.665039e+00
6430000	-1.824045e+04	-2.783769e+02	5.241306e+01	1.478221e+00
6430500	-1.823978e+04	-2.563051e+02	4.479840e+01	1.517671e+00
6431000	-1.823028e+04	-2.623733e+02	4.683252e+01	1.343281e+00
6431500	-1.823459e+04	-2.781467e+02	5.234524e+01	1.430980e+00
6432000	-1.825850e+04	-2.697387e+02	4.926288e+01	1.585061e+00
6432500	-1.825691e+04	-2.765756e+02	5.170511e+01	1.597281e+00
6433000	-1.824389e+04	-3.028869e+02	6.237444e+01	1.328191e+00
6433500	-1.824886e+04	-2.715669e+02	4.995353e+01	1.450765e+00
6434000	-1.823914e+04	-2.707042e+02	4.952381e+01	1.806033e+00
6434500	-1.824011e+04	-2.628972e+02	4.689394e+01	1.682877e+00
6435000	-1.824441e+04	-2.633142e+02	4.705358e+01	1.621701e+00
6435500	-1.823894e+04	-2.779500e+02	5.225405e+01	1.480505e+00
6436000	-1.824182e+04	-2.670108e+02	4.831110e+01	1.605555e+00
6436500	-1.823165e+04	-2.726749e+02	5.034618e+01	1.454651e+00
6437000	-1.821872e+04	-2.762825e+02	5.161980e+01	1.537298e+00
6437500	-1.823147e+04	-2.613324e+02	4.644241e+01	1.479041e+00
6438000	-1.822045e+04	-2.693244e+02	4.909573e+01	1.649656e+00
6438500	-1.822797e+04	-2.628391e+02	4.687163e+01	1.691700e+00
6439000	-1.823107e+04	-2.661785e+02	4.801181e+01	1.648381e+00
6439500	-1.821966e+04	-2.876112e+02	5.595427e+01	1.466930e+00
6440000	-1.821750e+04	-2.598925e+02	4.598490e+01	1.431317e+00
6440500	-1.823815e+04	-2.689232e+02	4.891837e+01	1.758419e+00
6441000	-1.823152e+04	-2.632833e+02	4.708439e+01	1.498730e+00
6441500	-1.822853e+04	-2.626951e+02	4.687639e+01	1.533385e+00
6442000	-1.824788e+04	-2.648374e+02	4.751623e+01	1.767970e+00
6442500	-1.824992e+04	-2.559794e+02	4.464169e+01	1.684214e+00
6443000	-1.823984e+04	-2.756215e+02	5.127765e+01	1.814938e+00
6443500	-1.823870e+04	-2.666674e+02	4.820451e+01	1.573226e+00
6444000	-1.823851e+04	-2.547532e+02	4.426528e+01	1.647301e+00
6444500	-1.823107e+04	-2.717635e+02	5.001074e+01	1.485910e+00
6445000	-1.824388e+04	-2.715088e+02	4.992592e+01	1.470597e+00
6445500	-1.823618e+04	-2.722397e+02	5.016667e+01	1.523131e+00
6446000	-1.823242e+04	-2.691849e+02	4.904598e+01	1.653058e+00
6446500	-1.823291e+04	-2.751485e+02	5.120834e+01	1.532773e+00
6447000	-1.824191e+04	-2.612838e+02	4.638274e+01	1.611261e+00
6447500	-1.823758e+04	-2.730791e+02	5.039177e+01	1.731218e+00
6448000	-1.824268e+04	-2.659737e+02	4.788826e+01	1.806344e+00
6448500	-1.823359e+04	-2.642823e+02	4.740798e+01	1.533807e+00
6449000	-1.823639e+04	-2.646607e+02	4.750135e+01	1.635282e+00
6449500	-1.823576e+04	-2.878370e+02	5.602280e+01	1.519387e+00
6450000	-1.823828e+04	-2.695922e+02	4.916275e+01	1.725322e+00
6450500	-1.824883e+04	-2.673351e+02	4.843043e+01	1.582500e+00
6451000	-1.825401e+04	-2.755497e+02	5.131815e+01	1.631693e+00
6451500	-1.823177e+04	-2.816649e+02	5.368470e+01	1.378911e+00
6452000	-1.824153e+04	-2.797605e+02	5.293028e+01	1.474628e+00
6452500	-1.825129e+04	-2.809028e+02	5.331394e+01	1.596399e+00
6453000	-1.823968e+04	-2.580718e+02	4.536727e+01	1.511394e+00
6453500	-1.824403e+04	-2.785745e+02	5.246943e+01	1.524037e+00
6454000	-1.824422e+04	-2.670387e+02	4.838272e+01	1.424880e+00
6454500	-1.823048e+04	-2.693809e+02	4.907727e+01	1.759211e+00
6455000	-1.823029e+04	-2.714061e+02	4.981633e+01	1.677686e+00
6455500	-1.825144e+04	-2.797113e+02	5.293537e+01	1.411845e+00
6456000	-1.823399e+04	-2.751465e+02	5.124022e+01	1.442952e+00
6456500	-1.825092e+04	-2.611161e+02	4.631847e+01	1.638557e+00
6457000	-1.823366e+04	-2.561583e+02	4.475928e+01	1.493626e+00
6457500	-1.822507e+04	-2.646027e+02	4.746186e+01	1.694340e+00
6458000	-1.822285e+04	-2.708881e+02	4.966654e+01	1.584282e+00
6458500	-1.822723e+04	-2.544121e+02	4.418555e+01	1.559288e+00
6459000	-1.823930e+04	-2.760284e+02	5.147109e+01	1.690448e+00
6459500	-1.823406e+04	-2.593643e+02	4.570547e+01	1.760011e+00
6460000	-1.825444e+04	-2.601809e+02	4.598766e+01	1.711287e+00
6460500	-1.822571e+04	-2.552522e+02	4.447936e+01	1.468667e+00
6461000	-1.822981e+04	-2.682536e+02	4.882304e+01	1.363677e+00
6461500	-1.823714e+04	-2.583550e+02	4.546991e+01	1.476945e+00
6462000	-1.822899e+04	-2.588572e+02	4.560834e+01	1.551966e+00
6462500	-1.824509e+04	-2.597208e+02	4.585246e+01	1.665066e+00
6463000	-1.822827e+04	-2.676369e+02	4.850200e+01	1.676317e+00
6463500	-1.822657e+04	-2.635572e+02	4.716813e+01	1.522601e+00
6464000	-1.823289e+04	-2.613073e+02	4.645698e+01	1.409840e+00
6464500	-1.824386e+04	-2.653215e+02	4.778527e+01	1.457286e+00
6465000	-1.824846e+04	-2.594983e+02	4.574707e+01	1.766081e+00
6465500	-1.822906e+04	-2.712206e+02	4.975603e+01	1.662999e+00
6466000	-1.823828e+04	-2.640723e+02	4.735710e+01	1.475012e+00
6466500	-1.824272e+04	-2.624501e+02	4.674092e+01	1.695576e+00
6467000	-1.823399e+04	-2.599148e+02	4.594003e+01	1.590870e+00
6467500	-1.822512e+04	-2.719746e+02	5.013428e+01	1.349125e+00
6468000	-1.823300e+04	-2.707101e+02	4.967799e+01	1.373693e+00
6468500	-1.825064e+04	-2.769830e+02	5.173199e+01	1.931255e+00
6469000	-1.823401e+04	-2.623256e+02	4.676105e+01	1.510451e+00
6469500	-1.823818e+04	-2.644237e+02	4.741192e+01	1.663553e+00
6470000	-1.823935e+04	-2.624733e+02	4.677241e+01	1.623989e+00
6470500	-1.822410e+04	-2.688833e+02	4.897601e+01	1.552623e+00
6471000	-1.824185e+04	-2.820843e+02	5.376676e+01	1.582339e+00
6471500	-1.824073e+04	-2.818211e+02	5.372012e+01	1.441836e+00
6472000	-1.823122e+04	-2.665235e+02	4.814712e+01	1.597111e+00
6472500	-1.823791e+04	-2.672521e+02	4.843581e+01	1.483847e+00
6473000	-1.823874e+04	-2.551563e+02	4.439985e+01	1.624112e+00
6473500	-1.823775e+04	-2.657851e+02	4.787691e+01	1.651167e+00
6474000	-1.823110e+04	-2.647980e+02	4.764445e+01	1.349181e+00
6474500	-1.822893e+04	-2.699244e+02	4.931208e+01	1.630007e+00
6475000	-1.823667e+04	-2.634492e+02	4.706810e+01	1.713270e+00
6475500	-1.823058e+04	-2.771585e+02	5.188323e+01	1.694617e+00
6476000	-1.822560e+04	-2.718310e+02	5.002531e+01	1.512408e+00
6476500	-1.822444e+04	-2.585733e+02	4.552288e+01	1.531654e+00
6477000	-1.822714e+04	-2.605877e+02	4.614173e+01	1.647777e+00
6477500	-1.822203e+04	-2.653031e+02	4.774657e+01	1.552886e+00
6478000	-1.822041e+04	-2.766211e+02	5.175373e+01	1.510070e+00
6478500	-1.821754e+04	-2.661595e+02	4.802229e+01	1.598691e+00
6479000	-1.823776e+04	-2.747445e+02	5.114305e+01	1.308787e+00
6479500	-1.822810e+04	-2.742582e+02	5.088205e+01	1.544462e+00
6480000	-1.821806e+04	-2.650556e+02	4.764833e+01	1.595358e+00
6480500	-1.823770e+04	-2.613434e+02	4.646009e+01	1.436554e+00
6481000	-1.822815e+04	-2.595660e+02	4.583699e+01	1.557721e+00
6481500	-1.822037e+04	-2.727964e+02	5.037150e+01	1.505258e+00
6482000	-1.823405e+04	-2.626871e+02	4.692574e+01	1.377353e+00
6482500	-1.823461e+04	-2.688915e+02	4.888603e+01	1.819883e+00
6483000	-1.822918e+04	-2.636470e+02	4.720593e+01	1.499644e+00
6483500	-1.823602e+04	-2.637607e+02	4.719068e+01	1.658776e+00
6484000	-1.823590e+04	-2.788804e+02	5.260531e+01	1.464598e+00
6484500	-1.822626e+04	-2.532111e+02	4.377716e+01	1.662006e+00
6485000	-1.823183e+04	-2.587479e+02	4.559659e+01	1.478888e+00
6485500	-1.822353e+04	-2.676807e+02	4.862697e+01	1.357661e+00
6486000	-1.823364e+04	-2.624766e+02	4.680918e+01	1.516750e+00
6486500	-1.822967e+04	-2.773353e+02	5.187188e+01	1.902320e+00
6487000	-1.822888e+04	-2.681567e+02	4.868132e+01	1.676270e+00
6487500	-1.823919e+04	-2.700602e+02	4.935321e+01	1.648389e+00
6488000	-1.822789e+04	-2.581437e+02	4.533877e+01	1.671565e+00
6488500	-1.822950e+04	-2.686616e+02	4.896640e+01	1.358568e+00
6489000	-1.823372e+04	-2.664902e+02	4.821685e+01	1.360067e+00
6489500	-1.822997e+04	-2.650038e+02	4.759553e+01	1.699598e+00
6490000	-1.822372e+04	-2.622068e+02	4.661024e+01	1.846120e+00
6490500	-1.822876e+04	-2.574049e+02	4.512407e+01	1.599840e+00
6491000	-1.824818e+04	-2.671483e+02	4.836844e+01	1.576090e+00
6491500	-1.823888e+04	-2.484466e+02	4.235377e+01	1.535253e+00
6492000	-1.823272e+04	-2.666960e+02	4.818809e+01	1.649832e+00
6492500	-1.823182e+04	-2.672460e+02	4.845642e+01	1.417800e+00
6493000	-1.824260e+04	-2.595994e+02	4.590430e+01	1.384864e+00
6493500	-1.823040e+04	-2.661646e+02	4.810867e+01	1.350725e+00
6494000	-1.822139e+04	-2.791335e+02	5.264886e+01	1.600779e+00
6494500	-1.823142e+04	-2.613792e+02	4.643705e+01	1.542074e+00
6495000	-1.822982e+04	-2.725382e+02	5.022640e+01	1.653886e+00
6495500	-1.823802e+04	-2.480678e+02	4.224810e+01	1.506765e+00
6496000	-1.823062e+04	-2.674287e+02	4.848869e+01	1.506765e+00
6496500	-1.824378e+04	-2.728944e+02	5.040596e+01	1.506765e+00
6497000	-1.823228e+04	-2.538072e+02	4.403946e+01	1.419441e+00
6497500	-1.824540e+04	-2.657885e+02	4.795399e+01	1.428066e+00
6498000	-1.823679e+04	-2.684065e+02	4.886842e+01	1.385683e+00
6498500	-1.825566e+04	-2.573823e+02	4.511359e+01	1.609875e+00
6499000	-1.824931e+04	-2.723042e+02	5.021213e+01	1.459932e+00
6499500	-1.824787e+04	-2.592688e+02	4.573402e+01	1.576673e+00
6500000	-1.823975e+04	-2.828562e+02	5.409782e+01	1.486302e+00
6500500	-1.822590e+04	-2.706422e+02	4.950278e+01	1.803918e+00
6501000	-1.822046e+04	-2.603474e+02	4.616554e+01	1.334921e+00
6501500	-1.823325e+04	-2.851349e+02	5.503372e+01	1.338694e+00
6502000	-1.823376e+04	-2.721236e+02	5.010830e+01	1.571250e+00
6502500	-1.823863e+04	-2.634940e+02	4.717235e+01	1.446793e+00
6503000	-1.822505e+04	-2.722550e+02	5.017310e+01	1.520446e+00
6503500	-1.823856e+04	-2.652019e+02	4.779596e+01	1.306138e+00
6504000	-1.824030e+04	-2.602605e+02	4.603280e+01	1.652938e+00
6504500	-1.823847e+04	-2.700292e+02	4.943606e+01	1.380978e+00
6505000	-1.824070e+04	-2.710067e+02	4.976737e+01	1.416883e+00
6505500	-1.822944e+04	-2.693358e+02	4.915799e+01	1.482455e+00
6506000	-1.823042e+04	-2.704815e+02	4.948069e+01	1.706096e+00
6506500	-1.822494e+04	-2.687944e+02	4.892101e+01	1.621982e+00
6507000	-1.822343e+04	-2.614309e+02	4.649986e+01	1.403722e+00
6507500	-1.821408e+04	-2.589959e+02	4.564374e+01	1.581506e+00
6508000	-1.821475e+04	-2.653468e+02	4.777417e+01	1.515247e+00
6508500	-1.822941e+04	-2.622382e+02	4.668776e+01	1.643701e+00
6509000	-1.823697e+04	-2.659793e+02	4.797228e+01	1.565132e+00
6509500	-1.824057e+04	-2.767416e+02	5.178340e+01	1.549606e+00
6510000	-1.823579e+04	-2.560300e+02	4.463130e+01	1.767492e+00
6510500	-1.823086e+04	-2.744086e+02	5.100566e+01	1.352556e+00
6511000	-1.823179e+04	-2.643964e+02	4.747556e+01	1.447435e+00
6511500	-1.823485e+04	-2.730378e+02	5.036876e+01	1.754290e+00
6512000	-1.823883e+04	-2.689296e+02	4.909219e+01	1.265035e+00
6512500	-1.823842e+04	-2.536437e+02	4.398052e+01	1.443978e+00
6513000	-1.824473e+04	-2.634837e+02	4.707402e+01	1.730066e+00
6513500	-1.824262e+04	-2.770644e+02	5.198904e+01	1.312896e+00
6514000	-1.824074e+04	-2.718748e+02	5.001671e+01	1.580458e+00
6514500	-1.822906e+04	-2.599729e+02	4.590332e+01	1.761372e+00
6515000	-1.822915e+04	-2.707340e+02	4.968660e+01	1.373201e+00
6515500	-1.823237e+04	-2.611536e+02	4.631452e+01	1.688032e+00
6516000	-1.823458e+04	-2.667782e+02	4.825594e+01	1.533869e+00
6516500	-1.824276e+04	-2.741099e+02	5.080244e+01	1.617081e+00
6517000	-1.823094e+04	-2.615233e+02	4.653210e+01	1.398580e+00
6517500	-1.822632e+04	-2.618031e+02	4.648317e+01	1.826389e+00
6518000	-1.823515e+04	-2.710283e+02	4.979039e+01	1.373299e+00
6518500	-1.823243e+04	-2.768455e+02	5.183043e+01	1.525344e+00
6519000	-1.823767e+04	-2.720118e+02	5.010028e+01	1.482001e+00
6519500	-1.823444e+04	-2.564989e+02	4.483611e+01	1.593247e+00
6520000	-1.822478e+04	-2.657643e+02	4.792261e+01	1.496023e+00
6520500	-1.823158e+04	-2.741759e+02	5.090082e+01	1.410135e+00
6521000	-1.823759e+04	-2.550369e+02	4.442476e+01	1.425903e+00
6521500	-1.824887e+04	-2.750884e+02	5.115000e+01	1.633569e+00
6522000	-1.822604e+04	-2.732779e+02	5.051585e+01	1.583125e+00
6522500	-1.822957e+04	-2.687062e+02	4.893815e+01	1.484451e+00
6523000	-1.824116e+04	-2.698240e+02	4.935081e+01	1.418967e+00
6523500	-1.823319e+04	-2.549016e+02	4.439395e+01	1.388044e+00
6524000	-1.823433e+04	-2.615381e+02	4.654299e+01	1.380435e+00
6524500	-1.823537e+04	-2.742312e+02	5.092911e+01	1.387060e+00
6525000	-1.823179e+04	-2.665642e+02	4.821527e+01	1.438601e+00
6525500	-1.823963e+04	-2.723801e+02	5.019403e+01	1.586703e+00
6526000	-1.823228e+04	-2.634357e+02	4.713465e+01	1.500913e+00
6526500	-1.823976e+04	-2.662682e+02	4.809972e+01	1.480467e+00
6527000	-1.825215e+04	-2.715804e+02	4.983952e+01	1.786398e+00
6527500	-1.822148e+04	-2.707964e+02	4.964574e+01	1.551599e+00
6528000	-1.823057e+04	-2.715432e+02	4.992517e+01	1.507121e+00
6528500	-1.823408e+04	-2.682985e+02	4.875929e+01	1.592578e+00
6529000	-1.823610e+04	-2.682042e+02	4.869894e+01	1.672833e+00
6529500	-1.822519e+04	-2.628580e+02	4.691684e+01	1.574972e+00
6530000	-1.823334e+04	-2.731272e+02	5.050570e+01	1.460771e+00
6530500	-1.823193e+04	-2.658574e+02	4.792987e+01	1.567725e+00
6531000	-1.822676e+04	-2.677803e+02	4.863726e+01	1.427394e+00
6531500	-1.823647e+04	-2.680410e+02	4.872702e+01	1.428361e+00
6532000	-1.823105e+04	-2.642532e+02	4.740458e+01	1.514861e+00
6532500	-1.823219e+04	-2.671960e+02	4.841073e+01	1.500644e+00
6533000	-1.824644e+04	-2.745927e+02	5.103664e+01	1.450976e+00
6533500	-1.824627e+04	-2.714884e+02	4.992414e+01	1.455196e+00
6534000	-1.822978e+04	-2.688966e+02	4.904333e+01	1.372385e+00
6534500	-1.823384e+04	-2.633943e+02	4.710778e+01	1.539812e+00
6535000	-1.824279e+04	-2.639136e+02	4.717495e+01	1.858612e+00
6535500	-1.822858e+04	-2.605702e+02	4.620661e+01	1.432696e+00
6536000	-1.822679e+04	-2.603801e+02	4.612721e+01	1.484453e+00
6536500	-1.823075e+04	-2.820680e+02	5.383539e+01	1.385654e+00
6537000	-1.821645e+04	-2.710276e+02	4.971027e+01	1.599671e+00
6537500	-1.823730e+04	-2.734328e+02	5.065165e+01	1.359301e+00
6538000	-1.824313e+04	-2.580070e+02	4.529197e+01	1.679987e+00
6538500	-1.823672e+04	-2.633494e+02	4.713253e+01	1.421025e+00
6539000	-1.822948e+04	-2.639791e+02	4.732138e+01	1.488000e+00
6539500	-1.824959e+04	-2.595556e+02	4.582663e+01	1.579123e+00
6540000	-1.824964e+04	-2.709656e+02	4.963826e+01	1.742029e+00
6540500	-1.822819e+04	-2.662629e+02	4.808261e+01	1.525260e+00
6541000	-1.824773e+04	-2.636506e+02	4.722157e+01	1.456654e+00
6541500	-1.823710e+04	-2.606788e+02	4.621689e+01	1.509994e+00
6542000	-1.823789e+04	-2.728664e+02	5.042531e+01	1.424666e+00
6542500	-1.823221e+04	-2.764546e+02	5.175877e+01	1.329856e+00
6543000	-1.823501e+04	-2.637873e+02	4.716828e+01	1.752138e+00
6543500	-1.825072e+04	-2.658508e+02	4.802238e+01	1.289746e+00
6544000	-1.823110e+04	-2.718655e+02	4.999467e+01	1.633208e+00
6544500	-1.824340e+04	-2.707131e+02	4.962236e+01	1.534724e+00
6545000	-1.824308e+04	-2.798382e+02	5.288887e+01	1.662986e+00
6545500	-1.822091e+04	-2.656342e+02	4.785390e+01	1.567928e+00
6546000	-1.822152e+04	-2.701169e+02	4.944775e+01	1.435369e+00
6546500	-1.824499e+04	-2.680105e+02	4.868150e+01	1.529539e+00
6547000	-1.823226e+04	-2.850531e+02	5.490003e+01	1.601077e+00
6547500	-1.824054e+04	-2.712810e+02	4.988653e+01	1.354067e+00
6548000	-1.823413e+04	-2.567217e+02	4.493756e+01	1.498574e+00
6548500	-1.823443e+04	-2.693440e+02	4.907847e+01	1.718809e+00
6549000	-1.824786e+04	-2.710268e+02	4.975701e+01	1.466377e+00
6549500	-1.824068e+04	-2.744502e+02	5.090448e+01	1.674254e+00
6550000	-1.822940e+04	-2.676185e+02	4.856929e+01	1.462629e+00
6550500	-1.823324e+04	-2.628111e+02	4.691583e+01	1.531068e+00
6551000	-1.823626e+04	-2.635771e+02	4.718857e+01	1.481482e+00
6551500	-1.822561e+04	-2.635517e+02	4.718004e+01	1.481482e+00
6552000	-1.823452e+04	-2.667168e+02	4.821221e+01	1.600130e+00
6552500	-1.822854e+04	-2.686079e+02	4.881313e+01	1.746486e+00
6553000	-1.822413e+04	-2.656339e+02	4.793109e+01	1.340676e+00
6553500	-1.823473e+04	-2.589029e+02	4.561613e+01	1.573618e+00
6554000	-1.822357e+04	-2.828140e+02	5.402196e+01	1.642530e+00
6554500	-1.823845e+04	-2.690108e+02	4.898035e+01	1.667604e+00
6555000	-1.823737e+04	-2.727475e+02	5.044894e+01	1.239642e+00
6555500	-1.824114e+04	-2.754503e+02	5.130401e+01	1.571186e+00
6556000	-1.823970e+04	-2.741314e+02	5.086655e+01	1.460702e+00
6556500	-1.823485e+04	-2.667116e+02	4.825260e+01	1.476994e+00
6557000	-1.824472e+04	-2.651682e+02	4.770391e+01	1.543859e+00
6557500	-1.823000e+04	-2.554860e+02	4.453920e+01	1.513670e+00
6558000	-1.822964e+04	-2.677910e+02	4.853850e+01	1.724385e+00
6558500	-1.823313e+04	-2.634958e+02	4.712325e+01	1.595075e+00
6559000	-1.823249e+04	-2.597120e+02	4.591016e+01	1.479549e+00
6559500	-1.822685e+04	-2.656471e+02	4.785240e+01	1.585250e+00
6560000	-1.823301e+04	-2.703092e+02	4.953870e+01	1.368587e+00
6560500	-1.823213e+04	-2.692526e+02	4.908413e+01	1.611167e+00
6561000	-1.822890e+04	-2.634169e+02	4.714254e+01	1.458632e+00
6561500	-1.824019e+04	-2.703636e+02	4.961632e+01	1.202309e+00
6562000	-1.823668e+04	-2.617636e+02	4.656775e+01	1.531173e+00
6562500	-1.823781e+04	-2.656590e+02	4.791416e+01	1.415571e+00
6563000	-1.824206e+04	-2.629110e+02	4.695317e+01	1.519032e+00
6563500	-1.822092e+04	-2.602607e+02	4.604080e+01	1.628641e+00
6564000	-1.822200e+04	-2.681711e+02	4.870277e+01	1.628641e+00
6564500	-1.822517e+04	-2.724108e+02	5.028465e+01	1.363054e+00
6565000	-1.821777e+04	-2.572240e+02	4.511695e+01	1.441054e+00
6565500	-1.823294e+04	-2.567256e+02	4.494481e+01	1.479790e+00
6566000	-1.823675e+04	-2.546616e+02	4.426586e+01	1.553836e+00
6566500	-1.825836e+04	-2.629426e+02	4.699151e+01	1.435805e+00
6567000	-1.824950e+04	-2.699884e+02	4.943315e+01	1.348428e+00
6567500	-1.823524e+04	-2.613205e+02	4.639951e+01	1.597076e+00
6568000	-1.824631e+04	-2.636758e+02	4.722048e+01	1.485038e+00
6568500	-1.824552e+04	-2.782782e+02	5.238767e+01	1.448002e+00
6569000	-1.822882e+04	-2.723926e+02	5.016801e+01	1.672277e+00
6569500	-1.823967e+04	-2.698908e+02	4.928161e+01	1.683589e+00
6570000	-1.823688e+04	-2.748103e+02	5.096573e+01	1.864704e+00
6570500	-1.824470e+04	-2.613861e+02	4.642351e+01	1.589972e+00
6571000	-1.822527e+04	-2.601252e+02	4.597177e+01	1.704175e+00
6571500	-1.823178e+04	-2.602767e+02	4.605086e+01	1.613984e+00
6572000	-1.824337e+04	-2.673122e+02	4.838067e+01	1.704386e+00
6572500	-1.823909e+04	-2.786261e+02	5.251948e+01	1.440972e+00
6573000	-1.824575e+04	-2.710386e+02	4.973966e+01	1.527340e+00
6573500	-1.824416e+04	-2.742699e+02	5.092899e+01	1.426135e+00
6574000	-1.824162e+04	-2.693617e+02	4.918200e+01	1.439610e+00
6574500	-1.823281e+04	-2.602657e+02	4.604325e+01	1.626216e+00
6575000	-1.822504e+04	-2.686335e+02	4.895484e+01	1.363710e+00
6575500	-1.825577e+04	-2.813389e+02	5.360441e+01	1.264472e+00
6576000	-1.823919e+04	-2.584414e+02	4.549143e+01	1.496826e+00
6576500	-1.823637e+04	-2.756263e+02	5.141354e+01	1.446176e+00
6577000	-1.824214e+04	-2.642505e+02	4.741443e+01	1.482892e+00
6577500	-1.822700e+04	-2.714650e+02	4.994265e+01	1.379568e+00
6578000	-1.822593e+04	-2.590716e+02	4.568244e+01	1.538153e+00
6578500	-1.823930e+04	-2.755834e+02	5.142494e+01	1.371984e+00
6579000	-1.822742e+04	-2.770428e+02	5.182257e+01	1.744055e+00
6579500	-1.822990e+04	-2.804380e+02	5.316996e+01	1.513695e+00
6580000	-1.822893e+04	-2.748070e+02	5.099674e+01	1.775635e+00
6580500	-1.825250e+04	-2.649009e+02	4.768890e+01	1.320899e+00
6581000	-1.822972e+04	-2.534386e+02	4.388812e+01	1.534087e+00
6581500	-1.823111e+04	-2.681788e+02	4.870392e+01	1.632952e+00
6582000	-1.821625e+04	-2.730013e+02	5.043958e+01	1.519678e+00
6582500	-1.824617e+04	-2.850020e+02	5.494411e+01	1.436379e+00
6583000	-1.822679e+04	-2.694562e+02	4.910773e+01	1.747024e+00
6583500	-1.823488e+04	-2.629831e+02	4.699865e+01	1.454934e+00
6584000	-1.823712e+04	-2.708851e+02	4.971106e+01	1.454934e+00
6584500	-1.824547e+04	-2.601249e+02	4.603184e+01	1.520217e+00
6585000	-1.823750e+04	-2.660011e+02	4.793509e+01	1.696108e+00
6585500	-1.822159e+04	-2.733803e+02	5.062891e+01	1.370231e+00
6586000	-1.824114e+04	-2.691362e+02	4.907999e+01	1.506649e+00
6586500	-1.823413e+04	-2.729762e+02	5.042361e+01	1.539245e+00
6587000	-1.822173e+04	-2.693069e+02	4.915090e+01	1.473975e+00
6587500	-1.823979e+04	-2.732595e+02	5.046552e+01	1.705373e+00
6588000	-1.823853e+04	-2.635836e+02	4.719375e+01	1.472525e+00
6588500	-1.824554e+04	-2.750702e+02	5.105911e+01	1.866377e+00
6589000	-1.823892e+04	-2.676238e+02	4.840977e+01	1.931248e+00
6589500	-1.823346e+04	-2.591936e+02	4.554332e+01	2.088827e+00
6590000	-1.821747e+04	-2.702867e+02	4.947293e+01	1.533420e+00
6590500	-1.822180e+04	-2.681598e+02	4.874584e+01	1.492771e+00
6591000	-1.822261e+04	-2.688241e+02	4.897623e+01	1.492771e+00
6591500	-1.823070e+04	-2.576223e+02	4.522839e+01	1.492771e+00
6592000	-1.822801e+04	-2.733860e+02	5.059777e+01	1.462702e+00
6592500	-1.824831e+04	-2.620512e+02	4.666439e+01	1.527188e+00
6593000	-1.823857e+04	-2.823446e+02	5.377748e+01	1.814462e+00
6593500	-1.823119e+04	-2.624109e+02	4.675631e+01	1.610087e+00
6594000	-1.824625e+04	-2.758531e+02	5.144794e+01	1.578637e+00
6594500	-1.825367e+04	-2.791046e+02	5.263200e+01	1.617117e+00
6595000	-1.822692e+04	-2.700852e+02	4.938901e+01	1.571126e+00
6595500	-1.825243e+04	-2.710012e+02	4.979255e+01	1.340121e+00
6596000	-1.823452e+04	-2.739793e+02	5.077541e+01	1.561519e+00
6596500	-1.823930e+04	-2.573795e+02	4.502880e+01	1.871427e+00
6597000	-1.823167e+04	-2.671501e+02	4.843383e+01	1.387599e+00
6597500	-1.822679e+04	-2.590106e+02	4.562609e+01	1.650632e+00
6598000	-1.822600e+04	-2.725057e+02	5.027416e+01	1.487355e+00
6598500	-1.824060e+04	-2.757283e+02	5.142328e+01	1.521480e+00
6599000	-1.823921e+04	-2.791250e+02	5.265003e+01	1.589144e+00
6599500	-1.822915e+04	-2.700562e+02	4.927210e+01	1.876191e+00
6600000	-1.823813e+04	-2.605724e+02	4.620754e+01	1.432053e+00
6600500	-1.823433e+04	-2.496602e+02	4.267563e+01	1.687066e+00
6601000	-1.823214e+04	-2.742443e+02	5.090851e+01	1.457227e+00
6601500	-1.822513e+04	-2.633786e+02	4.708236e+01	1.600096e+00
6602000	-1.822557e+04	-2.827181e+02	5.402512e+01	1.538337e+00
6602500	-1.822365e+04	-2.765114e+02	5.166798e+01	1.634427e+00
6603000	-1.822561e+04	-2.727832e+02	5.035088e+01	1.549797e+00
6603500	-1.823434e+04	-2.746856e+02	5.106888e+01	1.454757e+00
6604000	-1.824714e+04	-2.608533e+02	4.631588e+01	1.383662e+00
6604500	-1.824619e+04	-2.545843e+02	4.423498e+01	1.574456e+00
6605000	-1.824690e+04	-2.646478e+02	4.759010e+01	1.359675e+00
6605500	-1.823300e+04	-2.581154e+02	4.539677e+01	1.463625e+00
6606000	-1.823596e+04	-2.726733e+02	5.035490e+01	1.428656e+00
6606500	-1.825377e+04	-2.677323e+02	4.851814e+01	1.724836e+00
6607000	-1.823072e+04	-2.664405e+02	4.813969e+01	1.535879e+00
6607500	-1.823296e+04	-2.684145e+02	4.886061e+01	1.416232e+00
6608000	-1.823660e+04	-2.750028e+02	5.111489e+01	1.644844e+00
6608500	-1.825420e+04	-2.652065e+02	4.775098e+01	1.443282e+00
6609000	-1.823657e+04	-2.664716e+02	4.816867e+01	1.482174e+00
6609500	-1.825826e+04	-2.720673e+02	5.012440e+01	1.469645e+00
6610000	-1.822719e+04	-2.552301e+02	4.450132e+01	1.377283e+00
6610500	-1.824254e+04	-2.706658e+02	4.957432e+01	1.623875e+00
6611000	-1.822855e+04	-2.599359e+02	4.581848e+01	1.984381e+00
6611500	-1.824012e+04	-2.778018e+02	5.207233e+01	1.824263e+00
6612000	-1.821614e+04	-2.737845e+02	5.080236e+01	1.291879e+00
6612500	-1.821818e+04	-2.685910e+02	4.892505e+01	1.406923e+00
6613000	-1.825563e+04	-2.537982e+02	4.397759e+01	1.607793e+00
6613500	-1.822807e+04	-2.587965e+02	4.557992e+01	1.578864e+00
6614000	-1.823663e+04	-2.636401e+02	4.725547e+01	1.345120e+00
6614500	-1.823162e+04	-2.706583e+02	4.965477e+01	1.387881e+00
6615000	-1.824262e+04	-2.665882e+02	4.822140e+01	1.444725e+00
6615500	-1.823233e+04	-2.683962e+02	4.878538e+01	1.614904e+00
6616000	-1.824292e+04	-2.800286e+02	5.303978e+01	1.450747e+00
6616500	-1.823319e+04	-2.655121e+02	4.785222e+01	1.450747e+00
6617000	-1.824475e+04	-2.646149e+02	4.751806e+01	1.540063e+00
6617500	-1.823548e+04	-2.720902e+02	5.002759e+01	1.765185e+00
6618000	-1.823704e+04	-2.630451e+02	4.696151e+01	1.628183e+00
6618500	-1.822996e+04	-2.700337e+02	4.934207e+01	1.653694e+00
6619000	-1.825393e+04	-2.714894e+02	4.999095e+01	1.267613e+00
6619500	-1.823024e+04	-2.533739e+02	4.385059e+01	1.589551e+00
6620000	-1.822973e+04	-2.661461e+02	4.808702e+01	1.395558e+00
6620500	-1.822548e+04	-2.639899e+02	4.729476e+01	1.577956e+00
6621000	-1.822292e+04	-2.558418e+02	4.465657e+01	1.499841e+00
6621500	-1.822612e+04	-2.730400e+02	5.046050e+01	1.499841e+00
6622000	-1.822608e+04	-2.734992e+02	5.062540e+01	1.498841e+00
6622500	-1.822082e+04	-2.705493e+02	4.957530e+01	1.504684e+00
6623000	-1.823078e+04	-2.553120e+02	4.448691e+01	1.504684e+00
6623500	-1.823769e+04	-2.707667e+02	4.965180e+01	1.504684e+00
6624000	-1.823495e+04	-2.729824e+02	5.043057e+01	1.525980e+00
6624500	-1.824224e+04	-2.703203e+02	4.949242e+01	1.511442e+00
6625000	-1.825966e+04	-2.545055e+02	4.423188e+01	1.505567e+00
6625500	-1.823405e+04	-2.576664e+02	4.519670e+01	1.635370e+00
6626000	-1.823329e+04	-2.664721e+02	4.819824e+01	1.396249e+00
6626500	-1.822939e+04	-2.593585e+02	4.578703e+01	1.503545e+00
6627000	-1.822279e+04	-2.637611e+02	4.724290e+01	1.503545e+00
6627500	-1.823163e+04	-2.589375e+02	4.565010e+01	1.503545e+00
6628000	-1.825553e+04	-2.672920e+02	4.841585e+01	1.581821e+00
6628500	-1.823627e+04	-2.731264e+02	5.052124e+01	1.416525e+00
6629000	-1.823459e+04	-2.623827e+02	4.666861e+01	1.845901e+00
6629500	-1.823469e+04	-2.737053e+02	5.070101e+01	1.494464e+00
6630000	-1.822386e+04	-2.730791e+02	5.049129e+01	1.452957e+00
6630500	-1.822794e+04	-2.687516e+02	4.898603e+01	1.392096e+00
6631000	-1.823010e+04	-2.679289e+02	4.859887e+01	1.687256e+00
6631500	-1.823766e+04	-2.598176e+02	4.592304e+01	1.545672e+00
6632000	-1.823419e+04	-2.520128e+02	4.342741e+01	1.589538e+00
6632500	-1.822045e+04	-2.673172e+02	4.850288e+01	1.354029e+00
6633000	-1.822338e+04	-2.586124e+02	4.559654e+01	1.343433e+00
6633500	-1.823360e+04	-2.623850e+02	4.676172e+01	1.567878e+00
6634000	-1.823098e+04	-2.638186e+02	4.717436e+01	1.765383e+00
6634500	-1.823286e+04	-2.521876e+02	4.342709e+01	1.765383e+00
6635000	-1.823860e+04	-2.542336e+02	4.417038e+01	1.429048e+00
6635500	-1.824105e+04	-2.592328e+02	4.570472e+01	1.630825e+00
6636000	-1.824531e+04	-2.686260e+02	4.893034e+01	1.426792e+00
6636500	-1.823310e+04	-2.631229e+02	4.703479e+01	1.486630e+00
6637000	-1.825968e+04	-2.533543e+02	4.389553e+01	1.426102e+00
6637500	-1.823211e+04	-2.741557e+02	5.081292e+01	1.633793e+00
6638000	-1.824284e+04	-2.633144e+02	4.699275e+01	1.803896e+00
6638500	-1.822570e+04	-2.799961e+02	5.306579e+01	1.348932e+00
6639000	-1.825126e+04	-2.682278e+02	4.879192e+01	1.427649e+00
6639500	-1.823354e+04	-2.732601e+02	5.049103e+01	1.634620e+00
6640000	-1.824775e+04	-2.617176e+02	4.652636e+01	1.610212e+00
6640500	-1.825737e+04	-2.545876e+02	4.412660e+01	1.922249e+00
6641000	-1.825262e+04	-2.786059e+02	5.235229e+01	1.871136e+00
6641500	-1.823291e+04	-2.635556e+02	4.709290e+01	1.745548e+00
6642000	-1.822882e+04	-2.656670e+02	4.781404e+01	1.718051e+00
6642500	-1.823244e+04	-2.681899e+02	4.874088e+01	1.537238e+00
6643000	-1.823652e+04	-2.611197e+02	4.629771e+01	1.705172e+00
6643500	-1.823507e+04	-2.688722e+02	4.896475e+01	1.573943e+00
6644000	-1.822682e+04	-2.681079e+02	4.870191e+01	1.567881e+00
6644500	-1.824529e+04	-2.745950e+02	5.104732e+01	1.423711e+00
6645000	-1.823956e+04	-2.629259e+02	4.696174e+01	1.508228e+00
6645500	-1.821951e+04	-2.676891e+02	4.860412e+01	1.432195e+00
6646000	-1.823216e+04	-2.639828e+02	4.734139e+01	1.432195e+00
6646500	-1.824705e+04	-2.800432e+02	5.306449e+01	1.399539e+00
6647000	-1.823963e+04	-2.757925e+02	5.142155e+01	1.590410e+00
6647500	-1.825042e+04	-2.800490e+02	5.291824e+01	1.795275e+00
6648000	-1.823095e+04	-2.625407e+02	4.685503e+01	1.443160e+00
6648500	-1.821307e+04	-2.675037e+02	4.856272e+01	1.366844e+00
6649000	-1.823693e+04	-2.637392e+02	4.719964e+01	1.610584e+00
6649500	-1.824657e+04	-2.695581e+02	4.912516e+01	1.798990e+00
6650000	-1.823286e+04	-2.638745e+02	4.721374e+01	1.703832e+00
6650500	-1.823493e+04	-2.648318e+02	4.756603e+01	1.614928e+00
6651000	-1.824068e+04	-2.545399e+02	4.416427e+01	1.754757e+00
6651500	-1.823430e+04	-2.667976e+02	4.834122e+01	1.304669e+00
6652000	-1.823603e+04	-2.720298e+02	5.012628e+01	1.426893e+00
6652500	-1.823193e+04	-2.577039e+02	4.525855e+01	1.480645e+00
6653000	-1.823944e+04	-2.603411e+02	4.606663e+01	1.630277e+00
6653500	-1.822911e+04	-2.622481e+02	4.675389e+01	1.454505e+00
6654000	-1.822926e+04	-2.601878e+02	4.599983e+01	1.680954e+00
6654500	-1.823540e+04	-2.638872e+02	4.723971e+01	1.639153e+00
6655000	-1.822980e+04	-2.676091e+02	4.850520e+01	1.639153e+00
6655500	-1.823218e+04	-2.688913e+02	4.894870e+01	1.639153e+00
6656000	-1.824047e+04	-2.639048e+02	4.723461e+01	1.671921e+00
6656500	-1.823626e+04	-2.701913e+02	4.946593e+01	1.457961e+00
6657000	-1.823238e+04	-2.721239e+02	5.004207e+01	1.758014e+00
6657500	-1.823013e+04	-2.770753e+02	5.194744e+01	1.436821e+00
6658000	-1.823052e+04	-2.606333e+02	4.623449e+01	1.410944e+00
6658500	-1.823879e+04	-2.669979e+02	4.839220e+01	1.356496e+00
6659000	-1.824100e+04	-2.615945e+02	4.650731e+01	1.544761e+00
6659500	-1.823439e+04	-2.532850e+02	4.383679e+01	1.544761e+00
6660000	-1.822934e+04	-2.898371e+02	5.682161e+01	1.514075e+00
6660500	-1.824267e+04	-2.769986e+02	5.184553e+01	1.637366e+00
6661000	-1.825402e+04	-2.644184e+02	4.743841e+01	1.579617e+00
6661500	-1.823454e+04	-2.626628e+02	4.688075e+01	1.487977e+00
6662000	-1.825181e+04	-2.623072e+02	4.678637e+01	1.415963e+00
6662500	-1.824679e+04	-2.682457e+02	4.871651e+01	1.663510e+00
6663000	-1.825148e+04	-2.752437e+02	5.132922e+01	1.295236e+00
6663500	-1.824860e+04	-2.643147e+02	4.737335e+01	1.669053e+00
6664000	-1.823674e+04	-2.629092e+02	4.698697e+01	1.416039e+00
6664500	-1.823135e+04	-2.683569e+02	4.880326e+01	1.524060e+00
6665000	-1.823235e+04	-2.664896e+02	4.816475e+01	1.511614e+00
6665500	-1.823489e+04	-2.692419e+02	4.906868e+01	1.644876e+00
6666000	-1.823718e+04	-2.678346e+02	4.866995e+01	1.387093e+00
6666500	-1.825598e+04	-2.593023e+02	4.579110e+01	1.434791e+00
6667000	-1.823471e+04	-2.617757e+02	4.657336e+01	1.526360e+00
6667500	-1.825474e+04	-2.691103e+02	4.903202e+01	1.618514e+00
6668000	-1.823566e+04	-2.629187e+02	4.693127e+01	1.592418e+00
6668500	-1.823826e+04	-2.758072e+02	5.149888e+01	1.393019e+00
6669000	-1.822631e+04	-2.603157e+02	4.603464e+01	1.702527e+00
6669500	-1.823440e+04	-2.654515e+02	4.785361e+01	1.386102e+00
6670000	-1.823401e+04	-2.640151e+02	4.731034e+01	1.556771e+00
6670500	-1.824670e+04	-2.758018e+02	5.131167e+01	1.901672e+00
6671000	-1.823453e+04	-2.692369e+02	4.915633e+01	1.388394e+00
6671500	-1.822988e+04	-2.967714e+02	5.976972e+01	1.274397e+00
6672000	-1.822132e+04	-2.677195e+02	4.859592e+01	1.486427e+00
6672500	-1.824000e+04	-2.730604e+02	5.045804e+01	1.527092e+00
6673000	-1.823579e+04	-2.701352e+02	4.935414e+01	1.720680e+00
6673500	-1.824700e+04	-2.670507e+02	4.822599e+01	1.893870e+00
6674000	-1.823177e+04	-2.660344e+02	4.799622e+01	1.550040e+00
6674500	-1.822699e+04	-2.637194e+02	4.719572e+01	1.602448e+00
6675000	-1.824592e+04	-2.562361e+02	4.473569e+01	1.645439e+00
6675500	-1.823919e+04	-2.816040e+02	5.352879e+01	1.729088e+00
6676000	-1.822766e+04	-2.704533e+02	4.950089e+01	1.620373e+00
6676500	-1.822639e+04	-2.604088e+02	4.611839e+01	1.540049e+00
6677000	-1.823268e+04	-2.639995e+02	4.729741e+01	1.579690e+00
6677500	-1.825127e+04	-2.700469e+02	4.937834e+01	1.563294e+00
6678000	-1.823057e+04	-2.650349e+02	4.773611e+01	1.315626e+00
6678500	-1.822690e+04	-2.706999e+02	4.959870e+01	1.588694e+00
6679000	-1.822379e+04	-2.715720e+02	4.992590e+01	1.533816e+00
6679500	-1.821826e+04	-2.768188e+02	5.186678e+01	1.399661e+00
6680000	-1.824358e+04	-2.725583e+02	5.025331e+01	1.598449e+00
6680500	-1.822278e+04	-2.697719e+02	4.934832e+01	1.374039e+00
6681000	-1.823759e+04	-2.651906e+02	4.777414e+01	1.359180e+00
6681500	-1.822465e+04	-2.671863e+02	4.840224e+01	1.515644e+00
6682000	-1.824811e+04	-2.734505e+02	5.064364e+01	1.399384e+00
6682500	-1.823597e+04	-2.816291e+02	5.356918e+01	1.647566e+00
6683000	-1.823157e+04	-2.569871e+02	4.503072e+01	1.473029e+00
6683500	-1.823373e+04	-2.632242e+02	4.710946e+01	1.364689e+00
6684000	-1.823586e+04	-2.676796e+02	4.862268e+01	1.368974e+00
6684500	-1.823466e+04	-2.715251e+02	4.998259e+01	1.326975e+00
6685000	-1.824353e+04	-2.656278e+02	4.785378e+01	1.561836e+00
6685500	-1.824393e+04	-2.620338e+02	4.669996e+01	1.402531e+00
6686000	-1.822567e+04	-2.575867e+02	4.517685e+01	1.617386e+00
6686500	-1.823773e+04	-2.669858e+02	4.829233e+01	1.635309e+00
6687000	-1.823372e+04	-2.775020e+02	5.209409e+01	1.465472e+00
6687500	-1.824505e+04	-2.746002e+02	5.104983e+01	1.421996e+00
6688000	-1.823969e+04	-2.741450e+02	5.081420e+01	1.619513e+00
6688500	-1.824049e+04	-2.706314e+02	4.959060e+01	1.543216e+00
6689000	-1.823797e+04	-2.600438e+02	4.600054e+01	1.534784e+00
6689500	-1.824758e+04	-2.768453e+02	5.176993e+01	1.690026e+00
6690000	-1.824595e+04	-2.643774e+02	4.745141e+01	1.500056e+00
6690500	-1.824073e+04	-2.662924e+02	4.807057e+01	1.590055e+00
6691000	-1.824163e+04	-2.639494e+02	4.728190e+01	1.575751e+00
6691500	-1.823434e+04	-2.699684e+02	4.931332e+01	1.670534e+00
6692000	-1.823946e+04	-2.574433e+02	4.505749e+01	1.845645e+00
6692500	-1.822637e+04	-2.711814e+02	4.979733e+01	1.506770e+00
6693000	-1.823439e+04	-2.640246e+02	4.726617e+01	1.697785e+00
6693500	-1.824524e+04	-2.566249e+02	4.482730e+01	1.746868e+00
6694000	-1.822757e+04	-2.564840e+02	4.481188e+01	1.654353e+00
6694500	-1.823496e+04	-2.657592e+02	4.791235e+01	1.521114e+00
6695000	-1.823336e+04	-2.684573e+02	4.885186e+01	1.484213e+00
6695500	-1.823466e+04	-2.659113e+02	4.801339e+01	1.376573e+00
6696000	-1.822942e+04	-2.602359e+02	4.607436e+01	1.501440e+00
6696500	-1.822286e+04	-2.636607e+02	4.717438e+01	1.607414e+00
6697000	-1.822062e+04	-2.745435e+02	5.103074e+01	1.418065e+00
6697500	-1.823274e+04	-2.666251e+02	4.824318e+01	1.418065e+00
6698000	-1.823912e+04	-2.640670e+02	4.731489e+01	1.595144e+00
6698500	-1.823723e+04	-2.601943e+02	4.598248e+01	1.740521e+00
6699000	-1.823682e+04	-2.709497e+02	4.972746e+01	1.473071e+00
6699500	-1.822726e+04	-2.660417e+02	4.801938e+01	1.489440e+00
6700000	-1.824605e+04	-2.538821e+02	4.393608e+01	1.824258e+00
6700500	-1.825724e+04	-2.786491e+02	5.245010e+01	1.650738e+00
6701000	-1.822917e+04	-2.655814e+02	4.790282e+01	1.371222e+00
6701500	-1.822020e+04	-2.692460e+02	4.912571e+01	1.485251e+00
6702000	-1.821981e+04	-2.588495e+02	4.563644e+01	1.457640e+00
6702500	-1.822175e+04	-2.686185e+02	4.894923e+01	1.364840e+00
6703000	-1.824154e+04	-2.603658e+02	4.610846e+01	1.527276e+00
6703500	-1.821311e+04	-2.696665e+02	4.923493e+01	1.592836e+00
6704000	-1.823145e+04	-2.693222e+02	4.920810e+01	1.325298e+00
6704500	-1.823116e+04	-2.640066e+02	4.734664e+01	1.440304e+00
6705000	-1.824927e+04	-2.635147e+02	4.713835e+01	1.568872e+00
6705500	-1.822883e+04	-2.594551e+02	4.582879e+01	1.471975e+00
6706000	-1.822045e+04	-2.679230e+02	4.869281e+01	1.409333e+00
6706500	-1.823894e+04	-2.583440e+02	4.549891e+01	1.376321e+00
6707000	-1.823274e+04	-2.756119e+02	5.127103e+01	1.823569e+00
6707500	-1.823355e+04	-2.676575e+02	4.855355e+01	1.547280e+00
6708000	-1.823057e+04	-2.662883e+02	4.808990e+01	1.529376e+00
6708500	-1.823752e+04	-2.703342e+02	4.948384e+01	1.549800e+00
6709000	-1.823766e+04	-2.554011e+02	4.439263e+01	1.891712e+00
6709500	-1.822833e+04	-2.563475e+02	4.484196e+01	1.423517e+00
6710000	-1.822166e+04	-2.615615e+02	4.646282e+01	1.646304e+00
6710500	-1.823862e+04	-2.820632e+02	5.371061e+01	1.708980e+00
6711000	-1.823719e+04	-2.632383e+02	4.695707e+01	1.834686e+00
6711500	-1.823852e+04	-2.683865e+02	4.884396e+01	1.436175e+00
6712000	-1.824629e+04	-2.747753e+02	5.106522e+01	1.554490e+00
6712500	-1.822978e+04	-2.647713e+02	4.761242e+01	1.417237e+00
6713000	-1.823873e+04	-2.745008e+02	5.095655e+01	1.580598e+00
6713500	-1.824718e+04	-2.824870e+02	5.398318e+01	1.417037e+00
6714000	-1.823644e+04	-2.695067e+02	4.921104e+01	1.501413e+00
6714500	-1.823213e+04	-2.704260e+02	4.958359e+01	1.357716e+00
6715000	-1.825361e+04	-2.808854e+02	5.347558e+01	1.151055e+00
6715500	-1.823142e+04	-2.827573e+02	5.403162e+01	1.560585e+00
6716000	-1.824109e+04	-2.731274e+02	5.035553e+01	1.880967e+00
6716500	-1.823303e+04	-2.697190e+02	4.920711e+01	1.724969e+00
6717000	-1.822233e+04	-2.790161e+02	5.270384e+01	1.336007e+00
6717500	-1.823341e+04	-2.602392e+02	4.608021e+01	1.486859e+00
6718000	-1.823410e+04	-2.633569e+02	4.699828e+01	1.829850e+00
6718500	-1.822026e+04	-2.724484e+02	5.026202e+01	1.464125e+00
6719000	-1.824031e+04	-2.793664e+02	5.277630e+01	1.492157e+00
6719500	-1.823362e+04	-2.667396e+02	4.825145e+01	1.508392e+00
6720000	-1.823385e+04	-2.656931e+02	4.786134e+01	1.604993e+00
6720500	-1.822846e+04	-2.727106e+02	5.037010e+01	1.423412e+00
6721000	-1.824994e+04	-2.605983e+02	4.612851e+01	1.698696e+00
6721500	-1.822273e+04	-2.688405e+02	4.892238e+01	1.664189e+00
6722000	-1.823126e+04	-2.622319e+02	4.672872e+01	1.514101e+00
6722500	-1.823604e+04	-2.767041e+02	5.181194e+01	1.434361e+00
6723000	-1.822532e+04	-2.622709e+02	4.674352e+01	1.508497e+00
6723500	-1.822285e+04	-2.703843e+02	4.944097e+01	1.722079e+00
6724000	-1.823350e+04	-2.626296e+02	4.688957e+01	1.428369e+00
6724500	-1.823914e+04	-2.744743e+02	5.095954e+01	1.545858e+00
6725000	-1.822741e+04	-2.681830e+02	4.873409e+01	1.549899e+00
6725500	-1.824519e+04	-2.737618e+02	5.073788e+01	1.448407e+00
6726000	-1.824645e+04	-2.871739e+02	5.571449e+01	1.637674e+00
6726500	-1.823465e+04	-2.635475e+02	4.716309e+01	1.527869e+00
6727000	-1.823623e+04	-2.776063e+02	5.200238e+01	1.818585e+00
6727500	-1.824133e+04	-2.508435e+02	4.306802e+01	1.586426e+00
6728000	-1.822945e+04	-2.728643e+02	5.042171e+01	1.432641e+00
6728500	-1.824006e+04	-2.664652e+02	4.814541e+01	1.543804e+00
6729000	-1.823331e+04	-2.645852e+02	4.743490e+01	1.756884e+00
6729500	-1.823908e+04	-2.754093e+02	5.129498e+01	1.555021e+00
6730000	-1.823758e+04	-2.615057e+02	4.649020e+01	1.507689e+00
6730500	-1.823720e+04	-2.839882e+02	5.444036e+01	1.725617e+00
6731000	-1.824510e+04	-2.556030e+02	4.456391e+01	1.552731e+00
6731500	-1.822908e+04	-2.724006e+02	5.027299e+01	1.385523e+00
6732000	-1.822163e+04	-2.724640e+02	5.025340e+01	1.503893e+00
6732500	-1.824242e+04	-2.611291e+02	4.635052e+01	1.554267e+00
6733000	-1.824263e+04	-2.717849e+02	4.993006e+01	1.734988e+00
6733500	-1.824189e+04	-2.577105e+02	4.531893e+01	1.299911e+00
6734000	-1.823910e+04	-2.541884e+02	4.401702e+01	1.872209e+00
6734500	-1.824242e+04	-2.534149e+02	4.383502e+01	1.680324e+00
6735000	-1.823617e+04	-2.575829e+02	4.519416e+01	1.559732e+00
6735500	-1.823914e+04	-2.666666e+02	4.824708e+01	1.448134e+00
6736000	-1.824197e+04	-2.733463e+02	5.048996e+01	1.723799e+00
6736500	-1.825642e+04	-2.662551e+02	4.810504e+01	1.451875e+00
6737000	-1.824955e+04	-2.783897e+02	5.241759e+01	1.478835e+00
6737500	-1.823759e+04	-2.597394e+02	4.590592e+01	1.519857e+00
6738000	-1.823055e+04	-2.637827e+02	4.728264e+01	1.406839e+00
6738500	-1.824346e+04	-2.688874e+02	4.900426e+01	1.475427e+00
6739000	-1.823729e+04	-2.598301e+02	4.581540e+01	1.888067e+00
6739500	-1.824624e+04	-2.662042e+02	4.812818e+01	1.333226e+00
6740000	-1.823159e+04	-2.706464e+02	4.959675e+01	1.540707e+00
6740500	-1.823543e+04	-2.841572e+02	5.454170e+01	1.631591e+00
6741000	-1.823743e+04	-2.617828e+02	4.649582e+01	1.767763e+00
6741500	-1.823130e+04	-2.727740e+02	5.035236e+01	1.536465e+00
6742000	-1.823504e+04	-2.707839e+02	4.967505e+01	1.455833e+00
6742500	-1.823234e+04	-2.689967e+02	4.903315e+01	1.501714e+00
6743000	-1.823208e+04	-2.744902e+02	5.098125e+01	1.501714e+00
6743500	-1.822917e+04	-2.694850e+02	4.911595e+01	1.752211e+00
6744000	-1.823132e+04	-2.663828e+02	4.808662e+01	1.633493e+00
6744500	-1.822299e+04	-2.649738e+02	4.763027e+01	1.566898e+00
6745000	-1.824021e+04	-2.741691e+02	5.082512e+01	1.613337e+00
6745500	-1.822947e+04	-2.672769e+02	4.847985e+01	1.380635e+00
6746000	-1.823555e+04	-2.650456e+02	4.758485e+01	1.772987e+00
6746500	-1.822992e+04	-2.727629e+02	5.036677e+01	1.484956e+00
6747000	-1.823152e+04	-2.716448e+02	4.997508e+01	1.467795e+00
6747500	-1.823364e+04	-2.703827e+02	4.943407e+01	1.740165e+00
6748000	-1.824188e+04	-2.638663e+02	4.721161e+01	1.702004e+00
6748500	-1.823514e+04	-2.739071e+02	5.069624e+01	1.709493e+00
6749000	-1.823721e+04	-2.672738e+02	4.846421e+01	1.422985e+00
6749500	-1.823965e+04	-2.651051e+02	4.768597e+01	1.533712e+00
6750000	-1.822613e+04	-2.619264e+02	4.659561e+01	1.609826e+00
6750500	-1.823177e+04	-2.678791e+02	4.867394e+01	1.420044e+00
6751000	-1.822569e+04	-2.732730e+02	5.052063e+01	1.564900e+00
6751500	-1.823027e+04	-2.610173e+02	4.632824e+01	1.510070e+00
6752000	-1.825647e+04	-2.642822e+02	4.738464e+01	1.603035e+00
6752500	-1.824157e+04	-2.617153e+02	4.656148e+01	1.501859e+00
6753000	-1.824402e+04	-2.598882e+02	4.593271e+01	1.586658e+00
6753500	-1.822720e+04	-2.786136e+02	5.251764e+01	1.433478e+00
6754000	-1.825056e+04	-2.690344e+02	4.900714e+01	1.614169e+00
6754500	-1.824988e+04	-2.790039e+02	5.262923e+01	1.523849e+00
6755000	-1.822038e+04	-2.723833e+02	5.021330e+01	1.535782e+00
6755500	-1.824221e+04	-2.771858e+02	5.192550e+01	1.606954e+00
6756000	-1.824444e+04	-2.611113e+02	4.635706e+01	1.516608e+00
6756500	-1.823306e+04	-2.721738e+02	5.010555e+01	1.629209e+00
6757000	-1.824119e+04	-2.702326e+02	4.944051e+01	1.571634e+00
6757500	-1.824739e+04	-2.833540e+02	5.433890e+01	1.355237e+00
6758000	-1.823558e+04	-2.598916e+02	4.591332e+01	1.649434e+00
6758500	-1.823532e+04	-2.612489e+02	4.640065e+01	1.522079e+00
6759000	-1.822830e+04	-2.649515e+02	4.762779e+01	1.551986e+00
6759500	-1.822408e+04	-2.751052e+02	5.113253e+01	1.698566e+00
6760000	-1.823359e+04	-2.524795e+02	4.362827e+01	1.408600e+00
6760500	-1.824088e+04	-2.581100e+02	4.534784e+01	1.609753e+00
6761000	-1.824130e+04	-2.617771e+02	4.656650e+01	1.548455e+00
6761500	-1.822309e+04	-2.823027e+02	5.385226e+01	1.576111e+00
6762000	-1.823629e+04	-2.726830e+02	5.035626e+01	1.434573e+00
6762500	-1.823236e+04	-2.802213e+02	5.313524e+01	1.389328e+00
6763000	-1.823575e+04	-2.714049e+02	4.991326e+01	1.402481e+00
6763500	-1.822438e+04	-2.609048e+02	4.628665e+01	1.523910e+00
6764000	-1.823265e+04	-2.677052e+02	4.851543e+01	1.705600e+00
6764500	-1.823686e+04	-2.578550e+02	4.524208e+01	1.682939e+00
6765000	-1.823190e+04	-2.596852e+02	4.588419e+01	1.532215e+00
6765500	-1.823187e+04	-2.674207e+02	4.847718e+01	1.532215e+00
6766000	-1.824216e+04	-2.656637e+02	4.789565e+01	1.474621e+00
6766500	-1.823474e+04	-2.694299e+02	4.916103e+01	1.567873e+00
6767000	-1.823927e+04	-2.637415e+02	4.717648e+01	1.681949e+00
6767500	-1.822794e+04	-2.611602e+02	4.632038e+01	1.676828e+00
6768000	-1.823193e+04	-2.789740e+02	5.264193e+01	1.459921e+00
6768500	-1.823137e+04	-2.742300e+02	5.092490e+01	1.397450e+00
6769000	-1.824497e+04	-2.628764e+02	4.694796e+01	1.500098e+00
6769500	-1.824796e+04	-2.749459e+02	5.120258e+01	1.346084e+00
6770000	-1.823778e+04	-2.748026e+02	5.115061e+01	1.346084e+00
6770500	-1.824303e+04	-2.538554e+02	4.397494e+01	1.673425e+00
6771000	-1.824158e+04	-2.725353e+02	5.011301e+01	1.969686e+00
6771500	-1.822349e+04	-2.863596e+02	5.545326e+01	1.488667e+00
6772000	-1.821767e+04	-2.662993e+02	4.816430e+01	1.322666e+00
6772500	-1.822229e+04	-2.680008e+02	4.872666e+01	1.389238e+00
6773000	-1.823347e+04	-2.678602e+02	4.860908e+01	1.588910e+00
6773500	-1.823808e+04	-2.646693e+02	4.751034e+01	1.617260e+00
6774000	-1.823678e+04	-2.693669e+02	4.917197e+01	1.473514e+00
6774500	-1.824148e+04	-2.672892e+02	4.843505e+01	1.523110e+00
6775000	-1.823948e+04	-2.652277e+02	4.773595e+01	1.508863e+00
6775500	-1.823366e+04	-2.579741e+02	4.541816e+01	1.256100e+00
6776000	-1.822619e+04	-2.693784e+02	4.913146e+01	1.601138e+00
6776500	-1.824854e+04	-2.599026e+02	4.596536e+01	1.501141e+00
6777000	-1.824135e+04	-2.583228e+02	4.545167e+01	1.501141e+00
6777500	-1.824026e+04	-2.611834e+02	4.642489e+01	1.383166e+00
6778000	-1.823539e+04	-2.762767e+02	5.161627e+01	1.541140e+00
6778500	-1.823824e+04	-2.722342e+02	5.004345e+01	1.864452e+00
6779000	-1.824963e+04	-2.643217e+02	4.740626e+01	1.578360e+00
6779500	-1.823708e+04	-2.675008e+02	4.854120e+01	1.426402e+00
6780000	-1.824424e+04	-2.764884e+02	5.171828e+01	1.474090e+00
6780500	-1.824840e+04	-2.652385e+02	4.766124e+01	1.740143e+00
6781000	-1.823733e+04	-2.667902e+02	4.824322e+01	1.582983e+00
6781500	-1.825225e+04	-2.849782e+02	5.480763e+01	1.764448e+00
6782000	-1.824200e+04	-2.817940e+02	5.372964e+01	1.389662e+00
6782500	-1.822733e+04	-2.773939e+02	5.205479e+01	1.463878e+00
6783000	-1.825216e+04	-2.766381e+02	5.168421e+01	1.716823e+00
6783500	-1.824043e+04	-2.884200e+02	5.631608e+01	1.362937e+00
6784000	-1.823521e+04	-2.736963e+02	5.076338e+01	1.311988e+00
6784500	-1.823771e+04	-2.669846e+02	4.829981e+01	1.612369e+00
6785000	-1.823620e+04	-2.692626e+02	4.911483e+01	1.533135e+00
6785500	-1.822958e+04	-2.595783e+02	4.573113e+01	1.895093e+00
6786000	-1.822671e+04	-2.661610e+02	4.800611e+01	1.647573e+00
6786500	-1.823798e+04	-2.718155e+02	5.008655e+01	1.324410e+00
6787000	-1.824869e+04	-2.716950e+02	5.000205e+01	1.441961e+00
6787500	-1.823832e+04	-2.675020e+02	4.854735e+01	1.409729e+00
6788000	-1.823692e+04	-2.753020e+02	5.124510e+01	1.585022e+00
6788500	-1.824167e+04	-2.589103e+02	4.561502e+01	1.584441e+00
6789000	-1.822154e+04	-2.712045e+02	4.984287e+01	1.400965e+00
6789500	-1.824480e+04	-2.675261e+02	4.853025e+01	1.483474e+00
6790000	-1.825209e+04	-2.673169e+02	4.842633e+01	1.576170e+00
6790500	-1.825711e+04	-2.706556e+02	4.950346e+01	1.815299e+00
6791000	-1.823436e+04	-2.581312e+02	4.542935e+01	1.378625e+00
6791500	-1.823230e+04	-2.829238e+02	5.412343e+01	1.486980e+00
6792000	-1.823929e+04	-2.746857e+02	5.108469e+01	1.411151e+00
6792500	-1.824691e+04	-2.641022e+02	4.739131e+01	1.403265e+00
6793000	-1.824735e+04	-2.740913e+02	5.078724e+01	1.640703e+00
6793500	-1.824496e+04	-2.614695e+02	4.649101e+01	1.468998e+00
6794000	-1.825367e+04	-2.732486e+02	5.057352e+01	1.392860e+00
6794500	-1.824605e+04	-2.626914e+02	4.687945e+01	1.520544e+00
6795000	-1.824502e+04	-2.665283e+02	4.825704e+01	1.280817e+00
6795500	-1.823769e+04	-2.712391e+02	4.980150e+01	1.552673e+00
6796000	-1.822490e+04	-2.747931e+02	5.107202e+01	1.553564e+00
6796500	-1.823038e+04	-2.685759e+02	4.889634e+01	1.474526e+00
6797000	-1.823773e+04	-2.703547e+02	4.951126e+01	1.492214e+00
6797500	-1.822922e+04	-2.725114e+02	5.027255e+01	1.497547e+00
6798000	-1.823937e+04	-2.639030e+02	4.731271e+01	1.437691e+00
6798500	-1.824059e+04	-2.649138e+02	4.762898e+01	1.510787e+00
6799000	-1.824191e+04	-2.717267e+02	4.997112e+01	1.560880e+00
6799500	-1.822823e+04	-2.670767e+02	4.835755e+01	1.536131e+00
6800000	-1.822966e+04	-2.588445e+02	4.564634e+01	1.422124e+00
6800500	-1.822169e+04	-2.630683e+02	4.694530e+01	1.699972e+00
6801000	-1.823901e+04	-2.698802e+02	4.932507e+01	1.548756e+00
6801500	-1.823360e+04	-2.631973e+02	4.705681e+01	1.495112e+00
6802000	-1.822916e+04	-2.657103e+02	4.789843e+01	1.513029e+00
6802500	-1.824223e+04	-2.713561e+02	4.976964e+01	1.759911e+00
6803000	-1.823592e+04	-2.687939e+02	4.900813e+01	1.370850e+00
6803500	-1.824940e+04	-2.561530e+02	4.471684e+01	1.621512e+00
6804000	-1.823474e+04	-2.763819e+02	5.162803e+01	1.614177e+00
6804500	-1.823416e+04	-2.623566e+02	4.682410e+01	1.351946e+00
6805000	-1.823522e+04	-2.728623e+02	5.035912e+01	1.605767e+00
6805500	-1.825105e+04	-2.802101e+02	5.304979e+01	1.605601e+00
6806000	-1.823205e+04	-2.611149e+02	4.636965e+01	1.482081e+00
6806500	-1.824181e+04	-2.694598e+02	4.918662e+01	1.524452e+00
6807000	-1.824743e+04	-2.565412e+02	4.484306e+01	1.613783e+00
6807500	-1.824480e+04	-2.678859e+02	4.866912e+01	1.440733e+00
6808000	-1.823573e+04	-2.781507e+02	5.223669e+01	1.728110e+00
6808500	-1.822895e+04	-2.711073e+02	4.973983e+01	1.595596e+00
6809000	-1.823817e+04	-2.718727e+02	5.001860e+01	1.572978e+00
6809500	-1.824663e+04	-2.776135e+02	5.209198e+01	1.582641e+00
6810000	-1.823587e+04	-2.583504e+02	4.552092e+01	1.314779e+00
6810500	-1.822725e+04	-2.744072e+02	5.093157e+01	1.556228e+00
6811000	-1.821843e+04	-2.578465e+02	4.528014e+01	1.556228e+00
6811500	-1.823845e+04	-2.574001e+02	4.512200e+01	1.601456e+00
6812000	-1.822867e+04	-2.695714e+02	4.919187e+01	1.621033e+00
6812500	-1.822524e+04	-2.644541e+02	4.752659e+01	1.353971e+00
6813000	-1.824172e+04	-2.760605e+02	5.149664e+01	1.652496e+00
6813500	-1.823861e+04	-2.703910e+02	4.948556e+01	1.601691e+00
6814000	-1.824300e+04	-2.639206e+02	4.724898e+01	1.644895e+00
6814500	-1.824823e+04	-2.730106e+02	5.045847e+01	1.476087e+00
6815000	-1.822449e+04	-2.775983e+02	5.204186e+01	1.703366e+00
6815500	-1.823294e+04	-2.695995e+02	4.919722e+01	1.633851e+00
6816000	-1.822500e+04	-2.642933e+02	4.746556e+01	1.374004e+00
6816500	-1.822428e+04	-2.699104e+02	4.940151e+01	1.360675e+00
6817000	-1.823304e+04	-2.711478e+02	4.975125e+01	1.603710e+00
6817500	-1.823300e+04	-2.735693e+02	5.064712e+01	1.508456e+00
6818000	-1.821198e+04	-2.674712e+02	4.853943e+01	1.401904e+00
6818500	-1.822041e+04	-2.763409e+02	5.160335e+01	1.640651e+00
6819000	-1.822607e+04	-2.707566e+02	4.965526e+01	1.484742e+00
6819500	-1.822771e+04	-2.604231e+02	4.618089e+01	1.363856e+00
6820000	-1.822551e+04	-2.749492e+02	5.114595e+01	1.505562e+00
6820500	-1.822558e+04	-2.619170e+02	4.661503e+01	1.541825e+00
6821000	-1.822508e+04	-2.682521e+02	4.882484e+01	1.356918e+00
6821500	-1.823816e+04	-2.514705e+02	4.324090e+01	1.651268e+00
6822000	-1.825128e+04	-2.630507e+02	4.697337e+01	1.598190e+00
6822500	-1.823750e+04	-2.750592e+02	5.117331e+01	1.540055e+00
6823000	-1.822651e+04	-2.620810e+02	4.662852e+01	1.665155e+00
6823500	-1.823121e+04	-2.656940e+02	4.781386e+01	1.745530e+00
6824000	-1.821691e+04	-2.670215e+02	4.841405e+01	1.316524e+00
6824500	-1.824605e+04	-2.712517e+02	4.977989e+01	1.626475e+00
6825000	-1.823556e+04	-2.601292e+02	4.605794e+01	1.444837e+00
6825500	-1.823953e+04	-2.630451e+02	4.697797e+01	1.578854e+00
6826000	-1.823880e+04	-2.678216e+02	4.864046e+01	1.459416e+00
6826500	-1.823559e+04	-2.670078e+02	4.831167e+01	1.600956e+00
6827000	-1.826134e+04	-2.727336e+02	5.044328e+01	1.241601e+00
6827500	-1.824201e+04	-2.730328e+02	5.050822e+01	1.359384e+00
6828000	-1.821590e+04	-2.714553e+02	4.987410e+01	1.563525e+00
6828500	-1.823280e+04	-2.642924e+02	4.738099e+01	1.624106e+00
6829000	-1.822212e+04	-2.638364e+02	4.727692e+01	1.477541e+00
6829500	-1.823619e+04	-2.617420e+02	4.657837e+01	1.477541e+00
6830000	-1.824662e+04	-2.679636e+02	4.870208e+01	1.423091e+00
6830500	-1.821762e+04	-2.748274e+02	5.114498e+01	1.386422e+00
6831000	-1.822873e+04	-2.653116e+02	4.781311e+01	1.365397e+00
6831500	-1.823852e+04	-2.674741e+02	4.848464e+01	1.563880e+00
6832000	-1.823595e+04	-2.594727e+02	4.574050e+01	1.760710e+00
6832500	-1.823114e+04	-2.617441e+02	4.649837e+01	1.721370e+00
6833000	-1.823810e+04	-2.624375e+02	4.679259e+01	1.527527e+00
6833500	-1.823740e+04	-2.706148e+02	4.960506e+01	1.485566e+00
6834000	-1.824641e+04	-2.704701e+02	4.949189e+01	1.662820e+00
6834500	-1.824221e+04	-2.619595e+02	4.658903e+01	1.662820e+00
6835000	-1.823012e+04	-2.676485e+02	4.854706e+01	1.557050e+00
6835500	-1.823333e+04	-2.720055e+02	5.007140e+01	1.557050e+00
6836000	-1.824290e+04	-2.582716e+02	4.544556e+01	1.468851e+00
6836500	-1.823917e+04	-2.634880e+02	4.710642e+01	1.637532e+00
6837000	-1.824942e+04	-2.621716e+02	4.670398e+01	1.528250e+00
6837500	-1.822478e+04	-2.693499e+02	4.905813e+01	1.783156e+00
6838000	-1.822326e+04	-2.696071e+02	4.919381e+01	1.651189e+00
6838500	-1.822580e+04	-2.551703e+02	4.444914e+01	1.482301e+00
6839000	-1.822766e+04	-2.672694e+02	4.844065e+01	1.487087e+00
6839500	-1.822771e+04	-2.682304e+02	4.876647e+01	1.503802e+00
6840000	-1.823040e+04	-2.804297e+02	5.315755e+01	1.538417e+00
6840500	-1.824215e+04	-2.664380e+02	4.814364e+01	1.521828e+00
6841000	-1.823603e+04	-2.631526e+02	4.705073e+01	1.468576e+00
6841500	-1.823159e+04	-2.753947e+02	5.126467e+01	1.623811e+00
6842000	-1.824925e+04	-2.727527e+02	5.046286e+01	1.205944e+00
6842500	-1.825055e+04	-2.692434e+02	4.908877e+01	1.588624e+00
6843000	-1.825255e+04	-2.661813e+02	4.808350e+01	1.441057e+00
6843500	-1.824961e+04	-2.752870e+02	5.126265e+01	1.521749e+00
6844000	-1.822529e+04	-2.772454e+02	5.202832e+01	1.387243e+00
6844500	-1.823442e+04	-2.698877e+02	4.934444e+01	1.500917e+00
6845000	-1.823874e+04	-2.635227e+02	4.718384e+01	1.441209e+00
6845500	-1.824429e+04	-2.571520e+02	4.504268e+01	1.600608e+00
6846000	-1.823257e+04	-2.672671e+02	4.835854e+01	1.723714e+00
6846500	-1.823525e+04	-2.688103e+02	4.894621e+01	1.565374e+00
6847000	-1.824534e+04	-2.603867e+02	4.605617e+01	1.707713e+00
6847500	-1.823732e+04	-2.703597e+02	4.951953e+01	1.473638e+00
6848000	-1.824742e+04	-2.702700e+02	4.947414e+01	1.513219e+00
6848500	-1.823437e+04	-2.633671e+02	4.709001e+01	1.565696e+00
6849000	-1.824393e+04	-2.616726e+02	4.657486e+01	1.418695e+00
6849500	-1.823295e+04	-2.664164e+02	4.819961e+01	1.336605e+00
6850000	-1.825756e+04	-2.558325e+02	4.467730e+01	1.425340e+00
6850500	-1.823154e+04	-2.729448e+02	5.044127e+01	1.458409e+00
6851000	-1.823177e+04	-2.626688e+02	4.689049e+01	1.464825e+00
6851500	-1.823185e+04	-2.709656e+02	4.968875e+01	1.598684e+00
6852000	-1.823461e+04	-2.507161e+02	4.299246e+01	1.705345e+00
6852500	-1.823323e+04	-2.651000e+02	4.773552e+01	1.382416e+00
6853000	-1.823153e+04	-2.596192e+02	4.587395e+01	1.497610e+00
6853500	-1.823253e+04	-2.663802e+02	4.808048e+01	1.648892e+00
6854000	-1.823214e+04	-2.693666e+02	4.918890e+01	1.424738e+00
6854500	-1.824523e+04	-2.690920e+02	4.892635e+01	1.904253e+00
6855000	-1.823723e+04	-2.646476e+02	4.746564e+01	1.728057e+00
6855500	-1.823890e+04	-2.672937e+02	4.846919e+01	1.428445e+00
6856000	-1.822571e+04	-2.623374e+02	4.674751e+01	1.563061e+00
6856500	-1.824928e+04	-2.526286e+02	4.370397e+01	1.314329e+00
6857000	-1.823579e+04	-2.567739e+02	4.495641e+01	1.491857e+00
6857500	-1.823552e+04	-2.689711e+02	4.906029e+01	1.398157e+00
6858000	-1.823127e+04	-2.665085e+02	4.824501e+01	1.296091e+00
6858500	-1.823568e+04	-2.726531e+02	5.036454e+01	1.381443e+00
6859000	-1.822720e+04	-2.717380e+02	5.003227e+01	1.399795e+00
6859500	-1.822867e+04	-2.693065e+02	4.909761e+01	1.626391e+00
6860000	-1.823164e+04	-2.702041e+02	4.943079e+01	1.570868e+00
6860500	-1.822908e+04	-2.652537e+02	4.778195e+01	1.399245e+00
6861000	-1.824060e+04	-2.811403e+02	5.341460e+01	1.567244e+00
6861500	-1.823676e+04	-2.655522e+02	4.786770e+01	1.445302e+00
6862000	-1.823932e+04	-2.701362e+02	4.934755e+01	1.740552e+00
6862500	-1.823536e+04	-2.598403e+02	4.589161e+01	1.664615e+00
6863000	-1.824580e+04	-2.576541e+02	4.527415e+01	1.382471e+00
6863500	-1.822931e+04	-2.725344e+02	5.034457e+01	1.318657e+00
6864000	-1.824462e+04	-2.680258e+02	4.866248e+01	1.599896e+00
6864500	-1.822947e+04	-2.649515e+02	4.766146e+01	1.452507e+00
6865000	-1.823606e+04	-2.730919e+02	5.045471e+01	1.567929e+00
6865500	-1.823815e+04	-2.755610e+02	5.130270e+01	1.685501e+00
6866000	-1.823260e+04	-2.723186e+02	5.008682e+01	1.826752e+00
6866500	-1.822962e+04	-2.601136e+02	4.602691e+01	1.523965e+00
6867000	-1.824381e+04	-2.587038e+02	4.562349e+01	1.351787e+00
6867500	-1.824362e+04	-2.708931e+02	4.972198e+01	1.431976e+00
6868000	-1.822868e+04	-2.723157e+02	5.021012e+01	1.477084e+00
6868500	-1.823433e+04	-2.704544e+02	4.952515e+01	1.552383e+00
6869000	-1.823798e+04	-2.776602e+02	5.212189e+01	1.548312e+00
6869500	-1.822845e+04	-2.652199e+02	4.775892e+01	1.433312e+00
6870000	-1.823055e+04	-2.663111e+02	4.813052e+01	1.433312e+00
6870500	-1.822228e+04	-2.719873e+02	5.010889e+01	1.433312e+00
6871000	-1.823611e+04	-2.552100e+02	4.444120e+01	1.547078e+00
6871500	-1.823520e+04	-2.651823e+02	4.763102e+01	1.773233e+00
6872000	-1.823582e+04	-2.638522e+02	4.722198e+01	1.657021e+00
6872500	-1.823522e+04	-2.735929e+02	5.064082e+01	1.549608e+00
6873000	-1.824263e+04	-2.695475e+02	4.917592e+01	1.642826e+00
6873500	-1.823140e+04	-2.747390e+02	5.111256e+01	1.387506e+00
6874000	-1.824201e+04	-2.759383e+02	5.161501e+01	1.206185e+00
6874500	-1.822150e+04	-2.699673e+02	4.939310e+01	1.441574e+00
6875000	-1.822880e+04	-2.534973e+02	4.384059e+01	1.744925e+00
6875500	-1.822439e+04	-2.639368e+02	4.722084e+01	1.744925e+00
6876000	-1.821714e+04	-2.703642e+02	4.953943e+01	1.421582e+00
6876500	-1.823924e+04	-2.750541e+02	5.119552e+01	1.473776e+00
6877000	-1.822920e+04	-2.763395e+02	5.171748e+01	1.327370e+00
6877500	-1.822157e+04	-2.717891e+02	4.995529e+01	1.667928e+00
6878000	-1.824119e+04	-2.748194e+02	5.108146e+01	1.553814e+00
6878500	-1.824102e+04	-2.573558e+02	4.505516e+01	1.765412e+00
6879000	-1.823499e+04	-2.696402e+02	4.928231e+01	1.430965e+00
6879500	-1.823719e+04	-2.680118e+02	4.866996e+01	1.564287e+00
6880000	-1.822774e+04	-2.740002e+02	5.076393e+01	1.614333e+00
6880500	-1.824301e+04	-2.572767e+02	4.511430e+01	1.502022e+00
6881000	-1.823230e+04	-2.748253e+02	5.117533e+01	1.300562e+00
6881500	-1.824183e+04	-2.669282e+02	4.832383e+01	1.485879e+00
6882000	-1.823938e+04	-2.838483e+02	5.447211e+01	1.503306e+00
6882500	-1.823158e+04	-2.662990e+02	4.806979e+01	1.598922e+00
6883000	-1.824347e+04	-2.509123e+02	4.307085e+01	1.645995e+00
6883500	-1.823042e+04	-2.732364e+02	5.049298e+01	1.605494e+00
6884000	-1.823158e+04	-2.734698e+02	5.063537e+01	1.441704e+00
6884500	-1.823149e+04	-2.766293e+02	5.168264e+01	1.712269e+00
6885000	-1.825627e+04	-2.534990e+02	4.392600e+01	1.473353e+00
6885500	-1.823110e+04	-2.599679e+02	4.591921e+01	1.707668e+00
6886000	-1.822879e+04	-2.630916e+02	4.696246e+01	1.671827e+00
6886500	-1.824091e+04	-2.631643e+02	4.703217e+01	1.535779e+00
6887000	-1.824814e+04	-2.979115e+02	6.017396e+01	1.457382e+00
6887500	-1.825985e+04	-2.628381e+02	4.694711e+01	1.464310e+00
6888000	-1.822099e+04	-2.681882e+02	4.881800e+01	1.312841e+00
6888500	-1.823440e+04	-2.721844e+02	5.017371e+01	1.448064e+00
6889000	-1.823996e+04	-2.679826e+02	4.864584e+01	1.604882e+00
6889500	-1.822401e+04	-2.755415e+02	5.130997e+01	1.645964e+00
6890000	-1.824409e+04	-2.595663e+02	4.579300e+01	1.693045e+00
6890500	-1.823887e+04	-2.687653e+02	4.889106e+01	1.679227e+00
6891000	-1.824577e+04	-2.684018e+02	4.879353e+01	1.597004e+00
6891500	-1.824738e+04	-2.851581e+02	5.502164e+01	1.393007e+00
6892000	-1.823305e+04	-2.733818e+02	5.054522e+01	1.605068e+00
6892500	-1.823985e+04	-2.770032e+02	5.184806e+01	1.635087e+00
6893000	-1.823614e+04	-2.606881e+02	4.621746e+01	1.517613e+00
6893500	-1.822840e+04	-2.621817e+02	4.673710e+01	1.438672e+00
6894000	-1.824494e+04	-2.647801e+02	4.758725e+01	1.500422e+00
6894500	-1.824299e+04	-2.750997e+02	5.111456e+01	1.742687e+00
6895000	-1.823354e+04	-2.619953e+02	4.658578e+01	1.708386e+00
6895500	-1.824349e+04	-2.653494e+02	4.780645e+01	1.422801e+00
6896000	-1.824508e+04	-2.706250e+02	4.957160e+01	1.590873e+00
6896500	-1.822353e+04	-2.786883e+02	5.259601e+01	1.297491e+00
6897000	-1.823281e+04	-2.745611e+02	5.102932e+01	1.439579e+00
6897500	-1.823184e+04	-2.800662e+02	5.299228e+01	1.614996e+00
6898000	-1.824239e+04	-2.637245e+02	4.722660e+01	1.515485e+00
6898500	-1.823058e+04	-2.707005e+02	4.968952e+01	1.331472e+00
6899000	-1.824206e+04	-2.634820e+02	4.707510e+01	1.725107e+00
6899500	-1.822442e+04	-2.704025e+02	4.957592e+01	1.356019e+00
6900000	-1.822711e+04	-2.608852e+02	4.631051e+01	1.431864e+00
6900500	-1.824164e+04	-2.687899e+02	4.884019e+01	1.850508e+00
6901000	-1.824190e+04	-2.620076e+02	4.668700e+01	1.415470e+00
6901500	-1.825171e+04	-2.782635e+02	5.238072e+01	1.452019e+00
6902000	-1.825454e+04	-2.686591e+02	4.878010e+01	1.893100e+00
6902500	-1.824614e+04	-2.688727e+02	4.900401e+01	1.461497e+00
6903000	-1.824519e+04	-2.689306e+02	4.890032e+01	1.817795e+00
6903500	-1.824046e+04	-2.657148e+02	4.792820e+01	1.430110e+00
6904000	-1.823989e+04	-2.656349e+02	4.791568e+01	1.386969e+00
6904500	-1.823327e+04	-2.714443e+02	4.992932e+01	1.396516e+00
6905000	-1.824265e+04	-2.672084e+02	4.849967e+01	1.254566e+00
6905500	-1.824601e+04	-2.602846e+02	4.606273e+01	1.585595e+00
6906000	-1.822975e+04	-2.835751e+02	5.443253e+01	1.332875e+00
6906500	-1.822377e+04	-2.752791e+02	5.129677e+01	1.419953e+00
6907000	-1.824561e+04	-2.621580e+02	4.670427e+01	1.513801e+00
6907500	-1.823794e+04	-2.663014e+02	4.804902e+01	1.662233e+00
6908000	-1.823399e+04	-2.670738e+02	4.840184e+01	1.404382e+00
6908500	-1.823224e+04	-2.667794e+02	4.826326e+01	1.513797e+00
6909000	-1.822694e+04	-2.729553e+02	5.042536e+01	1.513372e+00
6909500	-1.823291e+04	-2.770519e+02	5.193335e+01	1.451753e+00
6910000	-1.822925e+04	-2.712957e+02	4.981655e+01	1.566670e+00
6910500	-1.824543e+04	-2.714844e+02	4.987296e+01	1.595811e+00
6911000	-1.825231e+04	-2.630493e+02	4.701897e+01	1.460261e+00
6911500	-1.823595e+04	-2.631632e+02	4.702645e+01	1.551822e+00
6912000	-1.824144e+04	-2.607484e+02	4.622601e+01	1.551822e+00
6912500	-1.822715e+04	-2.799380e+02	5.302832e+01	1.390652e+00
6913000	-1.823717e+04	-2.774838e+02	5.211498e+01	1.390652e+00
6913500	-1.824193e+04	-2.784179e+02	5.247850e+01	1.343026e+00
6914000	-1.824986e+04	-2.713840e+02	4.974793e+01	1.849353e+00
6914500	-1.824308e+04	-2.768213e+02	5.173199e+01	1.769579e+00
6915000	-1.822549e+04	-2.679751e+02	4.869396e+01	1.458122e+00
6915500	-1.824888e+04	-2.631885e+02	4.710025e+01	1.356518e+00
6916000	-1.823474e+04	-2.614661e+02	4.646622e+01	1.540663e+00
6916500	-1.823198e+04	-2.765757e+02	5.169227e+01	1.632437e+00
6917000	-1.822821e+04	-2.602355e+02	4.604489e+01	1.591039e+00
6917500	-1.823234e+04	-2.824050e+02	5.389902e+01	1.555660e+00
6918000	-1.821202e+04	-2.755069e+02	5.133024e+01	1.555660e+00
6918500	-1.822307e+04	-2.669001e+02	4.833563e+01	1.423387e+00
6919000	-1.823309e+04	-2.573602e+02	4.510220e+01	1.623251e+00
6919500	-1.823080e+04	-2.541562e+02	4.401950e+01	1.832063e+00
6920000	-1.823659e+04	-2.770835e+02	5.198003e+01	1.356419e+00
6920500	-1.822646e+04	-2.691190e+02	4.909914e+01	1.434520e+00
6921000	-1.823654e+04	-2.645489e+02	4.744062e+01	1.703536e+00
6921500	-1.823419e+04	-2.690501e+02	4.905740e+01	1.485388e+00
6922000	-1.825145e+04	-2.570045e+02	4.501980e+01	1.524466e+00
6922500	-1.823695e+04	-2.697717e+02	4.926348e+01	1.616357e+00
6923000	-1.824258e+04	-2.646089e+02	4.757319e+01	1.370777e+00
6923500	-1.823855e+04	-2.627694e+02	4.694461e+01	1.403101e+00
6924000	-1.824637e+04	-2.765760e+02	5.174741e+01	1.482162e+00
6924500	-1.823516e+04	-2.738799e+02	5.068759e+01	1.706342e+00
6925000	-1.823348e+04	-2.690725e+02	4.892979e+01	1.874851e+00
6925500	-1.824401e+04	-2.666094e+02	4.817267e+01	1.608351e+00
6926000	-1.823974e+04	-2.663976e+02	4.815044e+01	1.461511e+00
6926500	-1.824186e+04	-2.740258e+02	5.083254e+01	1.449469e+00
6927000	-1.821723e+04	-2.682019e+02	4.880265e+01	1.370828e+00
6927500	-1.822245e+04	-2.565236e+02	4.487432e+01	1.498278e+00
6928000	-1.824247e+04	-2.708441e+02	4.970624e+01	1.427617e+00
6928500	-1.824297e+04	-2.605103e+02	4.617733e+01	1.461917e+00
6929000	-1.823402e+04	-2.510033e+02	4.315335e+01	1.468516e+00
6929500	-1.823401e+04	-2.654996e+02	4.781136e+01	1.558508e+00
6930000	-1.823306e+04	-2.827121e+02	5.391859e+01	1.811441e+00
6930500	-1.824343e+04	-2.593054e+02	4.575149e+01	1.559638e+00
6931000	-1.825628e+04	-2.597145e+02	4.590282e+01	1.504515e+00
6931500	-1.823308e+04	-2.661832e+02	4.810909e+01	1.368110e+00
6932000	-1.824835e+04	-2.564583e+02	4.484648e+01	1.520203e+00
6932500	-1.825181e+04	-2.730720e+02	5.048979e+01	1.449982e+00
6933000	-1.822300e+04	-2.663581e+02	4.802293e+01	1.795344e+00
6933500	-1.823212e+04	-2.756481e+02	5.133507e+01	1.683565e+00
6934000	-1.823509e+04	-2.668316e+02	4.830359e+01	1.448276e+00
6934500	-1.824490e+04	-2.773707e+02	5.209333e+01	1.336157e+00
6935000	-1.823466e+04	-2.627139e+02	4.691439e+01	1.438166e+00
6935500	-1.822250e+04	-2.662056e+02	4.811877e+01	1.362135e+00
6936000	-1.822612e+04	-2.656184e+02	4.781933e+01	1.653825e+00
6936500	-1.822558e+04	-2.730445e+02	5.051559e+01	1.350409e+00
6937000	-1.823386e+04	-2.726180e+02	5.025812e+01	1.644660e+00
6937500	-1.822195e+04	-2.654853e+02	4.778043e+01	1.635312e+00
6938000	-1.823106e+04	-2.668203e+02	4.833814e+01	1.336353e+00
6938500	-1.823154e+04	-2.626710e+02	4.689598e+01	1.450562e+00
6939000	-1.823633e+04	-2.629348e+02	4.680126e+01	1.998796e+00
6939500	-1.823935e+04	-2.587505e+02	4.553118e+01	1.683188e+00
6940000	-1.825347e+04	-2.622937e+02	4.669309e+01	1.683188e+00
6940500	-1.825113e+04	-2.629248e+02	4.696080e+01	1.509974e+00
6941000	-1.824120e+04	-2.663475e+02	4.815460e+01	1.399218e+00
6941500	-1.823345e+04	-2.678931e+02	4.853590e+01	1.834031e+00
6942000	-1.823460e+04	-2.587529e+02	4.548311e+01	1.834031e+00
6942500	-1.823718e+04	-2.771585e+02	5.196022e+01	1.485291e+00
6943000	-1.823842e+04	-2.682163e+02	4.877998e+01	1.450610e+00
6943500	-1.825258e+04	-2.673929e+02	4.849568e+01	1.450610e+00
6944000	-1.822851e+04	-2.728507e+02	5.039761e+01	1.486438e+00
6944500	-1.823582e+04	-2.641026e+02	4.740639e+01	1.358832e+00
6945000	-1.823742e+04	-2.577123e+02	4.513885e+01	1.861159e+00
6945500	-1.822138e+04	-2.585486e+02	4.538298e+01	1.939520e+00
6946000	-1.822446e+04	-2.597537e+02	4.589994e+01	1.552495e+00
6946500	-1.822831e+04	-2.654058e+02	4.778154e+01	1.552495e+00
6947000	-1.822692e+04	-2.633012e+02	4.714775e+01	1.327387e+00
6947500	-1.823594e+04	-2.670834e+02	4.837790e+01	1.483637e+00
6948000	-1.824595e+04	-2.712123e+02	4.982294e+01	1.465207e+00
6948500	-1.823393e+04	-2.759087e+02	5.150937e+01	1.465737e+00
6949000	-1.825736e+04	-2.711433e+02	4.986096e+01	1.288661e+00
6949500	-1.823164e+04	-2.663682e+02	4.806746e+01	1.674987e+00
6950000	-1.822937e+04	-2.778295e+02	5.212239e+01	1.716295e+00
6950500	-1.824048e+04	-2.822955e+02	5.389502e+01	1.456654e+00
6951000	-1.824968e+04	-2.608065e+02	4.625440e+01	1.523594e+00
6951500	-1.823417e+04	-2.784714e+02	5.254076e+01	1.229003e+00
6952000	-1.822479e+04	-2.704782e+02	4.957389e+01	1.437488e+00
6952500	-1.823006e+04	-2.851115e+02	5.496811e+01	1.484153e+00
6953000	-1.822943e+04	-2.608271e+02	4.628996e+01	1.436156e+00
6953500	-1.823635e+04	-2.730197e+02	5.037640e+01	1.714822e+00
6954000	-1.822600e+04	-2.720095e+02	5.005763e+01	1.599865e+00
6954500	-1.822790e+04	-2.714882e+02	4.986355e+01	1.626268e+00
6955000	-1.823586e+04	-2.619054e+02	4.657394e+01	1.654290e+00
6955500	-1.823909e+04	-2.760877e+02	5.160888e+01	1.372312e+00
6956000	-1.823415e+04	-2.598280e+02	4.598889e+01	1.354626e+00
6956500	-1.822220e+04	-2.619375e+02	4.665638e+01	1.437580e+00
6957000	-1.823344e+04	-2.802981e+02	5.307001e+01	1.639787e+00
6957500	-1.823021e+04	-2.607271e+02	4.623974e+01	1.488828e+00
6958000	-1.822197e+04	-2.639772e+02	4.734205e+01	1.424602e+00
6958500	-1.823533e+04	-2.677626e+02	4.863581e+01	1.413926e+00
6959000	-1.824108e+04	-2.831913e+02	5.425711e+01	1.405653e+00
6959500	-1.823989e+04	-2.628950e+02	4.693308e+01	1.563253e+00
6960000	-1.823884e+04	-2.640674e+02	4.725319e+01	1.779228e+00
6960500	-1.822633e+04	-2.804624e+02	5.318244e+01	1.504978e+00
6961000	-1.824307e+04	-2.699190e+02	4.946088e+01	1.200036e+00
6961500	-1.823081e+04	-2.754152e+02	5.128550e+01	1.586986e+00
6962000	-1.822420e+04	-2.680547e+02	4.871579e+01	1.474532e+00
6962500	-1.823969e+04	-2.683985e+02	4.873264e+01	1.769597e+00
6963000	-1.823901e+04	-2.775110e+02	5.201197e+01	1.697174e+00
6963500	-1.823198e+04	-2.705473e+02	4.958778e+01	1.467104e+00
6964000	-1.824096e+04	-2.588182e+02	4.563973e+01	1.416205e+00
6964500	-1.822788e+04	-2.621241e+02	4.667059e+01	1.581360e+00
6965000	-1.823789e+04	-2.698860e+02	4.931552e+01	1.581805e+00
6965500	-1.823968e+04	-2.717446e+02	4.994714e+01	1.646530e+00
6966000	-1.824980e+04	-2.662071e+02	4.800797e+01	1.688248e+00
6966500	-1.823513e+04	-2.609414e+02	4.629440e+01	1.536929e+00
6967000	-1.824034e+04	-2.650891e+02	4.758209e+01	1.824640e+00
6967500	-1.822991e+04	-2.705100e+02	4.958957e+01	1.424785e+00
6968000	-1.823795e+04	-2.634703e+02	4.716593e+01	1.442209e+00
6968500	-1.822282e+04	-2.704614e+02	4.955144e+01	1.484619e+00
6969000	-1.823109e+04	-2.520971e+02	4.349818e+01	1.445348e+00
6969500	-1.823151e+04	-2.545870e+02	4.423596e+01	1.574058e+00
6970000	-1.822783e+04	-2.657399e+02	4.787619e+01	1.608100e+00
6970500	-1.822184e+04	-2.649254e+02	4.760525e+01	1.592505e+00
6971000	-1.822728e+04	-2.630290e+02	4.703246e+01	1.399707e+00
6971500	-1.823033e+04	-2.583442e+02	4.550225e+01	1.366277e+00
6972000	-1.823451e+04	-2.547917e+02	4.425041e+01	1.732920e+00
6972500	-1.823271e+04	-2.681294e+02	4.873379e+01	1.497188e+00
6973000	-1.822534e+04	-2.749331e+02	5.112405e+01	1.549875e+00
6973500	-1.822958e+04	-2.694279e+02	4.919339e+01	1.473138e+00
6974000	-1.824011e+04	-2.772895e+02	5.195157e+01	1.639765e+00
6974500	-1.822654e+04	-2.696227e+02	4.927150e+01	1.444413e+00
6975000	-1.822031e+04	-2.800801e+02	5.310327e+01	1.333187e+00
6975500	-1.824748e+04	-2.778500e+02	5.226067e+01	1.362562e+00
6976000	-1.823141e+04	-2.756778e+02	5.141424e+01	1.495784e+00
6976500	-1.823551e+04	-2.694018e+02	4.920962e+01	1.400570e+00
6977000	-1.823458e+04	-2.828708e+02	5.401158e+01	1.726475e+00
6977500	-1.823296e+04	-2.598804e+02	4.592305e+01	1.608417e+00
6978000	-1.824091e+04	-2.789288e+02	5.266128e+01	1.362826e+00
6978500	-1.823130e+04	-2.621618e+02	4.675582e+01	1.362449e+00
6979000	-1.822303e+04	-2.679372e+02	4.870868e+01	1.377574e+00
6979500	-1.823268e+04	-2.636918e+02	4.729683e+01	1.273720e+00
6980000	-1.823768e+04	-2.648373e+02	4.754636e+01	1.678653e+00
6980500	-1.824012e+04	-2.615376e+02	4.646309e+01	1.621624e+00
6981000	-1.824150e+04	-2.680541e+02	4.872214e+01	1.455569e+00
6981500	-1.823771e+04	-2.604810e+02	4.612758e+01	1.584180e+00
6982000	-1.823933e+04	-2.673486e+02	4.845178e+01	1.533930e+00
6982500	-1.823813e+04	-2.611215e+02	4.641553e+01	1.349575e+00
6983000	-1.823546e+04	-2.688903e+02	4.904905e+01	1.349575e+00
6983500	-1.825223e+04	-2.754408e+02	5.123347e+01	1.755811e+00
6984000	-1.823605e+04	-2.637667e+02	4.719359e+01	1.656134e+00
6984500	-1.824289e+04	-2.769868e+02	5.193326e+01	1.386917e+00
6985000	-1.823669e+04	-2.643645e+02	4.743711e+01	1.529639e+00
6985500	-1.823112e+04	-2.689365e+02	4.897664e+01	1.603980e+00
6986000	-1.823030e+04	-2.712043e+02	4.981168e+01	1.489045e+00
6986500	-1.823027e+04	-2.664563e+02	4.816109e+01	1.489045e+00
6987000	-1.825054e+04	-2.679362e+02	4.865658e+01	1.527416e+00
6987500	-1.823615e+04	-2.627419e+02	4.686583e+01	1.611855e+00
6988000	-1.822136e+04	-2.734905e+02	5.064887e+01	1.424825e+00
6988500	-1.823108e+04	-2.647652e+02	4.758638e+01	1.488111e+00
6989000	-1.822699e+04	-2.667815e+02	4.829356e+01	1.427494e+00
6989500	-1.824829e+04	-2.659329e+02	4.798166e+01	1.491207e+00
6990000	-1.824097e+04	-2.702284e+02	4.947171e+01	1.478522e+00
6990500	-1.823328e+04	-2.570397e+02	4.503344e+01	1.517101e+00
6991000	-1.824239e+04	-2.722860e+02	5.022195e+01	1.414171e+00
6991500	-1.824538e+04	-2.647324e+02	4.756425e+01	1.520775e+00
6992000	-1.824005e+04	-2.693137e+02	4.913693e+01	1.520775e+00
6992500	-1.824877e+04	-2.657448e+02	4.791412e+01	1.501497e+00
6993000	-1.823493e+04	-2.766141e+02	5.180444e+01	1.364852e+00
6993500	-1.824312e+04	-2.735331e+02	5.062562e+01	1.532193e+00
6994000	-1.824313e+04	-2.677468e+02	4.854011e+01	1.675508e+00
6994500	-1.823130e+04	-2.710102e+02	4.973449e+01	1.513628e+00
6995000	-1.823321e+04	-2.644551e+02	4.748708e+01	1.472003e+00
6995500	-1.822826e+04	-2.745522e+02	5.104064e+01	1.399420e+00
6996000	-1.824410e+04	-2.609231e+02	4.621721e+01	1.753377e+00
6996500	-1.824189e+04	-2.700282e+02	4.938194e+01	1.534361e+00
6997000	-1.824510e+04	-2.833548e+02	5.421354e+01	1.682730e+00
6997500	-1.822850e+04	-2.684408e+02	4.883888e+01	1.505170e+00
6998000	-1.822381e+04	-2.877161e+02	5.598059e+01	1.505170e+00
6998500	-1.823434e+04	-2.650105e+02	4.762555e+01	1.617546e+00
6999000	-1.821601e+04	-2.654107e+02	4.780370e+01	1.492165e+00
6999500	-1.821816e+04	-2.652006e+02	4.773243e+01	1.492165e+00
7000000	-1.822846e+04	-2.769758e+02	5.191359e+01	1.429349e+00
7000500	-1.822527e+04	-2.639708e+02	4.726714e+01	1.641091e+00
7001000	-1.822718e+04	-2.633477e+02	4.711650e+01	1.467168e+00
7001500	-1.824882e+04	-2.641802e+02	4.733874e+01	1.637485e+00
7002000	-1.822747e+04	-2.690045e+02	4.894512e+01	1.762732e+00
7002500	-1.823446e+04	-2.615518e+02	4.643496e+01	1.720966e+00
7003000	-1.822817e+04	-2.869063e+02	5.568271e+01	1.450778e+00
7003500	-1.821846e+04	-2.638454e+02	4.726205e+01	1.530861e+00
7004000	-1.823510e+04	-2.694683e+02	4.920826e+01	1.470948e+00
7004500	-1.822792e+04	-2.669498e+02	4.828942e+01	1.607809e+00
7005000	-1.822569e+04	-2.802823e+02	5.309284e+01	1.563115e+00
7005500	-1.823775e+04	-2.634755e+02	4.718206e+01	1.399261e+00
7006000	-1.822857e+04	-2.731969e+02	5.049907e+01	1.548985e+00
7006500	-1.824512e+04	-2.723344e+02	5.018126e+01	1.576885e+00
7007000	-1.822390e+04	-2.701382e+02	4.943949e+01	1.480194e+00
7007500	-1.822256e+04	-2.703528e+02	4.946402e+01	1.624884e+00
7008000	-1.824519e+04	-2.661049e+02	4.806253e+01	1.426067e+00
7008500	-1.823000e+04	-2.610708e+02	4.644943e+01	1.196152e+00
7009000	-1.825030e+04	-2.639325e+02	4.730648e+01	1.485656e+00
7009500	-1.822720e+04	-2.734890e+02	5.064174e+01	1.443143e+00
7010000	-1.824189e+04	-2.744105e+02	5.086432e+01	1.745933e+00
7010500	-1.823905e+04	-2.705722e+02	4.957707e+01	1.522534e+00
7011000	-1.825633e+04	-2.689926e+02	4.900293e+01	1.584511e+00
7011500	-1.823354e+04	-2.800819e+02	5.299930e+01	1.611907e+00
7012000	-1.822563e+04	-2.600235e+02	4.602675e+01	1.434405e+00
7012500	-1.822754e+04	-2.660035e+02	4.795273e+01	1.646755e+00
7013000	-1.822623e+04	-2.638797e+02	4.727882e+01	1.515133e+00
7013500	-1.821657e+04	-2.711159e+02	4.977124e+01	1.515133e+00
7014000	-1.822773e+04	-2.866014e+02	5.548428e+01	1.651304e+00
7014500	-1.824462e+04	-2.669858e+02	4.841927e+01	1.265663e+00
7015000	-1.822709e+04	-2.593855e+02	4.578510e+01	1.536430e+00
7015500	-1.823699e+04	-2.600464e+02	4.598782e+01	1.576316e+00
7016000	-1.823618e+04	-2.760077e+02	5.153582e+01	1.492295e+00
7016500	-1.825608e+04	-2.793209e+02	5.266035e+01	1.757356e+00
7017000	-1.823157e+04	-2.568107e+02	4.484842e+01	1.866539e+00
7017500	-1.823662e+04	-2.728508e+02	5.034234e+01	1.641279e+00
7018000	-1.825147e+04	-2.728955e+02	5.044531e+01	1.397870e+00
7018500	-1.824357e+04	-2.673866e+02	4.850336e+01	1.421998e+00
7019000	-1.822345e+04	-2.636126e+02	4.716455e+01	1.588670e+00
7019500	-1.822475e+04	-2.708296e+02	4.962382e+01	1.647027e+00
7020000	-1.823962e+04	-2.751571e+02	5.118773e+01	1.598205e+00
7020500	-1.823532e+04	-2.635772e+02	4.721704e+01	1.396709e+00
7021000	-1.825057e+04	-2.671457e+02	4.844593e+01	1.347984e+00
7021500	-1.822787e+04	-2.624755e+02	4.680252e+01	1.535729e+00
7022000	-1.823827e+04	-2.623377e+02	4.681670e+01	1.355247e+00
7022500	-1.823104e+04	-2.587988e+02	4.554852e+01	1.677991e+00
7023000	-1.824563e+04	-2.687735e+02	4.885146e+01	1.801562e+00
7023500	-1.823758e+04	-2.643024e+02	4.735533e+01	1.710285e+00
7024000	-1.823081e+04	-2.742649e+02	5.095951e+01	1.336509e+00
7024500	-1.823365e+04	-2.867969e+02	5.566553e+01	1.385065e+00
7025000	-1.822347e+04	-2.743938e+02	5.096701e+01	1.444666e+00
7025500	-1.821996e+04	-2.651833e+02	4.765322e+01	1.708599e+00
7026000	-1.822788e+04	-2.712151e+02	4.974197e+01	1.697286e+00
7026500	-1.822374e+04	-2.724480e+02	5.016714e+01	1.730125e+00
7027000	-1.822701e+04	-2.691150e+02	4.906528e+01	1.527738e+00
7027500	-1.822690e+04	-2.660196e+02	4.800583e+01	1.507000e+00
7028000	-1.822811e+04	-2.595671e+02	4.588078e+01	1.424559e+00
7028500	-1.822649e+04	-2.563445e+02	4.484147e+01	1.422061e+00
7029000	-1.822296e+04	-2.657182e+02	4.793210e+01	1.422061e+00
7029500	-1.823657e+04	-2.675399e+02	4.844818e+01	1.735637e+00
7030000	-1.823281e+04	-2.684776e+02	4.877178e+01	1.735637e+00
7030500	-1.821822e+04	-2.801283e+02	5.304931e+01	1.525101e+00
7031000	-1.823445e+04	-2.784606e+02	5.250899e+01	1.303718e+00
7031500	-1.823058e+04	-2.730128e+02	5.035801e+01	1.759405e+00
7032000	-1.824984e+04	-2.592490e+02	4.572172e+01	1.594714e+00
7032500	-1.823792e+04	-2.844943e+02	5.471807e+01	1.511938e+00
7033000	-1.823161e+04	-2.729967e+02	5.049054e+01	1.372618e+00
7033500	-1.823189e+04	-2.777512e+02	5.209590e+01	1.709734e+00
7034000	-1.822392e+04	-2.747332e+02	5.099389e+01	1.709734e+00
7034500	-1.823501e+04	-2.634215e+02	4.710923e+01	1.562688e+00
7035000	-1.822030e+04	-2.648500e+02	4.763376e+01	1.432808e+00
7035500	-1.824626e+04	-2.764572e+02	5.162177e+01	1.706544e+00
7036000	-1.821137e+04	-2.690889e+02	4.903908e+01	1.576892e+00
7036500	-1.824742e+04	-2.783148e+02	5.239741e+01	1.458329e+00
7037000	-1.823506e+04	-2.774147e+02	5.208429e+01	1.404707e+00
7037500	-1.824151e+04	-2.545530e+02	4.423491e+01	1.543437e+00
7038000	-1.823260e+04	-2.597855e+02	4.572719e+01	2.114414e+00
7038500	-1.822443e+04	-2.734256e+02	5.054484e+01	1.649923e+00
7039000	-1.822393e+04	-2.719900e+02	5.014631e+01	1.330782e+00
7039500	-1.821920e+04	-2.748868e+02	5.111115e+01	1.539140e+00
7040000	-1.822105e+04	-2.672397e+02	4.831206e+01	1.831718e+00
7040500	-1.823371e+04	-2.507122e+02	4.310771e+01	1.325864e+00
7041000	-1.823095e+04	-2.692899e+02	4.914396e+01	1.476844e+00
7041500	-1.824626e+04	-2.682396e+02	4.874435e+01	1.576886e+00
7042000	-1.822627e+04	-2.604830e+02	4.613023e+01	1.578118e+00
7042500	-1.822195e+04	-2.698840e+02	4.938290e+01	1.387381e+00
7043000	-1.823949e+04	-2.610643e+02	4.632920e+01	1.554227e+00
7043500	-1.822483e+04	-2.673903e+02	4.851656e+01	1.387381e+00
7044000	-1.824222e+04	-2.738446e+02	5.078302e+01	1.405688e+00
7044500	-1.822822e+04	-2.686386e+02	4.892422e+01	1.456976e+00
7045000	-1.824299e+04	-2.694978e+02	4.922184e+01	1.461646e+00
7045500	-1.822731e+04	-2.683765e+02	4.876424e+01	1.656302e+00
7046000	-1.823264e+04	-2.721398e+02	4.995246e+01	2.026611e+00
7046500	-1.821376e+04	-2.755014e+02	5.132613e+01	1.561458e+00
7047000	-1.823695e+04	-2.740602e+02	5.088195e+01	1.346716e+00
7047500	-1.822070e+04	-2.658670e+02	4.794227e+01	1.540920e+00
7048000	-1.822050e+04	-2.796894e+02	5.286973e+01	1.565282e+00
7048500	-1.822507e+04	-2.748599e+02	5.111348e+01	1.505827e+00
7049000	-1.822727e+04	-2.739157e+02	5.068092e+01	1.760766e+00
7049500	-1.823646e+04	-2.637376e+02	4.714727e+01	1.765201e+00
7050000	-1.825525e+04	-2.682555e+02	4.878011e+01	1.489489e+00
7050500	-1.824025e+04	-2.781014e+02	5.236238e+01	1.339364e+00
7051000	-1.823079e+04	-2.644794e+02	4.749696e+01	1.467066e+00
7051500	-1.823473e+04	-2.742038e+02	5.078542e+01	1.758300e+00
7052000	-1.824011e+04	-2.621656e+02	4.673404e+01	1.431742e+00
7052500	-1.823971e+04	-2.593961e+02	4.580107e+01	1.498052e+00
7053000	-1.822735e+04	-2.678500e+02	4.850455e+01	1.881995e+00
7053500	-1.822595e+04	-2.597441e+02	4.595670e+01	1.369087e+00
7054000	-1.824291e+04	-2.700440e+02	4.933698e+01	1.678474e+00
7054500	-1.821604e+04	-2.817341e+02	5.361280e+01	1.637498e+00
7055000	-1.822569e+04	-2.635364e+02	4.706219e+01	1.818106e+00
7055500	-1.823108e+04	-2.739170e+02	5.074769e+01	1.576292e+00
7056000	-1.822207e+04	-2.733256e+02	5.057866e+01	1.455550e+00
7056500	-1.822308e+04	-2.634895e+02	4.719205e+01	1.383523e+00
7057000	-1.822375e+04	-2.670759e+02	4.838255e+01	1.462586e+00
7057500	-1.824462e+04	-2.592456e+02	4.577939e+01	1.414157e+00
7058000	-1.822948e+04	-2.637041e+02	4.724100e+01	1.452221e+00
7058500	-1.824004e+04	-2.716687e+02	5.001085e+01	1.390851e+00
7059000	-1.823138e+04	-2.638212e+02	4.722170e+01	1.626837e+00
7059500	-1.822888e+04	-2.710385e+02	4.973185e+01	1.549423e+00
7060000	-1.823440e+04	-2.683386e+02	4.877728e+01	1.580771e+00
7060500	-1.822559e+04	-2.733751e+02	5.055153e+01	1.580771e+00
7061000	-1.824446e+04	-2.693417e+02	4.911233e+01	1.619322e+00
7061500	-1.822633e+04	-2.702309e+02	4.949718e+01	1.408512e+00
7062000	-1.825210e+04	-2.639878e+02	4.735484e+01	1.397176e+00
7062500	-1.822659e+04	-2.840330e+02	5.450276e+01	1.608419e+00
7063000	-1.823222e+04	-2.693568e+02	4.919171e+01	1.406858e+00
7063500	-1.823849e+04	-2.563554e+02	4.478915e+01	1.597006e+00
7064000	-1.822726e+04	-2.770827e+02	5.194178e+01	1.459632e+00
7064500	-1.822143e+04	-2.635733e+02	4.717093e+01	1.530257e+00
7065000	-1.823142e+04	-2.692399e+02	4.910031e+01	1.552074e+00
7065500	-1.824712e+04	-2.753796e+02	5.131428e+01	1.472268e+00
7066000	-1.823428e+04	-2.734102e+02	5.045064e+01	1.897565e+00
7066500	-1.822695e+04	-2.800130e+02	5.290634e+01	1.791102e+00
7067000	-1.823295e+04	-2.771892e+02	5.201133e+01	1.377129e+00
7067500	-1.823852e+04	-2.666046e+02	4.820250e+01	1.516375e+00
7068000	-1.824079e+04	-2.667583e+02	4.828231e+01	1.437057e+00
7068500	-1.825135e+04	-2.734614e+02	5.055765e+01	1.649997e+00
7069000	-1.824811e+04	-2.712221e+02	4.983693e+01	1.435446e+00
7069500	-1.823922e+04	-2.656470e+02	4.787570e+01	1.516604e+00
7070000	-1.824530e+04	-2.797858e+02	5.292452e+01	1.515315e+00
7070500	-1.824906e+04	-2.683963e+02	4.887566e+01	1.354554e+00
7071000	-1.823879e+04	-2.769660e+02	5.190375e+01	1.446358e+00
7071500	-1.825356e+04	-2.640570e+02	4.734191e+01	1.504857e+00
7072000	-1.824087e+04	-2.605255e+02	4.625464e+01	1.241853e+00
7072500	-1.823224e+04	-2.648426e+02	4.751057e+01	1.789854e+00
7073000	-1.824811e+04	-2.718721e+02	4.995868e+01	1.741431e+00
7073500	-1.822130e+04	-2.692960e+02	4.916087e+01	1.434484e+00
7074000	-1.822224e+04	-2.638405e+02	4.730225e+01	1.406243e+00
7074500	-1.821426e+04	-2.681360e+02	4.876494e+01	1.413761e+00
7075000	-1.824474e+04	-2.729964e+02	5.046247e+01	1.450733e+00
7075500	-1.823335e+04	-2.669341e+02	4.829080e+01	1.588140e+00
7076000	-1.823959e+04	-2.701143e+02	4.943018e+01	1.482848e+00
7076500	-1.826096e+04	-2.571424e+02	4.499750e+01	1.731970e+00
7077000	-1.823622e+04	-2.690196e+02	4.904509e+01	1.490286e+00
7077500	-1.823444e+04	-2.668492e+02	4.829280e+01	1.497312e+00
7078000	-1.823239e+04	-2.663499e+02	4.812599e+01	1.485285e+00
7078500	-1.823871e+04	-2.842013e+02	5.470254e+01	1.259167e+00
7079000	-1.821878e+04	-2.658420e+02	4.797145e+01	1.430286e+00
7079500	-1.823564e+04	-2.905921e+02	5.712244e+01	1.520928e+00
7080000	-1.822642e+04	-2.796332e+02	5.281139e+01	1.665114e+00
7080500	-1.823251e+04	-2.621148e+02	4.669097e+01	1.510680e+00
7081000	-1.823503e+04	-2.708291e+02	4.965980e+01	1.544338e+00
7081500	-1.822274e+04	-2.802576e+02	5.319039e+01	1.279092e+00
7082000	-1.823750e+04	-2.592772e+02	4.584393e+01	1.247677e+00
7082500	-1.823550e+04	-2.632497e+02	4.709541e+01	1.432167e+00
7083000	-1.823200e+04	-2.560013e+02	4.472529e+01	1.443288e+00
7083500	-1.823476e+04	-2.616754e+02	4.642826e+01	1.864906e+00
7084000	-1.822798e+04	-2.578108e+02	4.528722e+01	1.498529e+00
7084500	-1.825681e+04	-2.699050e+02	4.930182e+01	1.640021e+00
7085000	-1.823926e+04	-2.582085e+02	4.546961e+01	1.331348e+00
7085500	-1.825640e+04	-2.592786e+02	4.579260e+01	1.406499e+00
7086000	-1.823636e+04	-2.717013e+02	5.006184e+01	1.279786e+00
7086500	-1.823753e+04	-2.675343e+02	4.845664e+01	1.705496e+00
7087000	-1.823469e+04	-2.703464e+02	4.948007e+01	1.572770e+00
7087500	-1.823325e+04	-2.544998e+02	4.408934e+01	1.953058e+00
7088000	-1.824620e+04	-2.747454e+02	5.090201e+01	1.976347e+00
7088500	-1.824330e+04	-2.716425e+02	4.995407e+01	1.524807e+00
7089000	-1.825066e+04	-2.562992e+02	4.479423e+01	1.524807e+00
7089500	-1.822325e+04	-2.601027e+02	4.601637e+01	1.545288e+00
7090000	-1.823330e+04	-2.572555e+02	4.505324e+01	1.671086e+00
7090500	-1.824494e+04	-2.673943e+02	4.847914e+01	1.500047e+00
7091000	-1.824798e+04	-2.603003e+02	4.605112e+01	1.636725e+00
7091500	-1.824044e+04	-2.599082e+02	4.596632e+01	1.503833e+00
7092000	-1.823936e+04	-2.715656e+02	5.000003e+01	1.318207e+00
7092500	-1.823141e+04	-2.867100e+02	5.562264e+01	1.407315e+00
7093000	-1.823809e+04	-2.660885e+02	4.804619e+01	1.457616e+00
7093500	-1.825151e+04	-2.706533e+02	4.966690e+01	1.348385e+00
7094000	-1.822277e+04	-2.686389e+02	4.892626e+01	1.451440e+00
7094500	-1.823768e+04	-2.678893e+02	4.868503e+01	1.398132e+00
7095000	-1.825009e+04	-2.731501e+02	5.045057e+01	1.637711e+00
7095500	-1.824035e+04	-2.810771e+02	5.333737e+01	1.708597e+00
7096000	-1.822815e+04	-2.643387e+02	4.741016e+01	1.583789e+00
7096500	-1.821867e+04	-2.579954e+02	4.531924e+01	1.583789e+00
7097000	-1.823762e+04	-2.648085e+02	4.757906e+01	1.553096e+00
7097500	-1.824798e+04	-2.735019e+02	5.065890e+01	1.408252e+00
7098000	-1.822958e+04	-2.662177e+02	4.805378e+01	1.564537e+00
7098500	-1.822747e+04	-2.584387e+02	4.545377e+01	1.610524e+00
7099000	-1.822559e+04	-2.731412e+02	5.043254e+01	1.679174e+00
7099500	-1.824375e+04	-2.639435e+02	4.734761e+01	1.374341e+00
7100000	-1.823555e+04	-2.698799e+02	4.938003e+01	1.391478e+00
7100500	-1.824193e+04	-2.653367e+02	4.773962e+01	1.606993e+00
7101000	-1.822997e+04	-2.668745e+02	4.818174e+01	1.846945e+00
7101500	-1.823301e+04	-2.634987e+02	4.717278e+01	1.450211e+00
7102000	-1.823430e+04	-2.623800e+02	4.674709e+01	1.606845e+00
7102500	-1.823760e+04	-2.760281e+02	5.152916e+01	1.530955e+00
7103000	-1.822272e+04	-2.752610e+02	5.131698e+01	1.346180e+00
7103500	-1.824159e+04	-2.613948e+02	4.642950e+01	1.580586e+00
7104000	-1.823523e+04	-2.732658e+02	5.060772e+01	1.314746e+00
7104500	-1.823177e+04	-2.658389e+02	4.796189e+01	1.455249e+00
7105000	-1.822774e+04	-2.713830e+02	4.992019e+01	1.361008e+00
7105500	-1.822306e+04	-2.594334e+02	4.577949e+01	1.601603e+00
7106000	-1.822321e+04	-2.754395e+02	5.133026e+01	1.488180e+00
7106500	-1.823384e+04	-2.748775e+02	5.113552e+01	1.462600e+00
7107000	-1.823403e+04	-2.615709e+02	4.653402e+01	1.440420e+00
7107500	-1.823484e+04	-2.697521e+02	4.931821e+01	1.440233e+00
7108000	-1.823479e+04	-2.727536e+02	5.038491e+01	1.424882e+00
7108500	-1.823509e+04	-2.675349e+02	4.850935e+01	1.552953e+00
7109000	-1.824474e+04	-2.659991e+02	4.801106e+01	1.471200e+00
7109500	-1.824094e+04	-2.758233e+02	5.140053e+01	1.678952e+00
7110000	-1.823297e+04	-2.638289e+02	4.719009e+01	1.728720e+00
7110500	-1.823490e+04	-2.540043e+02	4.406574e+01	1.532753e+00
7111000	-1.825146e+04	-2.709655e+02	4.963549e+01	1.749815e+00
7111500	-1.824688e+04	-2.532961e+02	4.384468e+01	1.530607e+00
7112000	-1.823749e+04	-2.788139e+02	5.251831e+01	1.631907e+00
7112500	-1.823961e+04	-2.710008e+02	4.972475e+01	1.531782e+00
7113000	-1.823474e+04	-2.572488e+02	4.509117e+01	1.546208e+00
7113500	-1.824438e+04	-2.704400e+02	4.955114e+01	1.463997e+00
7114000	-1.822304e+04	-2.622238e+02	4.674704e+01	1.450879e+00
7114500	-1.823794e+04	-2.826321e+02	5.407642e+01	1.318210e+00
7115000	-1.824301e+04	-2.672491e+02	4.842332e+01	1.517143e+00
7115500	-1.824472e+04	-2.726720e+02	5.033175e+01	1.492234e+00
7116000	-1.824169e+04	-2.568507e+02	4.490792e+01	1.720223e+00
7116500	-1.823820e+04	-2.734038e+02	5.060162e+01	1.469734e+00
7117000	-1.824824e+04	-2.581393e+02	4.539908e+01	1.480318e+00
7117500	-1.822586e+04	-2.670866e+02	4.841058e+01	1.391676e+00
7118000	-1.825659e+04	-2.565444e+02	4.488493e+01	1.485928e+00
7118500	-1.824313e+04	-2.560830e+02	4.474019e+01	1.478198e+00
7119000	-1.824154e+04	-2.702915e+02	4.944024e+01	1.631367e+00
7119500	-1.824383e+04	-2.712730e+02	4.974455e+01	1.747833e+00
7120000	-1.824129e+04	-2.662627e+02	4.814035e+01	1.356119e+00
7120500	-1.823570e+04	-2.807771e+02	5.331632e+01	1.464389e+00
7121000	-1.824708e+04	-2.638329e+02	4.728203e+01	1.458822e+00
7121500	-1.824785e+04	-2.766577e+02	5.170492e+01	1.679840e+00
7122000	-1.823940e+04	-2.573201e+02	4.515686e+01	1.412937e+00
7122500	-1.824441e+04	-2.617630e+02	4.655278e+01	1.575778e+00
7123000	-1.824072e+04	-2.709035e+02	4.971659e+01	1.457674e+00
7123500	-1.823099e+04	-2.610135e+02	4.637354e+01	1.368859e+00
7124000	-1.824103e+04	-2.653679e+02	4.783105e+01	1.368859e+00
7124500	-1.824822e+04	-2.698847e+02	4.925538e+01	1.752491e+00
7125000	-1.822117e+04	-2.693504e+02	4.922388e+01	1.308393e+00
7125500	-1.822040e+04	-2.807288e+02	5.329269e+01	1.478724e+00
7126000	-1.823691e+04	-2.650334e+02	4.765422e+01	1.555805e+00
7126500	-1.822991e+04	-2.714856e+02	4.990538e+01	1.505419e+00
7127000	-1.823304e+04	-2.684113e+02	4.891664e+01	1.251509e+00
7127500	-1.825309e+04	-2.731524e+02	5.048369e+01	1.547486e+00
7128000	-1.823941e+04	-2.637047e+02	4.718660e+01	1.614969e+00
7128500	-1.823656e+04	-2.650593e+02	4.764412e+01	1.611548e+00
7129000	-1.825178e+04	-2.675446e+02	4.851439e+01	1.548045e+00
7129500	-1.822750e+04	-2.633429e+02	4.706964e+01	1.602409e+00
7130000	-1.825256e+04	-2.844236e+02	5.459740e+01	1.753650e+00
7130500	-1.824247e+04	-2.604962e+02	4.608655e+01	1.724530e+00
7131000	-1.824607e+04	-2.722369e+02	5.012295e+01	1.643361e+00
7131500	-1.822875e+04	-2.716915e+02	4.995822e+01	1.562127e+00
7132000	-1.823826e+04	-2.725946e+02	5.039912e+01	1.226123e+00
7132500	-1.824969e+04	-2.707044e+02	4.950347e+01	1.864096e+00
7133000	-1.824083e+04	-2.741384e+02	5.093907e+01	1.266683e+00
7133500	-1.823680e+04	-2.719375e+02	5.002707e+01	1.613935e+00
7134000	-1.823668e+04	-2.684329e+02	4.880936e+01	1.582443e+00
7134500	-1.823715e+04	-2.641924e+02	4.743649e+01	1.359350e+00
7135000	-1.823433e+04	-2.670353e+02	4.836428e+01	1.475221e+00
7135500	-1.823152e+04	-2.704223e+02	4.949211e+01	1.614379e+00
7136000	-1.823992e+04	-2.849601e+02	5.501226e+01	1.219116e+00
7136500	-1.823593e+04	-2.655204e+02	4.789592e+01	1.330522e+00
7137000	-1.822780e+04	-2.544932e+02	4.426144e+01	1.399453e+00
7137500	-1.824878e+04	-2.677920e+02	4.866798e+01	1.350160e+00
7138000	-1.825048e+04	-2.679794e+02	4.868208e+01	1.496772e+00
7138500	-1.825228e+04	-2.711915e+02	4.985940e+01	1.341265e+00
7139000	-1.825508e+04	-2.632641e+02	4.701149e+01	1.697461e+00
7139500	-1.822744e+04	-2.670416e+02	4.837256e+01	1.457392e+00
7140000	-1.824056e+04	-2.618681e+02	4.661518e+01	1.492492e+00
7140500	-1.824401e+04	-2.706436e+02	4.952320e+01	1.747117e+00
7141000	-1.824473e+04	-2.670052e+02	4.821218e+01	1.888663e+00
7141500	-1.823868e+04	-2.798361e+02	5.304308e+01	1.249445e+00
7142000	-1.823613e+04	-2.711898e+02	4.973543e+01	1.690534e+00
7142500	-1.823043e+04	-2.823799e+02	5.391335e+01	1.492970e+00
7143000	-1.824141e+04	-2.747349e+02	5.107991e+01	1.473516e+00
7143500	-1.823040e+04	-2.592241e+02	4.576314e+01	1.442572e+00
7144000	-1.823491e+04	-2.680268e+02	4.862908e+01	1.697577e+00
7144500	-1.822555e+04	-2.699856e+02	4.938726e+01	1.476590e+00
7145000	-1.823782e+04	-2.620880e+02	4.671027e+01	1.425786e+00
7145500	-1.824023e+04	-2.704159e+02	4.952822e+01	1.505166e+00
7146000	-1.823396e+04	-2.608206e+02	4.625834e+01	1.525798e+00
7146500	-1.823936e+04	-2.565804e+02	4.487077e+01	1.566238e+00
7147000	-1.822363e+04	-2.635793e+02	4.706603e+01	1.849548e+00
7147500	-1.821727e+04	-2.668497e+02	4.824488e+01	1.637728e+00
7148000	-1.821620e+04	-2.535111e+02	4.391971e+01	1.505645e+00
7148500	-1.822097e+04	-2.600564e+02	4.598393e+01	1.598123e+00
7149000	-1.823541e+04	-2.646793e+02	4.757208e+01	1.444531e+00
7149500	-1.823172e+04	-2.841522e+02	5.455859e+01	1.582774e+00
7150000	-1.822921e+04	-2.747027e+02	5.103033e+01	1.578339e+00
7150500	-1.821194e+04	-2.713232e+02	4.987083e+01	1.440644e+00
7151000	-1.821990e+04	-2.601762e+02	4.609400e+01	1.381784e+00
7151500	-1.821735e+04	-2.637548e+02	4.717052e+01	1.713004e+00
7152000	-1.823748e+04	-2.741543e+02	5.096057e+01	1.222983e+00
7152500	-1.824399e+04	-2.557471e+02	4.458305e+01	1.636532e+00
7153000	-1.823572e+04	-2.593521e+02	4.579570e+01	1.470564e+00
7153500	-1.822004e+04	-2.758775e+02	5.139538e+01	1.747261e+00
7154000	-1.822980e+04	-2.723294e+02	5.026921e+01	1.324959e+00
7154500	-1.823505e+04	-2.748050e+02	5.111932e+01	1.434810e+00
7155000	-1.823002e+04	-2.664552e+02	4.814728e+01	1.528340e+00
7155500	-1.823026e+04	-2.696514e+02	4.925660e+01	1.515733e+00
7156000	-1.822528e+04	-2.726932e+02	5.029752e+01	1.609300e+00
7156500	-1.824092e+04	-2.685529e+02	4.882877e+01	1.646405e+00
7157000	-1.823535e+04	-2.763577e+02	5.168252e+01	1.441065e+00
7157500	-1.822597e+04	-2.740551e+02	5.089349e+01	1.309669e+00
7158000	-1.823018e+04	-2.644840e+02	4.748860e+01	1.496355e+00
7158500	-1.823761e+04	-2.715839e+02	4.979599e+01	1.913063e+00
7159000	-1.822888e+04	-2.652667e+02	4.775590e+01	1.489018e+00
7159500	-1.824236e+04	-2.636380e+02	4.710249e+01	1.799285e+00
7160000	-1.821868e+04	-2.623405e+02	4.676096e+01	1.525670e+00
7160500	-1.823032e+04	-2.638099e+02	4.721542e+01	1.634203e+00
7161000	-1.821360e+04	-2.786777e+02	5.252723e+01	1.471717e+00
7161500	-1.822168e+04	-2.796894e+02	5.290476e+01	1.471717e+00
7162000	-1.822596e+04	-2.725056e+02	5.023049e+01	1.609823e+00
7162500	-1.823563e+04	-2.737703e+02	5.079610e+01	1.295093e+00
7163000	-1.823298e+04	-2.558220e+02	4.462659e+01	1.574320e+00
7163500	-1.824456e+04	-2.718654e+02	5.011276e+01	1.300449e+00
7164000	-1.825412e+04	-2.580098e+02	4.528929e+01	1.691181e+00
7164500	-1.823842e+04	-2.639778e+02	4.730120e+01	1.546729e+00
7165000	-1.824667e+04	-2.679718e+02	4.866676e+01	1.533502e+00
7165500	-1.823483e+04	-2.711545e+02	4.974914e+01	1.616410e+00
7166000	-1.824289e+04	-2.720556e+02	4.996890e+01	1.896058e+00
7166500	-1.824563e+04	-2.697630e+02	4.930087e+01	1.500710e+00
7167000	-1.822557e+04	-2.785809e+02	5.243337e+01	1.627532e+00
7167500	-1.824330e+04	-2.714890e+02	4.977464e+01	1.878666e+00
7168000	-1.823855e+04	-2.521268e+02	4.349570e+01	1.483049e+00
7168500	-1.825081e+04	-2.642176e+02	4.740190e+01	1.487208e+00
7169000	-1.823581e+04	-2.796936e+02	5.280207e+01	1.750442e+00
7169500	-1.823850e+04	-2.513938e+02	4.321492e+01	1.658955e+00
7170000	-1.823318e+04	-2.745064e+02	5.100429e+01	1.454076e+00
7170500	-1.824028e+04	-3.002862e+02	6.115693e+01	1.530094e+00
7171000	-1.824936e+04	-2.667866e+02	4.827323e+01	1.491850e+00
7171500	-1.823688e+04	-2.705124e+02	4.957372e+01	1.472201e+00
7172000	-1.823107e+04	-2.618259e+02	4.656530e+01	1.600852e+00
7172500	-1.823867e+04	-2.582332e+02	4.536334e+01	1.684944e+00
7173000	-1.824914e+04	-2.689103e+02	4.893547e+01	1.696292e+00
7173500	-1.823065e+04	-2.770460e+02	5.193062e+01	1.453232e+00
7174000	-1.822848e+04	-2.624272e+02	4.677945e+01	1.556789e+00
7174500	-1.822982e+04	-2.654341e+02	4.764397e+01	1.986686e+00
7175000	-1.823607e+04	-2.678910e+02	4.860701e+01	1.625705e+00
7175500	-1.823251e+04	-2.694067e+02	4.917625e+01	1.501048e+00
7176000	-1.823168e+04	-2.639588e+02	4.728605e+01	1.572733e+00
7176500	-1.823792e+04	-2.678574e+02	4.865992e+01	1.438932e+00
7177000	-1.824247e+04	-2.707096e+02	4.959822e+01	1.599754e+00
7177500	-1.823581e+04	-2.698238e+02	4.935172e+01	1.416224e+00
7178000	-1.824293e+04	-2.720482e+02	5.019052e+01	1.264695e+00
7178500	-1.822596e+04	-2.625844e+02	4.690929e+01	1.324009e+00
7179000	-1.822862e+04	-2.618011e+02	4.663809e+01	1.356315e+00
7179500	-1.823019e+04	-2.740247e+02	5.083071e+01	1.453376e+00
7180000	-1.823193e+04	-2.697357e+02	4.933649e+01	1.371575e+00
7180500	-1.822137e+04	-2.658600e+02	4.798137e+01	1.419181e+00
7181000	-1.822411e+04	-2.632107e+02	4.707260e+01	1.461311e+00
7181500	-1.822566e+04	-2.602555e+02	4.602389e+01	1.675146e+00
7182000	-1.823160e+04	-2.782551e+02	5.229943e+01	1.662968e+00
7182500	-1.824541e+04	-2.585982e+02	4.558262e+01	1.372233e+00
7183000	-1.823325e+04	-2.597147e+02	4.593843e+01	1.395685e+00
7183500	-1.822962e+04	-2.705226e+02	4.948239e+01	1.742319e+00
7184000	-1.821941e+04	-2.641586e+02	4.734097e+01	1.609246e+00
7184500	-1.823097e+04	-2.652159e+02	4.770915e+01	1.576113e+00
7185000	-1.821883e+04	-2.745437e+02	5.092859e+01	1.701023e+00
7185500	-1.824238e+04	-2.618037e+02	4.658583e+01	1.516690e+00
7186000	-1.823989e+04	-2.638367e+02	4.725404e+01	1.545939e+00
7186500	-1.822439e+04	-2.548315e+02	4.434470e+01	1.473798e+00
7187000	-1.820903e+04	-2.756492e+02	5.135209e+01	1.637878e+00
7187500	-1.821250e+04	-2.740683e+02	5.086285e+01	1.407803e+00
7188000	-1.823200e+04	-2.557399e+02	4.455234e+01	1.726154e+00
7188500	-1.823537e+04	-2.698022e+02	4.932709e+01	1.464969e+00
7189000	-1.822924e+04	-2.769862e+02	5.185114e+01	1.609649e+00
7189500	-1.823414e+04	-2.704500e+02	4.958114e+01	1.388706e+00
7190000	-1.823765e+04	-2.835050e+02	5.427914e+01	1.661854e+00
7190500	-1.823765e+04	-2.675421e+02	4.856950e+01	1.385584e+00
7191000	-1.823136e+04	-2.689989e+02	4.909013e+01	1.340290e+00
7191500	-1.824569e+04	-2.646645e+02	4.752180e+01	1.578565e+00
7192000	-1.823431e+04	-2.685892e+02	4.888304e+01	1.526248e+00
7192500	-1.821678e+04	-2.688185e+02	4.886021e+01	1.821324e+00
7193000	-1.823743e+04	-2.656071e+02	4.792749e+01	1.324446e+00
7193500	-1.821434e+04	-2.686210e+02	4.890653e+01	1.490377e+00
7194000	-1.822443e+04	-2.726011e+02	5.032797e+01	1.431872e+00
7194500	-1.822207e+04	-2.738272e+02	5.074524e+01	1.493353e+00
7195000	-1.822949e+04	-2.760608e+02	5.154907e+01	1.509141e+00
7195500	-1.822049e+04	-2.642401e+02	4.739282e+01	1.536703e+00
7196000	-1.824925e+04	-2.605007e+02	4.604399e+01	1.858962e+00
7196500	-1.823875e+04	-2.645148e+02	4.742938e+01	1.702792e+00
7197000	-1.823063e+04	-2.704658e+02	4.946637e+01	1.731188e+00
7197500	-1.822738e+04	-2.691420e+02	4.917143e+01	1.250168e+00
7198000	-1.822091e+04	-2.679130e+02	4.870092e+01	1.375850e+00
7198500	-1.823447e+04	-2.620494e+02	4.664444e+01	1.585481e+00
7199000	-1.822409e+04	-2.679107e+02	4.871025e+01	1.346578e+00
7199500	-1.824795e+04	-2.617724e+02	4.657480e+01	1.518702e+00
7200000	-1.823485e+04	-2.613711e+02	4.639612e+01	1.657977e+00
7200500	-1.823250e+04	-2.716401e+02	4.990478e+01	1.661638e+00
7201000	-1.822389e+04	-2.707074e+02	4.967689e+01	1.374159e+00
7201500	-1.825200e+04	-2.661701e+02	4.801803e+01	1.621752e+00
7202000	-1.821827e+04	-2.785448e+02	5.251475e+01	1.372345e+00
7202500	-1.822755e+04	-2.671758e+02	4.842345e+01	1.443446e+00
7203000	-1.824273e+04	-2.733223e+02	5.046795e+01	1.761379e+00
7203500	-1.824646e+04	-2.608106e+02	4.633617e+01	1.279379e+00
7204000	-1.824421e+04	-2.579113e+02	4.535850e+01	1.377980e+00
7204500	-1.823355e+04	-2.658041e+02	4.786745e+01	1.697903e+00
7205000	-1.823777e+04	-2.578125e+02	4.524790e+01	1.622272e+00
7205500	-1.823419e+04	-2.587705e+02	4.551438e+01	1.755038e+00
7206000	-1.823732e+04	-2.554903e+02	4.448330e+01	1.694369e+00
7206500	-1.823591e+04	-2.689783e+02	4.911522e+01	1.247661e+00
7207000	-1.823884e+04	-2.644495e+02	4.744059e+01	1.604269e+00
7207500	-1.822895e+04	-2.747530e+02	5.115159e+01	1.293795e+00
7208000	-1.822024e+04	-2.746054e+02	5.098151e+01	1.616142e+00
7208500	-1.822608e+04	-2.542014e+02	4.412307e+01	1.547265e+00
7209000	-1.823818e+04	-2.606124e+02	4.615743e+01	1.624653e+00
7209500	-1.823274e+04	-2.671945e+02	4.837154e+01	1.613258e+00
7210000	-1.824159e+04	-2.704689e+02	4.959467e+01	1.369127e+00
7210500	-1.823682e+04	-2.821209e+02	5.388170e+01	1.317081e+00
7211000	-1.822421e+04	-2.645992e+02	4.746472e+01	1.682417e+00
7211500	-1.824428e+04	-2.675097e+02	4.850504e+01	1.540293e+00
7212000	-1.823767e+04	-2.621126e+02	4.660787e+01	1.759014e+00
7212500	-1.823349e+04	-2.827942e+02	5.411071e+01	1.390676e+00
7213000	-1.824874e+04	-2.547708e+02	4.427624e+01	1.630075e+00
7213500	-1.823174e+04	-2.655649e+02	4.789611e+01	1.374443e+00
7214000	-1.825953e+04	-2.530305e+02	4.375299e+01	1.558890e+00
7214500	-1.823472e+04	-2.725931e+02	5.023533e+01	1.683668e+00
7215000	-1.823743e+04	-2.589948e+02	4.570149e+01	1.402749e+00
7215500	-1.824270e+04	-2.575532e+02	4.516388e+01	1.624199e+00
7216000	-1.824626e+04	-2.799403e+02	5.296982e+01	1.548997e+00
7216500	-1.826050e+04	-2.531342e+02	4.380847e+01	1.484728e+00
7217000	-1.824146e+04	-2.699548e+02	4.937888e+01	1.469706e+00
7217500	-1.823110e+04	-2.764056e+02	5.168861e+01	1.472317e+00
7218000	-1.823900e+04	-2.893317e+02	5.662174e+01	1.507905e+00
7218500	-1.824535e+04	-2.616709e+02	4.647744e+01	1.711512e+00
7219000	-1.823193e+04	-2.806638e+02	5.330033e+01	1.393417e+00
7219500	-1.823848e+04	-2.596134e+02	4.584270e+01	1.587620e+00
7220000	-1.823470e+04	-2.724031e+02	5.024924e+01	1.454674e+00
7220500	-1.823536e+04	-2.556886e+02	4.451414e+01	1.795331e+00
7221000	-1.823235e+04	-2.649481e+02	4.768139e+01	1.390189e+00
7221500	-1.823939e+04	-2.694685e+02	4.923577e+01	1.392411e+00
7222000	-1.823583e+04	-2.739487e+02	5.069079e+01	1.766299e+00
7222500	-1.823021e+04	-2.831136e+02	5.422873e+01	1.401883e+00
7223000	-1.824919e+04	-2.888265e+02	5.634258e+01	1.702823e+00
7223500	-1.824136e+04	-2.768912e+02	5.183661e+01	1.554229e+00
7224000	-1.824253e+04	-2.655367e+02	4.783055e+01	1.539165e+00
7224500	-1.823011e+04	-2.661939e+02	4.807433e+01	1.480549e+00
7225000	-1.824764e+04	-2.678725e+02	4.868168e+01	1.391056e+00
7225500	-1.822709e+04	-2.778927e+02	5.226596e+01	1.391056e+00
7226000	-1.822176e+04	-2.655814e+02	4.785924e+01	1.499421e+00
7226500	-1.823242e+04	-2.477356e+02	4.215107e+01	1.496950e+00
7227000	-1.823948e+04	-2.562111e+02	4.472675e+01	1.648552e+00
7227500	-1.823447e+04	-2.623094e+02	4.674307e+01	1.548399e+00
7228000	-1.823834e+04	-2.568860e+02	4.492757e+01	1.694069e+00
7228500	-1.823341e+04	-2.631436e+02	4.703319e+01	1.512083e+00
7229000	-1.824073e+04	-2.661085e+02	4.803323e+01	1.515619e+00
7229500	-1.823799e+04	-2.568473e+02	4.497945e+01	1.493239e+00
7230000	-1.822169e+04	-2.619381e+02	4.660171e+01	1.603181e+00
7230500	-1.823889e+04	-2.649707e+02	4.764543e+01	1.519006e+00
7231000	-1.823178e+04	-2.708635e+02	4.964606e+01	1.617755e+00
7231500	-1.822688e+04	-2.724339e+02	5.029156e+01	1.366735e+00
7232000	-1.822026e+04	-2.716326e+02	5.000003e+01	1.385286e+00
7232500	-1.822952e+04	-2.572810e+02	4.515318e+01	1.385286e+00
7233000	-1.823447e+04	-2.714055e+02	4.988686e+01	1.477614e+00
7233500	-1.823648e+04	-2.804738e+02	5.312009e+01	1.682113e+00
7234000	-1.822048e+04	-2.680061e+02	4.866654e+01	1.568437e+00
7234500	-1.822618e+04	-2.609551e+02	4.629579e+01	1.546441e+00
7235000	-1.823633e+04	-2.889961e+02	5.648271e+01	1.520603e+00
7235500	-1.823924e+04	-2.642425e+02	4.736190e+01	1.630914e+00
7236000	-1.823029e+04	-2.708865e+02	4.977325e+01	1.280118e+00
7236500	-1.822711e+04	-2.645298e+02	4.748374e+01	1.556649e+00
7237000	-1.821478e+04	-2.690104e+02	4.903127e+01	1.520841e+00
7237500	-1.822105e+04	-2.693919e+02	4.913329e+01	1.609375e+00
7238000	-1.822795e+04	-2.646706e+02	4.751344e+01	1.609375e+00
7238500	-1.822756e+04	-2.627225e+02	4.688599e+01	1.531987e+00
7239000	-1.822430e+04	-2.690960e+02	4.910576e+01	1.392547e+00
7239500	-1.822880e+04	-2.669168e+02	4.834578e+01	1.410580e+00
7240000	-1.824446e+04	-2.628010e+02	4.682365e+01	1.797651e+00
7240500	-1.824470e+04	-2.627060e+02	4.695626e+01	1.304826e+00
7241000	-1.822761e+04	-2.710856e+02	4.974346e+01	1.563527e+00
7241500	-1.824307e+04	-2.608053e+02	4.619869e+01	1.691938e+00
7242000	-1.823376e+04	-2.545677e+02	4.419279e+01	1.691938e+00
7242500	-1.823316e+04	-2.685356e+02	4.886069e+01	1.537043e+00
7243000	-1.824515e+04	-2.705637e+02	4.965636e+01	1.288774e+00
7243500	-1.824325e+04	-2.657398e+02	4.791088e+01	1.506012e+00
7244000	-1.823452e+04	-2.720075e+02	5.009024e+01	1.506012e+00
7244500	-1.822437e+04	-2.583742e+02	4.547891e+01	1.468333e+00
7245000	-1.823413e+04	-2.700737e+02	4.938824e+01	1.561913e+00
7245500	-1.824534e+04	-2.616790e+02	4.656711e+01	1.448472e+00
7246000	-1.823987e+04	-2.639077e+02	4.721918e+01	1.720812e+00
7246500	-1.822970e+04	-2.688239e+02	4.895479e+01	1.554235e+00
7247000	-1.824175e+04	-2.519440e+02	4.342605e+01	1.525141e+00
7247500	-1.823854e+04	-2.712620e+02	4.979597e+01	1.591191e+00
7248000	-1.822466e+04	-2.607644e+02	4.619266e+01	1.669339e+00
7248500	-1.822445e+04	-2.714879e+02	4.990386e+01	1.511959e+00
7249000	-1.823672e+04	-2.693124e+02	4.909122e+01	1.650671e+00
7249500	-1.823501e+04	-2.628274e+02	4.688138e+01	1.650671e+00
7250000	-1.823797e+04	-2.666424e+02	4.822218e+01	1.496632e+00
7250500	-1.825369e+04	-2.784746e+02	5.243684e+01	1.511875e+00
7251000	-1.822658e+04	-2.703164e+02	4.945286e+01	1.620288e+00
7251500	-1.822551e+04	-2.772314e+02	5.200515e+01	1.436076e+00
7252000	-1.822214e+04	-2.693652e+02	4.915435e+01	1.522382e+00
7252500	-1.822447e+04	-2.701643e+02	4.945322e+01	1.467159e+00
7253000	-1.825551e+04	-2.673616e+02	4.835190e+01	1.837575e+00
7253500	-1.823027e+04	-2.570658e+02	4.502016e+01	1.584642e+00
7254000	-1.823455e+04	-2.513970e+02	4.319603e+01	1.723422e+00
7254500	-1.824207e+04	-2.725110e+02	5.031097e+01	1.389382e+00
7255000	-1.824133e+04	-2.738029e+02	5.071919e+01	1.541430e+00
7255500	-1.824256e+04	-2.690803e+02	4.908447e+01	1.437958e+00
7256000	-1.824279e+04	-2.535794e+02	4.394207e+01	1.502428e+00
7256500	-1.823132e+04	-2.595817e+02	4.578154e+01	1.743604e+00
7257000	-1.822751e+04	-2.609735e+02	4.630646e+01	1.532419e+00
7257500	-1.822950e+04	-2.599003e+02	4.598140e+01	1.449807e+00
7258000	-1.822653e+04	-2.689475e+02	4.902365e+01	1.479786e+00
7258500	-1.824376e+04	-2.636745e+02	4.724004e+01	1.425456e+00
7259000	-1.823469e+04	-2.773019e+02	5.195157e+01	1.652212e+00
7259500	-1.823822e+04	-2.730378e+02	5.049819e+01	1.392361e+00
7260000	-1.823246e+04	-2.560173e+02	4.471654e+01	1.486765e+00
7260500	-1.822483e+04	-2.698942e+02	4.935712e+01	1.471186e+00
7261000	-1.822334e+04	-2.587829e+02	4.565234e+01	1.342051e+00
7261500	-1.823294e+04	-2.681211e+02	4.874224e+01	1.464513e+00
7262000	-1.822868e+04	-2.633015e+02	4.710892e+01	1.443577e+00
7262500	-1.823162e+04	-2.766562e+02	5.173120e+01	1.606602e+00
7263000	-1.822721e+04	-2.763874e+02	5.146626e+01	2.062670e+00
7263500	-1.822701e+04	-2.730006e+02	5.048894e+01	1.381015e+00
7264000	-1.824051e+04	-2.647652e+02	4.756420e+01	1.553672e+00
7264500	-1.824312e+04	-2.801148e+02	5.292072e+01	1.854510e+00
7265000	-1.823988e+04	-2.601770e+02	4.603000e+01	1.578008e+00
7265500	-1.823922e+04	-2.751578e+02	5.121709e+01	1.518038e+00
7266000	-1.823544e+04	-2.704203e+02	4.961784e+01	1.254747e+00
7266500	-1.822975e+04	-2.719885e+02	5.009553e+01	1.472113e+00
7267000	-1.822395e+04	-2.683720e+02	4.885609e+01	1.386764e+00
7267500	-1.822137e+04	-2.604083e+02	4.617907e+01	1.354649e+00
7268000	-1.822948e+04	-2.718197e+02	5.006788e+01	1.381196e+00
7268500	-1.822834e+04	-2.604706e+02	4.615512e+01	1.489892e+00
7269000	-1.823678e+04	-2.713695e+02	4.989482e+01	1.419119e+00
7269500	-1.823262e+04	-2.710603e+02	4.983804e+01	1.270535e+00
7270000	-1.823369e+04	-2.642931e+02	4.739058e+01	1.596289e+00
7270500	-1.823051e+04	-2.557062e+02	4.463805e+01	1.422511e+00
7271000	-1.824150e+04	-2.647691e+02	4.751047e+01	1.716669e+00
7271500	-1.823588e+04	-2.681703e+02	4.871714e+01	1.586260e+00
7272000	-1.823914e+04	-2.663583e+02	4.792048e+01	2.096250e+00
7272500	-1.822882e+04	-2.653920e+02	4.769374e+01	1.797656e+00
7273000	-1.822975e+04	-2.745795e+02	5.106104e+01	1.370320e+00
7273500	-1.823254e+04	-2.671674e+02	4.841568e+01	1.457675e+00
7274000	-1.823486e+04	-2.582522e+02	4.536867e+01	1.687443e+00
7274500	-1.824482e+04	-2.721056e+02	5.013925e+01	1.466207e+00
7275000	-1.824471e+04	-2.658940e+02	4.792219e+01	1.626997e+00
7275500	-1.822763e+04	-2.665969e+02	4.819972e+01	1.516737e+00
7276000	-1.822795e+04	-2.643003e+02	4.746567e+01	1.380684e+00
7276500	-1.823879e+04	-2.633991e+02	4.697726e+01	1.934963e+00
7277000	-1.824523e+04	-2.722070e+02	5.011557e+01	1.634164e+00
7277500	-1.824753e+04	-2.620511e+02	4.669634e+01	1.430800e+00
7278000	-1.824447e+04	-2.847591e+02	5.477515e+01	1.629304e+00
7278500	-1.825259e+04	-2.599120e+02	4.598283e+01	1.457125e+00
7279000	-1.825471e+04	-2.680465e+02	4.868823e+01	1.546097e+00
7279500	-1.823279e+04	-2.726050e+02	5.028538e+01	1.555160e+00
7280000	-1.823235e+04	-2.536897e+02	4.396010e+01	1.555160e+00
7280500	-1.823667e+04	-2.582368e+02	4.535504e+01	1.714288e+00
7281000	-1.823235e+04	-2.595552e+02	4.582894e+01	1.571664e+00
7281500	-1.823204e+04	-2.613217e+02	4.643451e+01	1.492295e+00
7282000	-1.825369e+04	-2.666003e+02	4.823719e+01	1.410699e+00
7282500	-1.824031e+04	-2.829214e+02	5.412057e+01	1.492079e+00
7283000	-1.824684e+04	-2.603846e+02	4.611619e+01	1.522477e+00
7283500	-1.823765e+04	-2.670717e+02	4.833034e+01	1.610459e+00
7284000	-1.824622e+04	-2.585395e+02	4.548322e+01	1.620302e+00
7284500	-1.822357e+04	-2.610796e+02	4.629819e+01	1.663636e+00
7285000	-1.824600e+04	-2.668672e+02	4.830729e+01	1.473138e+00
7285500	-1.823867e+04	-2.682015e+02	4.879170e+01	1.402009e+00
7286000	-1.823031e+04	-2.737550e+02	5.070441e+01	1.534671e+00
7286500	-1.823511e+04	-2.576605e+02	4.518044e+01	1.679971e+00
7287000	-1.823025e+04	-2.722278e+02	5.018277e+01	1.465997e+00
7287500	-1.823847e+04	-2.669220e+02	4.826858e+01	1.640846e+00
7288000	-1.823950e+04	-2.632843e+02	4.703223e+01	1.655634e+00
7288500	-1.823562e+04	-2.665292e+02	4.811518e+01	1.696212e+00
7289000	-1.823795e+04	-2.606429e+02	4.619981e+01	1.526112e+00
7289500	-1.822624e+04	-2.585763e+02	4.551228e+01	1.567360e+00
7290000	-1.822658e+04	-2.661984e+02	4.810761e+01	1.387564e+00
7290500	-1.823046e+04	-2.643037e+02	4.733248e+01	1.779560e+00
7291000	-1.822917e+04	-2.685147e+02	4.882217e+01	1.627260e+00
7291500	-1.824257e+04	-2.660897e+02	4.790520e+01	1.872600e+00
7292000	-1.824048e+04	-2.694230e+02	4.911817e+01	1.683851e+00
7292500	-1.824057e+04	-2.703048e+02	4.949308e+01	1.494052e+00
7293000	-1.823090e+04	-2.789860e+02	5.262779e+01	1.509832e+00
7293500	-1.823506e+04	-2.700791e+02	4.944015e+01	1.419195e+00
7294000	-1.822921e+04	-2.636458e+02	4.710248e+01	1.807087e+00
7294500	-1.822268e+04	-2.759208e+02	5.154621e+01	1.376974e+00
7295000	-1.823875e+04	-2.651717e+02	4.767266e+01	1.639587e+00
7295500	-1.823862e+04	-2.755878e+02	5.141160e+01	1.412971e+00
7296000	-1.823900e+04	-2.621414e+02	4.667146e+01	1.596103e+00
7296500	-1.823011e+04	-2.725329e+02	5.032750e+01	1.364972e+00
7297000	-1.822231e+04	-2.737014e+02	5.074616e+01	1.364972e+00
7297500	-1.822304e+04	-2.684124e+02	4.883330e+01	1.492858e+00
7298000	-1.822429e+04	-2.668640e+02	4.822379e+01	1.713583e+00
7298500	-1.822729e+04	-2.707215e+02	4.957149e+01	1.687703e+00
7299000	-1.823858e+04	-2.731050e+02	5.052382e+01	1.387941e+00
7299500	-1.823089e+04	-2.714951e+02	4.989007e+01	1.558208e+00
7300000	-1.824000e+04	-2.602125e+02	4.597999e+01	1.766258e+00
7300500	-1.824761e+04	-2.614358e+02	4.645816e+01	1.534704e+00
7301000	-1.823591e+04	-2.626063e+02	4.686907e+01	1.466546e+00
7301500	-1.823634e+04	-2.773576e+02	5.193307e+01	1.758209e+00
7302000	-1.824130e+04	-2.714761e+02	4.983469e+01	1.695816e+00
7302500	-1.822364e+04	-2.676373e+02	4.855820e+01	1.513523e+00
7303000	-1.823489e+04	-2.637617e+02	4.724761e+01	1.490173e+00
7303500	-1.822181e+04	-2.665376e+02	4.813137e+01	1.657238e+00
7304000	-1.823763e+04	-2.619895e+02	4.666763e+01	1.455733e+00
7304500	-1.824129e+04	-2.603245e+02	4.606464e+01	1.619691e+00
7305000	-1.826403e+04	-2.670427e+02	4.830038e+01	1.668726e+00
7305500	-1.823390e+04	-2.646503e+02	4.752470e+01	1.555721e+00
7306000	-1.823378e+04	-2.771100e+02	5.186730e+01	1.689515e+00
7306500	-1.824370e+04	-2.716064e+02	4.994232e+01	1.521944e+00
7307000	-1.823451e+04	-2.573933e+02	4.514675e+01	1.517570e+00
7307500	-1.823401e+04	-2.624986e+02	4.675699e+01	1.695693e+00
7308000	-1.824278e+04	-2.606366e+02	4.621830e+01	1.463509e+00
7308500	-1.822439e+04	-2.772904e+02	5.195383e+01	1.634574e+00
7309000	-1.821600e+04	-2.698926e+02	4.932626e+01	1.557743e+00
7309500	-1.823283e+04	-2.556645e+02	4.462152e+01	1.432829e+00
7310000	-1.824462e+04	-2.744326e+02	5.099338e+01	1.410529e+00
7310500	-1.825063e+04	-2.637298e+02	4.719828e+01	1.605262e+00
7311000	-1.824566e+04	-2.681661e+02	4.874305e+01	1.507128e+00
7311500	-1.824264e+04	-2.680441e+02	4.875700e+01	1.344807e+00
7312000	-1.824634e+04	-2.518376e+02	4.333406e+01	1.716366e+00
7312500	-1.823911e+04	-2.816481e+02	5.350674e+01	1.831458e+00
7313000	-1.822937e+04	-2.761769e+02	5.149402e+01	1.776034e+00
7313500	-1.824690e+04	-2.618084e+02	4.640361e+01	2.072545e+00
7314000	-1.824479e+04	-2.542025e+02	4.407322e+01	1.707167e+00
7314500	-1.825255e+04	-2.659357e+02	4.795289e+01	1.578469e+00
7315000	-1.823858e+04	-2.709152e+02	4.971205e+01	1.482245e+00
7315500	-1.823515e+04	-2.642726e+02	4.743457e+01	1.445178e+00
7316000	-1.825066e+04	-2.856302e+02	5.512784e+01	1.592265e+00
7316500	-1.823855e+04	-2.581732e+02	4.532549e+01	1.742300e+00
7317000	-1.823384e+04	-2.577872e+02	4.516984e+01	1.839644e+00
7317500	-1.823357e+04	-2.792705e+02	5.279969e+01	1.333685e+00
7318000	-1.824515e+04	-2.650423e+02	4.760512e+01	1.709738e+00
7318500	-1.825117e+04	-2.788939e+02	5.260994e+01	1.465683e+00
7319000	-1.821958e+04	-2.700094e+02	4.939216e+01	1.486329e+00
7319500	-1.821543e+04	-2.609738e+02	4.628825e+01	1.588061e+00
7320000	-1.824247e+04	-2.636768e+02	4.724690e+01	1.407311e+00
7320500	-1.823839e+04	-2.676979e+02	4.861552e+01	1.408030e+00
7321000	-1.823189e+04	-2.655199e+02	4.778974e+01	1.642541e+00
7321500	-1.821953e+04	-2.624480e+02	4.676848e+01	1.610564e+00
7322000	-1.821383e+04	-2.685405e+02	4.887720e+01	1.494351e+00
7322500	-1.823284e+04	-2.807350e+02	5.338492e+01	1.240501e+00
7323000	-1.823051e+04	-2.852950e+02	5.498137e+01	1.633529e+00
7323500	-1.822746e+04	-2.781450e+02	5.235432e+01	1.404749e+00
7324000	-1.822523e+04	-2.839539e+02	5.456957e+01	1.355995e+00
7324500	-1.823471e+04	-2.654352e+02	4.783461e+01	1.425644e+00
7325000	-1.822736e+04	-2.593612e+02	4.582042e+01	1.403802e+00
7325500	-1.823015e+04	-2.645587e+02	4.756810e+01	1.335634e+00
7326000	-1.823580e+04	-2.717937e+02	5.001249e+01	1.511228e+00
7326500	-1.823929e+04	-2.708430e+02	4.967694e+01	1.509565e+00
7327000	-1.824264e+04	-2.684228e+02	4.887518e+01	1.382463e+00
7327500	-1.822256e+04	-2.717542e+02	5.002962e+01	1.423428e+00
7328000	-1.822983e+04	-2.704416e+02	4.951828e+01	1.559134e+00
7328500	-1.825025e+04	-2.598033e+02	4.582308e+01	1.837644e+00
7329000	-1.826266e+04	-2.590615e+02	4.567296e+01	1.557201e+00
7329500	-1.822356e+04	-2.724660e+02	5.024964e+01	1.516482e+00
7330000	-1.824440e+04	-2.667332e+02	4.816312e+01	1.760000e+00
7330500	-1.825078e+04	-2.594661e+02	4.587902e+01	1.328950e+00
7331000	-1.825305e+04	-2.703594e+02	4.955276e+01	1.378780e+00
7331500	-1.824712e+04	-2.627793e+02	4.687566e+01	1.619789e+00
7332000	-1.823889e+04	-2.651105e+02	4.763814e+01	1.680332e+00
7332500	-1.823238e+04	-2.681213e+02	4.874630e+01	1.452920e+00
7333000	-1.823061e+04	-2.683981e+02	4.882531e+01	1.501599e+00
7333500	-1.824206e+04	-2.595513e+02	4.585050e+01	1.501599e+00
7334000	-1.823641e+04	-2.558508e+02	4.463965e+01	1.562063e+00
7334500	-1.823925e+04	-2.630632e+02	4.701358e+01	1.490353e+00
7335000	-1.823902e+04	-2.567542e+02	4.488543e+01	1.694077e+00
7335500	-1.823889e+04	-2.620197e+02	4.663524e+01	1.583540e+00
7336000	-1.823324e+04	-2.721744e+02	5.014989e+01	1.505084e+00
7336500	-1.824813e+04	-2.571222e+02	4.509534e+01	1.406571e+00
7337000	-1.823079e+04	-2.731241e+02	5.043925e+01	1.643370e+00
7337500	-1.824191e+04	-2.612220e+02	4.633226e+01	1.702615e+00
7338000	-1.823243e+04	-2.710830e+02	4.978368e+01	1.447084e+00
7338500	-1.824807e+04	-2.560613e+02	4.464848e+01	1.744807e+00
7339000	-1.822133e+04	-2.639258e+02	4.726281e+01	1.608989e+00
7339500	-1.823663e+04	-2.632278e+02	4.707495e+01	1.471369e+00
7340000	-1.822800e+04	-2.746089e+02	5.107265e+01	1.367632e+00
7340500	-1.824209e+04	-2.620581e+02	4.670513e+01	1.411262e+00
7341000	-1.822109e+04	-2.627757e+02	4.689526e+01	1.557404e+00
7341500	-1.822071e+04	-2.651816e+02	4.777670e+01	1.342579e+00
7342000	-1.822937e+04	-2.741133e+02	5.096505e+01	1.169592e+00
7342500	-1.823969e+04	-2.749788e+02	5.113774e+01	1.557757e+00
7343000	-1.824226e+04	-2.669416e+02	4.829612e+01	1.580028e+00
7343500	-1.823712e+04	-2.622374e+02	4.670203e+01	1.599929e+00
7344000	-1.825311e+04	-2.653369e+02	4.779016e+01	1.458210e+00
7344500	-1.822508e+04	-2.728683e+02	5.026577e+01	1.873450e+00
7345000	-1.822467e+04	-2.677509e+02	4.859047e+01	1.533603e+00
7345500	-1.822683e+04	-2.679142e+02	4.865101e+01	1.521512e+00
7346000	-1.824751e+04	-2.775876e+02	5.211185e+01	1.502914e+00
7346500	-1.823507e+04	-2.686433e+02	4.883043e+01	1.732062e+00
7347000	-1.822872e+04	-2.727409e+02	5.036754e+01	1.460853e+00
7347500	-1.822705e+04	-2.731136e+02	5.050957e+01	1.436401e+00
7348000	-1.822592e+04	-2.769782e+02	5.188948e+01	1.497325e+00
7348500	-1.824625e+04	-2.616813e+02	4.645406e+01	1.792710e+00
7349000	-1.823354e+04	-2.666679e+02	4.819687e+01	1.596119e+00
7349500	-1.821966e+04	-2.644049e+02	4.746299e+01	1.493211e+00
7350000	-1.823817e+04	-2.621744e+02	4.672406e+01	1.470565e+00
7350500	-1.822841e+04	-2.608853e+02	4.625872e+01	1.589301e+00
7351000	-1.824347e+04	-2.573852e+02	4.514577e+01	1.512597e+00
7351500	-1.824077e+04	-2.637110e+02	4.726715e+01	1.381194e+00
7352000	-1.824161e+04	-2.650739e+02	4.769760e+01	1.468209e+00
7352500	-1.823962e+04	-2.670639e+02	4.824200e+01	1.860315e+00
7353000	-1.823243e+04	-2.704876e+02	4.959661e+01	1.382318e+00
7353500	-1.823023e+04	-2.659775e+02	4.799530e+01	1.495811e+00
7354000	-1.823978e+04	-2.640678e+02	4.723958e+01	1.820147e+00
7354500	-1.823534e+04	-2.717033e+02	4.989898e+01	1.741212e+00
7355000	-1.823712e+04	-2.627207e+02	4.688189e+01	1.542505e+00
7355500	-1.824586e+04	-2.646957e+02	4.757283e+01	1.458666e+00
7356000	-1.822812e+04	-2.628425e+02	4.696187e+01	1.424511e+00
7356500	-1.823769e+04	-2.648410e+02	4.755952e+01	1.643380e+00
7357000	-1.823663e+04	-2.784562e+02	5.251970e+01	1.270539e+00
7357500	-1.823095e+04	-2.641975e+02	4.742526e+01	1.397778e+00
7358000	-1.824957e+04	-2.654308e+02	4.777901e+01	1.585009e+00
7358500	-1.826054e+04	-2.851588e+02	5.499944e+01	1.450794e+00
7359000	-1.823279e+04	-2.672165e+02	4.843166e+01	1.460275e+00
7359500	-1.824004e+04	-2.649147e+02	4.758483e+01	1.642186e+00
7360000	-1.823745e+04	-2.719891e+02	5.010467e+01	1.446917e+00
7360500	-1.822821e+04	-2.647179e+02	4.757088e+01	1.486628e+00
7361000	-1.824576e+04	-2.763411e+02	5.171587e+01	1.333349e+00
7361500	-1.823444e+04	-2.781883e+02	5.232434e+01	1.528922e+00
7362000	-1.824296e+04	-2.629031e+02	4.687995e+01	1.730752e+00
7362500	-1.822733e+04	-2.563459e+02	4.483366e+01	1.447973e+00
7363000	-1.822985e+04	-2.761775e+02	5.157384e+01	1.558033e+00
7363500	-1.824630e+04	-2.827860e+02	5.409648e+01	1.419641e+00
7364000	-1.824125e+04	-2.644427e+02	4.744153e+01	1.594637e+00
7364500	-1.823241e+04	-2.680746e+02	4.861936e+01	1.773553e+00
7365000	-1.823355e+04	-2.746690e+02	5.107107e+01	1.432090e+00
7365500	-1.823513e+04	-2.663655e+02	4.806263e+01	1.686478e+00
7366000	-1.822345e+04	-2.773309e+02	5.197795e+01	1.609529e+00
7366500	-1.823595e+04	-2.666187e+02	4.821071e+01	1.506453e+00
7367000	-1.823137e+04	-2.569712e+02	4.499697e+01	1.562405e+00
7367500	-1.822920e+04	-2.659547e+02	4.796485e+01	1.562405e+00
7368000	-1.823833e+04	-2.701338e+02	4.944078e+01	1.472059e+00
7368500	-1.823740e+04	-2.587852e+02	4.558431e+01	1.553940e+00
7369000	-1.823687e+04	-2.694250e+02	4.916420e+01	1.553940e+00
7369500	-1.822236e+04	-2.790092e+02	5.264609e+01	1.483935e+00
7370000	-1.824227e+04	-2.832436e+02	5.427333e+01	1.415630e+00
7370500	-1.823328e+04	-2.629645e+02	4.694453e+01	1.598452e+00
7371000	-1.822014e+04	-2.595486e+02	4.586293e+01	1.460753e+00
7371500	-1.822257e+04	-2.612700e+02	4.641010e+01	1.514478e+00
7372000	-1.823403e+04	-2.639191e+02	4.731554e+01	1.445360e+00
7372500	-1.822210e+04	-2.663066e+02	4.803798e+01	1.699798e+00
7373000	-1.824334e+04	-2.613765e+02	4.640212e+01	1.645256e+00
7373500	-1.825500e+04	-2.702603e+02	4.942081e+01	1.655555e+00
7374000	-1.825056e+04	-2.602657e+02	4.614925e+01	1.302856e+00
7374500	-1.824693e+04	-2.819938e+02	5.378399e+01	1.446558e+00
7375000	-1.824888e+04	-2.635557e+02	4.719641e+01	1.436716e+00
7375500	-1.824966e+04	-2.570788e+02	4.508574e+01	1.393154e+00
7376000	-1.823654e+04	-2.547421e+02	4.427896e+01	1.592724e+00
7376500	-1.822556e+04	-2.797511e+02	5.291068e+01	1.517580e+00
7377000	-1.822776e+04	-2.574829e+02	4.517554e+01	1.517580e+00
7377500	-1.823269e+04	-2.709344e+02	4.970634e+01	1.517580e+00
7378000	-1.823641e+04	-2.694104e+02	4.919261e+01	1.457907e+00
7378500	-1.822840e+04	-2.566531e+02	4.489474e+01	1.563874e+00
7379000	-1.822593e+04	-2.832370e+02	5.435867e+01	1.186878e+00
7379500	-1.822744e+04	-2.674392e+02	4.847588e+01	1.554459e+00
7380000	-1.822965e+04	-2.657092e+02	4.796912e+01	1.304374e+00
7380500	-1.822734e+04	-2.823750e+02	5.390021e+01	1.522600e+00
7381000	-1.822478e+04	-2.797146e+02	5.292092e+01	1.453797e+00
7381500	-1.823221e+04	-2.794235e+02	5.277979e+01	1.539910e+00
7382000	-1.823826e+04	-2.837189e+02	5.449981e+01	1.302016e+00
7382500	-1.823575e+04	-2.599812e+02	4.600587e+01	1.455920e+00
7383000	-1.822599e+04	-2.658268e+02	4.793992e+01	1.507706e+00
7383500	-1.823590e+04	-2.670337e+02	4.825105e+01	1.803712e+00
7384000	-1.824241e+04	-2.536847e+02	4.388913e+01	1.776955e+00
7384500	-1.824263e+04	-2.767534e+02	5.175976e+01	1.625897e+00
7385000	-1.824974e+04	-2.750917e+02	5.110687e+01	1.755865e+00
7385500	-1.824740e+04	-2.528799e+02	4.364242e+01	1.763469e+00
7386000	-1.824392e+04	-2.593722e+02	4.568325e+01	1.836257e+00
7386500	-1.822735e+04	-2.715794e+02	4.987615e+01	1.681785e+00
7387000	-1.823190e+04	-2.679110e+02	4.859456e+01	1.681785e+00
7387500	-1.823950e+04	-2.684353e+02	4.880833e+01	1.587807e+00
7388000	-1.824508e+04	-2.743535e+02	5.084116e+01	1.753197e+00
7388500	-1.825363e+04	-2.679853e+02	4.864066e+01	1.622580e+00
7389000	-1.825266e+04	-2.662930e+02	4.819790e+01	1.218231e+00
7389500	-1.823694e+04	-2.714275e+02	4.986976e+01	1.547930e+00
7390000	-1.824490e+04	-2.685483e+02	4.886596e+01	1.534515e+00
7390500	-1.821945e+04	-2.694264e+02	4.918811e+01	1.486841e+00
7391000	-1.823971e+04	-2.695349e+02	4.912181e+01	1.785359e+00
7391500	-1.823406e+04	-2.656505e+02	4.779707e+01	1.751492e+00
7392000	-1.822894e+04	-2.645001e+02	4.747848e+01	1.542544e+00
7392500	-1.822834e+04	-2.740400e+02	5.087497e+01	1.345872e+00
7393000	-1.825046e+04	-2.743931e+02	5.095034e+01	1.490114e+00
7393500	-1.823815e+04	-2.801768e+02	5.306569e+01	1.529909e+00
7394000	-1.822869e+04	-2.653598e+02	4.778481e+01	1.496955e+00
7394500	-1.822507e+04	-2.585575e+02	4.549229e+01	1.610343e+00
7395000	-1.821717e+04	-2.715342e+02	4.993228e+01	1.478077e+00
7395500	-1.823301e+04	-2.758772e+02	5.155110e+01	1.319925e+00
7396000	-1.824150e+04	-2.724391e+02	5.026128e+01	1.456905e+00
7396500	-1.823961e+04	-2.676621e+02	4.858628e+01	1.456905e+00
7397000	-1.823889e+04	-2.566484e+02	4.487183e+01	1.630926e+00
7397500	-1.823620e+04	-2.487691e+02	4.242270e+01	1.629679e+00
7398000	-1.823004e+04	-2.595524e+02	4.578228e+01	1.712039e+00
7398500	-1.823266e+04	-2.616273e+02	4.649366e+01	1.618800e+00
7399000	-1.822989e+04	-2.549727e+02	4.434350e+01	1.618800e+00
7399500	-1.822151e+04	-2.756401e+02	5.139211e+01	1.518816e+00
7400000	-1.822163e+04	-2.700549e+02	4.945195e+01	1.361334e+00
7400500	-1.822336e+04	-2.599483e+02	4.596219e+01	1.556580e+00
7401000	-1.823233e+04	-2.687266e+02	4.888443e+01	1.659623e+00
7401500	-1.823515e+04	-2.732946e+02	5.051207e+01	1.610401e+00
7402000	-1.823666e+04	-2.592786e+02	4.573263e+01	1.590760e+00
7402500	-1.823460e+04	-2.767231e+02	5.183067e+01	1.402360e+00
7403000	-1.823185e+04	-2.710870e+02	4.977865e+01	1.465277e+00
7403500	-1.824571e+04	-2.846800e+02	5.471270e+01	1.711599e+00
7404000	-1.824098e+04	-2.772523e+02	5.203847e+01	1.366591e+00
7404500	-1.824752e+04	-2.753139e+02	5.130697e+01	1.426630e+00
7405000	-1.823499e+04	-2.631964e+02	4.710148e+01	1.360678e+00
7405500	-1.823882e+04	-2.601534e+02	4.605567e+01	1.475937e+00
7406000	-1.823515e+04	-2.659743e+02	4.803430e+01	1.378203e+00
7406500	-1.822913e+04	-2.657820e+02	4.800044e+01	1.285241e+00
7407000	-1.823548e+04	-2.705808e+02	4.962526e+01	1.394119e+00
7407500	-1.821773e+04	-2.761528e+02	5.156280e+01	1.563487e+00
7408000	-1.823155e+04	-2.648152e+02	4.748209e+01	1.846875e+00
7408500	-1.823961e+04	-2.631595e+02	4.702825e+01	1.542779e+00
7409000	-1.823097e+04	-2.691623e+02	4.910388e+01	1.464234e+00
7409500	-1.822906e+04	-2.703333e+02	4.950023e+01	1.502221e+00
7410000	-1.823086e+04	-2.723804e+02	5.022422e+01	1.502221e+00
7410500	-1.823583e+04	-2.712676e+02	4.981687e+01	1.537672e+00
7411000	-1.824443e+04	-2.773759e+02	5.194359e+01	1.747902e+00
7411500	-1.823056e+04	-2.667657e+02	4.828862e+01	1.426111e+00
7412000	-1.823156e+04	-2.789968e+02	5.246115e+01	1.968668e+00
7412500	-1.824150e+04	-2.691044e+02	4.898042e+01	1.761066e+00
7413000	-1.822658e+04	-2.684644e+02	4.879488e+01	1.655710e+00
7413500	-1.823706e+04	-2.708969e+02	4.960095e+01	1.779330e+00
7414000	-1.822800e+04	-2.710183e+02	4.975934e+01	1.451282e+00
7414500	-1.824551e+04	-2.643371e+02	4.753081e+01	1.224498e+00
7415000	-1.822726e+04	-2.803499e+02	5.311623e+01	1.568514e+00
7415500	-1.823403e+04	-2.699103e+02	4.932700e+01	1.573289e+00
7416000	-1.821983e+04	-2.799841e+02	5.301293e+01	1.477749e+00
7416500	-1.822070e+04	-2.669847e+02	4.828235e+01	1.663403e+00
7417000	-1.825016e+04	-2.752864e+02	5.116922e+01	1.778549e+00
7417500	-1.821336e+04	-2.733074e+02	5.051153e+01	1.624729e+00
7418000	-1.824960e+04	-2.665854e+02	4.816379e+01	1.610292e+00
7418500	-1.825535e+04	-2.628937e+02	4.672430e+01	2.189194e+00
7419000	-1.822275e+04	-2.677439e+02	4.851144e+01	1.755907e+00
7419500	-1.822249e+04	-2.629569e+02	4.702864e+01	1.338970e+00
7420000	-1.823088e+04	-2.637694e+02	4.728164e+01	1.396467e+00
7420500	-1.822823e+04	-2.652340e+02	4.775135e+01	1.469773e+00
7421000	-1.823142e+04	-2.575780e+02	4.522152e+01	1.469773e+00
7421500	-1.823327e+04	-2.548122e+02	4.430744e+01	1.572553e+00
7422000	-1.824194e+04	-2.765005e+02	5.165459e+01	1.660135e+00
7422500	-1.825011e+04	-2.727211e+02	5.035055e+01	1.488599e+00
7423000	-1.825173e+04	-2.695730e+02	4.920010e+01	1.599025e+00
7423500	-1.823727e+04	-2.665668e+02	4.822486e+01	1.413288e+00
7424000	-1.824054e+04	-2.650788e+02	4.770489e+01	1.451578e+00
7424500	-1.824243e+04	-2.667513e+02	4.827686e+01	1.445999e+00
7425000	-1.823389e+04	-2.734694e+02	5.062755e+01	1.463095e+00
7425500	-1.822989e+04	-2.639579e+02	4.734851e+01	1.386119e+00
7426000	-1.824939e+04	-2.689677e+02	4.895603e+01	1.694539e+00
7426500	-1.823186e+04	-2.656097e+02	4.784933e+01	1.556894e+00
7427000	-1.823133e+04	-2.890129e+02	5.655748e+01	1.349989e+00
7427500	-1.823446e+04	-2.681818e+02	4.873113e+01	1.557304e+00
7428000	-1.823429e+04	-2.596466e+02	4.585918e+01	1.570312e+00
7428500	-1.823862e+04	-2.575711e+02	4.520123e+01	1.525895e+00
7429000	-1.822674e+04	-2.511529e+02	4.324827e+01	1.309747e+00
7429500	-1.824360e+04	-2.630015e+02	4.697138e+01	1.554989e+00
7430000	-1.824528e+04	-2.720828e+02	5.011194e+01	1.520164e+00
7430500	-1.822543e+04	-2.608605e+02	4.627329e+01	1.520164e+00
7431000	-1.823140e+04	-2.705608e+02	4.950747e+01	1.709090e+00
7431500	-1.823328e+04	-2.679134e+02	4.866100e+01	1.491803e+00
7432000	-1.823561e+04	-2.638320e+02	4.730256e+01	1.396856e+00
7432500	-1.822198e+04	-2.640791e+02	4.735651e+01	1.483577e+00
7433000	-1.822333e+04	-2.708877e+02	4.970187e+01	1.483577e+00
7433500	-1.821944e+04	-2.665475e+02	4.819416e+01	1.483577e+00
7434000	-1.825374e+04	-2.769575e+02	5.187602e+01	1.513261e+00
7434500	-1.823078e+04	-2.644842e+02	4.756665e+01	1.265454e+00
7435000	-1.822713e+04	-2.733006e+02	5.055049e+01	1.509126e+00
7435500	-1.823846e+04	-2.801886e+02	5.312443e+01	1.385363e+00
7436000	-1.822905e+04	-2.663196e+02	4.810574e+01	1.514282e+00
7436500	-1.822286e+04	-2.576451e+02	4.519419e+01	1.621832e+00
7437000	-1.822231e+04	-2.695515e+02	4.914284e+01	1.741636e+00
7437500	-1.822684e+04	-2.683044e+02	4.875540e+01	1.609730e+00
7438000	-1.823479e+04	-2.689501e+02	4.901435e+01	1.509167e+00
7438500	-1.823466e+04	-2.669708e+02	4.834460e+01	1.467967e+00
7439000	-1.824413e+04	-2.783713e+02	5.243738e+01	1.407129e+00
7439500	-1.823945e+04	-2.774883e+02	5.205674e+01	1.553020e+00
7440000	-1.825039e+04	-2.558498e+02	4.462065e+01	1.620868e+00
7440500	-1.824437e+04	-2.670628e+02	4.837442e+01	1.473097e+00
7441000	-1.825586e+04	-2.710601e+02	4.982316e+01	1.312383e+00
7441500	-1.824053e+04	-2.730437e+02	5.038030e+01	1.727870e+00
7442000	-1.823870e+04	-2.655717e+02	4.783715e+01	1.554671e+00
7442500	-1.823663e+04	-2.674928e+02	4.842460e+01	1.757119e+00
7443000	-1.823320e+04	-2.676086e+02	4.856541e+01	1.463999e+00
7443500	-1.826675e+04	-2.757235e+02	5.141649e+01	1.535342e+00
7444000	-1.823640e+04	-2.767556e+02	5.175157e+01	1.650421e+00
7444500	-1.823856e+04	-2.789455e+02	5.254934e+01	1.680030e+00
7445000	-1.824386e+04	-2.669881e+02	4.841848e+01	1.270210e+00
7445500	-1.823739e+04	-2.570734e+02	4.507841e+01	1.410575e+00
7446000	-1.823370e+04	-2.837983e+02	5.452153e+01	1.324973e+00
7446500	-1.821892e+04	-2.663651e+02	4.818602e+01	1.324973e+00
7447000	-1.822681e+04	-2.814776e+02	5.366995e+01	1.230414e+00
7447500	-1.824220e+04	-2.717739e+02	5.003641e+01	1.424006e+00
7448000	-1.823518e+04	-2.654285e+02	4.781068e+01	1.489440e+00
7448500	-1.823408e+04	-2.650395e+02	4.763403e+01	1.621484e+00
7449000	-1.822752e+04	-2.711927e+02	4.984870e+01	1.372733e+00
7449500	-1.825313e+04	-2.721363e+02	5.004870e+01	1.751786e+00
7450000	-1.822788e+04	-2.780704e+02	5.238936e+01	1.235650e+00
7450500	-1.824698e+04	-2.676185e+02	4.847621e+01	1.732782e+00
7451000	-1.823567e+04	-2.691195e+02	4.913378e+01	1.335633e+00
7451500	-1.823061e+04	-2.639895e+02	4.731934e+01	1.504440e+00
7452000	-1.823399e+04	-2.722911e+02	5.013823e+01	1.654524e+00
7452500	-1.823204e+04	-2.637124e+02	4.716603e+01	1.683975e+00
7453000	-1.824167e+04	-2.612486e+02	4.643317e+01	1.423259e+00
7453500	-1.825094e+04	-2.723884e+02	5.023251e+01	1.486891e+00
7454000	-1.824583e+04	-2.686958e+02	4.878072e+01	1.928012e+00
7454500	-1.823505e+04	-2.644102e+02	4.748090e+01	1.445400e+00
7455000	-1.823719e+04	-2.717143e+02	5.005409e+01	1.314592e+00
7455500	-1.823180e+04	-2.611800e+02	4.632758e+01	1.674835e+00
7456000	-1.824347e+04	-2.788568e+02	5.264295e+01	1.340005e+00
7456500	-1.824023e+04	-2.548353e+02	4.432979e+01	1.524896e+00
7457000	-1.823982e+04	-2.637053e+02	4.723419e+01	1.473742e+00
7457500	-1.823121e+04	-2.695004e+02	4.925933e+01	1.356891e+00
7458000	-1.823474e+04	-2.758912e+02	5.144244e+01	1.631775e+00
7458500	-1.823884e+04	-2.578557e+02	4.525286e+01	1.650155e+00
7459000	-1.822338e+04	-2.621019e+02	4.664646e+01	1.631956e+00
7459500	-1.821959e+04	-2.827735e+02	5.401054e+01	1.631956e+00
7460000	-1.822931e+04	-2.818791e+02	5.379075e+01	1.314063e+00
7460500	-1.823440e+04	-2.561721e+02	4.470492e+01	1.678152e+00
7461000	-1.823777e+04	-2.751294e+02	5.118620e+01	1.574703e+00
7461500	-1.824651e+04	-2.580847e+02	4.533092e+01	1.636877e+00
7462000	-1.822872e+04	-2.607297e+02	4.624654e+01	1.470699e+00
7462500	-1.824068e+04	-2.662698e+02	4.809255e+01	1.503145e+00
7463000	-1.823483e+04	-2.656789e+02	4.786810e+01	1.570902e+00
7463500	-1.823266e+04	-2.674938e+02	4.857261e+01	1.328256e+00
7464000	-1.824335e+04	-2.694915e+02	4.925469e+01	1.361236e+00
7464500	-1.823204e+04	-2.649572e+02	4.759321e+01	1.659941e+00
7465000	-1.824958e+04	-2.671012e+02	4.836013e+01	1.553129e+00
7465500	-1.824007e+04	-2.676446e+02	4.847710e+01	1.756287e+00
7466000	-1.824419e+04	-2.641167e+02	4.735310e+01	1.531255e+00
7466500	-1.824392e+04	-2.686719e+02	4.891000e+01	1.531255e+00
7467000	-1.822933e+04	-2.611694e+02	4.635372e+01	1.584872e+00
7467500	-1.824733e+04	-2.637308e+02	4.713488e+01	1.795371e+00
7468000	-1.822385e+04	-2.710873e+02	4.966969e+01	1.774437e+00
7468500	-1.823771e+04	-2.673650e+02	4.848666e+01	1.448980e+00
7469000	-1.824148e+04	-2.870272e+02	5.569278e+01	1.546112e+00
7469500	-1.822000e+04	-2.685395e+02	4.884942e+01	1.573421e+00
7470000	-1.823510e+04	-2.683738e+02	4.874036e+01	1.722661e+00
7470500	-1.823108e+04	-2.627250e+02	4.690506e+01	1.477328e+00
7471000	-1.822311e+04	-2.752502e+02	5.130993e+01	1.354846e+00
7471500	-1.822246e+04	-2.645066e+02	4.751672e+01	1.435662e+00
7472000	-1.822887e+04	-2.753584e+02	5.133167e+01	1.403178e+00
7472500	-1.822650e+04	-2.634117e+02	4.711180e+01	1.545160e+00
7473000	-1.823827e+04	-2.591572e+02	4.568780e+01	1.607204e+00
7473500	-1.824357e+04	-2.744997e+02	5.089101e+01	1.761152e+00
7474000	-1.824764e+04	-2.846589e+02	5.473516e+01	1.632389e+00
7474500	-1.823554e+04	-2.534611e+02	4.392910e+01	1.425611e+00
7475000	-1.822907e+04	-2.657878e+02	4.791006e+01	1.556373e+00
7475500	-1.823825e+04	-2.696798e+02	4.932783e+01	1.340441e+00
7476000	-1.823275e+04	-2.774985e+02	5.207263e+01	1.520126e+00
7476500	-1.822520e+04	-2.623735e+02	4.674577e+01	1.604403e+00
7477000	-1.823401e+04	-2.538306e+02	4.399671e+01	1.579208e+00
7477500	-1.822477e+04	-2.697838e+02	4.934628e+01	1.391732e+00
7478000	-1.822609e+04	-2.708756e+02	4.971958e+01	1.421256e+00
7478500	-1.823466e+04	-2.519725e+02	4.339243e+01	1.662402e+00
7479000	-1.823547e+04	-2.647442e+02	4.766233e+01	1.242569e+00
7479500	-1.821642e+04	-2.636450e+02	4.718885e+01	1.548590e+00
7480000	-1.823226e+04	-2.698112e+02	4.933242e+01	1.458787e+00
7480500	-1.823995e+04	-2.577171e+02	4.522078e+01	1.611187e+00
7481000	-1.823890e+04	-2.667810e+02	4.829526e+01	1.422045e+00
7481500	-1.822644e+04	-2.748710e+02	5.103495e+01	1.733882e+00
7482000	-1.824762e+04	-2.792784e+02	5.264860e+01	1.746442e+00
7482500	-1.823912e+04	-2.805033e+02	5.321834e+01	1.450551e+00
7483000	-1.823301e+04	-2.692466e+02	4.908983e+01	1.588796e+00
7483500	-1.822980e+04	-2.795611e+02	5.277645e+01	1.686480e+00
7484000	-1.823384e+04	-2.771627e+02	5.191903e+01	1.601497e+00
7484500	-1.823361e+04	-2.600382e+02	4.601380e+01	1.488647e+00
7485000	-1.823160e+04	-2.664126e+02	4.818079e+01	1.387789e+00
7485500	-1.824909e+04	-2.658086e+02	4.780571e+01	1.884144e+00
7486000	-1.824171e+04	-2.542615e+02	4.416088e+01	1.487080e+00
7486500	-1.823312e+04	-2.651774e+02	4.770036e+01	1.563562e+00
7487000	-1.825868e+04	-2.569146e+02	4.499455e+01	1.513356e+00
7487500	-1.823912e+04	-2.748887e+02	5.113516e+01	1.474771e+00
7488000	-1.826467e+04	-2.619845e+02	4.668488e+01	1.398734e+00
7488500	-1.822905e+04	-2.609120e+02	4.629188e+01	1.515208e+00
7489000	-1.823357e+04	-2.845040e+02	5.480636e+01	1.293572e+00
7489500	-1.824179e+04	-2.586679e+02	4.553756e+01	1.580888e+00
7490000	-1.824401e+04	-2.579822e+02	4.531595e+01	1.580888e+00
7490500	-1.823070e+04	-2.534262e+02	4.389546e+01	1.498211e+00
7491000	-1.824284e+04	-2.581777e+02	4.537020e+01	1.608156e+00
7491500	-1.823055e+04	-2.570269e+02	4.504444e+01	1.469991e+00
7492000	-1.821983e+04	-2.582496e+02	4.541285e+01	1.548054e+00
7492500	-1.821829e+04	-2.583275e+02	4.549777e+01	1.363347e+00
7493000	-1.822684e+04	-2.729414e+02	5.042860e+01	1.490419e+00
7493500	-1.823496e+04	-2.626477e+02	4.692486e+01	1.340580e+00
7494000	-1.823311e+04	-2.622724e+02	4.670946e+01	1.612512e+00
7494500	-1.823127e+04	-2.812932e+02	5.360887e+01	1.207034e+00
7495000	-1.824222e+04	-2.684252e+02	4.881748e+01	1.551315e+00
7495500	-1.823985e+04	-2.690104e+02	4.897740e+01	1.675735e+00
7496000	-1.823575e+04	-2.701462e+02	4.948021e+01	1.372142e+00
7496500	-1.823152e+04	-2.722721e+02	5.015059e+01	1.600840e+00
7497000	-1.824195e+04	-2.619596e+02	4.655670e+01	1.760588e+00
7497500	-1.823603e+04	-2.799416e+02	5.299183e+01	1.491575e+00
7498000	-1.823013e+04	-2.685382e+02	4.876078e+01	1.827991e+00
7498500	-1.823861e+04	-2.744075e+02	5.089488e+01	1.658173e+00
7499000	-1.822637e+04	-2.566595e+02	4.490482e+01	1.538732e+00
7499500	-1.823243e+04	-2.674536e+02	4.854669e+01	1.363242e+00
7500000	-1.823423e+04	-2.776577e+02	5.210057e+01	1.603629e+00
7500500	-1.822855e+04	-2.867930e+02	5.566689e+01	1.377715e+00
7501000	-1.822965e+04	-2.630039e+02	4.695837e+01	1.596360e+00
7501500	-1.823710e+04	-2.672382e+02	4.838940e+01	1.604967e+00
7502000	-1.822825e+04	-2.650976e+02	4.771039e+01	1.454144e+00
7502500	-1.824225e+04	-2.701820e+02	4.943307e+01	1.542275e+00
7503000	-1.822806e+04	-2.685295e+02	4.887432e+01	1.491669e+00
7503500	-1.823207e+04	-2.604604e+02	4.619094e+01	1.370629e+00
7504000	-1.824006e+04	-2.621621e+02	4.676259e+01	1.342385e+00
7504500	-1.824648e+04	-2.622702e+02	4.674089e+01	1.515696e+00
7505000	-1.823459e+04	-2.761961e+02	5.164110e+01	1.392616e+00
7505500	-1.823609e+04	-2.615636e+02	4.654849e+01	1.389376e+00
7506000	-1.822895e+04	-2.587698e+02	4.551247e+01	1.760323e+00
7506500	-1.823524e+04	-2.740044e+02	5.083140e+01	1.431142e+00
7507000	-1.823349e+04	-2.613585e+02	4.644728e+01	1.490415e+00
7507500	-1.825098e+04	-2.638808e+02	4.715865e+01	1.874456e+00
7508000	-1.823356e+04	-2.654334e+02	4.785489e+01	1.364176e+00
7508500	-1.822618e+04	-2.713123e+02	4.986183e+01	1.455247e+00
7509000	-1.821760e+04	-2.800060e+02	5.297997e+01	1.587565e+00
7509500	-1.823414e+04	-2.746085e+02	5.101859e+01	1.516691e+00
7510000	-1.823410e+04	-2.719087e+02	4.994839e+01	1.807070e+00
7510500	-1.823128e+04	-2.611533e+02	4.637475e+01	1.505006e+00
7511000	-1.824140e+04	-2.761241e+02	5.163253e+01	1.344093e+00
7511500	-1.823374e+04	-2.657507e+02	4.793076e+01	1.458435e+00
7512000	-1.823085e+04	-2.597132e+02	4.591428e+01	1.468020e+00
7512500	-1.823449e+04	-2.650097e+02	4.760551e+01	1.676013e+00
7513000	-1.822880e+04	-2.602721e+02	4.602637e+01	1.684127e+00
7513500	-1.823414e+04	-2.564594e+02	4.481515e+01	1.619424e+00
7514000	-1.824253e+04	-2.668856e+02	4.831816e+01	1.459844e+00
7514500	-1.824295e+04	-2.656188e+02	4.785828e+01	1.539659e+00
7515000	-1.824661e+04	-2.664366e+02	4.816027e+01	1.471765e+00
7515500	-1.822620e+04	-2.725146e+02	5.026629e+01	1.518351e+00
7516000	-1.823065e+04	-2.639561e+02	4.727496e+01	1.603103e+00
7516500	-1.823278e+04	-2.813605e+02	5.347540e+01	1.626671e+00
7517000	-1.822987e+04	-2.678477e+02	4.860768e+01	1.580483e+00
7517500	-1.823648e+04	-2.636356e+02	4.720049e+01	1.504409e+00
7518000	-1.823911e+04	-2.635539e+02	4.709519e+01	1.736964e+00
7518500	-1.824142e+04	-2.733594e+02	5.052547e+01	1.637786e+00
7519000	-1.824789e+04	-2.774799e+02	5.210022e+01	1.426685e+00
7519500	-1.824405e+04	-2.733486e+02	5.051112e+01	1.667081e+00
7520000	-1.823353e+04	-2.654644e+02	4.780291e+01	1.548208e+00
7520500	-1.824760e+04	-2.739410e+02	5.084857e+01	1.320159e+00
7521000	-1.823882e+04	-2.711346e+02	4.970888e+01	1.710610e+00
7521500	-1.822790e+04	-2.677684e+02	4.853789e+01	1.703585e+00
7522000	-1.823466e+04	-2.690671e+02	4.903923e+01	1.554656e+00
7522500	-1.823638e+04	-2.718011e+02	4.999670e+01	1.563140e+00
7523000	-1.823062e+04	-2.696476e+02	4.924671e+01	1.540184e+00
7523500	-1.823662e+04	-2.580660e+02	4.532443e+01	1.638280e+00
7524000	-1.823849e+04	-2.593327e+02	4.573478e+01	1.638280e+00
7524500	-1.823730e+04	-2.708318e+02	4.962168e+01	1.655287e+00
7525000	-1.823093e+04	-2.558296e+02	4.465727e+01	1.485379e+00
7525500	-1.821500e+04	-2.719209e+02	5.003882e+01	1.564242e+00
7526000	-1.822482e+04	-2.681176e+02	4.870651e+01	1.564242e+00
7526500	-1.823585e+04	-2.676274e+02	4.850512e+01	1.657700e+00
7527000	-1.823436e+04	-2.627530e+02	4.684177e+01	1.695233e+00
7527500	-1.822239e+04	-2.680901e+02	4.876829e+01	1.358212e+00
7528000	-1.822613e+04	-2.701727e+02	4.931821e+01	1.860893e+00
7528500	-1.822946e+04	-2.847819e+02	5.478147e+01	1.635778e+00
7529000	-1.822901e+04	-2.814899e+02	5.363519e+01	1.334272e+00
7529500	-1.823156e+04	-2.570376e+02	4.503538e+01	1.508924e+00
7530000	-1.824925e+04	-2.669041e+02	4.836730e+01	1.335205e+00
7530500	-1.823981e+04	-2.693555e+02	4.921629e+01	1.335205e+00
7531000	-1.823364e+04	-2.651282e+02	4.764853e+01	1.667370e+00
7531500	-1.824982e+04	-2.735624e+02	5.064659e+01	1.502979e+00
7532000	-1.823609e+04	-2.786557e+02	5.252035e+01	1.468265e+00
7532500	-1.824316e+04	-2.672982e+02	4.849923e+01	1.345571e+00
7533000	-1.823569e+04	-2.712690e+02	4.978068e+01	1.641564e+00
7533500	-1.822884e+04	-2.628912e+02	4.694201e+01	1.532699e+00
7534000	-1.823855e+04	-2.642969e+02	4.742982e+01	1.483587e+00
7534500	-1.823569e+04	-2.620755e+02	4.663742e+01	1.632838e+00
7535000	-1.823906e+04	-2.771405e+02	5.191952e+01	1.577864e+00
7535500	-1.822941e+04	-2.738460e+02	5.068351e+01	1.683832e+00
7536000	-1.824624e+04	-2.702065e+02	4.935317e+01	1.794772e+00
7536500	-1.821895e+04	-2.709102e+02	4.963508e+01	1.695636e+00
7537000	-1.824808e+04	-2.689394e+02	4.909949e+01	1.253877e+00
7537500	-1.822299e+04	-2.728321e+02	5.039355e+01	1.479185e+00
7538000	-1.823861e+04	-2.783733e+02	5.227836e+01	1.838078e+00
7538500	-1.823358e+04	-2.594147e+02	4.582497e+01	1.443343e+00
7539000	-1.823987e+04	-2.558750e+02	4.466682e+01	1.500774e+00
7539500	-1.823724e+04	-2.630196e+02	4.702842e+01	1.402296e+00
7540000	-1.823597e+04	-2.667831e+02	4.826297e+01	1.518314e+00
7540500	-1.823518e+04	-2.744685e+02	5.090074e+01	1.703004e+00
7541000	-1.823147e+04	-2.712573e+02	4.979170e+01	1.598665e+00
7541500	-1.823905e+04	-2.597560e+02	4.588491e+01	1.600869e+00
7542000	-1.823304e+04	-2.659396e+02	4.794684e+01	1.600104e+00
7542500	-1.824623e+04	-2.674906e+02	4.838153e+01	1.880214e+00
7543000	-1.823131e+04	-2.766923e+02	5.185158e+01	1.314566e+00
7543500	-1.822307e+04	-2.673139e+02	4.845961e+01	1.476414e+00
7544000	-1.825410e+04	-2.555815e+02	4.457478e+01	1.496988e+00
7544500	-1.823651e+04	-2.715658e+02	4.997615e+01	1.385853e+00
7545000	-1.823615e+04	-2.640958e+02	4.732201e+01	1.602806e+00
7545500	-1.823512e+04	-2.676700e+02	4.857437e+01	1.499361e+00
7546000	-1.824429e+04	-2.615140e+02	4.647076e+01	1.574835e+00
7546500	-1.824265e+04	-2.758201e+02	5.148332e+01	1.448575e+00
7547000	-1.821997e+04	-2.714822e+02	4.983245e+01	1.708203e+00
7547500	-1.823848e+04	-2.675839e+02	4.853662e+01	1.522765e+00
7548000	-1.823787e+04	-2.590710e+02	4.565840e+01	1.611554e+00
7548500	-1.823714e+04	-2.735771e+02	5.069146e+01	1.392818e+00
7549000	-1.824139e+04	-2.656813e+02	4.787841e+01	1.542892e+00
7549500	-1.822629e+04	-2.596197e+02	4.585748e+01	1.548572e+00
7550000	-1.823865e+04	-2.566370e+02	4.490029e+01	1.530478e+00
7550500	-1.824289e+04	-2.740284e+02	5.073806e+01	1.714459e+00
7551000	-1.822543e+04	-2.714257e+02	4.984769e+01	1.608549e+00
7551500	-1.824542e+04	-2.552370e+02	4.442769e+01	1.616758e+00
7552000	-1.826306e+04	-2.934240e+02	5.816587e+01	1.786679e+00
7552500	-1.824100e+04	-2.762400e+02	5.165533e+01	1.397583e+00
7553000	-1.823872e+04	-2.721984e+02	5.014574e+01	1.540709e+00
7553500	-1.822802e+04	-2.699101e+02	4.937349e+01	1.440374e+00
7554000	-1.822125e+04	-2.671318e+02	4.842303e+01	1.400652e+00
7554500	-1.825763e+04	-2.674954e+02	4.855543e+01	1.379727e+00
7555000	-1.823778e+04	-2.622111e+02	4.667572e+01	1.652919e+00
7555500	-1.823830e+04	-2.654205e+02	4.770351e+01	1.797338e+00
7556000	-1.824119e+04	-2.636331e+02	4.712714e+01	1.720787e+00
7556500	-1.824240e+04	-2.628396e+02	4.694337e+01	1.477000e+00
7557000	-1.823263e+04	-2.697218e+02	4.923769e+01	1.640234e+00
7557500	-1.824327e+04	-2.628292e+02	4.695437e+01	1.433690e+00
7558000	-1.825085e+04	-2.577350e+02	4.518166e+01	1.750723e+00
7558500	-1.823661e+04	-2.616831e+02	4.661178e+01	1.317780e+00
7559000	-1.823033e+04	-2.745818e+02	5.105498e+01	1.389334e+00
7559500	-1.823312e+04	-2.715364e+02	4.986168e+01	1.679681e+00
7560000	-1.822545e+04	-2.735627e+02	5.057905e+01	1.691618e+00
7560500	-1.824098e+04	-2.744343e+02	5.097906e+01	1.451838e+00
7561000	-1.822784e+04	-2.610220e+02	4.630076e+01	1.598208e+00
7561500	-1.823340e+04	-2.641409e+02	4.743465e+01	1.313282e+00
7562000	-1.822235e+04	-2.650552e+02	4.764628e+01	1.600982e+00
7562500	-1.823564e+04	-2.661085e+02	4.804677e+01	1.475855e+00
7563000	-1.821825e+04	-2.706070e+02	4.962541e+01	1.419916e+00
7563500	-1.823280e+04	-2.743898e+02	5.100360e+01	1.339475e+00
7564000	-1.821630e+04	-2.600972e+02	4.603579e+01	1.480429e+00
7564500	-1.823577e+04	-2.643935e+02	4.737640e+01	1.738783e+00
7565000	-1.823189e+04	-2.663094e+02	4.811751e+01	1.469630e+00
7565500	-1.823335e+04	-2.603598e+02	4.607222e+01	1.631861e+00
7566000	-1.823367e+04	-2.750536e+02	5.109340e+01	1.755008e+00
7566500	-1.824736e+04	-2.624098e+02	4.673647e+01	1.668632e+00
7567000	-1.824635e+04	-2.654293e+02	4.781763e+01	1.469751e+00
7567500	-1.824037e+04	-2.650246e+02	4.766099e+01	1.526938e+00
7568000	-1.821592e+04	-2.657747e+02	4.790870e+01	1.547275e+00
7568500	-1.822099e+04	-2.605194e+02	4.616420e+01	1.510988e+00
7569000	-1.824187e+04	-2.623080e+02	4.682263e+01	1.307773e+00
7569500	-1.823263e+04	-2.628117e+02	4.695260e+01	1.421471e+00
7570000	-1.823279e+04	-2.707185e+02	4.962179e+01	1.541715e+00
7570500	-1.823530e+04	-2.587479e+02	4.557621e+01	1.541715e+00
7571000	-1.823913e+04	-2.679166e+02	4.859807e+01	1.677288e+00
7571500	-1.825414e+04	-2.688098e+02	4.903139e+01	1.319826e+00
7572000	-1.823075e+04	-2.700100e+02	4.945519e+01	1.307270e+00
7572500	-1.822482e+04	-2.726138e+02	5.035822e+01	1.359828e+00
7573000	-1.823049e+04	-2.655864e+02	4.783997e+01	1.561084e+00
7573500	-1.823098e+04	-2.634827e+02	4.712011e+01	1.591385e+00
7574000	-1.823106e+04	-2.706372e+02	4.964225e+01	1.402319e+00
7574500	-1.823839e+04	-2.640604e+02	4.731727e+01	1.581511e+00
7575000	-1.823076e+04	-2.700297e+02	4.939659e+01	1.494011e+00
7575500	-1.823961e+04	-2.550099e+02	4.435139e+01	1.631065e+00
7576000	-1.824126e+04	-2.553060e+02	4.444498e+01	1.631065e+00
7576500	-1.822951e+04	-2.563281e+02	4.477555e+01	1.612374e+00
7577000	-1.823083e+04	-2.687818e+02	4.903378e+01	1.284972e+00
7577500	-1.824223e+04	-2.634943e+02	4.721302e+01	1.325789e+00
7578000	-1.824438e+04	-2.676193e+02	4.864106e+01	1.255444e+00
7578500	-1.822981e+04	-2.658969e+02	4.787024e+01	1.782591e+00
7579000	-1.823971e+04	-2.734920e+02	5.066837e+01	1.372027e+00
7579500	-1.824520e+04	-2.656521e+02	4.782779e+01	1.662653e+00
7580000	-1.824374e+04	-2.742241e+02	5.096554e+01	1.279039e+00
7580500	-1.824024e+04	-2.741020e+02	5.086378e+01	1.438894e+00
7581000	-1.822891e+04	-2.675173e+02	4.857095e+01	1.356543e+00
7581500	-1.823705e+04	-2.772299e+02	5.200842e+01	1.425790e+00
7582000	-1.823018e+04	-2.716806e+02	4.999593e+01	1.444823e+00
7582500	-1.822748e+04	-2.648394e+02	4.760079e+01	1.519635e+00
7583000	-1.822196e+04	-2.622407e+02	4.672981e+01	1.519635e+00
7583500	-1.823791e+04	-2.628598e+02	4.693606e+01	1.519084e+00
7584000	-1.823701e+04	-2.609374e+02	4.624622e+01	1.679454e+00
7584500	-1.822654e+04	-2.695412e+02	4.925563e+01	1.408330e+00
7585000	-1.824119e+04	-2.704809e+02	4.955444e+01	1.495511e+00
7585500	-1.823593e+04	-2.701355e+02	4.949841e+01	1.309562e+00
7586000	-1.822313e+04	-2.675353e+02	4.857618e+01	1.359386e+00
7586500	-1.822776e+04	-2.583010e+02	4.545438e+01	1.471010e+00
7587000	-1.823676e+04	-2.798074e+02	5.295894e+01	1.445106e+00
7587500	-1.823563e+04	-2.687790e+02	4.895986e+01	1.494806e+00
7588000	-1.822236e+04	-2.676653e+02	4.860962e+01	1.392497e+00
7588500	-1.822027e+04	-2.815964e+02	5.364326e+01	1.419504e+00
7589000	-1.822723e+04	-2.687295e+02	4.894795e+01	1.479550e+00
7589500	-1.823614e+04	-2.675038e+02	4.856730e+01	1.353629e+00
7590000	-1.823374e+04	-2.783756e+02	5.240824e+01	1.489934e+00
7590500	-1.822986e+04	-2.589734e+02	4.567351e+01	1.467355e+00
7591000	-1.822583e+04	-2.663190e+02	4.816045e+01	1.353630e+00
7591500	-1.822978e+04	-2.669292e+02	4.832783e+01	1.475242e+00
7592000	-1.821850e+04	-2.658916e+02	4.797303e+01	1.475242e+00
7592500	-1.821666e+04	-2.755885e+02	5.140479e+01	1.432411e+00
7593000	-1.825241e+04	-2.641923e+02	4.742164e+01	1.403289e+00
7593500	-1.823189e+04	-2.628697e+02	4.695774e+01	1.464088e+00
7594000	-1.823119e+04	-2.660614e+02	4.804215e+01	1.442311e+00
7594500	-1.824102e+04	-2.720115e+02	5.005811e+01	1.600433e+00
7595000	-1.824523e+04	-2.605065e+02	4.612974e+01	1.603075e+00
7595500	-1.823181e+04	-2.766986e+02	5.180539e+01	1.446708e+00
7596000	-1.823404e+04	-2.653475e+02	4.774748e+01	1.594611e+00
7596500	-1.823215e+04	-2.727598e+02	5.032653e+01	1.594611e+00
7597000	-1.822514e+04	-2.756323e+02	5.139948e+01	1.490846e+00
7597500	-1.822582e+04	-2.723067e+02	5.023456e+01	1.399476e+00
7598000	-1.822957e+04	-2.622917e+02	4.665219e+01	1.804431e+00
7598500	-1.823377e+04	-2.582564e+02	4.542914e+01	1.504453e+00
7599000	-1.824467e+04	-2.694989e+02	4.924528e+01	1.395545e+00
7599500	-1.822254e+04	-2.797063e+02	5.293572e+01	1.405969e+00
7600000	-1.822293e+04	-2.830801e+02	5.419345e+01	1.460489e+00
7600500	-1.822421e+04	-2.620357e+02	4.672267e+01	1.336071e+00
7601000	-1.823882e+04	-2.692418e+02	4.894214e+01	2.008607e+00
7601500	-1.823520e+04	-2.706715e+02	4.968394e+01	1.318286e+00
7602000	-1.823334e+04	-2.605009e+02	4.609510e+01	1.703111e+00
7602500	-1.824288e+04	-2.878769e+02	5.597617e+01	1.677197e+00
7603000	-1.822422e+04	-2.692944e+02	4.914261e+01	1.485171e+00
7603500	-1.823577e+04	-2.827521e+02	5.407027e+01	1.454239e+00
7604000	-1.822892e+04	-2.800903e+02	5.302630e+01	1.548389e+00
7604500	-1.822796e+04	-2.558429e+02	4.462259e+01	1.607844e+00
7605000	-1.822286e+04	-2.640519e+02	4.730601e+01	1.606476e+00
7605500	-1.822100e+04	-2.694802e+02	4.920036e+01	1.505461e+00
7606000	-1.822483e+04	-2.653946e+02	4.783213e+01	1.392329e+00
7606500	-1.822355e+04	-2.503581e+02	4.297661e+01	1.399051e+00
7607000	-1.822020e+04	-2.627516e+02	4.688720e+01	1.557491e+00
7607500	-1.821812e+04	-2.701401e+02	4.942711e+01	1.517381e+00
7608000	-1.823251e+04	-2.755636e+02	5.140656e+01	1.402653e+00
7608500	-1.826109e+04	-2.528605e+02	4.373329e+01	1.452116e+00
7609000	-1.823659e+04	-2.631092e+02	4.697088e+01	1.664179e+00
7609500	-1.823915e+04	-2.700994e+02	4.936116e+01	1.664838e+00
7610000	-1.822626e+04	-2.842352e+02	5.461880e+01	1.509763e+00
7610500	-1.823821e+04	-2.745111e+02	5.099551e+01	1.483108e+00
7611000	-1.824043e+04	-2.769855e+02	5.186433e+01	1.573031e+00
7611500	-1.823587e+04	-2.658080e+02	4.789086e+01	1.633008e+00
7612000	-1.823636e+04	-2.723888e+02	5.025858e+01	1.414151e+00
7612500	-1.825135e+04	-2.611474e+02	4.637477e+01	1.498977e+00
7613000	-1.824089e+04	-2.787890e+02	5.258525e+01	1.427084e+00
7613500	-1.822987e+04	-2.713841e+02	4.980820e+01	1.678754e+00
7614000	-1.822932e+04	-2.808043e+02	5.333867e+01	1.432306e+00
7614500	-1.822783e+04	-2.634986e+02	4.716293e+01	1.479436e+00
7615000	-1.823211e+04	-2.794770e+02	5.284198e+01	1.427045e+00
7615500	-1.823327e+04	-2.607747e+02	4.623396e+01	1.553999e+00
7616000	-1.822985e+04	-2.709114e+02	4.975097e+01	1.368085e+00
7616500	-1.822233e+04	-2.658842e+02	4.793077e+01	1.591898e+00
7617000	-1.823348e+04	-2.659972e+02	4.794850e+01	1.652857e+00
7617500	-1.824237e+04	-2.729386e+02	5.043301e+01	1.475294e+00
7618000	-1.823734e+04	-2.752028e+02	5.127516e+01	1.403044e+00
7618500	-1.824001e+04	-2.869312e+02	5.548128e+01	1.988693e+00
7619000	-1.822132e+04	-2.766367e+02	5.180853e+01	1.376230e+00
7619500	-1.822897e+04	-2.713855e+02	4.975548e+01	1.829367e+00
7620000	-1.822494e+04	-2.567039e+02	4.491789e+01	1.542253e+00
7620500	-1.823075e+04	-2.653819e+02	4.776310e+01	1.583046e+00
7621000	-1.823061e+04	-2.523532e+02	4.357267e+01	1.461264e+00
7621500	-1.823123e+04	-2.639103e+02	4.731879e+01	1.426913e+00
7622000	-1.823221e+04	-2.567276e+02	4.489976e+01	1.622738e+00
7622500	-1.822293e+04	-2.640761e+02	4.734438e+01	1.516565e+00
7623000	-1.823755e+04	-2.752295e+02	5.122330e+01	1.572547e+00
7623500	-1.823340e+04	-2.687671e+02	4.896831e+01	1.458525e+00
7624000	-1.824626e+04	-2.741561e+02	5.088872e+01	1.423872e+00
7624500	-1.822052e+04	-2.687814e+02	4.895766e+01	1.503528e+00
7625000	-1.821669e+04	-2.605232e+02	4.621043e+01	1.374063e+00
7625500	-1.822050e+04	-2.540616e+02	4.409257e+01	1.504554e+00
7626000	-1.823896e+04	-2.629552e+02	4.697667e+01	1.492851e+00
7626500	-1.822594e+04	-2.794340e+02	5.290903e+01	1.204900e+00
7627000	-1.823290e+04	-2.578008e+02	4.528734e+01	1.488163e+00
7627500	-1.822824e+04	-2.627693e+02	4.689356e+01	1.556081e+00
7628000	-1.824578e+04	-2.710369e+02	4.976962e+01	1.440735e+00
7628500	-1.823860e+04	-2.711562e+02	4.983740e+01	1.368228e+00
7629000	-1.823168e+04	-2.713775e+02	4.990057e+01	1.410912e+00
7629500	-1.823745e+04	-2.694084e+02	4.917948e+01	1.493537e+00
7630000	-1.823896e+04	-2.578018e+02	4.528594e+01	1.493537e+00
7630500	-1.823478e+04	-2.645134e+02	4.743270e+01	1.691603e+00
7631000	-1.823286e+04	-2.647922e+02	4.749841e+01	1.775566e+00
7631500	-1.823687e+04	-2.681679e+02	4.879762e+01	1.351276e+00
7632000	-1.824249e+04	-2.746307e+02	5.107533e+01	1.382022e+00
7632500	-1.823639e+04	-2.832972e+02	5.428141e+01	1.448218e+00
7633000	-1.824407e+04	-2.774049e+02	5.202283e+01	1.561629e+00
7633500	-1.824530e+04	-2.683372e+02	4.885018e+01	1.368972e+00
7634000	-1.824284e+04	-2.834584e+02	5.425807e+01	1.670195e+00
7634500	-1.823590e+04	-2.733213e+02	5.055561e+01	1.515529e+00
7635000	-1.823657e+04	-2.702467e+02	4.950179e+01	1.411160e+00
7635500	-1.826289e+04	-2.847192e+02	5.481353e+01	1.490293e+00
7636000	-1.823077e+04	-2.639058e+02	4.734278e+01	1.351018e+00
7636500	-1.823385e+04	-2.736435e+02	5.069938e+01	1.437158e+00
7637000	-1.824077e+04	-2.655619e+02	4.776405e+01	1.760197e+00
7637500	-1.823301e+04	-2.752150e+02	5.129303e+01	1.366102e+00
7638000	-1.822820e+04	-2.584497e+02	4.547425e+01	1.558210e+00
7638500	-1.822316e+04	-2.639870e+02	4.733155e+01	1.465652e+00
7639000	-1.823252e+04	-2.705501e+02	4.953691e+01	1.614645e+00
7639500	-1.823133e+04	-2.700009e+02	4.939006e+01	1.483840e+00
7640000	-1.823306e+04	-2.632312e+02	4.702428e+01	1.626291e+00
7640500	-1.825238e+04	-2.607755e+02	4.620724e+01	1.636126e+00
7641000	-1.824244e+04	-2.570280e+02	4.485047e+01	2.077409e+00
7641500	-1.825771e+04	-2.840794e+02	5.443498e+01	1.830841e+00
7642000	-1.825064e+04	-2.643676e+02	4.742720e+01	1.562141e+00
7642500	-1.824825e+04	-2.765592e+02	5.181174e+01	1.290030e+00
7643000	-1.823026e+04	-2.629447e+02	4.691953e+01	1.653638e+00
7643500	-1.822438e+04	-2.799682e+02	5.293248e+01	1.676496e+00
7644000	-1.822367e+04	-2.700639e+02	4.940790e+01	1.495976e+00
7644500	-1.822967e+04	-2.714988e+02	4.993502e+01	1.434914e+00
7645000	-1.822685e+04	-2.737084e+02	5.065193e+01	1.634187e+00
7645500	-1.823763e+04	-2.631847e+02	4.693263e+01	1.854324e+00
7646000	-1.823600e+04	-2.764907e+02	5.165080e+01	1.660758e+00
7646500	-1.824239e+04	-2.776431e+02	5.212477e+01	1.523393e+00
7647000	-1.822708e+04	-2.601788e+02	4.602897e+01	1.582947e+00
7647500	-1.822587e+04	-2.686833e+02	4.887655e+01	1.638978e+00
7648000	-1.824088e+04	-2.667374e+02	4.829354e+01	1.383433e+00
7648500	-1.823346e+04	-2.715821e+02	4.996777e+01	1.425760e+00
7649000	-1.823693e+04	-2.586969e+02	4.555529e+01	1.555160e+00
7649500	-1.823976e+04	-2.671301e+02	4.838947e+01	1.496692e+00
7650000	-1.824164e+04	-2.692722e+02	4.913086e+01	1.496692e+00
7650500	-1.823485e+04	-2.585411e+02	4.557157e+01	1.349129e+00
7651000	-1.823075e+04	-2.709058e+02	4.969785e+01	1.513067e+00
7651500	-1.823440e+04	-2.635201e+02	4.717076e+01	1.477608e+00
7652000	-1.823240e+04	-2.759347e+02	5.152160e+01	1.458260e+00
7652500	-1.823746e+04	-2.710092e+02	4.978571e+01	1.367484e+00
7653000	-1.824490e+04	-2.617960e+02	4.661115e+01	1.432501e+00
7653500	-1.824833e+04	-2.681602e+02	4.869722e+01	1.633727e+00
7654000	-1.823414e+04	-2.695029e+02	4.918923e+01	1.560134e+00
7654500	-1.823024e+04	-2.678508e+02	4.863971e+01	1.490791e+00
7655000	-1.822563e+04	-2.666890e+02	4.821147e+01	1.574587e+00
7655500	-1.822943e+04	-2.527834e+02	4.366486e+01	1.594892e+00
7656000	-1.821718e+04	-2.746778e+02	5.103853e+01	1.530874e+00
7656500	-1.823575e+04	-2.696754e+02	4.931978e+01	1.359066e+00
7657000	-1.822312e+04	-2.547946e+02	4.436051e+01	1.386880e+00
7657500	-1.825057e+04	-2.805296e+02	5.318112e+01	1.575688e+00
7658000	-1.823623e+04	-2.681859e+02	4.866868e+01	1.742023e+00
7658500	-1.824892e+04	-2.648311e+02	4.763286e+01	1.416605e+00
7659000	-1.823228e+04	-2.695466e+02	4.920945e+01	1.545843e+00
7659500	-1.823740e+04	-2.773972e+02	5.199628e+01	1.625977e+00
7660000	-1.825089e+04	-2.633830e+02	4.712377e+01	1.480759e+00
7660500	-1.824376e+04	-2.861734e+02	5.537616e+01	1.499382e+00
7661000	-1.821593e+04	-2.747676e+02	5.105374e+01	1.578592e+00
7661500	-1.823507e+04	-2.577424e+02	4.528035e+01	1.451498e+00
7662000	-1.822501e+04	-2.624063e+02	4.673652e+01	1.664988e+00
7662500	-1.823208e+04	-2.646486e+02	4.761515e+01	1.286398e+00
7663000	-1.825447e+04	-2.805661e+02	5.322861e+01	1.486003e+00
7663500	-1.822100e+04	-2.658776e+02	4.789077e+01	1.702850e+00
7664000	-1.823837e+04	-2.829643e+02	5.421048e+01	1.300209e+00
7664500	-1.824856e+04	-2.593600e+02	4.570581e+01	1.754595e+00
7665000	-1.822775e+04	-2.708872e+02	4.970474e+01	1.474939e+00
7665500	-1.823797e+04	-2.724765e+02	5.023993e+01	1.554242e+00
7666000	-1.823746e+04	-2.669569e+02	4.831062e+01	1.553113e+00
7666500	-1.824106e+04	-2.742007e+02	5.085375e+01	1.565431e+00
7667000	-1.822323e+04	-2.675661e+02	4.852682e+01	1.533417e+00
7667500	-1.823086e+04	-2.825633e+02	5.401977e+01	1.397560e+00
7668000	-1.825552e+04	-2.614396e+02	4.641519e+01	1.668703e+00
7668500	-1.822471e+04	-2.697386e+02	4.927450e+01	1.551647e+00
7669000	-1.824718e+04	-2.750071e+02	5.109863e+01	1.694026e+00
7669500	-1.824909e+04	-2.761594e+02	5.159227e+01	1.489508e+00
7670000	-1.823190e+04	-2.684192e+02	4.884613e+01	1.462669e+00
7670500	-1.825102e+04	-2.680904e+02	4.873726e+01	1.448194e+00
7671000	-1.822546e+04	-2.749867e+02	5.117159e+01	1.472268e+00
7671500	-1.823194e+04	-2.581231e+02	4.539646e+01	1.472268e+00
7672000	-1.823285e+04	-2.626703e+02	4.685481e+01	1.573384e+00
7672500	-1.823252e+04	-2.666553e+02	4.822014e+01	1.515562e+00
7673000	-1.825862e+04	-2.832791e+02	5.409903e+01	1.906011e+00
7673500	-1.822311e+04	-2.786395e+02	5.244754e+01	1.647945e+00
7674000	-1.821792e+04	-2.676777e+02	4.860739e+01	1.411339e+00
7674500	-1.821681e+04	-2.723252e+02	5.024120e+01	1.399305e+00
7675000	-1.823953e+04	-2.568445e+02	4.493629e+01	1.625275e+00
7675500	-1.822981e+04	-2.599278e+02	4.603114e+01	1.325290e+00
7676000	-1.823205e+04	-2.790295e+02	5.264995e+01	1.493946e+00
7676500	-1.824236e+04	-2.764883e+02	5.174044e+01	1.413489e+00
7677000	-1.821286e+04	-2.616415e+02	4.644767e+01	1.772260e+00
7677500	-1.825195e+04	-2.700765e+02	4.948703e+01	1.283037e+00
7678000	-1.823471e+04	-2.795665e+02	5.290856e+01	1.338607e+00
7678500	-1.824057e+04	-2.588531e+02	4.559175e+01	1.598957e+00
7679000	-1.823709e+04	-2.707573e+02	4.962834e+01	1.561944e+00
7679500	-1.823793e+04	-2.732613e+02	5.059174e+01	1.354750e+00
7680000	-1.824771e+04	-2.764278e+02	5.163131e+01	1.651089e+00
7680500	-1.822921e+04	-2.689632e+02	4.899712e+01	1.571728e+00
7681000	-1.823275e+04	-2.610589e+02	4.636792e+01	1.431294e+00
7681500	-1.822903e+04	-2.643801e+02	4.732451e+01	1.879621e+00
7682000	-1.825192e+04	-2.580222e+02	4.531298e+01	1.629988e+00
7682500	-1.823769e+04	-2.560638e+02	4.472343e+01	1.511670e+00
7683000	-1.823169e+04	-2.760213e+02	5.147480e+01	1.673152e+00
7683500	-1.823702e+04	-2.641977e+02	4.734341e+01	1.641112e+00
7684000	-1.823854e+04	-2.828717e+02	5.409781e+01	1.501796e+00
7684500	-1.824432e+04	-2.633424e+02	4.709285e+01	1.532537e+00
7685000	-1.822669e+04	-2.775644e+02	5.209548e+01	1.524085e+00
7685500	-1.823219e+04	-2.689713e+02	4.901903e+01	1.516885e+00
7686000	-1.822725e+04	-2.675091e+02	4.852215e+01	1.489928e+00
7686500	-1.824083e+04	-2.759634e+02	5.150919e+01	1.520956e+00
7687000	-1.824376e+04	-2.644949e+02	4.748181e+01	1.527464e+00
7687500	-1.823150e+04	-2.643252e+02	4.746169e+01	1.417363e+00
7688000	-1.823201e+04	-2.618336e+02	4.660390e+01	1.492042e+00
7688500	-1.823371e+04	-2.685112e+02	4.894328e+01	1.274701e+00
7689000	-1.822885e+04	-2.572724e+02	4.508178e+01	1.599080e+00
7689500	-1.823321e+04	-2.625786e+02	4.683420e+01	1.543626e+00
7690000	-1.823821e+04	-2.663837e+02	4.813920e+01	1.480438e+00
7690500	-1.822717e+04	-2.675343e+02	4.858333e+01	1.337650e+00
7691000	-1.823170e+04	-2.745546e+02	5.098661e+01	1.551176e+00
7691500	-1.823668e+04	-2.715257e+02	4.982252e+01	1.779774e+00
7692000	-1.822476e+04	-2.706368e+02	4.956063e+01	1.633822e+00
7692500	-1.825231e+04	-2.804058e+02	5.314299e+01	1.553259e+00
7693000	-1.823779e+04	-2.666866e+02	4.824064e+01	1.486928e+00
7693500	-1.823130e+04	-2.720570e+02	5.009399e+01	1.544919e+00
7694000	-1.823795e+04	-2.606029e+02	4.612581e+01	1.711479e+00
7694500	-1.824871e+04	-2.508221e+02	4.308914e+01	1.496177e+00
7695000	-1.823972e+04	-2.638946e+02	4.729719e+01	1.475387e+00
7695500	-1.824741e+04	-2.652694e+02	4.768692e+01	1.695163e+00
7696000	-1.825710e+04	-2.769148e+02	5.180488e+01	1.664263e+00
7696500	-1.823406e+04	-2.594378e+02	4.579509e+01	1.558076e+00
7697000	-1.823916e+04	-2.558052e+02	4.467997e+01	1.389577e+00
7697500	-1.823885e+04	-2.892205e+02	5.655176e+01	1.571955e+00
7698000	-1.822199e+04	-2.623938e+02	4.680552e+01	1.444932e+00
7698500	-1.823827e+04	-2.526520e+02	4.357076e+01	1.766223e+00
7699000	-1.824016e+04	-2.549781e+02	4.442489e+01	1.366687e+00
7699500	-1.823245e+04	-2.837965e+02	5.446374e+01	1.473211e+00
7700000	-1.822749e+04	-2.652186e+02	4.776358e+01	1.418237e+00
7700500	-1.823863e+04	-2.717454e+02	5.004093e+01	1.382728e+00
7701000	-1.823511e+04	-2.709772e+02	4.975249e+01	1.429552e+00
7701500	-1.823275e+04	-2.728048e+02	5.024734e+01	1.861679e+00
7702000	-1.823923e+04	-2.661180e+02	4.797323e+01	1.701033e+00
7702500	-1.824333e+04	-2.704611e+02	4.947026e+01	1.715375e+00
7703000	-1.823456e+04	-2.586849e+02	4.553114e+01	1.617708e+00
7703500	-1.824283e+04	-2.749218e+02	5.120574e+01	1.313289e+00
7704000	-1.823687e+04	-2.635587e+02	4.715559e+01	1.561448e+00
7704500	-1.824348e+04	-2.583476e+02	4.542949e+01	1.594571e+00
7705000	-1.825048e+04	-2.650242e+02	4.765426e+01	1.546398e+00
7705500	-1.823804e+04	-2.633640e+02	4.709917e+01	1.535250e+00
7706000	-1.824661e+04	-2.602411e+02	4.606498e+01	1.535250e+00
7706500	-1.824901e+04	-2.712704e+02	4.985841e+01	1.422941e+00
7707000	-1.825132e+04	-2.732080e+02	5.043241e+01	1.746386e+00
7707500	-1.824782e+04	-2.527612e+02	4.355096e+01	1.939289e+00
7708000	-1.823431e+04	-2.628525e+02	4.690118e+01	1.616436e+00
7708500	-1.823727e+04	-2.717321e+02	5.007160e+01	1.283044e+00
7709000	-1.823333e+04	-2.671196e+02	4.828537e+01	1.789495e+00
7709500	-1.822933e+04	-2.662608e+02	4.804089e+01	1.645408e+00
7710000	-1.823199e+04	-2.603717e+02	4.613795e+01	1.443291e+00
7710500	-1.823355e+04	-2.637126e+02	4.717523e+01	1.656779e+00
7711000	-1.823691e+04	-2.638634e+02	4.723107e+01	1.641113e+00
7711500	-1.822022e+04	-2.705805e+02	4.956931e+01	1.552823e+00
7712000	-1.823013e+04	-2.608719e+02	4.631673e+01	1.399672e+00
7712500	-1.823663e+04	-2.649401e+02	4.764750e+01	1.482287e+00
7713000	-1.824194e+04	-2.727202e+02	5.037275e+01	1.425528e+00
7713500	-1.825045e+04	-2.665551e+02	4.824419e+01	1.345085e+00
7714000	-1.822584e+04	-2.661564e+02	4.804566e+01	1.527080e+00
7714500	-1.823239e+04	-2.769793e+02	5.183414e+01	1.649064e+00
7715000	-1.823311e+04	-2.757294e+02	5.130530e+01	1.846700e+00
7715500	-1.823962e+04	-2.554028e+02	4.448710e+01	1.594832e+00
7716000	-1.825027e+04	-2.902039e+02	5.703456e+01	1.350875e+00
7716500	-1.824036e+04	-2.734974e+02	5.059043e+01	1.594576e+00
7717000	-1.824259e+04	-2.691012e+02	4.909548e+01	1.427218e+00
7717500	-1.823313e+04	-2.685445e+02	4.886170e+01	1.542997e+00
7718000	-1.825238e+04	-2.675581e+02	4.853489e+01	1.501990e+00
7718500	-1.824589e+04	-2.725553e+02	5.027213e+01	1.542648e+00
7719000	-1.825026e+04	-2.621252e+02	4.668197e+01	1.548207e+00
7719500	-1.825031e+04	-2.650995e+02	4.767916e+01	1.548207e+00
7720000	-1.824710e+04	-2.745190e+02	5.104750e+01	1.347267e+00
7720500	-1.823990e+04	-2.775202e+02	5.204237e+01	1.623951e+00
7721000	-1.823214e+04	-2.878335e+02	5.599162e+01	1.594674e+00
7721500	-1.823290e+04	-2.763711e+02	5.168108e+01	1.458398e+00
7722000	-1.823556e+04	-2.656477e+02	4.786937e+01	1.535872e+00
7722500	-1.824242e+04	-2.763568e+02	5.160508e+01	1.651834e+00
7723000	-1.824825e+04	-2.697324e+02	4.924133e+01	1.640427e+00
7723500	-1.824122e+04	-2.550946e+02	4.439307e+01	1.583787e+00
7724000	-1.824619e+04	-2.626849e+02	4.688618e+01	1.493816e+00
7724500	-1.824062e+04	-2.695783e+02	4.930231e+01	1.311874e+00
7725000	-1.823554e+04	-2.793842e+02	5.284010e+01	1.339289e+00
7725500	-1.824393e+04	-2.616774e+02	4.656429e+01	1.455397e+00
7726000	-1.825950e+04	-2.548375e+02	4.432391e+01	1.545668e+00
7726500	-1.824056e+04	-2.635681e+02	4.716512e+01	1.542420e+00
7727000	-1.825514e+04	-2.621787e+02	4.669844e+01	1.552042e+00
7727500	-1.824290e+04	-2.638581e+02	4.725788e+01	1.555983e+00
7728000	-1.823819e+04	-2.714041e+02	4.985866e+01	1.555983e+00
7728500	-1.822550e+04	-2.595177e+02	4.586089e+01	1.436156e+00
7729000	-1.822349e+04	-2.708633e+02	4.967790e+01	1.527224e+00
7729500	-1.824206e+04	-2.778144e+02	5.221658e+01	1.446176e+00
7730000	-1.824389e+04	-2.626612e+02	4.693867e+01	1.312756e+00
7730500	-1.823642e+04	-2.652483e+02	4.771578e+01	1.588916e+00
7731000	-1.823195e+04	-2.695195e+02	4.916432e+01	1.648058e+00
7731500	-1.822957e+04	-2.670993e+02	4.831770e+01	1.674920e+00
7732000	-1.823501e+04	-2.653840e+02	4.779512e+01	1.490772e+00
7732500	-1.823837e+04	-2.841033e+02	5.457730e+01	1.485359e+00
7733000	-1.824223e+04	-2.625036e+02	4.681330e+01	1.531396e+00
7733500	-1.824639e+04	-2.634452e+02	4.714564e+01	1.477638e+00
7734000	-1.823024e+04	-2.682012e+02	4.874416e+01	1.539061e+00
7734500	-1.824470e+04	-2.664472e+02	4.813384e+01	1.559654e+00
7735000	-1.823962e+04	-2.773878e+02	5.200810e+01	1.584555e+00
7735500	-1.823313e+04	-2.593740e+02	4.583518e+01	1.371303e+00
7736000	-1.823240e+04	-2.628390e+02	4.693935e+01	1.488493e+00
7736500	-1.824309e+04	-2.623698e+02	4.678718e+01	1.476122e+00
7737000	-1.822971e+04	-2.665903e+02	4.818647e+01	1.548876e+00
7737500	-1.823362e+04	-2.735826e+02	5.068343e+01	1.420646e+00
7738000	-1.821962e+04	-2.674709e+02	4.845762e+01	1.639228e+00
7738500	-1.824913e+04	-2.737712e+02	5.072431e+01	1.495575e+00
7739000	-1.822610e+04	-2.677909e+02	4.870480e+01	1.242544e+00
7739500	-1.822448e+04	-2.716173e+02	4.996562e+01	1.467012e+00
7740000	-1.824135e+04	-2.554850e+02	4.451315e+01	1.594843e+00
7740500	-1.824413e+04	-2.761731e+02	5.168690e+01	1.244431e+00
7741000	-1.823833e+04	-2.563413e+02	4.478577e+01	1.593537e+00
7741500	-1.824609e+04	-2.732545e+02	5.046403e+01	1.704493e+00
7742000	-1.824722e+04	-2.724233e+02	5.028100e+01	1.385728e+00
7742500	-1.825302e+04	-2.638562e+02	4.718100e+01	1.783157e+00
7743000	-1.822742e+04	-2.632871e+02	4.708320e+01	1.505995e+00
7743500	-1.823180e+04	-2.627484e+02	4.690330e+01	1.505995e+00
7744000	-1.825153e+04	-2.665634e+02	4.828335e+01	1.239174e+00
7744500	-1.823982e+04	-2.699368e+02	4.936291e+01	1.497273e+00
7745000	-1.824019e+04	-2.804953e+02	5.312932e+01	1.679057e+00
7745500	-1.822461e+04	-2.662062e+02	4.811743e+01	1.366634e+00
7746000	-1.822853e+04	-2.687417e+02	4.896003e+01	1.456969e+00
7746500	-1.822160e+04	-2.739603e+02	5.070593e+01	1.735714e+00
7747000	-1.822240e+04	-2.576072e+02	4.517152e+01	1.654431e+00
7747500	-1.823011e+04	-2.612074e+02	4.634268e+01	1.656406e+00
7748000	-1.824427e+04	-2.698811e+02	4.925899e+01	1.738600e+00
7748500	-1.822610e+04	-2.713462e+02	4.983058e+01	1.577510e+00
7749000	-1.822175e+04	-2.819100e+02	5.374987e+01	1.452496e+00
7749500	-1.823927e+04	-2.668480e+02	4.826452e+01	1.578622e+00
7750000	-1.822987e+04	-2.608859e+02	4.628446e+01	1.511656e+00
7750500	-1.823171e+04	-2.689704e+02	4.899673e+01	1.580079e+00
7751000	-1.823316e+04	-2.733997e+02	5.064833e+01	1.335469e+00
7751500	-1.823840e+04	-2.708931e+02	4.975602e+01	1.335469e+00
7752000	-1.822918e+04	-2.646007e+02	4.755830e+01	1.406647e+00
7752500	-1.823487e+04	-2.717460e+02	5.005770e+01	1.336128e+00
7753000	-1.824570e+04	-2.631799e+02	4.699924e+01	1.650004e+00
7753500	-1.823986e+04	-2.664425e+02	4.814574e+01	1.520126e+00
7754000	-1.824448e+04	-2.620709e+02	4.669286e+01	1.461106e+00
7754500	-1.823921e+04	-2.735464e+02	5.067725e+01	1.401639e+00
7755000	-1.823773e+04	-2.579599e+02	4.533391e+01	1.502878e+00
7755500	-1.823921e+04	-2.848762e+02	5.488024e+01	1.475134e+00
7756000	-1.823835e+04	-2.597776e+02	4.584002e+01	1.760035e+00
7756500	-1.824788e+04	-2.759337e+02	5.156321e+01	1.343281e+00
7757000	-1.823083e+04	-2.782435e+02	5.238479e+01	1.421068e+00
7757500	-1.822431e+04	-2.770651e+02	5.198412e+01	1.326920e+00
7758000	-1.822290e+04	-2.764443e+02	5.165005e+01	1.616342e+00
7758500	-1.823818e+04	-2.658579e+02	4.793322e+01	1.558456e+00
7759000	-1.823767e+04	-2.641142e+02	4.741170e+01	1.354684e+00
7759500	-1.822837e+04	-2.737810e+02	5.071866e+01	1.521020e+00
7760000	-1.823515e+04	-2.583584e+02	4.550663e+01	1.366903e+00
7760500	-1.824100e+04	-2.706148e+02	4.964700e+01	1.366405e+00
7761000	-1.822450e+04	-2.628318e+02	4.696192e+01	1.413598e+00
7761500	-1.821854e+04	-2.621535e+02	4.666264e+01	1.634693e+00
7762000	-1.823669e+04	-2.584797e+02	4.550591e+01	1.490384e+00
7762500	-1.822706e+04	-2.840382e+02	5.452869e+01	1.546305e+00
7763000	-1.824657e+04	-2.575816e+02	4.521525e+01	1.492846e+00
7763500	-1.824725e+04	-2.776338e+02	5.209697e+01	1.589457e+00
7764000	-1.821871e+04	-2.571530e+02	4.502660e+01	1.651757e+00
7764500	-1.821483e+04	-2.668809e+02	4.820761e+01	1.777727e+00
7765000	-1.824126e+04	-2.728959e+02	5.039719e+01	1.532813e+00
7765500	-1.823621e+04	-2.723181e+02	5.018494e+01	1.550259e+00
7766000	-1.823296e+04	-2.712741e+02	4.981471e+01	1.550259e+00
7766500	-1.822571e+04	-2.674616e+02	4.841760e+01	1.746258e+00
7767000	-1.823436e+04	-2.528233e+02	4.370960e+01	1.490970e+00
7767500	-1.823072e+04	-2.588107e+02	4.552521e+01	1.761856e+00
7768000	-1.822523e+04	-2.697350e+02	4.922184e+01	1.698755e+00
7768500	-1.823697e+04	-2.572628e+02	4.508397e+01	1.582652e+00
7769000	-1.823994e+04	-2.750349e+02	5.098345e+01	2.040251e+00
7769500	-1.824525e+04	-2.748975e+02	5.115698e+01	1.423404e+00
7770000	-1.823195e+04	-2.668430e+02	4.833879e+01	1.357074e+00
7770500	-1.822571e+04	-2.648773e+02	4.763272e+01	1.463230e+00
7771000	-1.825038e+04	-2.517083e+02	4.339739e+01	1.382103e+00
7771500	-1.821871e+04	-2.731483e+02	5.046259e+01	1.602335e+00
7772000	-1.822786e+04	-2.757460e+02	5.145767e+01	1.444802e+00
7772500	-1.824254e+04	-2.675984e+02	4.850211e+01	1.637407e+00
7773000	-1.823499e+04	-2.621965e+02	4.673842e+01	1.449459e+00
7773500	-1.823416e+04	-2.707300e+02	4.964919e+01	1.475365e+00
7774000	-1.822683e+04	-2.623898e+02	4.681167e+01	1.422454e+00
7774500	-1.823054e+04	-2.645547e+02	4.753547e+01	1.428283e+00
7775000	-1.823286e+04	-2.725283e+02	5.032212e+01	1.375448e+00
7775500	-1.824933e+04	-2.665337e+02	4.814439e+01	1.615252e+00
7776000	-1.823900e+04	-2.586374e+02	4.556645e+01	1.461290e+00
7776500	-1.825763e+04	-2.665350e+02	4.809468e+01	1.762096e+00
7777000	-1.823787e+04	-2.786510e+02	5.254466e+01	1.398126e+00
7777500	-1.823450e+04	-2.680645e+02	4.867434e+01	1.604226e+00
7778000	-1.823795e+04	-2.707581e+02	4.966374e+01	1.462213e+00
7778500	-1.824750e+04	-2.667174e+02	4.820984e+01	1.607727e+00
7779000	-1.823560e+04	-2.718385e+02	5.001898e+01	1.537684e+00
7779500	-1.824480e+04	-2.781756e+02	5.242286e+01	1.250541e+00
7780000	-1.822584e+04	-2.653282e+02	4.783970e+01	1.303698e+00
7780500	-1.824042e+04	-2.753554e+02	5.124919e+01	1.627163e+00
7781000	-1.821819e+04	-2.688202e+02	4.898001e+01	1.478057e+00
7781500	-1.821990e+04	-2.744080e+02	5.096007e+01	1.478057e+00
7782000	-1.824242e+04	-2.631321e+02	4.697073e+01	1.687497e+00
7782500	-1.821662e+04	-2.738362e+02	5.066923e+01	1.713729e+00
7783000	-1.824252e+04	-2.684686e+02	4.881969e+01	1.588276e+00
7783500	-1.822070e+04	-2.601287e+02	4.605497e+01	1.453400e+00
7784000	-1.822846e+04	-2.678791e+02	4.864259e+01	1.510771e+00
7784500	-1.823539e+04	-2.688569e+02	4.900755e+01	1.435509e+00
7785000	-1.823980e+04	-2.560660e+02	4.474994e+01	1.430566e+00
7785500	-1.823379e+04	-2.611121e+02	4.641811e+01	1.332312e+00
7786000	-1.823427e+04	-2.926570e+02	5.810647e+01	1.164565e+00
7786500	-1.823022e+04	-2.779492e+02	5.222304e+01	1.563583e+00
7787000	-1.822649e+04	-2.700564e+02	4.927045e+01	1.881135e+00
7787500	-1.823902e+04	-2.731070e+02	5.045075e+01	1.594138e+00
7788000	-1.822748e+04	-2.656846e+02	4.792695e+01	1.403574e+00
7788500	-1.823756e+04	-2.665786e+02	4.816320e+01	1.605236e+00
7789000	-1.823324e+04	-2.776867e+02	5.206640e+01	1.725192e+00
7789500	-1.823811e+04	-2.809491e+02	5.327229e+01	1.753137e+00
7790000	-1.823867e+04	-2.670933e+02	4.831563e+01	1.674914e+00
7790500	-1.822290e+04	-2.737298e+02	5.074897e+01	1.385503e+00
7791000	-1.825206e+04	-2.635853e+02	4.722143e+01	1.391740e+00
7791500	-1.825207e+04	-2.746518e+02	5.091537e+01	1.845716e+00
7792000	-1.823777e+04	-2.870841e+02	5.577119e+01	1.403869e+00
7792500	-1.824909e+04	-2.635411e+02	4.716522e+01	1.515157e+00
7793000	-1.822684e+04	-2.669603e+02	4.840706e+01	1.275630e+00
7793500	-1.824722e+04	-2.618888e+02	4.663163e+01	1.463531e+00
7794000	-1.824025e+04	-2.692117e+02	4.918281e+01	1.287270e+00
7794500	-1.823480e+04	-2.690252e+02	4.904852e+01	1.486097e+00
7795000	-1.823727e+04	-2.666949e+02	4.824134e+01	1.493176e+00
7795500	-1.824165e+04	-2.714925e+02	4.991579e+01	1.482958e+00
7796000	-1.823735e+04	-2.727790e+02	5.027248e+01	1.765309e+00
7796500	-1.823755e+04	-2.618869e+02	4.659756e+01	1.564515e+00
7797000	-1.823009e+04	-2.648459e+02	4.759180e+01	1.552777e+00
7797500	-1.823449e+04	-2.701312e+02	4.942536e+01	1.513455e+00
7798000	-1.823016e+04	-2.645076e+02	4.749934e+01	1.488137e+00
7798500	-1.823466e+04	-2.725542e+02	5.033823e+01	1.356229e+00
7799000	-1.824192e+04	-2.570653e+02	4.497275e+01	1.732200e+00
7799500	-1.824216e+04	-2.715826e+02	4.995258e+01	1.469125e+00
7800000	-1.824003e+04	-2.693385e+02	4.916360e+01	1.469125e+00
7800500	-1.823891e+04	-2.694969e+02	4.923783e+01	1.414931e+00
7801000	-1.824507e+04	-2.707893e+02	4.969986e+01	1.390847e+00
7801500	-1.823512e+04	-2.648256e+02	4.746648e+01	1.903601e+00
7802000	-1.821883e+04	-2.644110e+02	4.750317e+01	1.380217e+00
7802500	-1.822784e+04	-2.660431e+02	4.801802e+01	1.494791e+00
7803000	-1.823112e+04	-2.660807e+02	4.801271e+01	1.547979e+00
7803500	-1.823738e+04	-2.598706e+02	4.591686e+01	1.617609e+00
7804000	-1.824397e+04	-2.844161e+02	5.472770e+01	1.408860e+00
7804500	-1.823873e+04	-2.751003e+02	5.124700e+01	1.378056e+00
7805000	-1.823073e+04	-2.629205e+02	4.700229e+01	1.381418e+00
7805500	-1.823756e+04	-2.538114e+02	4.400817e+01	1.523415e+00
7806000	-1.823132e+04	-2.636230e+02	4.717881e+01	1.556509e+00
7806500	-1.823232e+04	-2.689495e+02	4.904856e+01	1.410289e+00
7807000	-1.824986e+04	-2.619597e+02	4.664288e+01	1.500531e+00
7807500	-1.820926e+04	-2.600138e+02	4.602655e+01	1.425323e+00
7808000	-1.823491e+04	-2.657600e+02	4.786821e+01	1.651644e+00
7808500	-1.821883e+04	-2.722976e+02	5.015306e+01	1.619318e+00
7809000	-1.823726e+04	-2.705777e+02	4.961237e+01	1.427699e+00
7809500	-1.824177e+04	-2.804165e+02	5.312814e+01	1.603401e+00
7810000	-1.823541e+04	-2.576230e+02	4.521193e+01	1.544620e+00
7810500	-1.823866e+04	-2.602204e+02	4.605897e+01	1.532878e+00
7811000	-1.822719e+04	-2.745452e+02	5.098753e+01	1.539271e+00
7811500	-1.824317e+04	-2.691220e+02	4.903031e+01	1.635140e+00
7812000	-1.824635e+04	-2.708428e+02	4.971590e+01	1.398895e+00
7812500	-1.824343e+04	-2.718321e+02	5.009979e+01	1.303697e+00
7813000	-1.823789e+04	-2.637814e+02	4.726347e+01	1.462571e+00
7813500	-1.824545e+04	-2.814391e+02	5.360831e+01	1.354384e+00
7814000	-1.824819e+04	-2.660887e+02	4.784142e+01	2.059124e+00
7814500	-1.824909e+04	-2.621548e+02	4.661323e+01	1.785059e+00
7815000	-1.824771e+04	-2.721133e+02	5.010328e+01	1.575115e+00
7815500	-1.822425e+04	-2.751668e+02	5.121731e+01	1.526357e+00
7816000	-1.822936e+04	-2.688357e+02	4.896860e+01	1.526357e+00
7816500	-1.823345e+04	-2.584969e+02	4.557138e+01	1.305522e+00
7817000	-1.821839e+04	-2.592159e+02	4.572566e+01	1.549495e+00
7817500	-1.822485e+04	-2.633109e+02	4.705296e+01	1.620225e+00
7818000	-1.823193e+04	-2.517004e+02	4.332137e+01	1.620225e+00
7818500	-1.825645e+04	-2.613362e+02	4.644258e+01	1.482288e+00
7819000	-1.822519e+04	-2.659035e+02	4.796567e+01	1.508724e+00
7819500	-1.823697e+04	-2.593879e+02	4.578056e+01	1.552852e+00
7820000	-1.823008e+04	-2.765042e+02	5.173803e+01	1.436012e+00
7820500	-1.823507e+04	-2.716665e+02	4.999927e+01	1.421271e+00
7821000	-1.822072e+04	-2.586119e+02	4.550135e+01	1.636676e+00
7821500	-1.822188e+04	-2.611932e+02	4.634047e+01	1.648867e+00
7822000	-1.824288e+04	-2.740050e+02	5.091080e+01	1.211609e+00
7822500	-1.824038e+04	-2.717273e+02	5.004539e+01	1.352037e+00
7823000	-1.824510e+04	-2.709102e+02	4.959177e+01	1.818670e+00
7823500	-1.822934e+04	-2.633762e+02	4.713282e+01	1.446953e+00
7824000	-1.824173e+04	-2.739977e+02	5.074735e+01	1.657946e+00
7824500	-1.825059e+04	-2.755607e+02	5.139856e+01	1.421730e+00
7825000	-1.824428e+04	-2.624860e+02	4.678482e+01	1.599390e+00
7825500	-1.822664e+04	-2.748217e+02	5.101823e+01	1.730855e+00
7826000	-1.823154e+04	-2.671146e+02	4.832249e+01	1.676187e+00
7826500	-1.824840e+04	-2.676857e+02	4.853645e+01	1.625095e+00
7827000	-1.823749e+04	-2.658280e+02	4.798766e+01	1.368751e+00
7827500	-1.823061e+04	-2.667602e+02	4.826614e+01	1.486164e+00
7828000	-1.822544e+04	-2.617856e+02	4.656813e+01	1.551962e+00
7828500	-1.823430e+04	-2.605778e+02	4.615103e+01	1.609565e+00
7829000	-1.824161e+04	-2.697983e+02	4.922605e+01	1.750077e+00
7829500	-1.824357e+04	-2.710366e+02	4.976750e+01	1.446498e+00
7830000	-1.822653e+04	-2.832544e+02	5.422986e+01	1.539743e+00
7830500	-1.824718e+04	-2.676210e+02	4.857719e+01	1.442204e+00
7831000	-1.822639e+04	-2.611581e+02	4.639567e+01	1.446371e+00
7831500	-1.822383e+04	-2.636770e+02	4.719544e+01	1.560911e+00
7832000	-1.825501e+04	-2.493120e+02	4.252933e+01	1.820597e+00
7832500	-1.823410e+04	-2.817209e+02	5.352692e+01	1.851004e+00
7833000	-1.823558e+04	-2.728277e+02	5.033895e+01	1.627674e+00
7833500	-1.823803e+04	-2.634307e+02	4.712465e+01	1.525832e+00
7834000	-1.823484e+04	-2.690750e+02	4.904236e+01	1.553569e+00
7834500	-1.823123e+04	-2.746725e+02	5.104277e+01	1.513754e+00
7835000	-1.823956e+04	-2.686352e+02	4.884546e+01	1.680582e+00
7835500	-1.823040e+04	-2.653083e+02	4.769595e+01	1.707448e+00
7836000	-1.822839e+04	-2.668608e+02	4.834615e+01	1.353503e+00
7836500	-1.823111e+04	-2.649696e+02	4.755859e+01	1.774770e+00
7837000	-1.823318e+04	-2.761387e+02	5.151841e+01	1.670964e+00
7837500	-1.823062e+04	-2.629881e+02	4.689966e+01	1.756600e+00
7838000	-1.822708e+04	-2.670625e+02	4.836605e+01	1.497223e+00
7838500	-1.822154e+04	-2.710234e+02	4.975840e+01	1.459075e+00
7839000	-1.823182e+04	-2.587990e+02	4.561958e+01	1.459075e+00
7839500	-1.823563e+04	-2.715824e+02	4.997230e+01	1.413240e+00
7840000	-1.823294e+04	-2.733766e+02	5.057088e+01	1.528281e+00
7840500	-1.821907e+04	-2.632062e+02	4.702460e+01	1.600322e+00
7841000	-1.823472e+04	-2.740995e+02	5.086412e+01	1.435512e+00
7841500	-1.822907e+04	-2.693230e+02	4.912713e+01	1.558168e+00
7842000	-1.821606e+04	-2.757082e+02	5.142159e+01	1.506021e+00
7842500	-1.821549e+04	-2.662508e+02	4.806227e+01	1.572788e+00
7843000	-1.823884e+04	-2.579161e+02	4.531434e+01	1.519762e+00
7843500	-1.824906e+04	-2.700942e+02	4.932760e+01	1.755483e+00
7844000	-1.824500e+04	-2.680286e+02	4.868739e+01	1.530576e+00
7844500	-1.823739e+04	-2.799393e+02	5.301391e+01	1.430426e+00
7845000	-1.823950e+04	-2.663350e+02	4.819701e+01	1.262824e+00
7845500	-1.823482e+04	-2.672997e+02	4.845037e+01	1.489113e+00
7846000	-1.823674e+04	-2.625314e+02	4.682647e+01	1.519632e+00
7846500	-1.824296e+04	-2.730533e+02	5.041606e+01	1.637461e+00
7847000	-1.823468e+04	-2.678495e+02	4.857848e+01	1.666940e+00
7847500	-1.823218e+04	-2.679396e+02	4.865189e+01	1.544345e+00
7848000	-1.824459e+04	-2.693184e+02	4.920324e+01	1.335446e+00
7848500	-1.822370e+04	-2.722236e+02	5.016415e+01	1.514209e+00
7849000	-1.824111e+04	-2.692950e+02	4.904325e+01	1.771043e+00
7849500	-1.822657e+04	-2.548642e+02	4.431521e+01	1.599960e+00
7850000	-1.822541e+04	-2.667643e+02	4.824938e+01	1.539154e+00
7850500	-1.826038e+04	-2.708679e+02	4.963259e+01	1.660416e+00
7851000	-1.822965e+04	-2.732853e+02	5.064274e+01	1.236684e+00
7851500	-1.824236e+04	-2.688957e+02	4.906599e+01	1.306390e+00
7852000	-1.823991e+04	-2.956028e+02	5.924487e+01	1.357830e+00
7852500	-1.823177e+04	-2.588490e+02	4.557041e+01	1.660638e+00
7853000	-1.823983e+04	-2.788533e+02	5.258060e+01	1.503917e+00
7853500	-1.823690e+04	-2.694954e+02	4.919415e+01	1.538524e+00
7854000	-1.823427e+04	-2.583869e+02	4.540196e+01	1.719035e+00
7854500	-1.824716e+04	-2.700928e+02	4.942381e+01	1.479486e+00
7855000	-1.825550e+04	-2.734592e+02	5.049626e+01	1.819102e+00
7855500	-1.823260e+04	-2.719703e+02	5.013110e+01	1.353812e+00
7856000	-1.823379e+04	-2.576750e+02	4.528635e+01	1.365518e+00
7856500	-1.824434e+04	-2.607624e+02	4.614227e+01	1.820783e+00
7857000	-1.822524e+04	-2.669926e+02	4.834495e+01	1.488743e+00
7857500	-1.823880e+04	-2.656841e+02	4.792695e+01	1.403030e+00
7858000	-1.822920e+04	-2.598100e+02	4.594769e+01	1.462568e+00
7858500	-1.822858e+04	-2.591129e+02	4.570073e+01	1.523182e+00
7859000	-1.825261e+04	-2.756753e+02	5.133772e+01	1.703511e+00
7859500	-1.823230e+04	-2.723835e+02	5.023975e+01	1.461743e+00
7860000	-1.822648e+04	-2.709967e+02	4.967170e+01	1.678177e+00
7860500	-1.822947e+04	-2.614253e+02	4.643973e+01	1.580083e+00
7861000	-1.823546e+04	-2.816465e+02	5.367890e+01	1.375735e+00
7861500	-1.822789e+04	-2.646179e+02	4.756888e+01	1.392539e+00
7862000	-1.822972e+04	-2.652522e+02	4.771831e+01	1.585350e+00
7862500	-1.822786e+04	-2.649413e+02	4.763698e+01	1.514578e+00
7863000	-1.823817e+04	-2.700765e+02	4.936393e+01	1.634088e+00
7863500	-1.822905e+04	-2.636541e+02	4.723571e+01	1.417972e+00
7864000	-1.824005e+04	-2.748033e+02	5.109788e+01	1.492374e+00
7864500	-1.824047e+04	-2.689535e+02	4.898438e+01	1.598733e+00
7865000	-1.823525e+04	-2.583936e+02	4.550269e+01	1.414310e+00
7865500	-1.823196e+04	-2.663181e+02	4.805540e+01	1.660207e+00
7866000	-1.823694e+04	-2.731366e+02	5.045025e+01	1.625098e+00
7866500	-1.822827e+04	-2.651504e+02	4.768401e+01	1.584828e+00
7867000	-1.822944e+04	-2.721357e+02	5.015742e+01	1.445189e+00
7867500	-1.822705e+04	-2.599650e+02	4.594848e+01	1.615206e+00
7868000	-1.823676e+04	-2.746610e+02	5.098074e+01	1.673853e+00
7868500	-1.822313e+04	-2.621817e+02	4.665903e+01	1.673853e+00
7869000	-1.824803e+04	-2.610726e+02	4.636698e+01	1.447840e+00
7869500	-1.823701e+04	-2.583605e+02	4.549790e+01	1.396030e+00
7870000	-1.823505e+04	-2.702804e+02	4.945553e+01	1.576702e+00
7870500	-1.823962e+04	-2.671276e+02	4.836112e+01	1.576702e+00
7871000	-1.822740e+04	-2.578300e+02	4.522999e+01	1.695442e+00
7871500	-1.823929e+04	-2.646810e+02	4.752599e+01	1.582629e+00
7872000	-1.823858e+04	-2.720880e+02	5.015507e+01	1.404116e+00
7872500	-1.824144e+04	-2.727650e+02	5.040122e+01	1.390611e+00
7873000	-1.823255e+04	-2.706151e+02	4.961195e+01	1.466284e+00
7873500	-1.822708e+04	-2.682676e+02	4.878539e+01	1.486283e+00
7874000	-1.824162e+04	-2.715697e+02	4.991983e+01	1.548721e+00
7874500	-1.823090e+04	-2.629667e+02	4.698703e+01	1.473357e+00
7875000	-1.823375e+04	-2.588249e+02	4.557574e+01	1.620154e+00
7875500	-1.822838e+04	-2.696249e+02	4.923793e+01	1.542622e+00
7876000	-1.822625e+04	-2.723361e+02	5.018607e+01	1.565015e+00
7876500	-1.823501e+04	-2.767751e+02	5.185775e+01	1.380561e+00
7877000	-1.824923e+04	-2.536997e+02	4.389819e+01	1.763040e+00
7877500	-1.821970e+04	-2.666061e+02	4.819781e+01	1.531496e+00
7878000	-1.823042e+04	-2.640183e+02	4.732406e+01	1.519222e+00
7878500	-1.822403e+04	-2.675815e+02	4.854165e+01	1.505735e+00
7879000	-1.822994e+04	-2.589830e+02	4.567694e+01	1.466427e+00
7879500	-1.823748e+04	-2.689148e+02	4.901692e+01	1.466427e+00
7880000	-1.824790e+04	-2.709927e+02	4.966478e+01	1.693850e+00
7880500	-1.825148e+04	-2.641738e+02	4.736351e+01	1.557413e+00
7881000	-1.824202e+04	-2.682726e+02	4.880204e+01	1.443237e+00
7881500	-1.823823e+04	-2.627581e+02	4.686120e+01	1.642036e+00
7882000	-1.824008e+04	-2.563246e+02	4.476856e+01	1.630718e+00
7882500	-1.822890e+04	-2.750431e+02	5.104288e+01	1.884073e+00
7883000	-1.824951e+04	-2.565057e+02	4.487644e+01	1.473746e+00
7883500	-1.823878e+04	-2.716895e+02	4.992972e+01	1.640515e+00
7884000	-1.824056e+04	-2.599790e+02	4.600727e+01	1.449406e+00
7884500	-1.823150e+04	-2.808082e+02	5.327907e+01	1.594221e+00
7885000	-1.823498e+04	-2.736859e+02	5.070309e+01	1.469286e+00
7885500	-1.823282e+04	-2.548845e+02	4.432748e+01	1.581335e+00
7886000	-1.822417e+04	-2.679872e+02	4.868047e+01	1.509176e+00
7886500	-1.822964e+04	-2.709896e+02	4.977966e+01	1.365076e+00
7887000	-1.824006e+04	-2.632736e+02	4.703629e+01	1.632776e+00
7887500	-1.824770e+04	-2.711294e+02	4.979060e+01	1.473876e+00
7888000	-1.823573e+04	-2.687478e+02	4.889619e+01	1.646903e+00
7888500	-1.823511e+04	-2.659840e+02	4.798799e+01	1.523802e+00
7889000	-1.822691e+04	-2.734010e+02	5.060560e+01	1.455895e+00
7889500	-1.824841e+04	-2.692171e+02	4.906648e+01	1.626335e+00
7890000	-1.823704e+04	-2.592635e+02	4.569022e+01	1.706084e+00
7890500	-1.823262e+04	-2.702750e+02	4.949863e+01	1.448511e+00
7891000	-1.825767e+04	-2.650672e+02	4.764793e+01	1.608189e+00
7891500	-1.823725e+04	-2.658180e+02	4.797135e+01	1.406597e+00
7892000	-1.824282e+04	-2.729030e+02	5.042563e+01	1.460417e+00
7892500	-1.824111e+04	-2.724051e+02	5.024925e+01	1.456636e+00
7893000	-1.824419e+04	-2.612533e+02	4.642925e+01	1.439849e+00
7893500	-1.824813e+04	-2.812857e+02	5.351568e+01	1.445495e+00
7894000	-1.823448e+04	-2.782443e+02	5.238382e+01	1.424526e+00
7894500	-1.824261e+04	-2.531701e+02	4.371087e+01	1.833689e+00
7895000	-1.823029e+04	-2.715058e+02	4.988149e+01	1.593075e+00
7895500	-1.823784e+04	-2.618626e+02	4.658002e+01	1.593075e+00
7896000	-1.823270e+04	-2.667969e+02	4.822343e+01	1.647503e+00
7896500	-1.823040e+04	-2.602303e+02	4.595507e+01	1.860365e+00
7897000	-1.823753e+04	-2.687974e+02	4.901484e+01	1.355003e+00
7897500	-1.824149e+04	-2.542892e+02	4.415808e+01	1.523684e+00
7898000	-1.824669e+04	-2.596869e+02	4.585953e+01	1.609536e+00
7898500	-1.824245e+04	-2.720745e+02	5.011833e+01	1.493910e+00
7899000	-1.824949e+04	-2.723672e+02	5.018569e+01	1.597207e+00
7899500	-1.823868e+04	-2.629394e+02	4.693076e+01	1.614619e+00
7900000	-1.823741e+04	-2.758191e+02	5.145222e+01	1.532846e+00
7900500	-1.823249e+04	-2.673698e+02	4.844610e+01	1.571615e+00
7901000	-1.822916e+04	-2.864211e+02	5.541497e+01	1.647897e+00
7901500	-1.825060e+04	-2.707299e+02	4.956046e+01	1.727408e+00
7902000	-1.822616e+04	-2.827083e+02	5.412629e+01	1.264002e+00
7902500	-1.823535e+04	-2.688730e+02	4.896814e+01	1.564945e+00
7903000	-1.824351e+04	-2.651573e+02	4.768780e+01	1.580524e+00
7903500	-1.823551e+04	-2.689788e+02	4.900718e+01	1.558493e+00
7904000	-1.824192e+04	-2.694413e+02	4.916830e+01	1.558493e+00
7904500	-1.824391e+04	-2.747130e+02	5.108898e+01	1.426631e+00
7905000	-1.822924e+04	-2.644718e+02	4.753920e+01	1.334316e+00
7905500	-1.823929e+04	-2.545014e+02	4.420129e+01	1.598638e+00
7906000	-1.824640e+04	-2.648976e+02	4.761331e+01	1.540882e+00
7906500	-1.824610e+04	-2.655622e+02	4.778896e+01	1.687118e+00
7907000	-1.824586e+04	-2.773286e+02	5.206233e+01	1.378178e+00
7907500	-1.824725e+04	-2.659978e+02	4.797542e+01	1.574473e+00
7908000	-1.823645e+04	-2.654108e+02	4.781091e+01	1.471100e+00
7908500	-1.822857e+04	-2.764012e+02	5.168744e+01	1.471100e+00
7909000	-1.823314e+04	-2.843791e+02	5.468563e+01	1.480690e+00
7909500	-1.823066e+04	-2.736333e+02	5.070486e+01	1.411749e+00
7910000	-1.822655e+04	-2.732564e+02	5.055257e+01	1.459083e+00
7910500	-1.823591e+04	-2.585312e+02	4.551487e+01	1.514311e+00
7911000	-1.824096e+04	-2.678466e+02	4.860785e+01	1.578945e+00
7911500	-1.823423e+04	-2.718275e+02	4.997733e+01	1.644141e+00
7912000	-1.823684e+04	-2.727878e+02	5.045965e+01	1.250073e+00
7912500	-1.823824e+04	-2.682499e+02	4.879187e+01	1.449925e+00
7913000	-1.823308e+04	-2.705780e+02	4.962010e+01	1.405965e+00
7913500	-1.825291e+04	-2.661222e+02	4.796540e+01	1.728258e+00
7914000	-1.824517e+04	-2.599777e+02	4.602475e+01	1.394725e+00
7914500	-1.822501e+04	-2.707574e+02	4.962851e+01	1.561482e+00
7915000	-1.824040e+04	-2.576502e+02	4.520463e+01	1.594523e+00
7915500	-1.824299e+04	-2.769272e+02	5.186859e+01	1.503170e+00
7916000	-1.823586e+04	-2.821574e+02	5.386552e+01	1.395998e+00
7916500	-1.823092e+04	-2.623014e+02	4.675157e+01	1.514775e+00
7917000	-1.823474e+04	-2.736417e+02	5.073562e+01	1.334551e+00
7917500	-1.824036e+04	-2.638509e+02	4.724371e+01	1.590921e+00
7918000	-1.823397e+04	-2.634750e+02	4.720806e+01	1.321298e+00
7918500	-1.823631e+04	-2.836501e+02	5.428055e+01	1.803296e+00
7919000	-1.824442e+04	-2.812889e+02	5.340292e+01	1.746765e+00
7919500	-1.823527e+04	-2.656833e+02	4.791315e+01	1.442823e+00
7920000	-1.822626e+04	-2.704029e+02	4.958525e+01	1.329970e+00
7920500	-1.823633e+04	-2.640978e+02	4.743604e+01	1.266028e+00
7921000	-1.823485e+04	-2.712825e+02	4.977228e+01	1.678820e+00
7921500	-1.826277e+04	-2.626661e+02	4.677494e+01	1.809177e+00
7922000	-1.821863e+04	-2.735137e+02	5.066575e+01	1.400980e+00
7922500	-1.822860e+04	-2.649647e+02	4.769938e+01	1.353765e+00
7923000	-1.822524e+04	-2.579414e+02	4.532230e+01	1.520315e+00
7923500	-1.824365e+04	-2.673852e+02	4.850139e+01	1.426387e+00
7924000	-1.825070e+04	-2.757887e+02	5.144564e+01	1.520487e+00
7924500	-1.822593e+04	-2.641192e+02	4.731500e+01	1.647084e+00
7925000	-1.823689e+04	-2.569445e+02	4.497163e+01	1.614872e+00
7925500	-1.823410e+04	-2.727449e+02	5.034891e+01	1.517023e+00
7926000	-1.823298e+04	-2.623597e+02	4.680682e+01	1.406970e+00
7926500	-1.824215e+04	-2.554458e+02	4.455335e+01	1.428816e+00
7927000	-1.825195e+04	-2.659131e+02	4.797418e+01	1.493370e+00
7927500	-1.824150e+04	-2.844929e+02	5.475176e+01	1.423481e+00
7928000	-1.824352e+04	-2.730078e+02	5.041039e+01	1.607740e+00
7928500	-1.823621e+04	-2.736599e+02	5.071474e+01	1.410824e+00
7929000	-1.823841e+04	-2.569100e+02	4.498558e+01	1.536794e+00
7929500	-1.824328e+04	-2.751661e+02	5.122350e+01	1.508649e+00
7930000	-1.823665e+04	-2.649061e+02	4.758270e+01	1.639836e+00
7930500	-1.824140e+04	-2.638564e+02	4.713730e+01	1.913690e+00
7931000	-1.824069e+04	-2.739806e+02	5.089913e+01	1.219571e+00
7931500	-1.823799e+04	-2.551998e+02	4.441379e+01	1.623439e+00
7932000	-1.821929e+04	-2.637123e+02	4.726966e+01	1.375025e+00
7932500	-1.824026e+04	-2.724273e+02	5.025482e+01	1.463200e+00
7933000	-1.823379e+04	-2.670119e+02	4.832730e+01	1.559542e+00
7933500	-1.823379e+04	-2.591718e+02	4.570805e+01	1.559542e+00
7934000	-1.823561e+04	-2.711297e+02	4.981102e+01	1.416355e+00
7934500	-1.824216e+04	-2.679572e+02	4.863494e+01	1.611024e+00
7935000	-1.824365e+04	-2.693115e+02	4.910787e+01	1.601967e+00
7935500	-1.824120e+04	-2.762833e+02	5.160998e+01	1.564897e+00
7936000	-1.824232e+04	-2.802083e+02	5.306640e+01	1.559601e+00
7936500	-1.823459e+04	-2.722679e+02	5.018786e+01	1.491859e+00
7937000	-1.821744e+04	-2.741555e+02	5.092058e+01	1.334949e+00
7937500	-1.822987e+04	-2.682523e+02	4.877447e+01	1.502614e+00
7938000	-1.823092e+04	-2.694103e+02	4.907702e+01	1.789260e+00
7938500	-1.823930e+04	-2.578960e+02	4.533438e+01	1.437496e+00
7939000	-1.823692e+04	-2.697912e+02	4.939162e+01	1.269703e+00
7939500	-1.824633e+04	-2.616891e+02	4.654516e+01	1.524946e+00
7940000	-1.822902e+04	-2.746252e+02	5.105369e+01	1.436332e+00
7940500	-1.823821e+04	-2.829699e+02	5.412057e+01	1.540532e+00
7941000	-1.822309e+04	-2.675914e+02	4.859539e+01	1.359842e+00
7941500	-1.822817e+04	-2.696596e+02	4.925929e+01	1.516183e+00
7942000	-1.824646e+04	-2.685638e+02	4.888131e+01	1.505804e+00
7942500	-1.824995e+04	-2.719335e+02	5.010089e+01	1.402028e+00
7943000	-1.824697e+04	-2.726918e+02	5.037420e+01	1.393092e+00
7943500	-1.822726e+04	-2.718230e+02	5.008191e+01	1.344894e+00
7944000	-1.825312e+04	-2.630250e+02	4.703028e+01	1.402198e+00
7944500	-1.824243e+04	-2.791160e+02	5.272768e+01	1.371936e+00
7945000	-1.823163e+04	-2.584481e+02	4.553967e+01	1.354660e+00
7945500	-1.821857e+04	-2.686607e+02	4.897004e+01	1.347144e+00
7946000	-1.822293e+04	-2.641259e+02	4.737232e+01	1.483370e+00
7946500	-1.822733e+04	-2.645993e+02	4.751359e+01	1.537652e+00
7947000	-1.823750e+04	-2.795661e+02	5.286505e+01	1.454521e+00
7947500	-1.822669e+04	-2.670775e+02	4.835460e+01	1.545619e+00
7948000	-1.823071e+04	-2.640023e+02	4.734957e+01	1.427345e+00
7948500	-1.822801e+04	-2.642256e+02	4.739971e+01	1.501648e+00
7949000	-1.822659e+04	-2.757752e+02	5.138521e+01	1.672913e+00
7949500	-1.822338e+04	-2.665303e+02	4.813577e+01	1.637096e+00
7950000	-1.823006e+04	-2.606376e+02	4.617274e+01	1.603258e+00
7950500	-1.825251e+04	-2.661138e+02	4.809038e+01	1.353482e+00
7951000	-1.822471e+04	-2.829917e+02	5.410164e+01	1.611858e+00
7951500	-1.822468e+04	-2.849340e+02	5.486233e+01	1.579131e+00
7952000	-1.822932e+04	-2.620340e+02	4.664145e+01	1.579131e+00
7952500	-1.823127e+04	-2.593978e+02	4.577875e+01	1.568283e+00
7953000	-1.823948e+04	-2.720611e+02	5.013855e+01	1.423674e+00
7953500	-1.823708e+04	-2.738990e+02	5.073098e+01	1.604744e+00
7954000	-1.824856e+04	-2.887396e+02	5.641505e+01	1.433871e+00
7954500	-1.822117e+04	-2.663685e+02	4.814613e+01	1.444992e+00
7955000	-1.823804e+04	-2.523898e+02	4.354765e+01	1.578513e+00
7955500	-1.822010e+04	-2.728084e+02	5.039930e+01	1.439421e+00
7956000	-1.823176e+04	-2.684317e+02	4.885767e+01	1.441866e+00
7956500	-1.824452e+04	-2.666970e+02	4.826860e+01	1.415773e+00
7957000	-1.823792e+04	-2.626598e+02	4.680740e+01	1.705355e+00
7957500	-1.822998e+04	-2.734106e+02	5.057286e+01	1.556709e+00
7958000	-1.821940e+04	-2.660584e+02	4.800633e+01	1.544363e+00
7958500	-1.822368e+04	-2.629916e+02	4.694688e+01	1.618543e+00
7959000	-1.823649e+04	-2.813758e+02	5.352847e+01	1.501738e+00
7959500	-1.822647e+04	-2.745321e+02	5.093291e+01	1.677416e+00
7960000	-1.823872e+04	-2.642087e+02	4.735373e+01	1.621393e+00
7960500	-1.824171e+04	-2.745358e+02	5.087334e+01	1.846244e+00
7961000	-1.824693e+04	-2.677847e+02	4.856512e+01	1.640871e+00
7961500	-1.823676e+04	-2.648869e+02	4.762910e+01	1.483494e+00
7962000	-1.824146e+04	-2.613005e+02	4.647905e+01	1.336222e+00
7962500	-1.824605e+04	-2.561261e+02	4.474184e+01	1.516161e+00
7963000	-1.823298e+04	-2.597824e+02	4.591480e+01	1.535632e+00
7963500	-1.822380e+04	-2.666761e+02	4.825442e+01	1.436266e+00
7964000	-1.822591e+04	-2.619269e+02	4.647464e+01	1.975940e+00
7964500	-1.823817e+04	-2.917575e+02	5.769204e+01	1.279987e+00
7965000	-1.823928e+04	-2.598523e+02	4.595736e+01	1.475302e+00
7965500	-1.823277e+04	-2.630124e+02	4.690967e+01	1.750912e+00
7966000	-1.822092e+04	-2.671827e+02	4.840968e+01	1.490391e+00
7966500	-1.822580e+04	-2.615720e+02	4.650631e+01	1.525215e+00
7967000	-1.822860e+04	-2.662309e+02	4.807170e+01	1.525215e+00
7967500	-1.823015e+04	-2.617415e+02	4.651073e+01	1.681372e+00
7968000	-1.823922e+04	-2.764311e+02	5.174377e+01	1.347221e+00
7968500	-1.823210e+04	-2.705083e+02	4.963496e+01	1.294054e+00
7969000	-1.823627e+04	-2.661439e+02	4.802756e+01	1.567568e+00
7969500	-1.823327e+04	-2.665361e+02	4.817861e+01	1.517595e+00
7970000	-1.823351e+04	-2.711542e+02	4.979115e+01	1.497086e+00
7970500	-1.823530e+04	-2.659264e+02	4.791223e+01	1.688661e+00
7971000	-1.823695e+04	-2.594841e+02	4.580598e+01	1.570979e+00
7971500	-1.823360e+04	-2.697727e+02	4.928356e+01	1.559902e+00
7972000	-1.823802e+04	-2.574671e+02	4.516553e+01	1.532952e+00
7972500	-1.824250e+04	-2.654161e+02	4.784037e+01	1.389603e+00
7973000	-1.825207e+04	-2.572429e+02	4.511103e+01	1.478397e+00
7973500	-1.824650e+04	-2.632955e+02	4.710196e+01	1.458415e+00
7974000	-1.824381e+04	-2.799624e+02	5.298865e+01	1.520818e+00
7974500	-1.824685e+04	-2.498948e+02	4.278468e+01	1.563749e+00
7975000	-1.823459e+04	-2.590304e+02	4.564634e+01	1.608037e+00
7975500	-1.824188e+04	-2.641497e+02	4.733431e+01	1.620106e+00
7976000	-1.824378e+04	-2.688843e+02	4.902864e+01	1.402315e+00
7976500	-1.823673e+04	-2.583952e+02	4.549751e+01	1.431891e+00
7977000	-1.824796e+04	-2.707423e+02	4.967722e+01	1.408153e+00
7977500	-1.823231e+04	-2.603036e+02	4.602321e+01	1.725334e+00
7978000	-1.823142e+04	-2.781903e+02	5.232598e+01	1.526470e+00
7978500	-1.822402e+04	-2.668267e+02	4.820988e+01	1.716862e+00
7979000	-1.822630e+04	-2.656728e+02	4.787994e+01	1.529883e+00
7979500	-1.824694e+04	-2.681574e+02	4.875635e+01	1.459981e+00
7980000	-1.823732e+04	-2.733457e+02	5.050093e+01	1.692584e+00
7980500	-1.823158e+04	-2.692412e+02	4.903992e+01	1.726732e+00
7981000	-1.823353e+04	-2.679190e+02	4.869295e+01	1.404924e+00
7981500	-1.822603e+04	-2.641941e+02	4.741133e+01	1.435661e+00
7982000	-1.823503e+04	-2.647434e+02	4.750094e+01	1.719192e+00
7982500	-1.823954e+04	-2.613258e+02	4.646865e+01	1.393042e+00
7983000	-1.822247e+04	-2.660816e+02	4.802962e+01	1.499227e+00
7983500	-1.823722e+04	-2.708727e+02	4.966481e+01	1.573717e+00
7984000	-1.825141e+04	-2.588816e+02	4.561841e+01	1.545229e+00
7984500	-1.823688e+04	-2.643425e+02	4.746364e+01	1.428915e+00
7985000	-1.823582e+04	-2.568924e+02	4.498236e+01	1.529201e+00
7985500	-1.822648e+04	-2.623360e+02	4.678169e+01	1.458831e+00
7986000	-1.822944e+04	-2.593927e+02	4.573160e+01	1.708033e+00
7986500	-1.822969e+04	-2.699486e+02	4.935039e+01	1.544792e+00
7987000	-1.824181e+04	-2.680825e+02	4.866453e+01	1.650660e+00
7987500	-1.823818e+04	-2.644611e+02	4.748106e+01	1.495889e+00
7988000	-1.822497e+04	-2.680533e+02	4.869200e+01	1.541935e+00
7988500	-1.822915e+04	-2.769698e+02	5.190902e+01	1.435751e+00
7989000	-1.823628e+04	-2.749702e+02	5.123775e+01	1.273507e+00
7989500	-1.821959e+04	-2.705351e+02	4.961946e+01	1.364931e+00
7990000	-1.823781e+04	-2.710008e+02	4.963417e+01	1.788834e+00
7990500	-1.823107e+04	-2.796683e+02	5.292060e+01	1.408284e+00
7991000	-1.824452e+04	-2.610044e+02	4.631517e+01	1.536942e+00
7991500	-1.821831e+04	-2.806108e+02	5.328408e+01	1.383560e+00
7992000	-1.824211e+04	-2.609037e+02	4.624384e+01	1.652944e+00
7992500	-1.821253e+04	-2.771836e+02	5.198045e+01	1.455448e+00
7993000	-1.824249e+04	-2.856212e+02	5.508512e+01	1.692896e+00
7993500	-1.821006e+04	-2.603089e+02	4.605328e+01	1.638796e+00
7994000	-1.823224e+04	-2.853800e+02	5.496271e+01	1.766498e+00
7994500	-1.824304e+04	-2.804184e+02	5.318411e+01	1.456570e+00
7995000	-1.823850e+04	-2.724913e+02	5.030313e+01	1.391718e+00
7995500	-1.823237e+04	-2.588115e+02	4.557299e+01	1.615154e+00
7996000	-1.823234e+04	-2.644450e+02	4.743492e+01	1.616624e+00
7996500	-1.823268e+04	-2.665794e+02	4.825225e+01	1.345864e+00
7997000	-1.822517e+04	-2.638573e+02	4.727722e+01	1.497498e+00
7997500	-1.823526e+04	-2.661009e+02	4.801502e+01	1.561362e+00
7998000	-1.822996e+04	-2.709210e+02	4.975436e+01	1.368123e+00
7998500	-1.822528e+04	-2.663131e+02	4.801757e+01	1.766114e+00
7999000	-1.822485e+04	-2.619925e+02	4.671971e+01	1.301774e+00
7999500	-1.822425e+04	-2.584845e+02	4.555760e+01	1.335632e+00
8000000	-1.823080e+04	-2.603167e+02	4.610717e+01	1.482082e+00
8000500	-1.822997e+04	-2.629055e+02	4.693048e+01	1.581537e+00
8001000	-1.824061e+04	-2.816197e+02	5.359763e+01	1.563105e+00
8001500	-1.822854e+04	-2.733473e+02	5.062612e+01	1.344981e+00
8002000	-1.821590e+04	-2.639651e+02	4.730544e+01	1.521378e+00
8002500	-1.821627e+04	-2.711936e+02	4.979650e+01	1.521378e+00
8003000	-1.823706e+04	-2.643847e+02	4.740820e+01	1.635564e+00
8003500	-1.824918e+04	-2.660291e+02	4.806887e+01	1.331761e+00
8004000	-1.823363e+04	-2.862553e+02	5.541822e+01	1.473848e+00
8004500	-1.822664e+04	-2.641125e+02	4.733271e+01	1.587640e+00
8005000	-1.824168e+04	-2.702279e+02	4.946848e+01	1.487282e+00
8005500	-1.824977e+04	-2.643187e+02	4.745089e+01	1.442916e+00
8006000	-1.824696e+04	-2.761311e+02	5.162404e+01	1.374244e+00
8006500	-1.822745e+04	-2.775003e+02	5.207884e+01	1.505114e+00
8007000	-1.824465e+04	-2.640581e+02	4.734032e+01	1.510607e+00
8007500	-1.822814e+04	-2.853913e+02	5.507109e+01	1.499017e+00
8008000	-1.822681e+04	-2.730308e+02	5.042725e+01	1.583615e+00
8008500	-1.824120e+04	-2.673806e+02	4.853894e+01	1.312729e+00
8009000	-1.825331e+04	-2.740514e+02	5.077970e+01	1.621700e+00
8009500	-1.824401e+04	-2.585709e+02	4.553029e+01	1.506356e+00
8010000	-1.825715e+04	-2.696530e+02	4.929818e+01	1.398442e+00
8010500	-1.823772e+04	-2.568610e+02	4.497568e+01	1.518721e+00
8011000	-1.823106e+04	-2.638202e+02	4.725814e+01	1.517234e+00
8011500	-1.824754e+04	-2.682211e+02	4.871553e+01	1.641650e+00
8012000	-1.822616e+04	-2.711109e+02	4.975095e+01	1.567671e+00
8012500	-1.822814e+04	-2.711764e+02	4.976729e+01	1.586811e+00
8013000	-1.822860e+04	-2.689335e+02	4.901178e+01	1.499924e+00
8013500	-1.822447e+04	-2.732152e+02	5.049618e+01	1.575362e+00
8014000	-1.823953e+04	-2.664928e+02	4.812677e+01	1.625940e+00
8014500	-1.822768e+04	-2.673968e+02	4.843393e+01	1.634000e+00
8015000	-1.824530e+04	-2.583853e+02	4.549290e+01	1.436208e+00
8015500	-1.824333e+04	-2.662535e+02	4.812810e+01	1.382761e+00
8016000	-1.822701e+04	-2.633011e+02	4.707991e+01	1.529897e+00
8016500	-1.821848e+04	-2.713984e+02	4.987575e+01	1.501946e+00
8017000	-1.822494e+04	-2.643207e+02	4.745742e+01	1.425531e+00
8017500	-1.824615e+04	-2.751936e+02	5.125881e+01	1.438842e+00
8018000	-1.822049e+04	-2.669771e+02	4.828957e+01	1.634687e+00
8018500	-1.824683e+04	-2.656456e+02	4.786399e+01	1.549598e+00
8019000	-1.823706e+04	-2.678554e+02	4.857527e+01	1.682177e+00
8019500	-1.823952e+04	-2.567348e+02	4.492800e+01	1.541524e+00
8020000	-1.823816e+04	-2.692670e+02	4.903305e+01	1.772338e+00
8020500	-1.823643e+04	-2.788788e+02	5.266424e+01	1.304830e+00
8021000	-1.823168e+04	-2.662832e+02	4.808768e+01	1.530780e+00
8021500	-1.823569e+04	-2.810301e+02	5.347577e+01	1.295247e+00
8022000	-1.824323e+04	-2.774540e+02	5.200234e+01	1.666350e+00
8022500	-1.825025e+04	-2.692858e+02	4.916505e+01	1.412297e+00
8023000	-1.823864e+04	-2.634095e+02	4.707745e+01	1.645597e+00
8023500	-1.824272e+04	-2.591805e+02	4.563865e+01	1.781858e+00
8024000	-1.824189e+04	-2.777076e+02	5.211608e+01	1.611492e+00
8024500	-1.825499e+04	-2.704985e+02	4.951593e+01	1.622697e+00
8025000	-1.824631e+04	-2.542970e+02	4.416578e+01	1.507086e+00
8025500	-1.823770e+04	-2.692555e+02	4.917068e+01	1.365795e+00
8026000	-1.823113e+04	-2.644607e+02	4.745676e+01	1.567494e+00
8026500	-1.823634e+04	-2.717954e+02	5.000488e+01	1.534411e+00
8027000	-1.823543e+04	-2.808294e+02	5.324415e+01	1.708081e+00
8027500	-1.823629e+04	-2.619065e+02	4.660444e+01	1.563328e+00
8028000	-1.822852e+04	-2.638475e+02	4.720233e+01	1.710834e+00
8028500	-1.823939e+04	-2.521371e+02	4.352563e+01	1.396788e+00
8029000	-1.823943e+04	-2.676738e+02	4.851310e+01	1.680974e+00
8029500	-1.823522e+04	-2.750685e+02	5.127005e+01	1.282803e+00
8030000	-1.822849e+04	-2.707240e+02	4.963486e+01	1.510064e+00
8030500	-1.824325e+04	-2.569678e+02	4.502120e+01	1.483406e+00
8031000	-1.823257e+04	-2.642970e+02	4.739955e+01	1.573581e+00
8031500	-1.823497e+04	-2.661394e+02	4.806250e+01	1.460661e+00
8032000	-1.823708e+04	-2.584349e+02	4.542065e+01	1.709267e+00
8032500	-1.822832e+04	-2.651343e+02	4.769061e+01	1.549194e+00
8033000	-1.825763e+04	-2.769948e+02	5.191042e+01	1.456956e+00
8033500	-1.823449e+04	-2.728446e+02	5.048217e+01	1.243932e+00
8034000	-1.824216e+04	-2.783478e+02	5.247714e+01	1.276614e+00
8034500	-1.822749e+04	-2.629910e+02	4.695590e+01	1.590831e+00
8035000	-1.823298e+04	-2.814373e+02	5.360586e+01	1.359087e+00
8035500	-1.823001e+04	-2.753799e+02	5.136162e+01	1.342437e+00
8036000	-1.823402e+04	-2.688121e+02	4.893464e+01	1.600495e+00
8036500	-1.823927e+04	-2.611190e+02	4.637151e+01	1.480483e+00
8037000	-1.822971e+04	-2.634903e+02	4.710225e+01	1.652256e+00
8037500	-1.824503e+04	-2.718945e+02	5.006778e+01	1.456220e+00
8038000	-1.824349e+04	-2.650151e+02	4.770709e+01	1.381421e+00
8038500	-1.823248e+04	-2.584797e+02	4.545712e+01	1.641261e+00
8039000	-1.823092e+04	-2.650449e+02	4.762919e+01	1.641261e+00
8039500	-1.823398e+04	-2.623924e+02	4.672860e+01	1.674964e+00
8040000	-1.823744e+04	-2.662793e+02	4.809385e+01	1.508745e+00
8040500	-1.822862e+04	-2.749079e+02	5.115253e+01	1.446074e+00
8041000	-1.823951e+04	-2.694791e+02	4.922072e+01	1.446074e+00
8041500	-1.821965e+04	-2.638884e+02	4.726222e+01	1.573275e+00
8042000	-1.825748e+04	-2.592547e+02	4.565610e+01	1.802284e+00
8042500	-1.823435e+04	-2.664647e+02	4.818320e+01	1.432809e+00
8043000	-1.823669e+04	-2.769711e+02	5.191058e+01	1.432809e+00
8043500	-1.822971e+04	-2.618298e+02	4.661987e+01	1.440026e+00
8044000	-1.824617e+04	-2.736054e+02	5.068466e+01	1.440026e+00
8044500	-1.824034e+04	-2.757921e+02	5.138520e+01	1.689799e+00
8045000	-1.823108e+04	-2.741248e+02	5.080287e+01	1.630803e+00
8045500	-1.822221e+04	-2.686756e+02	4.890027e+01	1.562972e+00
8046000	-1.825145e+04	-2.851431e+02	5.496220e+01	1.530897e+00
8046500	-1.825118e+04	-2.710402e+02	4.979038e+01	1.385292e+00
8047000	-1.823873e+04	-2.705655e+02	4.962001e+01	1.393793e+00
8047500	-1.823994e+04	-2.671553e+02	4.836293e+01	1.599134e+00
8048000	-1.824474e+04	-2.653700e+02	4.778311e+01	1.512141e+00
8048500	-1.823600e+04	-2.748300e+02	5.116217e+01	1.341550e+00
8049000	-1.825002e+04	-2.810188e+02	5.333432e+01	1.658339e+00
8049500	-1.823856e+04	-2.691465e+02	4.906284e+01	1.566192e+00
8050000	-1.824000e+04	-2.822167e+02	5.394685e+01	1.241990e+00
8050500	-1.823897e+04	-2.705323e+02	4.957097e+01	1.499990e+00
8051000	-1.822866e+04	-2.817814e+02	5.375810e+01	1.302217e+00
8051500	-1.823672e+04	-2.652233e+02	4.776104e+01	1.430433e+00
8052000	-1.823079e+04	-2.800821e+02	5.302433e+01	1.545462e+00
8052500	-1.822338e+04	-2.684050e+02	4.881264e+01	1.545033e+00
8053000	-1.823026e+04	-2.636212e+02	4.717428e+01	1.568235e+00
8053500	-1.824896e+04	-2.711999e+02	4.973821e+01	1.692721e+00
8054000	-1.823139e+04	-2.524305e+02	4.352845e+01	1.681120e+00
8054500	-1.823675e+04	-2.717161e+02	5.001626e+01	1.423008e+00
8055000	-1.822813e+04	-2.618967e+02	4.656412e+01	1.675206e+00
8055500	-1.822135e+04	-2.729519e+02	5.041293e+01	1.544744e+00
8056000	-1.821581e+04	-2.654045e+02	4.777035e+01	1.584259e+00
8056500	-1.821773e+04	-2.614148e+02	4.640754e+01	1.667063e+00
8057000	-1.821654e+04	-2.696358e+02	4.928060e+01	1.431425e+00
8057500	-1.821509e+04	-2.758869e+02	5.142452e+01	1.676663e+00
8058000	-1.822671e+04	-2.574865e+02	4.512558e+01	1.676663e+00
8058500	-1.823714e+04	-2.804150e+02	5.319451e+01	1.425526e+00
8059000	-1.824224e+04	-2.601075e+02	4.606723e+01	1.394825e+00
8059500	-1.823759e+04	-2.642318e+02	4.731163e+01	1.769660e+00
8060000	-1.823869e+04	-2.579032e+02	4.532957e+01	1.459560e+00
8060500	-1.824752e+04	-2.702892e+02	4.944436e+01	1.617334e+00
8061000	-1.823223e+04	-2.732604e+02	5.041113e+01	1.858348e+00
8061500	-1.824775e+04	-2.637260e+02	4.717389e+01	1.674208e+00
8062000	-1.822789e+04	-2.786330e+02	5.242637e+01	1.698508e+00
8062500	-1.822304e+04	-2.608565e+02	4.629092e+01	1.462645e+00
8063000	-1.823123e+04	-2.809778e+02	5.349339e+01	1.196442e+00
8063500	-1.824350e+04	-2.585207e+02	4.539181e+01	1.884338e+00
8064000	-1.822709e+04	-2.702811e+02	4.950333e+01	1.441245e+00
8064500	-1.822213e+04	-2.684554e+02	4.884926e+01	1.489764e+00
8065000	-1.821814e+04	-2.592277e+02	4.576289e+01	1.446884e+00
8065500	-1.823061e+04	-2.609933e+02	4.635137e+01	1.415942e+00
8066000	-1.823291e+04	-2.592181e+02	4.568980e+01	1.661974e+00
8066500	-1.822170e+04	-2.891273e+02	5.648136e+01	1.655139e+00
8067000	-1.822765e+04	-2.593396e+02	4.582677e+01	1.362714e+00
8067500	-1.823674e+04	-2.612425e+02	4.624706e+01	1.981894e+00
8068000	-1.823422e+04	-2.702706e+02	4.946481e+01	1.540405e+00
8068500	-1.823205e+04	-2.774581e+02	5.203845e+01	1.572446e+00
8069000	-1.823989e+04	-2.435276e+02	4.088847e+01	1.551241e+00
8069500	-1.823398e+04	-2.560074e+02	4.461961e+01	1.781661e+00
8070000	-1.822735e+04	-2.693622e+02	4.914916e+01	1.534269e+00
8070500	-1.823971e+04	-2.735642e+02	5.061542e+01	1.591718e+00
8071000	-1.823822e+04	-2.632737e+02	4.710361e+01	1.431613e+00
8071500	-1.823677e+04	-2.647072e+02	4.749142e+01	1.711257e+00
8072000	-1.822671e+04	-2.790765e+02	5.271423e+01	1.368544e+00
8072500	-1.822479e+04	-2.721693e+02	5.009912e+01	1.642736e+00
8073000	-1.822424e+04	-2.716853e+02	4.992289e+01	1.655618e+00
8073500	-1.824802e+04	-2.572366e+02	4.507146e+01	1.595445e+00
8074000	-1.822993e+04	-2.841772e+02	5.466839e+01	1.323387e+00
8074500	-1.822948e+04	-2.764734e+02	5.183133e+01	1.150827e+00
8075000	-1.823455e+04	-2.674635e+02	4.857842e+01	1.281167e+00
8075500	-1.823236e+04	-2.832231e+02	5.416687e+01	1.672826e+00
8076000	-1.822395e+04	-2.746830e+02	5.094796e+01	1.786577e+00
8076500	-1.822820e+04	-2.721727e+02	5.016446e+01	1.462446e+00
8077000	-1.822240e+04	-2.580873e+02	4.538426e+01	1.474276e+00
8077500	-1.823840e+04	-2.704436e+02	4.945972e+01	1.727891e+00
8078000	-1.824137e+04	-2.821620e+02	5.378659e+01	1.607956e+00
8078500	-1.824312e+04	-2.719091e+02	4.995034e+01	1.801935e+00
8079000	-1.823735e+04	-2.574486e+02	4.520938e+01	1.378122e+00
8079500	-1.821851e+04	-2.659577e+02	4.801895e+01	1.406603e+00
8080000	-1.821519e+04	-2.707008e+02	4.967647e+01	1.368696e+00
8080500	-1.823675e+04	-2.629145e+02	4.694519e+01	1.546441e+00
8081000	-1.821435e+04	-2.597016e+02	4.585100e+01	1.650409e+00
8081500	-1.825760e+04	-2.622181e+02	4.672003e+01	1.526461e+00
```
