## Supplementary material for "Deep-mining of vertebrate genomes reveals an unexpected diversity of endogenous viral elements": ectodomain.linsi.manual-edit3.nex.run1.p (part 2 of 2)

```
8082000	-1.823627e+04	-2.650843e+02	4.767531e+01	1.544391e+00
8082500	-1.823258e+04	-2.645057e+02	4.751470e+01	1.440802e+00
8083000	-1.824324e+04	-2.762972e+02	5.170625e+01	1.315738e+00
8083500	-1.824052e+04	-2.583391e+02	4.540170e+01	1.672043e+00
8084000	-1.823168e+04	-2.812606e+02	5.337533e+01	1.791480e+00
8084500	-1.822782e+04	-2.681032e+02	4.860281e+01	1.850101e+00
8085000	-1.824614e+04	-2.680980e+02	4.874987e+01	1.419326e+00
8085500	-1.823810e+04	-2.668404e+02	4.834993e+01	1.322054e+00
8086000	-1.823476e+04	-2.563092e+02	4.472710e+01	1.745539e+00
8086500	-1.823292e+04	-2.637074e+02	4.723607e+01	1.470235e+00
8087000	-1.824470e+04	-2.695062e+02	4.918778e+01	1.567592e+00
8087500	-1.823256e+04	-2.690589e+02	4.902555e+01	1.585696e+00
8088000	-1.823479e+04	-2.593017e+02	4.575668e+01	1.539970e+00
8088500	-1.825081e+04	-2.814524e+02	5.340402e+01	1.907355e+00
8089000	-1.824139e+04	-2.740652e+02	5.083372e+01	1.485493e+00
8089500	-1.824469e+04	-2.794461e+02	5.272444e+01	1.710771e+00
8090000	-1.823742e+04	-2.781844e+02	5.234682e+01	1.464363e+00
8090500	-1.824227e+04	-2.562264e+02	4.478269e+01	1.488251e+00
8091000	-1.823673e+04	-2.710288e+02	4.975000e+01	1.488251e+00
8091500	-1.823856e+04	-2.650849e+02	4.767854e+01	1.535438e+00
8092000	-1.823509e+04	-2.742866e+02	5.088846e+01	1.555076e+00
8092500	-1.823029e+04	-2.695321e+02	4.917377e+01	1.633578e+00
8093000	-1.821512e+04	-2.734011e+02	5.054395e+01	1.627903e+00
8093500	-1.823775e+04	-2.653077e+02	4.777961e+01	1.460145e+00
8094000	-1.823610e+04	-2.595876e+02	4.582663e+01	1.611107e+00
8094500	-1.821782e+04	-2.715440e+02	4.994352e+01	1.456074e+00
8095000	-1.823603e+04	-2.747934e+02	5.105060e+01	1.613070e+00
8095500	-1.824519e+04	-2.762183e+02	5.162915e+01	1.447530e+00
8096000	-1.823953e+04	-2.687526e+02	4.886776e+01	1.733711e+00
8096500	-1.823794e+04	-2.652335e+02	4.769225e+01	1.643590e+00
8097000	-1.823676e+04	-2.788667e+02	5.255266e+01	1.592392e+00
8097500	-1.822860e+04	-2.629235e+02	4.690752e+01	1.668346e+00
8098000	-1.822906e+04	-2.647068e+02	4.761908e+01	1.332973e+00
8098500	-1.823472e+04	-2.707396e+02	4.954762e+01	1.773634e+00
8099000	-1.824163e+04	-2.698668e+02	4.931373e+01	1.567767e+00
8099500	-1.822691e+04	-2.559644e+02	4.471106e+01	1.451138e+00
8100000	-1.822964e+04	-2.694141e+02	4.918470e+01	1.484238e+00
8100500	-1.824323e+04	-2.645743e+02	4.743354e+01	1.749956e+00
8101000	-1.823050e+04	-2.799724e+02	5.297423e+01	1.569291e+00
8101500	-1.823733e+04	-2.862603e+02	5.539341e+01	1.542152e+00
8102000	-1.824109e+04	-2.602652e+02	4.607061e+01	1.542152e+00
8102500	-1.823405e+04	-2.578756e+02	4.529574e+01	1.536891e+00
8103000	-1.823121e+04	-2.629455e+02	4.691326e+01	1.673221e+00
8103500	-1.823387e+04	-2.721906e+02	5.013026e+01	1.576457e+00
8104000	-1.825460e+04	-2.575829e+02	4.517733e+01	1.612077e+00
8104500	-1.822655e+04	-2.780231e+02	5.218738e+01	1.733891e+00
8105000	-1.823409e+04	-2.674188e+02	4.841988e+01	1.696911e+00
8105500	-1.823959e+04	-2.685643e+02	4.882300e+01	1.674501e+00
8106000	-1.823930e+04	-2.603488e+02	4.611123e+01	1.501874e+00
8106500	-1.824773e+04	-2.577722e+02	4.523921e+01	1.609031e+00
8107000	-1.824011e+04	-2.667275e+02	4.819249e+01	1.668471e+00
8107500	-1.823825e+04	-2.636813e+02	4.722402e+01	1.479943e+00
8108000	-1.824131e+04	-2.626289e+02	4.687213e+01	1.479943e+00
8108500	-1.823644e+04	-2.680641e+02	4.871758e+01	1.478815e+00
8109000	-1.824524e+04	-2.554239e+02	4.446434e+01	1.687817e+00
8109500	-1.822827e+04	-2.685051e+02	4.886110e+01	1.505306e+00
8110000	-1.822057e+04	-2.469683e+02	4.192012e+01	1.499988e+00
8110500	-1.822287e+04	-2.720569e+02	5.017596e+01	1.314324e+00
8111000	-1.823736e+04	-2.717322e+02	5.005472e+01	1.330748e+00
8111500	-1.824049e+04	-2.661617e+02	4.799246e+01	1.688361e+00
8112000	-1.823123e+04	-2.615845e+02	4.642935e+01	1.770710e+00
8112500	-1.823876e+04	-2.714500e+02	4.988886e+01	1.516494e+00
8113000	-1.822607e+04	-2.621989e+02	4.673957e+01	1.448449e+00
8113500	-1.823251e+04	-2.688536e+02	4.902390e+01	1.385220e+00
8114000	-1.822807e+04	-2.655602e+02	4.790298e+01	1.349578e+00
8114500	-1.825847e+04	-2.592490e+02	4.575418e+01	1.494936e+00
8115000	-1.823206e+04	-2.758804e+02	5.152084e+01	1.406009e+00
8115500	-1.823083e+04	-2.694675e+02	4.918199e+01	1.545423e+00
8116000	-1.824980e+04	-2.664137e+02	4.813030e+01	1.536515e+00
8116500	-1.824052e+04	-2.776156e+02	5.207622e+01	1.627515e+00
8117000	-1.824704e+04	-2.642290e+02	4.736703e+01	1.602203e+00
8117500	-1.823926e+04	-2.692575e+02	4.910651e+01	1.551861e+00
8118000	-1.822314e+04	-2.690468e+02	4.908317e+01	1.408167e+00
8118500	-1.824354e+04	-2.762070e+02	5.155014e+01	1.652404e+00
8119000	-1.823122e+04	-2.689422e+02	4.901556e+01	1.497814e+00
8119500	-1.823733e+04	-2.824640e+02	5.393977e+01	1.507795e+00
8120000	-1.822182e+04	-2.660511e+02	4.804138e+01	1.434334e+00
8120500	-1.823487e+04	-2.675739e+02	4.848594e+01	1.659950e+00
8121000	-1.823662e+04	-2.570120e+02	4.503102e+01	1.496979e+00
8121500	-1.823388e+04	-2.643944e+02	4.748855e+01	1.407009e+00
8122000	-1.823524e+04	-2.751481e+02	5.115928e+01	1.667704e+00
8122500	-1.823558e+04	-2.674849e+02	4.844140e+01	1.700386e+00
8123000	-1.823319e+04	-2.695820e+02	4.920299e+01	1.599776e+00
8123500	-1.823636e+04	-2.673419e+02	4.844168e+01	1.556529e+00
8124000	-1.825600e+04	-2.722580e+02	5.013147e+01	1.640412e+00
8124500	-1.825288e+04	-2.632197e+02	4.694176e+01	1.861951e+00
8125000	-1.824135e+04	-2.646917e+02	4.755919e+01	1.495080e+00
8125500	-1.825239e+04	-2.540492e+02	4.402892e+01	1.694995e+00
8126000	-1.823084e+04	-2.772378e+02	5.196594e+01	1.549066e+00
8126500	-1.822623e+04	-2.568873e+02	4.497439e+01	1.549066e+00
8127000	-1.822891e+04	-2.671040e+02	4.833884e+01	1.617907e+00
8127500	-1.822540e+04	-2.692218e+02	4.909525e+01	1.548507e+00
8128000	-1.822256e+04	-2.578306e+02	4.526853e+01	1.576404e+00
8128500	-1.822808e+04	-2.639457e+02	4.724897e+01	1.670052e+00
8129000	-1.823883e+04	-2.632895e+02	4.711851e+01	1.402898e+00
8129500	-1.823485e+04	-2.724076e+02	5.028387e+01	1.362050e+00
8130000	-1.824033e+04	-2.717376e+02	4.988139e+01	1.825162e+00
8130500	-1.824277e+04	-2.792113e+02	5.277525e+01	1.339926e+00
8131000	-1.823782e+04	-2.746097e+02	5.105936e+01	1.405115e+00
8131500	-1.822585e+04	-2.588984e+02	4.566355e+01	1.423117e+00
8132000	-1.823195e+04	-2.855575e+02	5.511639e+01	1.548873e+00
8132500	-1.822528e+04	-2.647019e+02	4.755334e+01	1.522585e+00
8133000	-1.822275e+04	-2.761315e+02	5.161722e+01	1.393303e+00
8133500	-1.822171e+04	-2.814983e+02	5.352331e+01	1.637941e+00
8134000	-1.822825e+04	-2.629442e+02	4.698073e+01	1.469676e+00
8134500	-1.822525e+04	-2.688010e+02	4.892549e+01	1.615706e+00
8135000	-1.825576e+04	-2.630178e+02	4.694190e+01	1.659634e+00
8135500	-1.823534e+04	-2.697758e+02	4.922075e+01	1.742683e+00
8136000	-1.824202e+04	-2.659888e+02	4.804607e+01	1.358266e+00
8136500	-1.823819e+04	-2.625762e+02	4.680277e+01	1.635574e+00
8137000	-1.822167e+04	-2.768661e+02	5.185359e+01	1.482948e+00
8137500	-1.822193e+04	-2.696670e+02	4.934917e+01	1.266728e+00
8138000	-1.822432e+04	-2.630303e+02	4.692923e+01	1.710100e+00
8138500	-1.823486e+04	-2.685654e+02	4.890594e+01	1.436438e+00
8139000	-1.823521e+04	-2.566321e+02	4.494845e+01	1.374949e+00
8139500	-1.823493e+04	-2.699372e+02	4.936295e+01	1.497573e+00
8140000	-1.822341e+04	-2.666005e+02	4.824884e+01	1.376883e+00
8140500	-1.823645e+04	-2.531991e+02	4.381367e+01	1.532938e+00
8141000	-1.822651e+04	-2.720170e+02	5.009786e+01	1.494004e+00
8141500	-1.823773e+04	-2.628735e+02	4.688808e+01	1.676699e+00
8142000	-1.823845e+04	-2.695326e+02	4.923336e+01	1.463402e+00
8142500	-1.823460e+04	-2.609540e+02	4.633707e+01	1.420040e+00
8143000	-1.822926e+04	-2.742181e+02	5.085407e+01	1.581970e+00
8143500	-1.823835e+04	-2.579426e+02	4.534185e+01	1.460980e+00
8144000	-1.824994e+04	-2.844376e+02	5.467372e+01	1.569975e+00
8144500	-1.822893e+04	-2.625737e+02	4.691446e+01	1.297820e+00
8145000	-1.822180e+04	-2.732706e+02	5.059370e+01	1.358631e+00
8145500	-1.822264e+04	-2.745886e+02	5.098233e+01	1.597089e+00
8146000	-1.823043e+04	-2.582419e+02	4.544888e+01	1.428943e+00
8146500	-1.822548e+04	-2.662288e+02	4.807020e+01	1.527550e+00
8147000	-1.822830e+04	-2.626109e+02	4.687037e+01	1.467319e+00
8147500	-1.823133e+04	-2.627137e+02	4.694630e+01	1.342390e+00
8148000	-1.824468e+04	-2.682516e+02	4.871654e+01	1.669272e+00
8148500	-1.823730e+04	-2.782047e+02	5.232404e+01	1.546108e+00
8149000	-1.823328e+04	-2.619145e+02	4.666702e+01	1.382518e+00
8149500	-1.824104e+04	-2.679491e+02	4.872710e+01	1.336266e+00
8150000	-1.824149e+04	-2.776664e+02	5.222042e+01	1.287854e+00
8150500	-1.824113e+04	-2.666688e+02	4.823540e+01	1.484391e+00
8151000	-1.823166e+04	-2.622773e+02	4.672278e+01	1.577345e+00
8151500	-1.826296e+04	-2.827145e+02	5.394874e+01	1.734837e+00
8152000	-1.823995e+04	-2.631945e+02	4.699918e+01	1.664739e+00
8152500	-1.822351e+04	-2.737088e+02	5.073045e+01	1.416018e+00
8153000	-1.822348e+04	-2.830849e+02	5.405347e+01	1.830987e+00
8153500	-1.823608e+04	-2.956180e+02	5.919493e+01	1.492675e+00
8154000	-1.823652e+04	-2.695365e+02	4.913681e+01	1.743938e+00
8154500	-1.824962e+04	-2.648574e+02	4.762229e+01	1.474110e+00
8155000	-1.824237e+04	-2.620700e+02	4.662377e+01	1.668433e+00
8155500	-1.822590e+04	-2.642439e+02	4.739205e+01	1.542737e+00
8156000	-1.826056e+04	-2.864416e+02	5.546825e+01	1.532330e+00
8156500	-1.823403e+04	-2.675969e+02	4.854000e+01	1.525936e+00
8157000	-1.823092e+04	-2.665510e+02	4.817870e+01	1.532330e+00
8157500	-1.823408e+04	-2.698117e+02	4.927774e+01	1.615570e+00
8158000	-1.823179e+04	-2.657238e+02	4.784337e+01	1.688504e+00
8158500	-1.824519e+04	-2.844673e+02	5.463346e+01	1.703851e+00
8159000	-1.823517e+04	-2.755360e+02	5.137288e+01	1.467552e+00
8159500	-1.823622e+04	-2.578455e+02	4.528836e+01	1.529703e+00
8160000	-1.823229e+04	-2.615210e+02	4.645252e+01	1.637051e+00
8160500	-1.824926e+04	-2.621123e+02	4.672690e+01	1.399999e+00
8161000	-1.823951e+04	-2.639665e+02	4.731658e+01	1.489616e+00
8161500	-1.823250e+04	-2.634852e+02	4.712558e+01	1.577529e+00
8162000	-1.823382e+04	-2.596889e+02	4.594533e+01	1.348718e+00
8162500	-1.821787e+04	-2.666334e+02	4.824301e+01	1.426867e+00
8163000	-1.823119e+04	-2.734695e+02	5.055944e+01	1.653065e+00
8163500	-1.824295e+04	-2.695301e+02	4.910517e+01	1.828304e+00
8164000	-1.823144e+04	-2.751817e+02	5.118380e+01	1.633615e+00
8164500	-1.824004e+04	-2.606516e+02	4.622085e+01	1.470763e+00
8165000	-1.822534e+04	-2.781888e+02	5.237345e+01	1.396959e+00
8165500	-1.822790e+04	-2.607743e+02	4.625561e+01	1.487718e+00
8166000	-1.823267e+04	-2.795364e+02	5.291362e+01	1.295033e+00
8166500	-1.823254e+04	-2.698548e+02	4.927483e+01	1.667019e+00
8167000	-1.822650e+04	-2.723660e+02	5.021180e+01	1.522721e+00
8167500	-1.822278e+04	-2.848769e+02	5.476347e+01	1.777235e+00
8168000	-1.822406e+04	-2.733582e+02	5.051035e+01	1.678822e+00
8168500	-1.822443e+04	-2.820479e+02	5.376681e+01	1.545809e+00
8169000	-1.823163e+04	-2.783690e+02	5.242959e+01	1.425822e+00
8169500	-1.823008e+04	-2.683855e+02	4.882993e+01	1.475677e+00
8170000	-1.822517e+04	-2.739215e+02	5.080496e+01	1.421626e+00
8170500	-1.823217e+04	-2.639494e+02	4.727025e+01	1.610379e+00
8171000	-1.823732e+04	-2.764855e+02	5.173271e+01	1.431790e+00
8171500	-1.823567e+04	-2.590709e+02	4.569288e+01	1.505299e+00
8172000	-1.825127e+04	-2.867804e+02	5.560599e+01	1.520095e+00
8172500	-1.822960e+04	-2.667899e+02	4.827247e+01	1.497363e+00
8173000	-1.822356e+04	-2.633069e+02	4.713098e+01	1.383058e+00
8173500	-1.823777e+04	-2.733982e+02	5.063071e+01	1.383058e+00
8174000	-1.824730e+04	-2.727123e+02	5.032975e+01	1.538091e+00
8174500	-1.825125e+04	-2.746186e+02	5.110944e+01	1.275688e+00
8175000	-1.823186e+04	-2.767124e+02	5.180058e+01	1.473620e+00
8175500	-1.823377e+04	-2.760941e+02	5.158118e+01	1.454497e+00
8176000	-1.823469e+04	-2.712073e+02	4.985818e+01	1.360475e+00
8176500	-1.823381e+04	-2.680323e+02	4.865319e+01	1.633293e+00
8177000	-1.823725e+04	-2.543451e+02	4.413012e+01	1.668519e+00
8177500	-1.823200e+04	-2.638367e+02	4.727157e+01	1.493742e+00
8178000	-1.823439e+04	-2.681774e+02	4.880927e+01	1.327154e+00
8178500	-1.823563e+04	-2.610530e+02	4.625517e+01	1.767808e+00
8179000	-1.822206e+04	-2.735394e+02	5.059282e+01	1.629826e+00
8179500	-1.823097e+04	-2.588367e+02	4.557497e+01	1.634280e+00
8180000	-1.822930e+04	-2.565958e+02	4.489967e+01	1.491187e+00
8180500	-1.823335e+04	-2.747191e+02	5.114298e+01	1.283622e+00
8181000	-1.823878e+04	-2.601170e+02	4.594553e+01	1.776246e+00
8181500	-1.822800e+04	-2.746856e+02	5.108385e+01	1.413374e+00
8182000	-1.823606e+04	-2.757310e+02	5.140314e+01	1.579492e+00
8182500	-1.821185e+04	-2.565796e+02	4.485033e+01	1.629392e+00
8183000	-1.821386e+04	-2.629621e+02	4.693282e+01	1.631173e+00
8183500	-1.821681e+04	-2.660927e+02	4.796955e+01	1.686585e+00
8184000	-1.823093e+04	-2.550812e+02	4.445848e+01	1.363645e+00
8184500	-1.823529e+04	-2.736441e+02	5.075624e+01	1.279624e+00
8185000	-1.823519e+04	-2.605490e+02	4.622890e+01	1.343625e+00
8185500	-1.823227e+04	-2.664718e+02	4.819455e+01	1.406753e+00
8186000	-1.823820e+04	-2.812505e+02	5.349393e+01	1.467672e+00
8186500	-1.823407e+04	-2.706841e+02	4.959617e+01	1.580052e+00
8187000	-1.823308e+04	-2.739012e+02	5.075362e+01	1.544070e+00
8187500	-1.823408e+04	-2.663383e+02	4.814055e+01	1.431098e+00
8188000	-1.823378e+04	-2.689762e+02	4.906771e+01	1.381924e+00
8188500	-1.823214e+04	-2.704184e+02	4.947290e+01	1.665159e+00
8189000	-1.823526e+04	-2.588008e+02	4.556635e+01	1.624978e+00
8189500	-1.822668e+04	-2.535790e+02	4.383235e+01	1.853047e+00
8190000	-1.822413e+04	-2.625763e+02	4.683395e+01	1.542033e+00
8190500	-1.822813e+04	-2.613045e+02	4.636441e+01	1.687526e+00
8191000	-1.822672e+04	-2.580631e+02	4.529735e+01	1.719420e+00
8191500	-1.822181e+04	-2.630076e+02	4.700474e+01	1.461257e+00
8192000	-1.823160e+04	-2.646238e+02	4.754838e+01	1.459175e+00
8192500	-1.824507e+04	-2.528171e+02	4.364461e+01	1.693635e+00
8193000	-1.822157e+04	-2.589688e+02	4.563245e+01	1.589193e+00
8193500	-1.823389e+04	-2.604668e+02	4.615569e+01	1.484395e+00
8194000	-1.823123e+04	-2.724770e+02	5.027444e+01	1.457844e+00
8194500	-1.824006e+04	-2.684828e+02	4.890609e+01	1.353429e+00
8195000	-1.822799e+04	-2.582403e+02	4.544606e+01	1.435960e+00
8195500	-1.824228e+04	-2.628339e+02	4.691020e+01	1.570759e+00
8196000	-1.824114e+04	-2.649065e+02	4.753146e+01	1.791900e+00
8196500	-1.821869e+04	-2.628111e+02	4.694226e+01	1.451836e+00
8197000	-1.823449e+04	-2.572966e+02	4.511759e+01	1.511716e+00
8197500	-1.822018e+04	-2.738612e+02	5.075789e+01	1.492150e+00
8198000	-1.822903e+04	-2.763139e+02	5.170685e+01	1.330771e+00
8198500	-1.824426e+04	-2.735475e+02	5.064741e+01	1.485826e+00
8199000	-1.823282e+04	-2.706210e+02	4.958195e+01	1.557391e+00
8199500	-1.821815e+04	-2.693216e+02	4.910810e+01	1.611377e+00
8200000	-1.823903e+04	-2.714076e+02	4.987867e+01	1.502853e+00
8200500	-1.822610e+04	-2.710457e+02	4.982004e+01	1.306823e+00
8201000	-1.822323e+04	-2.741038e+02	5.070838e+01	1.872465e+00
8201500	-1.822826e+04	-2.801119e+02	5.311744e+01	1.327319e+00
8202000	-1.822176e+04	-2.661079e+02	4.804113e+01	1.491793e+00
8202500	-1.823271e+04	-2.739636e+02	5.081843e+01	1.426390e+00
8203000	-1.822578e+04	-2.712915e+02	4.977217e+01	1.688106e+00
8203500	-1.822578e+04	-2.615914e+02	4.647457e+01	1.640716e+00
8204000	-1.823454e+04	-2.631024e+02	4.701195e+01	1.534421e+00
8204500	-1.822509e+04	-2.664156e+02	4.817560e+01	1.405950e+00
8205000	-1.822169e+04	-2.573864e+02	4.513557e+01	1.545460e+00
8205500	-1.824624e+04	-2.685626e+02	4.889400e+01	1.468017e+00
8206000	-1.822733e+04	-2.616036e+02	4.642465e+01	1.804022e+00
8206500	-1.824738e+04	-2.729370e+02	5.044094e+01	1.451511e+00
8207000	-1.822726e+04	-2.570734e+02	4.504431e+01	1.516888e+00
8207500	-1.822173e+04	-2.622036e+02	4.666153e+01	1.688137e+00
8208000	-1.822957e+04	-2.661460e+02	4.793644e+01	1.837091e+00
8208500	-1.824067e+04	-2.691770e+02	4.915211e+01	1.340582e+00
8209000	-1.821799e+04	-2.699117e+02	4.935281e+01	1.501009e+00
8209500	-1.823511e+04	-2.626347e+02	4.683967e+01	1.583248e+00
8210000	-1.823521e+04	-2.664956e+02	4.806177e+01	1.819041e+00
8210500	-1.825138e+04	-2.625364e+02	4.673361e+01	1.803903e+00
8211000	-1.823063e+04	-2.704895e+02	4.959894e+01	1.377609e+00
8211500	-1.824811e+04	-2.655380e+02	4.778664e+01	1.669699e+00
8212000	-1.822799e+04	-2.619305e+02	4.660775e+01	1.577310e+00
8212500	-1.823858e+04	-2.653048e+02	4.775224e+01	1.537863e+00
8213000	-1.824099e+04	-2.782188e+02	5.242871e+01	1.278036e+00
8213500	-1.823201e+04	-2.616442e+02	4.650472e+01	1.602245e+00
8214000	-1.823572e+04	-2.648710e+02	4.767190e+01	1.341149e+00
8214500	-1.823790e+04	-2.694185e+02	4.915760e+01	1.566360e+00
8215000	-1.823550e+04	-2.640628e+02	4.733818e+01	1.521747e+00
8215500	-1.823850e+04	-2.588361e+02	4.560996e+01	1.525842e+00
8216000	-1.825221e+04	-2.746705e+02	5.105474e+01	1.478690e+00
8216500	-1.824333e+04	-2.714102e+02	4.988286e+01	1.493593e+00
8217000	-1.824101e+04	-2.641315e+02	4.729002e+01	1.733624e+00
8217500	-1.823382e+04	-2.618736e+02	4.660759e+01	1.520880e+00
8218000	-1.824220e+04	-2.643475e+02	4.748115e+01	1.381979e+00
8218500	-1.823999e+04	-2.706269e+02	4.960108e+01	1.508950e+00
8219000	-1.823961e+04	-2.624470e+02	4.683091e+01	1.421834e+00
8219500	-1.823509e+04	-2.722164e+02	5.019339e+01	1.424769e+00
8220000	-1.823290e+04	-2.607677e+02	4.626513e+01	1.452184e+00
8220500	-1.823984e+04	-2.683191e+02	4.874784e+01	1.646315e+00
8221000	-1.824017e+04	-2.657497e+02	4.791328e+01	1.508872e+00
8221500	-1.824116e+04	-2.656850e+02	4.782582e+01	1.701354e+00
8222000	-1.823860e+04	-2.672991e+02	4.854415e+01	1.216157e+00
8222500	-1.824097e+04	-2.785617e+02	5.248020e+01	1.482221e+00
8223000	-1.825257e+04	-2.799107e+02	5.299145e+01	1.461630e+00
8223500	-1.824337e+04	-2.732212e+02	5.043559e+01	1.750671e+00
8224000	-1.822276e+04	-2.635841e+02	4.717056e+01	1.542221e+00
8224500	-1.824178e+04	-2.636666e+02	4.716848e+01	1.630941e+00
8225000	-1.823112e+04	-2.732237e+02	5.049638e+01	1.583359e+00
8225500	-1.822460e+04	-2.655588e+02	4.787685e+01	1.425023e+00
8226000	-1.823134e+04	-2.591131e+02	4.556265e+01	1.948697e+00
8226500	-1.823402e+04	-2.678053e+02	4.863366e+01	1.462843e+00
8227000	-1.824183e+04	-2.662744e+02	4.808289e+01	1.535948e+00
8227500	-1.823852e+04	-2.639000e+02	4.720109e+01	1.767062e+00
8228000	-1.822456e+04	-2.707985e+02	4.973491e+01	1.300649e+00
8228500	-1.823292e+04	-2.593872e+02	4.577196e+01	1.578512e+00
8229000	-1.823851e+04	-2.740370e+02	5.083118e+01	1.464438e+00
8229500	-1.823771e+04	-2.732560e+02	5.055217e+01	1.459817e+00
8230000	-1.823159e+04	-2.595305e+02	4.571461e+01	1.898067e+00
8230500	-1.822605e+04	-2.666482e+02	4.823361e+01	1.469111e+00
8231000	-1.823646e+04	-2.677636e+02	4.860297e+01	1.510022e+00
8231500	-1.822102e+04	-2.715454e+02	4.993522e+01	1.480897e+00
8232000	-1.822243e+04	-2.698790e+02	4.936728e+01	1.426994e+00
8232500	-1.823992e+04	-2.633604e+02	4.713356e+01	1.428896e+00
8233000	-1.824958e+04	-2.555059e+02	4.455488e+01	1.484113e+00
8233500	-1.822402e+04	-2.836682e+02	5.434812e+01	1.645490e+00
8234000	-1.823117e+04	-2.671263e+02	4.837110e+01	1.546283e+00
8234500	-1.822170e+04	-2.691482e+02	4.900623e+01	1.730623e+00
8235000	-1.823944e+04	-2.609016e+02	4.627812e+01	1.546673e+00
8235500	-1.823790e+04	-2.661049e+02	4.803540e+01	1.505604e+00
8236000	-1.823252e+04	-2.644869e+02	4.747550e+01	1.538160e+00
8236500	-1.824255e+04	-2.722498e+02	5.012358e+01	1.654485e+00
8237000	-1.823707e+04	-2.620965e+02	4.675121e+01	1.311014e+00
8237500	-1.824515e+04	-2.660307e+02	4.795605e+01	1.664169e+00
8238000	-1.824066e+04	-2.646958e+02	4.755648e+01	1.507174e+00
8238500	-1.823427e+04	-2.770741e+02	5.195487e+01	1.415410e+00
8239000	-1.823098e+04	-2.660463e+02	4.806508e+01	1.360010e+00
8239500	-1.822068e+04	-2.741271e+02	5.092696e+01	1.288892e+00
8240000	-1.822520e+04	-2.851786e+02	5.503905e+01	1.368751e+00
8240500	-1.822638e+04	-2.632675e+02	4.713403e+01	1.334655e+00
8241000	-1.823298e+04	-2.657461e+02	4.790378e+01	1.533182e+00
8241500	-1.822971e+04	-2.728451e+02	5.040273e+01	1.466501e+00
8242000	-1.824395e+04	-2.634542e+02	4.710969e+01	1.594018e+00
8242500	-1.823316e+04	-2.621394e+02	4.669446e+01	1.524762e+00
8243000	-1.823940e+04	-2.740316e+02	5.085977e+01	1.379612e+00
8243500	-1.823645e+04	-2.667506e+02	4.823559e+01	1.565679e+00
8244000	-1.823671e+04	-2.636665e+02	4.721914e+01	1.479712e+00
8244500	-1.821964e+04	-2.720356e+02	5.006883e+01	1.594343e+00
8245000	-1.822609e+04	-2.682408e+02	4.877491e+01	1.489819e+00
8245500	-1.823827e+04	-2.871571e+02	5.575054e+01	1.529296e+00
8246000	-1.822820e+04	-2.699090e+02	4.931556e+01	1.604729e+00
8246500	-1.823054e+04	-2.605372e+02	4.614823e+01	1.577447e+00
8247000	-1.823775e+04	-2.666464e+02	4.812847e+01	1.774563e+00
8247500	-1.823502e+04	-2.703948e+02	4.951712e+01	1.515682e+00
8248000	-1.823954e+04	-2.797130e+02	5.288137e+01	1.557777e+00
8248500	-1.824098e+04	-2.670142e+02	4.832867e+01	1.557777e+00
8249000	-1.822834e+04	-2.645428e+02	4.747150e+01	1.605874e+00
8249500	-1.823000e+04	-2.778786e+02	5.224604e+01	1.430752e+00
8250000	-1.823417e+04	-2.711457e+02	4.976432e+01	1.564541e+00
8250500	-1.822963e+04	-2.671696e+02	4.836321e+01	1.612595e+00
8251000	-1.823096e+04	-2.660208e+02	4.803299e+01	1.428590e+00
8251500	-1.823501e+04	-2.688935e+02	4.900946e+01	1.466596e+00
8252000	-1.823784e+04	-2.643147e+02	4.743003e+01	1.500820e+00
8252500	-1.822882e+04	-2.688268e+02	4.900405e+01	1.415471e+00
8253000	-1.824129e+04	-2.664019e+02	4.815013e+01	1.466721e+00
8253500	-1.823887e+04	-2.684523e+02	4.891217e+01	1.305399e+00
8254000	-1.822193e+04	-2.927924e+02	5.793430e+01	1.720722e+00
8254500	-1.825191e+04	-2.755468e+02	5.140125e+01	1.400460e+00
8255000	-1.824392e+04	-2.668320e+02	4.827592e+01	1.529420e+00
8255500	-1.823103e+04	-2.638472e+02	4.728112e+01	1.475818e+00
8256000	-1.822611e+04	-2.607521e+02	4.625223e+01	1.475818e+00
8256500	-1.822809e+04	-2.668861e+02	4.832601e+01	1.437467e+00
8257000	-1.822606e+04	-2.606598e+02	4.620983e+01	1.512467e+00
8257500	-1.821482e+04	-2.666564e+02	4.816265e+01	1.684643e+00
8258000	-1.823209e+04	-2.617181e+02	4.658085e+01	1.446111e+00
8258500	-1.823082e+04	-2.611002e+02	4.631928e+01	1.620232e+00
8259000	-1.823441e+04	-2.692635e+02	4.913397e+01	1.479102e+00
8259500	-1.823080e+04	-2.562408e+02	4.469515e+01	1.777473e+00
8260000	-1.823411e+04	-2.529057e+02	4.371999e+01	1.539995e+00
8260500	-1.824953e+04	-2.683596e+02	4.884063e+01	1.418839e+00
8261000	-1.824053e+04	-2.773287e+02	5.205407e+01	1.400625e+00
8261500	-1.823948e+04	-2.641405e+02	4.737926e+01	1.477321e+00
8262000	-1.824041e+04	-2.722838e+02	5.017433e+01	1.545712e+00
8262500	-1.824020e+04	-2.707012e+02	4.966830e+01	1.392300e+00
8263000	-1.823302e+04	-2.546239e+02	4.424589e+01	1.579505e+00
8263500	-1.825107e+04	-2.705854e+02	4.951579e+01	1.710051e+00
8264000	-1.823044e+04	-2.621112e+02	4.670185e+01	1.474313e+00
8264500	-1.823408e+04	-2.671612e+02	4.839163e+01	1.521477e+00
8265000	-1.822676e+04	-2.596273e+02	4.592249e+01	1.357046e+00
8265500	-1.823944e+04	-2.676761e+02	4.862558e+01	1.357046e+00
8266000	-1.823499e+04	-2.659285e+02	4.798907e+01	1.465121e+00
8266500	-1.823843e+04	-2.686968e+02	4.897016e+01	1.382934e+00
8267000	-1.824710e+04	-2.709163e+02	4.963069e+01	1.714269e+00
8267500	-1.825042e+04	-2.561779e+02	4.468955e+01	1.732185e+00
8268000	-1.824499e+04	-2.619381e+02	4.659554e+01	1.621695e+00
8268500	-1.823754e+04	-2.698401e+02	4.940554e+01	1.278858e+00
8269000	-1.823829e+04	-2.739449e+02	5.084598e+01	1.331250e+00
8269500	-1.823922e+04	-2.724971e+02	5.016086e+01	1.796898e+00
8270000	-1.823370e+04	-2.820157e+02	5.383689e+01	1.329488e+00
8270500	-1.823913e+04	-2.676577e+02	4.858141e+01	1.466700e+00
8271000	-1.823830e+04	-2.678493e+02	4.862843e+01	1.521982e+00
8271500	-1.824167e+04	-2.606697e+02	4.622853e+01	1.465548e+00
8272000	-1.823962e+04	-2.593963e+02	4.574265e+01	1.677665e+00
8272500	-1.822254e+04	-2.647300e+02	4.757085e+01	1.498803e+00
8273000	-1.823941e+04	-2.748119e+02	5.112162e+01	1.435398e+00
8273500	-1.822262e+04	-2.668063e+02	4.823871e+01	1.612312e+00
8274000	-1.821839e+04	-2.722264e+02	5.015836e+01	1.533243e+00
8274500	-1.822630e+04	-2.664331e+02	4.811958e+01	1.587296e+00
8275000	-1.824673e+04	-2.661384e+02	4.804123e+01	1.522052e+00
8275500	-1.822976e+04	-2.734719e+02	5.054351e+01	1.699943e+00
8276000	-1.824571e+04	-2.758167e+02	5.150734e+01	1.379362e+00
8276500	-1.822386e+04	-2.661600e+02	4.811372e+01	1.331302e+00
8277000	-1.824154e+04	-2.632294e+02	4.701304e+01	1.658150e+00
8277500	-1.824518e+04	-2.725501e+02	5.027196e+01	1.537940e+00
8278000	-1.823326e+04	-2.667608e+02	4.820275e+01	1.671852e+00
8278500	-1.822956e+04	-2.676621e+02	4.857099e+01	1.501299e+00
8279000	-1.823399e+04	-2.615161e+02	4.649359e+01	1.507809e+00
8279500	-1.823935e+04	-2.577066e+02	4.520644e+01	1.645264e+00
8280000	-1.822675e+04	-2.656565e+02	4.785678e+01	1.581779e+00
8280500	-1.822448e+04	-2.686722e+02	4.889255e+01	1.581779e+00
8281000	-1.823219e+04	-2.606430e+02	4.616604e+01	1.629037e+00
8281500	-1.822814e+04	-2.610542e+02	4.633879e+01	1.514968e+00
8282000	-1.822665e+04	-2.638940e+02	4.723347e+01	1.664552e+00
8282500	-1.823581e+04	-2.535339e+02	4.392044e+01	1.526033e+00
8283000	-1.824168e+04	-2.641026e+02	4.739148e+01	1.403163e+00
8283500	-1.822723e+04	-2.713246e+02	4.976489e+01	1.741888e+00
8284000	-1.824775e+04	-2.679738e+02	4.867824e+01	1.502254e+00
8284500	-1.821963e+04	-2.794011e+02	5.286100e+01	1.300312e+00
8285000	-1.822537e+04	-2.790852e+02	5.265321e+01	1.540813e+00
8285500	-1.822959e+04	-2.742788e+02	5.083083e+01	1.707163e+00
8286000	-1.822667e+04	-2.671775e+02	4.835933e+01	1.631762e+00
8286500	-1.823574e+04	-2.759344e+02	5.155307e+01	1.371788e+00
8287000	-1.821381e+04	-2.625143e+02	4.677609e+01	1.653968e+00
8287500	-1.824203e+04	-2.668495e+02	4.826550e+01	1.577284e+00
8288000	-1.824080e+04	-2.707130e+02	4.958925e+01	1.628657e+00
8288500	-1.823260e+04	-2.831689e+02	5.424236e+01	1.421653e+00
8289000	-1.824012e+04	-2.671463e+02	4.844917e+01	1.339150e+00
8289500	-1.823286e+04	-2.617099e+02	4.660037e+01	1.378986e+00
8290000	-1.824073e+04	-2.721507e+02	5.015724e+01	1.460711e+00
8290500	-1.824685e+04	-2.720168e+02	5.016461e+01	1.306064e+00
8291000	-1.823589e+04	-2.663254e+02	4.802446e+01	1.758251e+00
8291500	-1.824027e+04	-2.661339e+02	4.791198e+01	1.896882e+00
8292000	-1.823433e+04	-2.703535e+02	4.941677e+01	1.760309e+00
8292500	-1.823359e+04	-2.762738e+02	5.161175e+01	1.550574e+00
8293000	-1.823584e+04	-2.693178e+02	4.914992e+01	1.487680e+00
8293500	-1.824202e+04	-2.674922e+02	4.847326e+01	1.615062e+00
8294000	-1.823150e+04	-2.883074e+02	5.624476e+01	1.429856e+00
8294500	-1.823519e+04	-2.612522e+02	4.648044e+01	1.283736e+00
8295000	-1.825037e+04	-2.724972e+02	5.008816e+01	2.001533e+00
8295500	-1.823750e+04	-2.600923e+02	4.602332e+01	1.513683e+00
8296000	-1.823389e+04	-2.663385e+02	4.810091e+01	1.547323e+00
8296500	-1.822855e+04	-2.596713e+02	4.589407e+01	1.488035e+00
8297000	-1.823632e+04	-2.757029e+02	5.150803e+01	1.263599e+00
8297500	-1.822796e+04	-2.611942e+02	4.640036e+01	1.468221e+00
8298000	-1.823964e+04	-2.727053e+02	5.027161e+01	1.694098e+00
8298500	-1.822895e+04	-2.678477e+02	4.860281e+01	1.594580e+00
8299000	-1.823867e+04	-2.669001e+02	4.833086e+01	1.437285e+00
8299500	-1.823336e+04	-2.669461e+02	4.832287e+01	1.506660e+00
8300000	-1.823431e+04	-2.743922e+02	5.089298e+01	1.648164e+00
8300500	-1.824766e+04	-2.660796e+02	4.798895e+01	1.616517e+00
8301000	-1.824225e+04	-2.705781e+02	4.952628e+01	1.672846e+00
8301500	-1.823021e+04	-2.669592e+02	4.827793e+01	1.650767e+00
8302000	-1.823660e+04	-2.726294e+02	5.034117e+01	1.423223e+00
8302500	-1.823830e+04	-2.668094e+02	4.830142e+01	1.432456e+00
8303000	-1.823360e+04	-2.821271e+02	5.385272e+01	1.399350e+00
8303500	-1.823988e+04	-2.710178e+02	4.981265e+01	1.299782e+00
8304000	-1.823660e+04	-2.650404e+02	4.763591e+01	1.616890e+00
8304500	-1.823848e+04	-2.671464e+02	4.830808e+01	1.750065e+00
8305000	-1.823773e+04	-2.648487e+02	4.761476e+01	1.487689e+00
8305500	-1.823561e+04	-2.776748e+02	5.216538e+01	1.445115e+00
8306000	-1.824457e+04	-2.689353e+02	4.905311e+01	1.382988e+00
8306500	-1.824414e+04	-2.636902e+02	4.729534e+01	1.276569e+00
8307000	-1.824223e+04	-2.582067e+02	4.542646e+01	1.463036e+00
8307500	-1.822152e+04	-2.825484e+02	5.389449e+01	1.710999e+00
8308000	-1.825305e+04	-2.680653e+02	4.864428e+01	1.692057e+00
8308500	-1.824911e+04	-2.667198e+02	4.822665e+01	1.560962e+00
8309000	-1.825383e+04	-2.631139e+02	4.698492e+01	1.626880e+00
8309500	-1.823939e+04	-2.707136e+02	4.961230e+01	1.563803e+00
8310000	-1.824133e+04	-2.702641e+02	4.940970e+01	1.691060e+00
8310500	-1.825307e+04	-2.543696e+02	4.412371e+01	1.713458e+00
8311000	-1.823527e+04	-2.717075e+02	4.998008e+01	1.516459e+00
8311500	-1.825103e+04	-2.652117e+02	4.775592e+01	1.433960e+00
8312000	-1.822980e+04	-2.681420e+02	4.874788e+01	1.469076e+00
8312500	-1.823032e+04	-2.703940e+02	4.950666e+01	1.544636e+00
8313000	-1.825243e+04	-2.907151e+02	5.722883e+01	1.380235e+00
8313500	-1.822792e+04	-2.655398e+02	4.785878e+01	1.459159e+00
8314000	-1.823988e+04	-2.716041e+02	4.996217e+01	1.463528e+00
8314500	-1.823388e+04	-2.649306e+02	4.761781e+01	1.560569e+00
8315000	-1.824266e+04	-2.636573e+02	4.722607e+01	1.449889e+00
8315500	-1.823205e+04	-2.712761e+02	4.978351e+01	1.640619e+00
8316000	-1.824405e+04	-2.789131e+02	5.254566e+01	1.657610e+00
8316500	-1.821768e+04	-2.639424e+02	4.729043e+01	1.543342e+00
8317000	-1.823026e+04	-2.675498e+02	4.851777e+01	1.543342e+00
8317500	-1.821981e+04	-2.611566e+02	4.639071e+01	1.459930e+00
8318000	-1.821938e+04	-2.845196e+02	5.474801e+01	1.459930e+00
8318500	-1.822929e+04	-2.734786e+02	5.055393e+01	1.677574e+00
8319000	-1.824521e+04	-2.570273e+02	4.505140e+01	1.448660e+00
8319500	-1.823744e+04	-2.664829e+02	4.819702e+01	1.410697e+00
8320000	-1.823961e+04	-2.602031e+02	4.605284e+01	1.534293e+00
8320500	-1.822588e+04	-2.638982e+02	4.727861e+01	1.534293e+00
8321000	-1.821324e+04	-2.680789e+02	4.875830e+01	1.375884e+00
8321500	-1.824211e+04	-2.891148e+02	5.643187e+01	1.766873e+00
8322000	-1.822541e+04	-2.702493e+02	4.940847e+01	1.679760e+00
8322500	-1.823484e+04	-2.800219e+02	5.293595e+01	1.720895e+00
8323000	-1.823712e+04	-2.691215e+02	4.897618e+01	1.790313e+00
8323500	-1.824949e+04	-2.610228e+02	4.630926e+01	1.573195e+00
8324000	-1.823296e+04	-2.753761e+02	5.124226e+01	1.666993e+00
8324500	-1.822953e+04	-2.701572e+02	4.938406e+01	1.657234e+00
8325000	-1.822706e+04	-2.771734e+02	5.198280e+01	1.438859e+00
8325500	-1.822747e+04	-2.726895e+02	5.031065e+01	1.568832e+00
8326000	-1.823351e+04	-2.597178e+02	4.584276e+01	1.691831e+00
8326500	-1.825419e+04	-2.619313e+02	4.659685e+01	1.611032e+00
8327000	-1.823264e+04	-2.741255e+02	5.089406e+01	1.378476e+00
8327500	-1.822225e+04	-2.659933e+02	4.799262e+01	1.519536e+00
8328000	-1.824327e+04	-2.721057e+02	5.013957e+01	1.465384e+00
8328500	-1.823208e+04	-2.743258e+02	5.078581e+01	1.879185e+00
8329000	-1.823657e+04	-2.672009e+02	4.840662e+01	1.517556e+00
8329500	-1.825117e+04	-2.554332e+02	4.448915e+01	1.618774e+00
8330000	-1.825444e+04	-2.637853e+02	4.724204e+01	1.530258e+00
8330500	-1.823377e+04	-2.560919e+02	4.470788e+01	1.588577e+00
8331000	-1.823719e+04	-2.633424e+02	4.705526e+01	1.644823e+00
8331500	-1.825048e+04	-2.621649e+02	4.673934e+01	1.415078e+00
8332000	-1.824248e+04	-2.603189e+02	4.613650e+01	1.394885e+00
8332500	-1.822350e+04	-2.552726e+02	4.439121e+01	1.767717e+00
8333000	-1.823767e+04	-2.703881e+02	4.955973e+01	1.387680e+00
8333500	-1.823900e+04	-2.608990e+02	4.632040e+01	1.415593e+00
8334000	-1.823651e+04	-2.587573e+02	4.560461e+01	1.463504e+00
8334500	-1.823200e+04	-2.793740e+02	5.276956e+01	1.517781e+00
8335000	-1.823845e+04	-2.807808e+02	5.327477e+01	1.578237e+00
8335500	-1.823986e+04	-2.707111e+02	4.959827e+01	1.601164e+00
8336000	-1.822735e+04	-2.728417e+02	5.041846e+01	1.419088e+00
8336500	-1.823331e+04	-2.712538e+02	4.993891e+01	1.178897e+00
8337000	-1.825429e+04	-2.740200e+02	5.079021e+01	1.561172e+00
8337500	-1.824360e+04	-2.616542e+02	4.648747e+01	1.664442e+00
8338000	-1.824310e+04	-2.585731e+02	4.540273e+01	1.902815e+00
8338500	-1.823972e+04	-2.614328e+02	4.652222e+01	1.337970e+00
8339000	-1.823504e+04	-2.599111e+02	4.586746e+01	1.809465e+00
8339500	-1.824519e+04	-2.547741e+02	4.429724e+01	1.566838e+00
8340000	-1.823417e+04	-2.821706e+02	5.388827e+01	1.349530e+00
8340500	-1.823029e+04	-2.751990e+02	5.112467e+01	1.814094e+00
8341000	-1.823705e+04	-2.901498e+02	5.702495e+01	1.320689e+00
8341500	-1.821349e+04	-2.686279e+02	4.878772e+01	1.839900e+00
8342000	-1.821253e+04	-2.664618e+02	4.813913e+01	1.558801e+00
8342500	-1.821169e+04	-2.576814e+02	4.523229e+01	1.539769e+00
8343000	-1.822790e+04	-2.831553e+02	5.422066e+01	1.464645e+00
8343500	-1.823693e+04	-2.779570e+02	5.225617e+01	1.481740e+00
8344000	-1.822209e+04	-2.573780e+02	4.506453e+01	1.758478e+00
8344500	-1.824744e+04	-2.690750e+02	4.899826e+01	1.680309e+00
8345000	-1.824548e+04	-2.748234e+02	5.107448e+01	1.577007e+00
8345500	-1.823872e+04	-2.624808e+02	4.673784e+01	1.735490e+00
8346000	-1.824732e+04	-2.828167e+02	5.406092e+01	1.543330e+00
8346500	-1.822654e+04	-2.629417e+02	4.700954e+01	1.380900e+00
8347000	-1.824141e+04	-2.913315e+02	5.738875e+01	1.601139e+00
8347500	-1.822054e+04	-2.729880e+02	5.046069e+01	1.447290e+00
8348000	-1.821091e+04	-2.711571e+02	4.983783e+01	1.367821e+00
8348500	-1.822279e+04	-2.610962e+02	4.638611e+01	1.413455e+00
8349000	-1.822856e+04	-2.702123e+02	4.942720e+01	1.589335e+00
8349500	-1.822190e+04	-2.810070e+02	5.342731e+01	1.400283e+00
8350000	-1.823776e+04	-2.716210e+02	4.985614e+01	1.779964e+00
8350500	-1.824048e+04	-2.593081e+02	4.578987e+01	1.444403e+00
8351000	-1.822515e+04	-2.694489e+02	4.924191e+01	1.355272e+00
8351500	-1.823656e+04	-2.745846e+02	5.103617e+01	1.444134e+00
8352000	-1.823366e+04	-2.597873e+02	4.585240e+01	1.731727e+00
8352500	-1.822010e+04	-2.735020e+02	5.054219e+01	1.733711e+00
8353000	-1.822318e+04	-2.665266e+02	4.812470e+01	1.665778e+00
8353500	-1.821957e+04	-2.858450e+02	5.522837e+01	1.549194e+00
8354000	-1.822550e+04	-2.631598e+02	4.699180e+01	1.652137e+00
8354500	-1.822784e+04	-2.671686e+02	4.841877e+01	1.449920e+00
8355000	-1.822450e+04	-2.697322e+02	4.934482e+01	1.344297e+00
8355500	-1.823420e+04	-2.680111e+02	4.874576e+01	1.344297e+00
8356000	-1.824573e+04	-2.652662e+02	4.785149e+01	1.207044e+00
8356500	-1.823768e+04	-2.783808e+02	5.234085e+01	1.676851e+00
8357000	-1.825195e+04	-2.768644e+02	5.182590e+01	1.556588e+00
8357500	-1.822004e+04	-2.624630e+02	4.676137e+01	1.646949e+00
8358000	-1.822969e+04	-2.629272e+02	4.689819e+01	1.700091e+00
8358500	-1.823508e+04	-2.539574e+02	4.398809e+01	1.733528e+00
8359000	-1.825401e+04	-2.761728e+02	5.161228e+01	1.448151e+00
8359500	-1.824381e+04	-2.595424e+02	4.590747e+01	1.318131e+00
8360000	-1.823892e+04	-2.631065e+02	4.691507e+01	1.828746e+00
8360500	-1.825907e+04	-2.589335e+02	4.555936e+01	1.779266e+00
8361000	-1.821957e+04	-2.733276e+02	5.054416e+01	1.553837e+00
8361500	-1.823217e+04	-2.651882e+02	4.777717e+01	1.347792e+00
8362000	-1.822248e+04	-2.661553e+02	4.805362e+01	1.502578e+00
8362500	-1.822265e+04	-2.792429e+02	5.272632e+01	1.502578e+00
8363000	-1.825206e+04	-2.849957e+02	5.505132e+01	1.154261e+00
8363500	-1.825070e+04	-2.712892e+02	4.976399e+01	1.709036e+00
8364000	-1.823492e+04	-2.585845e+02	4.555110e+01	1.455733e+00
8364500	-1.825937e+04	-2.624184e+02	4.677786e+01	1.552743e+00
8365000	-1.822079e+04	-2.686043e+02	4.885925e+01	1.609839e+00
8365500	-1.824057e+04	-2.749327e+02	5.115677e+01	1.459171e+00
8366000	-1.825594e+04	-2.657895e+02	4.796188e+01	1.405845e+00
8366500	-1.824576e+04	-2.699431e+02	4.933619e+01	1.579831e+00
8367000	-1.824794e+04	-2.708105e+02	4.965285e+01	1.545537e+00
8367500	-1.823209e+04	-2.708369e+02	4.975103e+01	1.293431e+00
8368000	-1.823211e+04	-2.595897e+02	4.577620e+01	1.767971e+00
8368500	-1.823126e+04	-2.686237e+02	4.891939e+01	1.455970e+00
8369000	-1.824043e+04	-2.718250e+02	5.007604e+01	1.363513e+00
8369500	-1.823502e+04	-2.724340e+02	5.020884e+01	1.598982e+00
8370000	-1.823441e+04	-2.729028e+02	5.042157e+01	1.471548e+00
8370500	-1.824342e+04	-2.642611e+02	4.742658e+01	1.457471e+00
8371000	-1.822235e+04	-2.792530e+02	5.270220e+01	1.577242e+00
8371500	-1.823134e+04	-2.733658e+02	5.052219e+01	1.653334e+00
8372000	-1.824180e+04	-2.676754e+02	4.861548e+01	1.385659e+00
8372500	-1.823308e+04	-2.656942e+02	4.791559e+01	1.446482e+00
8373000	-1.823934e+04	-2.619347e+02	4.656889e+01	1.698864e+00
8373500	-1.824309e+04	-2.741544e+02	5.081876e+01	1.616261e+00
8374000	-1.823298e+04	-2.770510e+02	5.197887e+01	1.327107e+00
8374500	-1.824319e+04	-2.745401e+02	5.102141e+01	1.440468e+00
8375000	-1.824882e+04	-2.800689e+02	5.306999e+01	1.410539e+00
8375500	-1.822500e+04	-2.682580e+02	4.868560e+01	1.765160e+00
8376000	-1.823153e+04	-2.630928e+02	4.703356e+01	1.460105e+00
8376500	-1.824108e+04	-2.685158e+02	4.888050e+01	1.460105e+00
8377000	-1.822135e+04	-2.659350e+02	4.789831e+01	1.738159e+00
8377500	-1.823049e+04	-2.693071e+02	4.906872e+01	1.709899e+00
8378000	-1.822685e+04	-2.639345e+02	4.729249e+01	1.529282e+00
8378500	-1.822095e+04	-2.722032e+02	5.019652e+01	1.402754e+00
8379000	-1.823274e+04	-2.647330e+02	4.759685e+01	1.424910e+00
8379500	-1.822889e+04	-2.859538e+02	5.534095e+01	1.369808e+00
8380000	-1.822304e+04	-2.677508e+02	4.856150e+01	1.617448e+00
8380500	-1.821839e+04	-2.671697e+02	4.838357e+01	1.553409e+00
8381000	-1.824333e+04	-2.788122e+02	5.258323e+01	1.455760e+00
8381500	-1.822867e+04	-2.730592e+02	5.048520e+01	1.449990e+00
8382000	-1.824826e+04	-2.726782e+02	5.031385e+01	1.548524e+00
8382500	-1.823520e+04	-2.839745e+02	5.454128e+01	1.449990e+00
8383000	-1.822567e+04	-2.672662e+02	4.845941e+01	1.429338e+00
8383500	-1.822709e+04	-2.689793e+02	4.905399e+01	1.424482e+00
8384000	-1.822568e+04	-2.653474e+02	4.777869e+01	1.502557e+00
8384500	-1.822983e+04	-2.627294e+02	4.684444e+01	1.663667e+00
8385000	-1.823070e+04	-2.600723e+02	4.599667e+01	1.575058e+00
8385500	-1.824846e+04	-2.671875e+02	4.839648e+01	1.533591e+00
8386000	-1.824144e+04	-2.595068e+02	4.584348e+01	1.478584e+00
8386500	-1.824030e+04	-2.675297e+02	4.844082e+01	1.746824e+00
8387000	-1.823254e+04	-2.579789e+02	4.532420e+01	1.551953e+00
8387500	-1.822866e+04	-2.652790e+02	4.777014e+01	1.459385e+00
8388000	-1.824044e+04	-2.668601e+02	4.826013e+01	1.603600e+00
8388500	-1.824832e+04	-2.683870e+02	4.873843e+01	1.741385e+00
8389000	-1.824576e+04	-2.594890e+02	4.587370e+01	1.368235e+00
8389500	-1.824166e+04	-2.730513e+02	5.048412e+01	1.445149e+00
8390000	-1.823287e+04	-2.702799e+02	4.950152e+01	1.445149e+00
8390500	-1.825302e+04	-2.848553e+02	5.493650e+01	1.309336e+00
8391000	-1.824372e+04	-2.649125e+02	4.766181e+01	1.412431e+00
8391500	-1.824406e+04	-2.691884e+02	4.910252e+01	1.494202e+00
8392000	-1.825141e+04	-2.585608e+02	4.546317e+01	1.703596e+00
8392500	-1.823839e+04	-2.805133e+02	5.316243e+01	1.609011e+00
8393000	-1.825018e+04	-2.609055e+02	4.623061e+01	1.694994e+00
8393500	-1.824497e+04	-2.644319e+02	4.747019e+01	1.498872e+00
8394000	-1.824321e+04	-2.687223e+02	4.900495e+01	1.308355e+00
8394500	-1.824198e+04	-2.852128e+02	5.507585e+01	1.308355e+00
8395000	-1.822490e+04	-2.688015e+02	4.897450e+01	1.475108e+00
8395500	-1.825297e+04	-2.596144e+02	4.580933e+01	1.691008e+00
8396000	-1.825889e+04	-2.674832e+02	4.854961e+01	1.384390e+00
8396500	-1.822977e+04	-2.690040e+02	4.899179e+01	1.627902e+00
8397000	-1.825447e+04	-2.525661e+02	4.361165e+01	1.548708e+00
8397500	-1.824118e+04	-2.860178e+02	5.528244e+01	1.583484e+00
8398000	-1.823513e+04	-2.821611e+02	5.379951e+01	1.573017e+00
8398500	-1.822279e+04	-2.640668e+02	4.734933e+01	1.492601e+00
8399000	-1.823029e+04	-2.672421e+02	4.840204e+01	1.572054e+00
8399500	-1.823773e+04	-2.659433e+02	4.789056e+01	1.769216e+00
8400000	-1.823109e+04	-2.706745e+02	4.962044e+01	1.501565e+00
8400500	-1.824104e+04	-2.676065e+02	4.860547e+01	1.345745e+00
8401000	-1.823977e+04	-2.583025e+02	4.539453e+01	1.657592e+00
8401500	-1.824485e+04	-2.783710e+02	5.248098e+01	1.289435e+00
8402000	-1.825066e+04	-2.742960e+02	5.084754e+01	1.677946e+00
8402500	-1.822558e+04	-2.690003e+02	4.903102e+01	1.511409e+00
8403000	-1.824259e+04	-2.712045e+02	4.980384e+01	1.511409e+00
8403500	-1.823500e+04	-2.555723e+02	4.456929e+01	1.505133e+00
8404000	-1.823533e+04	-2.618425e+02	4.659799e+01	1.518723e+00
8404500	-1.824318e+04	-2.638150e+02	4.722028e+01	1.624830e+00
8405000	-1.824579e+04	-2.737980e+02	5.071882e+01	1.537620e+00
8405500	-1.823418e+04	-2.738274e+02	5.070445e+01	1.606959e+00
8406000	-1.823996e+04	-2.770080e+02	5.186886e+01	1.583268e+00
8406500	-1.821269e+04	-2.742827e+02	5.091398e+01	1.480511e+00
8407000	-1.822349e+04	-2.620526e+02	4.664327e+01	1.592260e+00
8407500	-1.821288e+04	-2.660653e+02	4.798376e+01	1.617434e+00
8408000	-1.821867e+04	-2.734940e+02	5.055317e+01	1.695120e+00
8408500	-1.824534e+04	-2.724081e+02	5.017311e+01	1.673507e+00
8409000	-1.822634e+04	-2.531591e+02	4.377090e+01	1.630060e+00
8409500	-1.822823e+04	-2.554745e+02	4.454382e+01	1.487549e+00
8410000	-1.825132e+04	-2.677367e+02	4.862691e+01	1.413795e+00
8410500	-1.823495e+04	-2.754667e+02	5.135744e+01	1.440714e+00
8411000	-1.823503e+04	-2.830821e+02	5.418025e+01	1.496885e+00
8411500	-1.823883e+04	-2.765295e+02	5.176932e+01	1.375897e+00
8412000	-1.824278e+04	-2.647959e+02	4.750664e+01	1.754895e+00
8412500	-1.821937e+04	-2.666755e+02	4.820103e+01	1.591520e+00
8413000	-1.823427e+04	-2.628207e+02	4.694795e+01	1.444350e+00
8413500	-1.823212e+04	-2.752935e+02	5.122687e+01	1.626730e+00
8414000	-1.823392e+04	-2.684072e+02	4.880287e+01	1.575457e+00
8414500	-1.823992e+04	-2.625217e+02	4.674647e+01	1.750439e+00
8415000	-1.825037e+04	-2.754122e+02	5.127001e+01	1.626639e+00
8415500	-1.823206e+04	-2.788919e+02	5.253660e+01	1.660704e+00
8416000	-1.824710e+04	-2.636798e+02	4.714712e+01	1.707869e+00
8416500	-1.823892e+04	-2.691300e+02	4.908164e+01	1.495704e+00
8417000	-1.822956e+04	-2.666427e+02	4.821051e+01	1.531023e+00
8417500	-1.823019e+04	-2.651229e+02	4.772076e+01	1.448795e+00
8418000	-1.823225e+04	-2.701548e+02	4.943268e+01	1.516213e+00
8418500	-1.822613e+04	-2.662978e+02	4.811964e+01	1.451789e+00
8419000	-1.822804e+04	-2.784543e+02	5.246005e+01	1.429149e+00
8419500	-1.823235e+04	-2.681608e+02	4.878638e+01	1.376701e+00
8420000	-1.822169e+04	-2.708355e+02	4.961819e+01	1.668973e+00
8420500	-1.822276e+04	-2.679959e+02	4.860280e+01	1.742843e+00
8421000	-1.823488e+04	-2.707277e+02	4.971472e+01	1.287144e+00
8421500	-1.824808e+04	-2.695134e+02	4.916918e+01	1.628010e+00
8422000	-1.823813e+04	-2.669254e+02	4.822711e+01	1.765234e+00
8422500	-1.822842e+04	-2.670173e+02	4.843277e+01	1.257850e+00
8423000	-1.823598e+04	-2.727133e+02	5.034521e+01	1.495779e+00
8423500	-1.823589e+04	-2.603417e+02	4.601508e+01	1.788258e+00
8424000	-1.824646e+04	-2.578712e+02	4.529497e+01	1.534851e+00
8424500	-1.822254e+04	-2.811563e+02	5.337675e+01	1.683417e+00
8425000	-1.824442e+04	-2.693954e+02	4.918627e+01	1.461037e+00
8425500	-1.823209e+04	-2.808713e+02	5.337636e+01	1.399452e+00
8426000	-1.823075e+04	-2.705125e+02	4.955207e+01	1.533887e+00
8426500	-1.823979e+04	-2.718871e+02	5.005997e+01	1.470846e+00
8427000	-1.822870e+04	-2.627714e+02	4.680183e+01	1.833691e+00
8427500	-1.824405e+04	-2.573011e+02	4.503958e+01	1.759304e+00
8428000	-1.823487e+04	-2.702712e+02	4.953275e+01	1.347583e+00
8428500	-1.824790e+04	-2.583035e+02	4.542914e+01	1.551517e+00
8429000	-1.823598e+04	-2.671305e+02	4.834536e+01	1.625449e+00
8429500	-1.823343e+04	-2.672077e+02	4.834704e+01	1.697767e+00
8430000	-1.822890e+04	-2.805926e+02	5.327128e+01	1.399312e+00
8430500	-1.823450e+04	-2.690768e+02	4.906386e+01	1.493547e+00
8431000	-1.824147e+04	-2.655566e+02	4.788387e+01	1.402155e+00
8431500	-1.823134e+04	-2.707484e+02	4.967354e+01	1.424674e+00
8432000	-1.824809e+04	-2.785273e+02	5.237125e+01	1.741345e+00
8432500	-1.824458e+04	-2.732968e+02	5.054517e+01	1.520199e+00
8433000	-1.824384e+04	-2.726525e+02	5.037589e+01	1.349040e+00
8433500	-1.824028e+04	-2.579447e+02	4.528552e+01	1.637698e+00
8434000	-1.822187e+04	-2.713630e+02	4.977861e+01	1.741449e+00
8434500	-1.823161e+04	-2.642899e+02	4.746069e+01	1.385032e+00
8435000	-1.824043e+04	-2.648255e+02	4.763225e+01	1.412817e+00
8435500	-1.824013e+04	-2.679084e+02	4.848247e+01	2.004475e+00
8436000	-1.824370e+04	-2.631765e+02	4.703929e+01	1.526676e+00
8436500	-1.822777e+04	-2.645175e+02	4.749211e+01	1.519465e+00
8437000	-1.825788e+04	-2.608728e+02	4.623433e+01	1.650919e+00
8437500	-1.822760e+04	-2.682527e+02	4.878543e+01	1.471258e+00
8438000	-1.824671e+04	-2.623076e+02	4.673047e+01	1.584533e+00
8438500	-1.823011e+04	-2.841618e+02	5.447612e+01	1.806368e+00
8439000	-1.822150e+04	-2.765292e+02	5.156665e+01	1.929381e+00
8439500	-1.824619e+04	-2.679989e+02	4.866583e+01	1.563337e+00
8440000	-1.823711e+04	-2.752114e+02	5.123708e+01	1.516558e+00
8440500	-1.823631e+04	-2.757148e+02	5.143310e+01	1.481062e+00
8441000	-1.822760e+04	-2.633459e+02	4.713542e+01	1.408877e+00
8441500	-1.825420e+04	-2.681553e+02	4.872081e+01	1.560576e+00
8442000	-1.824499e+04	-2.884049e+02	5.625758e+01	1.495059e+00
8442500	-1.823418e+04	-2.620706e+02	4.670859e+01	1.413354e+00
8443000	-1.824347e+04	-2.674833e+02	4.854040e+01	1.411173e+00
8443500	-1.822070e+04	-2.537551e+02	4.395880e+01	1.624732e+00
8444000	-1.823312e+04	-2.555211e+02	4.452365e+01	1.597847e+00
8444500	-1.823246e+04	-2.659381e+02	4.801370e+01	1.402405e+00
8445000	-1.824613e+04	-2.631161e+02	4.693186e+01	1.788059e+00
8445500	-1.822522e+04	-2.661512e+02	4.803779e+01	1.544959e+00
8446000	-1.822680e+04	-2.643661e+02	4.749421e+01	1.361896e+00
8446500	-1.823287e+04	-2.685719e+02	4.891508e+01	1.416552e+00
8447000	-1.822494e+04	-2.742871e+02	5.091770e+01	1.474563e+00
8447500	-1.823116e+04	-2.695478e+02	4.919276e+01	1.594821e+00
8448000	-1.824327e+04	-2.752886e+02	5.125065e+01	1.556384e+00
8448500	-1.822111e+04	-2.635382e+02	4.719028e+01	1.437500e+00
8449000	-1.822405e+04	-2.686136e+02	4.889994e+01	1.501869e+00
8449500	-1.824570e+04	-2.742318e+02	5.091489e+01	1.427069e+00
8450000	-1.822749e+04	-2.618772e+02	4.653962e+01	1.729796e+00
8450500	-1.824353e+04	-2.692201e+02	4.913680e+01	1.427519e+00
8451000	-1.822616e+04	-2.731182e+02	5.054416e+01	1.344381e+00
8451500	-1.822944e+04	-2.678819e+02	4.863146e+01	1.545835e+00
8452000	-1.822977e+04	-2.614486e+02	4.645871e+01	1.545835e+00
8452500	-1.822433e+04	-2.657857e+02	4.791294e+01	1.545835e+00
8453000	-1.822169e+04	-2.730690e+02	5.050855e+01	1.394650e+00
8453500	-1.822300e+04	-2.612120e+02	4.636387e+01	1.596695e+00
8454000	-1.823226e+04	-2.729945e+02	5.043462e+01	1.526694e+00
8454500	-1.822779e+04	-2.666013e+02	4.819641e+01	1.530809e+00
8455000	-1.823178e+04	-2.613025e+02	4.642466e+01	1.502918e+00
8455500	-1.822646e+04	-2.625727e+02	4.684577e+01	1.502918e+00
8456000	-1.823352e+04	-2.507585e+02	4.303050e+01	1.623673e+00
8456500	-1.822951e+04	-2.617192e+02	4.657109e+01	1.476721e+00
8457000	-1.824559e+04	-2.675639e+02	4.852517e+01	1.536006e+00
8457500	-1.821662e+04	-2.600552e+02	4.603406e+01	1.443748e+00
8458000	-1.822227e+04	-2.694279e+02	4.912977e+01	1.655554e+00
8458500	-1.822818e+04	-2.639945e+02	4.736528e+01	1.372877e+00
8459000	-1.822829e+04	-2.674831e+02	4.847620e+01	1.597404e+00
8459500	-1.823230e+04	-2.654133e+02	4.787937e+01	1.272152e+00
8460000	-1.823319e+04	-2.741996e+02	5.083759e+01	1.609184e+00
8460500	-1.822550e+04	-2.618450e+02	4.658597e+01	1.557529e+00
8461000	-1.824514e+04	-2.782784e+02	5.239050e+01	1.440530e+00
8461500	-1.824176e+04	-2.608655e+02	4.631089e+01	1.410940e+00
8462000	-1.823329e+04	-2.735006e+02	5.061280e+01	1.535325e+00
8462500	-1.823313e+04	-2.895080e+02	5.667879e+01	1.541539e+00
8463000	-1.824987e+04	-2.611597e+02	4.633704e+01	1.625775e+00
8463500	-1.822529e+04	-2.604336e+02	4.615883e+01	1.441585e+00
8464000	-1.822685e+04	-2.647468e+02	4.761337e+01	1.389894e+00
8464500	-1.822337e+04	-2.717307e+02	4.997750e+01	1.546902e+00
8465000	-1.823125e+04	-2.577109e+02	4.521432e+01	1.625055e+00
8465500	-1.824427e+04	-2.705060e+02	4.958075e+01	1.445794e+00
8466000	-1.824231e+04	-2.777459e+02	5.215611e+01	1.541294e+00
8466500	-1.822915e+04	-2.653608e+02	4.776332e+01	1.561267e+00
8467000	-1.824096e+04	-2.734859e+02	5.055906e+01	1.670556e+00
8467500	-1.822740e+04	-2.713959e+02	4.983684e+01	1.609418e+00
8468000	-1.825315e+04	-2.819534e+02	5.363843e+01	1.789268e+00
8468500	-1.823655e+04	-2.647820e+02	4.758698e+01	1.503092e+00
8469000	-1.824324e+04	-2.704364e+02	4.956672e+01	1.416132e+00
8469500	-1.824283e+04	-2.575757e+02	4.516149e+01	1.654124e+00
8470000	-1.823530e+04	-2.721856e+02	5.011243e+01	1.621655e+00
8470500	-1.824808e+04	-2.660495e+02	4.787599e+01	1.918228e+00
8471000	-1.823213e+04	-2.679706e+02	4.865920e+01	1.554182e+00
8471500	-1.823492e+04	-2.626894e+02	4.686672e+01	1.556734e+00
8472000	-1.823023e+04	-2.671616e+02	4.836785e+01	1.591059e+00
8472500	-1.824741e+04	-2.794404e+02	5.285820e+01	1.347126e+00
8473000	-1.824340e+04	-2.628156e+02	4.690764e+01	1.560165e+00
8473500	-1.823547e+04	-2.779079e+02	5.216882e+01	1.668876e+00
8474000	-1.824405e+04	-2.637194e+02	4.728927e+01	1.323795e+00
8474500	-1.823635e+04	-2.794623e+02	5.286149e+01	1.360192e+00
8475000	-1.824645e+04	-2.721391e+02	5.003352e+01	1.797348e+00
8475500	-1.824054e+04	-2.777244e+02	5.209798e+01	1.677309e+00
8476000	-1.823895e+04	-2.653491e+02	4.775713e+01	1.567755e+00
8476500	-1.824430e+04	-2.630215e+02	4.701780e+01	1.436031e+00
8477000	-1.823278e+04	-2.686644e+02	4.894065e+01	1.435483e+00
8477500	-1.822380e+04	-2.753015e+02	5.116721e+01	1.799214e+00
8478000	-1.823406e+04	-2.658774e+02	4.775983e+01	2.088155e+00
8478500	-1.823235e+04	-2.762281e+02	5.166754e+01	1.352394e+00
8479000	-1.822269e+04	-2.633916e+02	4.714746e+01	1.418652e+00
8479500	-1.823483e+04	-2.719105e+02	5.007268e+01	1.458445e+00
8480000	-1.823432e+04	-2.622576e+02	4.671232e+01	1.589158e+00
8480500	-1.824429e+04	-2.672944e+02	4.844399e+01	1.502336e+00
8481000	-1.823392e+04	-2.791493e+02	5.270369e+01	1.469571e+00
8481500	-1.824918e+04	-2.635583e+02	4.723050e+01	1.337728e+00
8482000	-1.823203e+04	-2.692061e+02	4.914206e+01	1.398502e+00
8482500	-1.824423e+04	-2.727088e+02	5.034101e+01	1.503022e+00
8483000	-1.824745e+04	-2.726812e+02	5.035805e+01	1.427717e+00
8483500	-1.823870e+04	-2.772565e+02	5.187568e+01	1.813146e+00
8484000	-1.823649e+04	-2.615201e+02	4.647739e+01	1.560880e+00
8484500	-1.824185e+04	-2.733078e+02	5.054294e+01	1.537405e+00
8485000	-1.823285e+04	-2.658066e+02	4.791572e+01	1.558557e+00
8485500	-1.823777e+04	-2.802276e+02	5.319222e+01	1.244150e+00
8486000	-1.823478e+04	-2.754874e+02	5.139493e+01	1.358424e+00
8486500	-1.823662e+04	-2.612013e+02	4.640423e+01	1.463645e+00
8487000	-1.823636e+04	-2.692835e+02	4.916640e+01	1.406093e+00
8487500	-1.822967e+04	-2.608481e+02	4.625275e+01	1.570251e+00
8488000	-1.824826e+04	-2.652702e+02	4.777184e+01	1.445526e+00
8488500	-1.823406e+04	-2.611644e+02	4.630752e+01	1.720151e+00
8489000	-1.822711e+04	-2.596346e+02	4.581472e+01	1.694644e+00
8489500	-1.825157e+04	-2.713253e+02	4.983658e+01	1.539643e+00
8490000	-1.825407e+04	-2.804575e+02	5.314272e+01	1.605649e+00
8490500	-1.823247e+04	-2.719957e+02	4.999949e+01	1.749868e+00
8491000	-1.822660e+04	-2.683498e+02	4.878032e+01	1.583187e+00
8491500	-1.825162e+04	-2.802558e+02	5.302721e+01	1.711456e+00
8492000	-1.826537e+04	-2.641634e+02	4.725729e+01	1.863003e+00
8492500	-1.822975e+04	-2.714495e+02	4.999628e+01	1.212708e+00
8493000	-1.822907e+04	-2.615079e+02	4.649974e+01	1.481059e+00
8493500	-1.824917e+04	-2.735006e+02	5.071776e+01	1.243117e+00
8494000	-1.824286e+04	-2.641234e+02	4.731957e+01	1.637618e+00
8494500	-1.822798e+04	-2.738875e+02	5.068948e+01	1.708764e+00
8495000	-1.823314e+04	-2.681048e+02	4.871068e+01	1.539392e+00
8495500	-1.824071e+04	-2.710190e+02	4.972848e+01	1.539392e+00
8496000	-1.823628e+04	-2.720762e+02	5.005554e+01	1.672425e+00
8496500	-1.823696e+04	-2.861381e+02	5.541273e+01	1.370597e+00
8497000	-1.823646e+04	-2.715672e+02	4.998992e+01	1.348332e+00
8497500	-1.823798e+04	-2.541031e+02	4.409728e+01	1.531136e+00
8498000	-1.824488e+04	-2.697783e+02	4.930051e+01	1.517040e+00
8498500	-1.823671e+04	-2.698184e+02	4.938820e+01	1.306657e+00
8499000	-1.823396e+04	-2.633519e+02	4.710275e+01	1.512392e+00
8499500	-1.822221e+04	-2.685702e+02	4.886240e+01	1.566738e+00
8500000	-1.822839e+04	-2.745848e+02	5.099191e+01	1.566738e+00
8500500	-1.825864e+04	-2.637416e+02	4.718928e+01	1.643820e+00
8501000	-1.823166e+04	-2.685130e+02	4.879109e+01	1.715293e+00
8501500	-1.823549e+04	-2.695943e+02	4.930529e+01	1.319366e+00
8502000	-1.822752e+04	-2.628570e+02	4.694629e+01	1.485657e+00
8502500	-1.823671e+04	-2.632728e+02	4.715665e+01	1.272412e+00
8503000	-1.823886e+04	-2.621117e+02	4.674028e+01	1.359053e+00
8503500	-1.824906e+04	-2.938644e+02	5.840124e+01	1.654328e+00
8504000	-1.823784e+04	-2.616595e+02	4.640347e+01	1.924166e+00
8504500	-1.823814e+04	-2.670849e+02	4.834239e+01	1.588509e+00
8505000	-1.824171e+04	-2.683484e+02	4.879961e+01	1.526041e+00
8505500	-1.823286e+04	-2.727817e+02	5.040503e+01	1.396671e+00
8506000	-1.825226e+04	-2.739583e+02	5.085501e+01	1.319618e+00
8506500	-1.823645e+04	-2.735650e+02	5.070844e+01	1.333481e+00
8507000	-1.823111e+04	-2.678658e+02	4.859987e+01	1.621275e+00
8507500	-1.822444e+04	-2.759701e+02	5.153846e+01	1.447491e+00
8508000	-1.823123e+04	-2.698481e+02	4.940504e+01	1.288292e+00
8508500	-1.823085e+04	-2.801426e+02	5.301002e+01	1.644048e+00
8509000	-1.823336e+04	-2.620567e+02	4.662764e+01	1.643499e+00
8509500	-1.824255e+04	-2.668182e+02	4.825360e+01	1.580685e+00
8510000	-1.824491e+04	-2.701176e+02	4.936799e+01	1.663540e+00
8510500	-1.823518e+04	-2.704051e+02	4.952374e+01	1.507115e+00
8511000	-1.824308e+04	-2.689464e+02	4.899129e+01	1.571727e+00
8511500	-1.825698e+04	-2.686474e+02	4.884358e+01	1.698212e+00
8512000	-1.824871e+04	-2.565418e+02	4.490221e+01	1.429196e+00
8512500	-1.823548e+04	-2.716280e+02	5.001303e+01	1.343994e+00
8513000	-1.823773e+04	-2.807065e+02	5.328421e+01	1.478920e+00
8513500	-1.822781e+04	-2.686883e+02	4.890873e+01	1.551261e+00
8514000	-1.823261e+04	-2.544560e+02	4.420115e+01	1.553603e+00
8514500	-1.822384e+04	-2.686206e+02	4.885955e+01	1.625342e+00
8515000	-1.823285e+04	-2.614872e+02	4.651416e+01	1.416737e+00
8515500	-1.822330e+04	-2.672815e+02	4.847718e+01	1.392945e+00
8516000	-1.823350e+04	-2.712199e+02	4.979495e+01	1.552027e+00
8516500	-1.822554e+04	-2.663280e+02	4.808063e+01	1.596181e+00
8517000	-1.823448e+04	-2.753096e+02	5.134426e+01	1.319867e+00
8517500	-1.823815e+04	-2.612136e+02	4.636651e+01	1.590303e+00
8518000	-1.824042e+04	-2.816980e+02	5.352878e+01	1.823158e+00
8518500	-1.823783e+04	-2.674202e+02	4.852448e+01	1.394326e+00
8519000	-1.823362e+04	-2.604265e+02	4.613764e+01	1.499038e+00
8519500	-1.824093e+04	-2.562768e+02	4.475060e+01	1.639344e+00
8520000	-1.825186e+04	-2.676133e+02	4.854578e+01	1.525614e+00
8520500	-1.824673e+04	-2.679105e+02	4.869984e+01	1.376451e+00
8521000	-1.823919e+04	-2.752741e+02	5.132831e+01	1.328160e+00
8521500	-1.822514e+04	-2.577899e+02	4.530454e+01	1.423873e+00
8522000	-1.822032e+04	-2.738868e+02	5.074365e+01	1.557293e+00
8522500	-1.823982e+04	-2.575572e+02	4.518386e+01	1.566057e+00
8523000	-1.822570e+04	-2.652046e+02	4.764793e+01	1.745565e+00
8523500	-1.823543e+04	-2.587557e+02	4.556626e+01	1.580192e+00
8524000	-1.824435e+04	-2.562339e+02	4.475831e+01	1.572254e+00
8524500	-1.823782e+04	-2.742069e+02	5.092882e+01	1.363575e+00
8525000	-1.823010e+04	-2.642357e+02	4.739421e+01	1.528174e+00
8525500	-1.822626e+04	-2.732480e+02	5.053777e+01	1.492018e+00
8526000	-1.823164e+04	-2.594766e+02	4.570632e+01	1.869621e+00
8526500	-1.822873e+04	-2.535249e+02	4.398313e+01	1.316854e+00
8527000	-1.822839e+04	-2.696113e+02	4.931238e+01	1.316090e+00
8527500	-1.823204e+04	-2.669852e+02	4.838168e+01	1.374471e+00
8528000	-1.822676e+04	-2.576411e+02	4.522517e+01	1.521570e+00
8528500	-1.823380e+04	-2.597758e+02	4.591505e+01	1.528289e+00
8529000	-1.823982e+04	-2.631693e+02	4.709393e+01	1.356142e+00
8529500	-1.822570e+04	-2.674527e+02	4.852228e+01	1.433182e+00
8530000	-1.823726e+04	-2.656283e+02	4.791673e+01	1.377329e+00
8530500	-1.824166e+04	-2.827173e+02	5.404262e+01	1.491739e+00
8531000	-1.823486e+04	-2.820862e+02	5.379456e+01	1.511226e+00
8531500	-1.824174e+04	-2.818484e+02	5.377667e+01	1.320370e+00
8532000	-1.823632e+04	-2.725433e+02	5.031381e+01	1.413760e+00
8532500	-1.822590e+04	-2.577348e+02	4.524480e+01	1.554300e+00
8533000	-1.823133e+04	-2.607081e+02	4.621197e+01	1.554300e+00
8533500	-1.824456e+04	-2.670290e+02	4.835212e+01	1.504301e+00
8534000	-1.824672e+04	-2.694899e+02	4.924017e+01	1.401235e+00
8534500	-1.822591e+04	-2.667804e+02	4.829658e+01	1.417545e+00
8535000	-1.823280e+04	-2.687319e+02	4.892538e+01	1.546946e+00
8535500	-1.822553e+04	-2.758377e+02	5.141063e+01	1.665543e+00
8536000	-1.822507e+04	-2.696576e+02	4.922221e+01	1.620362e+00
8536500	-1.823831e+04	-2.719575e+02	5.013675e+01	1.325126e+00
8537000	-1.823296e+04	-2.730619e+02	5.049908e+01	1.413917e+00
8537500	-1.824129e+04	-2.616467e+02	4.647139e+01	1.705634e+00
8538000	-1.823189e+04	-2.607603e+02	4.625794e+01	1.466631e+00
8538500	-1.824451e+04	-2.701283e+02	4.936927e+01	1.670571e+00
8539000	-1.823275e+04	-2.663555e+02	4.804215e+01	1.736407e+00
8539500	-1.823403e+04	-2.597688e+02	4.587007e+01	1.659084e+00
8540000	-1.823546e+04	-2.700772e+02	4.932436e+01	1.747768e+00
8540500	-1.823515e+04	-2.690502e+02	4.905363e+01	1.496378e+00
8541000	-1.823673e+04	-2.511917e+02	4.316553e+01	1.617294e+00
8541500	-1.822962e+04	-2.793787e+02	5.280422e+01	1.429740e+00
8542000	-1.823744e+04	-2.636106e+02	4.720174e+01	1.475706e+00
8542500	-1.822649e+04	-2.675726e+02	4.850885e+01	1.592073e+00
8543000	-1.823221e+04	-2.595123e+02	4.585137e+01	1.459892e+00
8543500	-1.823785e+04	-2.531039e+02	4.374516e+01	1.657412e+00
8544000	-1.824208e+04	-2.598864e+02	4.592213e+01	1.617249e+00
8544500	-1.824273e+04	-2.685499e+02	4.889102e+01	1.463908e+00
8545000	-1.823168e+04	-2.713314e+02	4.976846e+01	1.738557e+00
8545500	-1.823164e+04	-2.770632e+02	5.185912e+01	1.664962e+00
8546000	-1.822521e+04	-2.706150e+02	4.942306e+01	2.003853e+00
8546500	-1.822492e+04	-2.591750e+02	4.564874e+01	1.745295e+00
8547000	-1.823479e+04	-2.662521e+02	4.802640e+01	1.679193e+00
8547500	-1.823181e+04	-2.678468e+02	4.857322e+01	1.679537e+00
8548000	-1.823076e+04	-2.617577e+02	4.657052e+01	1.516937e+00
8548500	-1.822898e+04	-2.647644e+02	4.757635e+01	1.516937e+00
8549000	-1.824911e+04	-2.604740e+02	4.618477e+01	1.402986e+00
8549500	-1.823446e+04	-2.583543e+02	4.545880e+01	1.510598e+00
8550000	-1.822762e+04	-2.754115e+02	5.129889e+01	1.546461e+00
8550500	-1.823836e+04	-2.620386e+02	4.660971e+01	1.679519e+00
8551000	-1.823807e+04	-2.614478e+02	4.643592e+01	1.614122e+00
8551500	-1.822213e+04	-2.728657e+02	5.041140e+01	1.462849e+00
8552000	-1.824023e+04	-2.709548e+02	4.974478e+01	1.429069e+00
8552500	-1.822728e+04	-2.588732e+02	4.560873e+01	1.566701e+00
8553000	-1.823348e+04	-2.704134e+02	4.950750e+01	1.561653e+00
8553500	-1.823407e+04	-2.660206e+02	4.798584e+01	1.566701e+00
8554000	-1.824420e+04	-2.771541e+02	5.196809e+01	1.459499e+00
8554500	-1.822943e+04	-2.728113e+02	5.035969e+01	1.553226e+00
8555000	-1.822963e+04	-2.624365e+02	4.674503e+01	1.669617e+00
8555500	-1.822399e+04	-2.750929e+02	5.124002e+01	1.389919e+00
8556000	-1.823054e+04	-2.685307e+02	4.895790e+01	1.252108e+00
8556500	-1.824162e+04	-2.658577e+02	4.795557e+01	1.492656e+00
8557000	-1.823758e+04	-2.725412e+02	5.020692e+01	1.711580e+00
8557500	-1.823029e+04	-2.766264e+02	5.176386e+01	1.487711e+00
8558000	-1.823844e+04	-2.689081e+02	4.900107e+01	1.505322e+00
8558500	-1.824050e+04	-2.732714e+02	5.055750e+01	1.460365e+00
8559000	-1.823965e+04	-2.582800e+02	4.538735e+01	1.657393e+00
8559500	-1.823980e+04	-2.674082e+02	4.845515e+01	1.583685e+00
8560000	-1.822420e+04	-2.689236e+02	4.904863e+01	1.384119e+00
8560500	-1.822794e+04	-2.630006e+02	4.695374e+01	1.606923e+00
8561000	-1.822999e+04	-2.710015e+02	4.971226e+01	1.567945e+00
8561500	-1.823530e+04	-2.553982e+02	4.449761e+01	1.557092e+00
8562000	-1.824916e+04	-2.656082e+02	4.783323e+01	1.602747e+00
8562500	-1.821883e+04	-2.692607e+02	4.916554e+01	1.385713e+00
8563000	-1.822949e+04	-2.755222e+02	5.130525e+01	1.639703e+00
8563500	-1.821987e+04	-2.695650e+02	4.922067e+01	1.532162e+00
8564000	-1.823149e+04	-2.626574e+02	4.686766e+01	1.521935e+00
8564500	-1.824578e+04	-2.737254e+02	5.067368e+01	1.590569e+00
8565000	-1.824334e+04	-2.541394e+02	4.408418e+01	1.609067e+00
8565500	-1.822791e+04	-2.702189e+02	4.941971e+01	1.617239e+00
8566000	-1.824044e+04	-2.621310e+02	4.669279e+01	1.521385e+00
8566500	-1.823830e+04	-2.779408e+02	5.229881e+01	1.350380e+00
8567000	-1.823962e+04	-2.733380e+02	5.054339e+01	1.566351e+00
8567500	-1.823360e+04	-2.591887e+02	4.575097e+01	1.444476e+00
8568000	-1.822955e+04	-2.665619e+02	4.818772e+01	1.516789e+00
8568500	-1.822943e+04	-2.618713e+02	4.660711e+01	1.520040e+00
8569000	-1.822382e+04	-2.590196e+02	4.567143e+01	1.520040e+00
8569500	-1.822496e+04	-2.661691e+02	4.807360e+01	1.457857e+00
8570000	-1.824054e+04	-2.615729e+02	4.652196e+01	1.478854e+00
8570500	-1.822626e+04	-2.618296e+02	4.657334e+01	1.580309e+00
8571000	-1.823572e+04	-2.817940e+02	5.365723e+01	1.580309e+00
8571500	-1.825131e+04	-2.674701e+02	4.846981e+01	1.603034e+00
8572000	-1.823962e+04	-2.753621e+02	5.128452e+01	1.536631e+00
8572500	-1.824741e+04	-2.595447e+02	4.587480e+01	1.420505e+00
8573000	-1.823687e+04	-2.749772e+02	5.106345e+01	1.761289e+00
8573500	-1.824538e+04	-2.704794e+02	4.955155e+01	1.502305e+00
8574000	-1.824204e+04	-2.613163e+02	4.644458e+01	1.456375e+00
8574500	-1.823015e+04	-2.733068e+02	5.064242e+01	1.258998e+00
8575000	-1.823764e+04	-2.603331e+02	4.604762e+01	1.680284e+00
8575500	-1.823475e+04	-2.611103e+02	4.630113e+01	1.685432e+00
8576000	-1.822755e+04	-2.702980e+02	4.950107e+01	1.464584e+00
8576500	-1.822552e+04	-2.609474e+02	4.631078e+01	1.493172e+00
8577000	-1.823043e+04	-2.718812e+02	4.995614e+01	1.757624e+00
8577500	-1.824598e+04	-2.773446e+02	5.200535e+01	1.548767e+00
8578000	-1.824239e+04	-2.701450e+02	4.933611e+01	1.782021e+00
8578500	-1.824346e+04	-2.713373e+02	4.980728e+01	1.634504e+00
8579000	-1.824657e+04	-2.685758e+02	4.885285e+01	1.599901e+00
8579500	-1.824494e+04	-2.704553e+02	4.951142e+01	1.592339e+00
8580000	-1.823215e+04	-2.718214e+02	5.006419e+01	1.393222e+00
8580500	-1.823640e+04	-2.683815e+02	4.884233e+01	1.435930e+00
8581000	-1.824434e+04	-2.644550e+02	4.749136e+01	1.459269e+00
8581500	-1.824443e+04	-2.760195e+02	5.164281e+01	1.211336e+00
8582000	-1.823391e+04	-2.633290e+02	4.709315e+01	1.518230e+00
8582500	-1.823557e+04	-2.656654e+02	4.789674e+01	1.473172e+00
8583000	-1.823273e+04	-2.651039e+02	4.772481e+01	1.417850e+00
8583500	-1.822951e+04	-2.690973e+02	4.907254e+01	1.489124e+00
8584000	-1.824192e+04	-2.547499e+02	4.428283e+01	1.588274e+00
8584500	-1.823853e+04	-2.610423e+02	4.636605e+01	1.420419e+00
8585000	-1.823353e+04	-2.667149e+02	4.825959e+01	1.459942e+00
8585500	-1.822911e+04	-2.663586e+02	4.810473e+01	1.556237e+00
8586000	-1.822327e+04	-2.755045e+02	5.133968e+01	1.527269e+00
8586500	-1.821805e+04	-2.769237e+02	5.185056e+01	1.548729e+00
8587000	-1.822553e+04	-2.686848e+02	4.887813e+01	1.635938e+00
8587500	-1.822631e+04	-2.731838e+02	5.057393e+01	1.326952e+00
8588000	-1.824036e+04	-2.701669e+02	4.937812e+01	1.683933e+00
8588500	-1.824417e+04	-2.639741e+02	4.738471e+01	1.294702e+00
8589000	-1.823788e+04	-2.575822e+02	4.524359e+01	1.405410e+00
8589500	-1.824048e+04	-2.680005e+02	4.879901e+01	1.179886e+00
8590000	-1.824098e+04	-2.784263e+02	5.233929e+01	1.726615e+00
8590500	-1.823574e+04	-2.669912e+02	4.832596e+01	1.542710e+00
8591000	-1.823090e+04	-2.642568e+02	4.728793e+01	1.865190e+00
8591500	-1.824566e+04	-2.561402e+02	4.477823e+01	1.416041e+00
8592000	-1.824959e+04	-2.594600e+02	4.573123e+01	1.776481e+00
8592500	-1.825076e+04	-2.692606e+02	4.905699e+01	1.697071e+00
8593000	-1.824572e+04	-2.681877e+02	4.875601e+01	1.491300e+00
8593500	-1.823875e+04	-2.680254e+02	4.864187e+01	1.659201e+00
8594000	-1.823979e+04	-2.651512e+02	4.765909e+01	1.659201e+00
8594500	-1.824022e+04	-2.606245e+02	4.620452e+01	1.493322e+00
8595000	-1.822283e+04	-2.707322e+02	4.960238e+01	1.610596e+00
8595500	-1.824628e+04	-2.522690e+02	4.352717e+01	1.523717e+00
8596000	-1.823502e+04	-2.540998e+02	4.405581e+01	1.659915e+00
8596500	-1.824320e+04	-2.639213e+02	4.734522e+01	1.359301e+00
8597000	-1.824333e+04	-2.714826e+02	4.994035e+01	1.403603e+00
8597500	-1.823424e+04	-2.641186e+02	4.739142e+01	1.419291e+00
8598000	-1.824103e+04	-2.759391e+02	5.147042e+01	1.602938e+00
8598500	-1.821400e+04	-2.711992e+02	4.981970e+01	1.461256e+00
8599000	-1.823895e+04	-2.535621e+02	4.387843e+01	1.688605e+00
8599500	-1.823515e+04	-2.578394e+02	4.525623e+01	1.623333e+00
8600000	-1.822057e+04	-2.640080e+02	4.728372e+01	1.628913e+00
8600500	-1.822782e+04	-2.610005e+02	4.623953e+01	1.762883e+00
8601000	-1.823609e+04	-2.643742e+02	4.742242e+01	1.582879e+00
8601500	-1.823858e+04	-2.732124e+02	5.049919e+01	1.564213e+00
8602000	-1.822410e+04	-2.703155e+02	4.957864e+01	1.261329e+00
8602500	-1.824355e+04	-2.850699e+02	5.495064e+01	1.487515e+00
8603000	-1.823083e+04	-2.714621e+02	4.996504e+01	1.313452e+00
8603500	-1.823140e+04	-2.819429e+02	5.371810e+01	1.569011e+00
8604000	-1.823157e+04	-2.705254e+02	4.956422e+01	1.512241e+00
8604500	-1.824954e+04	-2.664070e+02	4.814167e+01	1.496563e+00
8605000	-1.823238e+04	-2.737576e+02	5.073248e+01	1.459167e+00
8605500	-1.823039e+04	-2.592846e+02	4.576050e+01	1.511092e+00
8606000	-1.823234e+04	-2.757862e+02	5.136489e+01	1.739698e+00
8606500	-1.823981e+04	-2.716525e+02	4.999414e+01	1.421805e+00
8607000	-1.825456e+04	-2.708933e+02	4.968602e+01	1.534098e+00
8607500	-1.824551e+04	-2.645536e+02	4.749283e+01	1.553465e+00
8608000	-1.824726e+04	-2.666730e+02	4.818966e+01	1.622188e+00
8608500	-1.824172e+04	-2.674252e+02	4.851171e+01	1.436376e+00
8609000	-1.823803e+04	-2.580818e+02	4.535436e+01	1.561399e+00
8609500	-1.824007e+04	-2.731588e+02	5.055183e+01	1.363580e+00
8610000	-1.823882e+04	-2.723514e+02	5.022114e+01	1.481818e+00
8610500	-1.822472e+04	-2.572509e+02	4.511251e+01	1.481818e+00
8611000	-1.822372e+04	-2.676150e+02	4.852911e+01	1.575655e+00
8611500	-1.822097e+04	-2.655126e+02	4.788782e+01	1.346574e+00
8612000	-1.821904e+04	-2.634843e+02	4.706522e+01	1.757000e+00
8612500	-1.824015e+04	-2.632935e+02	4.708538e+01	1.505915e+00
8613000	-1.822375e+04	-2.699096e+02	4.937163e+01	1.445172e+00
8613500	-1.822139e+04	-2.689185e+02	4.897979e+01	1.576897e+00
8614000	-1.821602e+04	-2.642543e+02	4.743338e+01	1.430460e+00
8614500	-1.822614e+04	-2.671043e+02	4.833765e+01	1.621709e+00
8615000	-1.822222e+04	-2.762590e+02	5.166068e+01	1.402062e+00
8615500	-1.822479e+04	-2.728949e+02	5.039165e+01	1.547374e+00
8616000	-1.822861e+04	-2.793952e+02	5.280121e+01	1.454338e+00
8616500	-1.823504e+04	-2.655105e+02	4.783429e+01	1.501913e+00
8617000	-1.822614e+04	-2.612750e+02	4.642062e+01	1.487634e+00
8617500	-1.824685e+04	-2.627309e+02	4.687159e+01	1.583639e+00
8618000	-1.823320e+04	-2.782410e+02	5.236937e+01	1.460180e+00
8618500	-1.823480e+04	-2.583944e+02	4.534260e+01	1.910402e+00
8619000	-1.824004e+04	-2.649522e+02	4.767322e+01	1.418404e+00
8619500	-1.823980e+04	-2.734203e+02	5.059561e+01	1.503008e+00
8620000	-1.824160e+04	-2.729421e+02	5.030623e+01	1.833762e+00
8620500	-1.822704e+04	-2.660050e+02	4.801650e+01	1.461151e+00
8621000	-1.823144e+04	-2.764538e+02	5.162197e+01	1.702578e+00
8621500	-1.822482e+04	-2.601680e+02	4.598629e+01	1.702578e+00
8622000	-1.824838e+04	-2.625559e+02	4.680679e+01	1.603224e+00
8622500	-1.823915e+04	-2.638320e+02	4.730462e+01	1.390682e+00
8623000	-1.823544e+04	-2.678166e+02	4.863196e+01	1.479059e+00
8623500	-1.822869e+04	-2.768417e+02	5.184002e+01	1.495446e+00
8624000	-1.825249e+04	-2.713846e+02	4.991323e+01	1.382190e+00
8624500	-1.822833e+04	-2.614799e+02	4.646276e+01	1.564898e+00
8625000	-1.824907e+04	-2.611687e+02	4.641401e+01	1.401392e+00
8625500	-1.823187e+04	-2.598665e+02	4.592546e+01	1.587201e+00
8626000	-1.823389e+04	-2.629215e+02	4.691988e+01	1.629326e+00
8626500	-1.824693e+04	-2.683002e+02	4.875667e+01	1.601898e+00
8627000	-1.824262e+04	-2.653936e+02	4.773697e+01	1.671772e+00
8627500	-1.823113e+04	-2.738359e+02	5.078592e+01	1.389010e+00
8628000	-1.822211e+04	-2.595768e+02	4.585239e+01	1.521336e+00
8628500	-1.821868e+04	-2.612070e+02	4.638706e+01	1.521336e+00
8629000	-1.821895e+04	-2.668185e+02	4.833495e+01	1.343821e+00
8629500	-1.822723e+04	-2.734285e+02	5.055598e+01	1.621731e+00
8630000	-1.823213e+04	-2.721018e+02	5.015901e+01	1.406813e+00
8630500	-1.823379e+04	-2.723111e+02	5.007792e+01	1.844220e+00
8631000	-1.823305e+04	-2.714789e+02	4.982864e+01	1.715675e+00
8631500	-1.822933e+04	-2.785746e+02	5.240190e+01	1.706070e+00
8632000	-1.822628e+04	-2.700679e+02	4.939112e+01	1.547841e+00
8632500	-1.824914e+04	-2.635694e+02	4.718848e+01	1.474022e+00
8633000	-1.823028e+04	-2.790838e+02	5.266261e+01	1.514278e+00
8633500	-1.822537e+04	-2.656418e+02	4.788564e+01	1.482217e+00
8634000	-1.822845e+04	-2.646789e+02	4.752377e+01	1.587070e+00
8634500	-1.823097e+04	-2.706427e+02	4.961714e+01	1.479068e+00
8635000	-1.822190e+04	-2.767808e+02	5.174731e+01	1.687299e+00
8635500	-1.824032e+04	-2.667624e+02	4.824319e+01	1.555309e+00
8636000	-1.823628e+04	-2.571820e+02	4.507733e+01	1.522519e+00
8636500	-1.822465e+04	-2.622879e+02	4.674856e+01	1.510331e+00
8637000	-1.823375e+04	-2.636739e+02	4.720637e+01	1.525170e+00
8637500	-1.824291e+04	-2.645609e+02	4.748879e+01	1.572695e+00
8638000	-1.824238e+04	-2.638309e+02	4.725698e+01	1.531400e+00
8638500	-1.824081e+04	-2.700959e+02	4.946149e+01	1.375175e+00
8639000	-1.824905e+04	-2.804863e+02	5.325847e+01	1.327010e+00
8639500	-1.824623e+04	-2.487685e+02	4.243534e+01	1.587330e+00
8640000	-1.823456e+04	-2.719620e+02	5.012061e+01	1.374967e+00
8640500	-1.822789e+04	-2.568332e+02	4.494334e+01	1.591939e+00
8641000	-1.822516e+04	-2.608883e+02	4.626163e+01	1.583425e+00
8641500	-1.821965e+04	-2.711802e+02	4.976660e+01	1.592636e+00
8642000	-1.824830e+04	-2.780119e+02	5.230512e+01	1.404398e+00
8642500	-1.822874e+04	-2.642281e+02	4.744252e+01	1.377158e+00
8643000	-1.822208e+04	-2.723187e+02	5.024828e+01	1.372970e+00
8643500	-1.824249e+04	-2.603004e+02	4.613763e+01	1.372970e+00
8644000	-1.821719e+04	-2.606147e+02	4.617155e+01	1.583978e+00
8644500	-1.823344e+04	-2.616817e+02	4.654047e+01	1.531694e+00
8645000	-1.822919e+04	-2.684756e+02	4.889782e+01	1.369983e+00
8645500	-1.822742e+04	-2.760915e+02	5.162505e+01	1.331933e+00
8646000	-1.822812e+04	-2.692428e+02	4.912022e+01	1.497797e+00
8646500	-1.823679e+04	-2.713007e+02	4.985118e+01	1.473694e+00
8647000	-1.823308e+04	-2.712132e+02	4.972509e+01	1.743201e+00
8647500	-1.823774e+04	-2.603923e+02	4.616615e+01	1.377964e+00
8648000	-1.822855e+04	-2.694170e+02	4.904618e+01	1.884553e+00
8648500	-1.822925e+04	-2.656606e+02	4.793103e+01	1.367600e+00
8649000	-1.823716e+04	-2.528896e+02	4.373819e+01	1.465512e+00
8649500	-1.822909e+04	-2.652385e+02	4.764971e+01	1.774220e+00
8650000	-1.823599e+04	-2.671782e+02	4.827757e+01	1.870756e+00
8650500	-1.822323e+04	-2.784251e+02	5.237306e+01	1.634271e+00
8651000	-1.821851e+04	-2.435800e+02	4.085074e+01	1.733012e+00
8651500	-1.821628e+04	-2.643141e+02	4.736493e+01	1.693535e+00
8652000	-1.820484e+04	-2.686722e+02	4.892241e+01	1.495733e+00
8652500	-1.823642e+04	-2.786768e+02	5.247228e+01	1.618707e+00
8653000	-1.822969e+04	-2.744142e+02	5.084925e+01	1.791405e+00
8653500	-1.822370e+04	-2.693384e+02	4.922629e+01	1.289415e+00
8654000	-1.822471e+04	-2.676384e+02	4.854443e+01	1.554619e+00
8654500	-1.823653e+04	-2.686483e+02	4.884188e+01	1.704008e+00
8655000	-1.822340e+04	-2.729606e+02	5.044258e+01	1.470512e+00
8655500	-1.823321e+04	-2.734171e+02	5.058731e+01	1.522981e+00
8656000	-1.822767e+04	-2.633838e+02	4.703978e+01	1.732532e+00
8656500	-1.823744e+04	-2.857356e+02	5.518292e+01	1.556303e+00
8657000	-1.822174e+04	-2.692730e+02	4.911354e+01	1.547187e+00
8657500	-1.822233e+04	-2.684959e+02	4.888120e+01	1.438221e+00
8658000	-1.823925e+04	-2.657967e+02	4.789581e+01	1.607191e+00
8658500	-1.824449e+04	-2.721154e+02	5.013507e+01	1.487701e+00
8659000	-1.823507e+04	-2.536640e+02	4.393209e+01	1.618888e+00
8659500	-1.822785e+04	-2.672913e+02	4.846952e+01	1.425035e+00
8660000	-1.824851e+04	-2.621145e+02	4.663985e+01	1.664488e+00
8660500	-1.823909e+04	-2.716978e+02	4.995447e+01	1.578984e+00
8661000	-1.824313e+04	-2.624961e+02	4.682142e+01	1.499472e+00
8661500	-1.823242e+04	-2.708608e+02	4.970821e+01	1.438727e+00
8662000	-1.823103e+04	-2.749054e+02	5.111103e+01	1.558065e+00
8662500	-1.823123e+04	-2.756579e+02	5.144291e+01	1.397202e+00
8663000	-1.823882e+04	-2.632514e+02	4.699741e+01	1.726966e+00
8663500	-1.823679e+04	-2.679508e+02	4.859076e+01	1.732699e+00
8664000	-1.822459e+04	-2.704027e+02	4.956237e+01	1.394793e+00
8664500	-1.822190e+04	-2.617614e+02	4.659189e+01	1.456026e+00
8665000	-1.823357e+04	-2.648783e+02	4.763549e+01	1.456026e+00
8665500	-1.823852e+04	-2.756553e+02	5.142739e+01	1.437127e+00
8666000	-1.823290e+04	-2.589042e+02	4.561605e+01	1.575172e+00
8666500	-1.822191e+04	-2.761963e+02	5.161706e+01	1.458571e+00
8667000	-1.824034e+04	-2.588944e+02	4.563698e+01	1.500895e+00
8667500	-1.822728e+04	-2.666436e+02	4.821351e+01	1.523207e+00
8668000	-1.824973e+04	-2.800449e+02	5.307756e+01	1.366452e+00
8668500	-1.822860e+04	-2.693204e+02	4.912222e+01	1.569728e+00
8669000	-1.823036e+04	-2.635221e+02	4.721491e+01	1.347915e+00
8669500	-1.822537e+04	-2.689750e+02	4.901134e+01	1.542684e+00
8670000	-1.822180e+04	-2.817907e+02	5.370812e+01	1.443037e+00
8670500	-1.825453e+04	-2.609382e+02	4.624583e+01	1.681416e+00
8671000	-1.823943e+04	-2.839493e+02	5.447659e+01	1.592696e+00
8671500	-1.823805e+04	-2.624262e+02	4.680584e+01	1.476367e+00
8672000	-1.823214e+04	-2.657444e+02	4.797201e+01	1.331016e+00
8672500	-1.822734e+04	-2.625704e+02	4.681809e+01	1.583811e+00
8673000	-1.822472e+04	-2.602491e+02	4.605168e+01	1.583811e+00
8673500	-1.822428e+04	-2.792156e+02	5.271158e+01	1.514703e+00
8674000	-1.822728e+04	-2.633067e+02	4.714854e+01	1.330482e+00
8674500	-1.823564e+04	-2.717161e+02	5.004910e+01	1.330482e+00
8675000	-1.825126e+04	-2.739973e+02	5.072895e+01	1.708716e+00
8675500	-1.823859e+04	-2.710525e+02	4.976290e+01	1.475396e+00
8676000	-1.822437e+04	-2.786890e+02	5.258157e+01	1.336948e+00
8676500	-1.822095e+04	-2.677070e+02	4.864320e+01	1.336948e+00
8677000	-1.822244e+04	-2.735485e+02	5.065049e+01	1.478208e+00
8677500	-1.824912e+04	-2.674778e+02	4.844878e+01	1.671816e+00
8678000	-1.824670e+04	-2.615952e+02	4.654497e+01	1.431602e+00
8678500	-1.823262e+04	-2.699204e+02	4.940635e+01	1.356848e+00
8679000	-1.823147e+04	-2.700771e+02	4.948449e+01	1.290824e+00
8679500	-1.823625e+04	-2.734364e+02	5.062165e+01	1.446559e+00
8680000	-1.823079e+04	-2.660832e+02	4.803936e+01	1.472331e+00
8680500	-1.822906e+04	-2.743905e+02	5.094061e+01	1.514453e+00
8681000	-1.824157e+04	-2.778340e+02	5.216894e+01	1.594727e+00
8681500	-1.823401e+04	-2.829252e+02	5.413348e+01	1.462120e+00
8682000	-1.823523e+04	-2.692918e+02	4.910686e+01	1.585110e+00
8682500	-1.824257e+04	-2.667698e+02	4.821762e+01	1.637423e+00
8683000	-1.823522e+04	-2.543051e+02	4.412599e+01	1.641756e+00
8683500	-1.822489e+04	-2.706662e+02	4.966811e+01	1.357837e+00
8684000	-1.823187e+04	-2.666752e+02	4.820094e+01	1.591455e+00
8684500	-1.823017e+04	-2.743568e+02	5.096782e+01	1.405471e+00
8685000	-1.823480e+04	-2.684746e+02	4.877940e+01	1.710594e+00
8685500	-1.823179e+04	-2.600984e+02	4.595619e+01	1.724972e+00
8686000	-1.824267e+04	-2.742122e+02	5.097803e+01	1.232623e+00
8686500	-1.822203e+04	-2.792759e+02	5.275646e+01	1.454813e+00
8687000	-1.821054e+04	-2.698467e+02	4.937009e+01	1.386673e+00
8687500	-1.822757e+04	-2.760971e+02	5.155374e+01	1.532643e+00
8688000	-1.822889e+04	-2.719381e+02	5.001887e+01	1.637660e+00
8688500	-1.824211e+04	-2.737617e+02	5.071780e+01	1.504105e+00
8689000	-1.823058e+04	-2.795859e+02	5.274563e+01	1.793775e+00
8689500	-1.823934e+04	-2.703763e+02	4.938565e+01	1.871886e+00
8690000	-1.822062e+04	-2.731072e+02	5.043172e+01	1.647470e+00
8690500	-1.823253e+04	-2.694195e+02	4.922611e+01	1.371049e+00
8691000	-1.823930e+04	-2.737625e+02	5.077004e+01	1.359702e+00
8691500	-1.823981e+04	-2.681149e+02	4.875108e+01	1.432732e+00
8692000	-1.822946e+04	-2.672593e+02	4.839051e+01	1.622766e+00
8692500	-1.823224e+04	-2.788974e+02	5.254457e+01	1.644796e+00
8693000	-1.824334e+04	-2.718472e+02	5.006393e+01	1.419788e+00
8693500	-1.822157e+04	-2.726124e+02	5.028409e+01	1.566235e+00
8694000	-1.823331e+04	-2.699907e+02	4.935765e+01	1.566235e+00
8694500	-1.822389e+04	-2.744430e+02	5.097798e+01	1.463567e+00
8695000	-1.822747e+04	-2.607650e+02	4.623908e+01	1.528754e+00
8695500	-1.822899e+04	-2.688938e+02	4.897643e+01	1.561897e+00
8696000	-1.822870e+04	-2.704849e+02	4.953206e+01	1.563168e+00
8696500	-1.821986e+04	-2.712730e+02	4.979607e+01	1.601952e+00
8697000	-1.822212e+04	-2.642682e+02	4.741243e+01	1.506556e+00
8697500	-1.824059e+04	-2.633205e+02	4.708467e+01	1.535018e+00
8698000	-1.824604e+04	-2.628465e+02	4.691931e+01	1.556006e+00
8698500	-1.822912e+04	-2.656624e+02	4.788164e+01	1.514536e+00
8699000	-1.823832e+04	-2.666997e+02	4.821638e+01	1.570925e+00
8699500	-1.823684e+04	-2.607624e+02	4.620013e+01	1.644629e+00
8700000	-1.823949e+04	-2.682668e+02	4.871170e+01	1.698473e+00
8700500	-1.824525e+04	-2.802868e+02	5.320221e+01	1.276837e+00
8701000	-1.823011e+04	-2.920804e+02	5.780059e+01	1.336308e+00
8701500	-1.823411e+04	-2.667662e+02	4.830312e+01	1.384213e+00
8702000	-1.825029e+04	-2.731100e+02	5.041226e+01	1.704726e+00
8702500	-1.822218e+04	-2.749132e+02	5.117459e+01	1.390531e+00
8703000	-1.823180e+04	-2.610727e+02	4.638593e+01	1.390531e+00
8703500	-1.825190e+04	-2.676451e+02	4.848379e+01	1.737381e+00
8704000	-1.824675e+04	-2.697876e+02	4.925003e+01	1.670724e+00
8704500	-1.823427e+04	-2.629790e+02	4.701653e+01	1.397313e+00
8705000	-1.823417e+04	-2.670655e+02	4.833597e+01	1.587850e+00
8705500	-1.823522e+04	-2.738639e+02	5.078229e+01	1.427041e+00
8706000	-1.823233e+04	-2.723596e+02	5.024358e+01	1.427041e+00
8706500	-1.822020e+04	-2.743295e+02	5.094769e+01	1.433866e+00
8707000	-1.824481e+04	-2.842441e+02	5.446450e+01	1.918805e+00
8707500	-1.821598e+04	-2.707781e+02	4.963896e+01	1.552489e+00
8708000	-1.822563e+04	-2.692939e+02	4.920693e+01	1.300425e+00
8708500	-1.823880e+04	-2.730696e+02	5.054249e+01	1.300425e+00
8709000	-1.823211e+04	-2.726953e+02	5.030329e+01	1.595236e+00
8709500	-1.823530e+04	-2.737937e+02	5.066248e+01	1.690087e+00
8710000	-1.823187e+04	-2.711577e+02	4.971552e+01	1.714932e+00
8710500	-1.823275e+04	-2.654977e+02	4.782611e+01	1.513186e+00
8711000	-1.822967e+04	-2.811124e+02	5.344190e+01	1.467161e+00
8711500	-1.822128e+04	-2.636496e+02	4.717542e+01	1.593187e+00
8712000	-1.823776e+04	-2.681891e+02	4.862300e+01	1.877495e+00
8712500	-1.823488e+04	-2.647483e+02	4.756883e+01	1.523100e+00
8713000	-1.823300e+04	-2.640218e+02	4.736192e+01	1.410199e+00
8713500	-1.824025e+04	-2.758709e+02	5.150089e+01	1.451184e+00
8714000	-1.823813e+04	-2.606414e+02	4.626509e+01	1.326027e+00
8714500	-1.824555e+04	-2.659535e+02	4.803433e+01	1.357373e+00
8715000	-1.823248e+04	-2.607872e+02	4.624552e+01	1.531363e+00
8715500	-1.823356e+04	-2.710910e+02	4.978385e+01	1.454592e+00
8716000	-1.822526e+04	-2.775514e+02	5.207441e+01	1.568168e+00
8716500	-1.821738e+04	-2.690523e+02	4.902937e+01	1.568168e+00
8717000	-1.823788e+04	-2.729669e+02	5.049403e+01	1.333082e+00
8717500	-1.822946e+04	-2.635004e+02	4.718229e+01	1.423479e+00
8718000	-1.823928e+04	-2.753807e+02	5.118782e+01	1.821547e+00
8718500	-1.823768e+04	-2.759129e+02	5.145842e+01	1.609620e+00
8719000	-1.825471e+04	-2.658526e+02	4.792286e+01	1.583597e+00
8719500	-1.823112e+04	-2.580565e+02	4.533390e+01	1.599473e+00
8720000	-1.822915e+04	-2.767855e+02	5.179655e+01	1.557711e+00
8720500	-1.824462e+04	-2.687835e+02	4.899721e+01	1.391866e+00
8721000	-1.822673e+04	-2.650195e+02	4.769843e+01	1.411303e+00
8721500	-1.822775e+04	-2.642583e+02	4.741581e+01	1.486642e+00
8722000	-1.822719e+04	-2.714651e+02	4.992859e+01	1.419336e+00
8722500	-1.822622e+04	-2.754203e+02	5.134832e+01	1.419336e+00
8723000	-1.823322e+04	-2.714557e+02	4.993696e+01	1.386294e+00
8723500	-1.823466e+04	-2.796962e+02	5.292830e+01	1.415693e+00
8724000	-1.824022e+04	-2.680129e+02	4.859687e+01	1.777058e+00
8724500	-1.824015e+04	-2.632715e+02	4.696825e+01	1.834379e+00
8725000	-1.823383e+04	-2.682281e+02	4.875837e+01	1.524867e+00
8725500	-1.824340e+04	-2.741935e+02	5.093238e+01	1.340275e+00
8726000	-1.823939e+04	-2.670109e+02	4.834923e+01	1.494646e+00
8726500	-1.823379e+04	-2.760518e+02	5.161831e+01	1.310630e+00
8727000	-1.824442e+04	-2.624402e+02	4.683224e+01	1.411041e+00
8727500	-1.825799e+04	-2.675812e+02	4.853192e+01	1.533764e+00
8728000	-1.825348e+04	-2.694693e+02	4.918050e+01	1.551445e+00
8728500	-1.824408e+04	-2.632253e+02	4.700263e+01	1.685249e+00
8729000	-1.825365e+04	-2.708188e+02	4.967414e+01	1.493370e+00
8729500	-1.822601e+04	-2.648587e+02	4.754927e+01	1.691407e+00
8730000	-1.823769e+04	-2.606530e+02	4.616272e+01	1.649147e+00
8730500	-1.824844e+04	-2.766100e+02	5.169014e+01	1.672524e+00
8731000	-1.822806e+04	-2.743761e+02	5.089548e+01	1.625147e+00
8731500	-1.822536e+04	-2.749812e+02	5.115220e+01	1.520251e+00
8732000	-1.822560e+04	-2.718743e+02	5.002019e+01	1.570129e+00
8732500	-1.823329e+04	-2.674961e+02	4.846693e+01	1.637388e+00
8733000	-1.824125e+04	-2.699340e+02	4.933074e+01	1.586309e+00
8733500	-1.824320e+04	-2.759910e+02	5.151153e+01	1.542152e+00
8734000	-1.822877e+04	-2.803807e+02	5.320711e+01	1.357754e+00
8734500	-1.823364e+04	-2.710131e+02	4.966767e+01	1.706042e+00
8735000	-1.823693e+04	-2.646667e+02	4.749111e+01	1.671651e+00
8735500	-1.823826e+04	-2.652045e+02	4.770893e+01	1.565335e+00
8736000	-1.825707e+04	-2.725672e+02	5.024975e+01	1.617353e+00
8736500	-1.825436e+04	-2.758550e+02	5.145303e+01	1.566520e+00
8737000	-1.823558e+04	-2.702856e+02	4.942431e+01	1.670911e+00
8737500	-1.824655e+04	-2.647049e+02	4.754919e+01	1.537804e+00
8738000	-1.824209e+04	-2.585264e+02	4.547844e+01	1.622006e+00
8738500	-1.825168e+04	-2.600315e+02	4.601691e+01	1.472446e+00
8739000	-1.824109e+04	-2.523312e+02	4.353524e+01	1.559961e+00
8739500	-1.823129e+04	-2.710547e+02	4.974938e+01	1.515931e+00
8740000	-1.823871e+04	-2.617586e+02	4.651827e+01	1.675736e+00
8740500	-1.822354e+04	-2.556725e+02	4.454035e+01	1.696541e+00
8741000	-1.821881e+04	-2.674722e+02	4.843836e+01	1.696541e+00
8741500	-1.822744e+04	-2.722569e+02	5.019873e+01	1.450304e+00
8742000	-1.823294e+04	-2.602707e+02	4.602924e+01	1.673974e+00
8742500	-1.822967e+04	-2.716072e+02	4.998314e+01	1.407479e+00
8743000	-1.822931e+04	-2.632974e+02	4.703230e+01	1.668508e+00
8743500	-1.822060e+04	-2.686120e+02	4.884158e+01	1.668508e+00
8744000	-1.822850e+04	-2.579103e+02	4.531536e+01	1.510739e+00
8744500	-1.822705e+04	-2.614644e+02	4.647611e+01	1.508975e+00
8745000	-1.821893e+04	-2.766950e+02	5.177115e+01	1.536447e+00
8745500	-1.821498e+04	-2.672411e+02	4.842805e+01	1.495410e+00
8746000	-1.823310e+04	-2.617744e+02	4.660811e+01	1.420157e+00
8746500	-1.823090e+04	-2.719526e+02	5.004395e+01	1.581421e+00
8747000	-1.822487e+04	-2.633668e+02	4.706766e+01	1.632207e+00
8747500	-1.821641e+04	-2.568842e+02	4.492373e+01	1.704294e+00
8748000	-1.822522e+04	-2.595308e+02	4.576610e+01	1.740101e+00
8748500	-1.823177e+04	-2.616651e+02	4.653746e+01	1.524161e+00
8749000	-1.824360e+04	-2.636853e+02	4.721175e+01	1.520576e+00
8749500	-1.824636e+04	-2.605622e+02	4.610347e+01	1.738946e+00
8750000	-1.822740e+04	-2.605356e+02	4.619086e+01	1.446051e+00
8750500	-1.823781e+04	-2.671573e+02	4.839600e+01	1.504840e+00
8751000	-1.824039e+04	-2.662815e+02	4.817427e+01	1.275721e+00
8751500	-1.823356e+04	-2.664920e+02	4.817146e+01	1.494447e+00
8752000	-1.824350e+04	-2.824936e+02	5.391813e+01	1.594131e+00
8752500	-1.823967e+04	-2.632415e+02	4.711804e+01	1.356357e+00
8753000	-1.821381e+04	-2.733172e+02	5.058337e+01	1.434057e+00
8753500	-1.823322e+04	-2.595736e+02	4.584660e+01	1.535900e+00
8754000	-1.822588e+04	-2.646624e+02	4.753217e+01	1.545746e+00
8754500	-1.823489e+04	-2.784697e+02	5.246656e+01	1.426980e+00
8755000	-1.823408e+04	-2.634468e+02	4.713523e+01	1.510294e+00
8755500	-1.823750e+04	-2.636789e+02	4.718397e+01	1.596977e+00
8756000	-1.823343e+04	-2.650870e+02	4.770697e+01	1.453684e+00
8756500	-1.823384e+04	-2.658115e+02	4.797959e+01	1.375857e+00
8757000	-1.824904e+04	-2.736335e+02	5.069188e+01	1.448007e+00
8757500	-1.824336e+04	-2.665986e+02	4.817307e+01	1.596372e+00
8758000	-1.823244e+04	-2.779473e+02	5.218302e+01	1.669843e+00
8758500	-1.825482e+04	-2.814211e+02	5.341868e+01	1.837301e+00
8759000	-1.822752e+04	-2.771267e+02	5.196085e+01	1.451760e+00
8759500	-1.824235e+04	-2.719126e+02	4.999530e+01	1.678586e+00
8760000	-1.824330e+04	-2.697050e+02	4.928927e+01	1.475866e+00
8760500	-1.825400e+04	-2.580041e+02	4.527854e+01	1.718789e+00
8761000	-1.823867e+04	-2.626188e+02	4.685907e+01	1.509154e+00
8761500	-1.823029e+04	-2.672391e+02	4.842265e+01	1.509154e+00
8762000	-1.823935e+04	-2.764835e+02	5.174313e+01	1.401368e+00
8762500	-1.823934e+04	-2.734028e+02	5.049120e+01	1.776833e+00
8763000	-1.823945e+04	-2.763793e+02	5.165492e+01	1.538081e+00
8763500	-1.822809e+04	-2.698140e+02	4.924669e+01	1.706680e+00
8764000	-1.823143e+04	-2.811364e+02	5.350556e+01	1.322835e+00
8764500	-1.823812e+04	-2.696362e+02	4.928974e+01	1.405706e+00
8765000	-1.823057e+04	-2.626872e+02	4.679645e+01	1.765600e+00
8765500	-1.823187e+04	-2.732792e+02	5.051702e+01	1.581122e+00
8766000	-1.824148e+04	-2.710339e+02	4.957619e+01	1.986709e+00
8766500	-1.825540e+04	-2.704575e+02	4.948242e+01	1.677128e+00
8767000	-1.822547e+04	-2.709063e+02	4.971955e+01	1.452079e+00
8767500	-1.823588e+04	-2.642672e+02	4.737543e+01	1.615407e+00
8768000	-1.823568e+04	-2.722722e+02	5.024822e+01	1.326642e+00
8768500	-1.822304e+04	-2.763093e+02	5.162017e+01	1.563023e+00
8769000	-1.823523e+04	-2.718061e+02	5.003114e+01	1.471039e+00
8769500	-1.823803e+04	-2.675690e+02	4.844703e+01	1.768082e+00
8770000	-1.824707e+04	-2.836990e+02	5.440847e+01	1.519339e+00
8770500	-1.824605e+04	-2.611850e+02	4.635444e+01	1.598296e+00
8771000	-1.824501e+04	-2.645918e+02	4.747130e+01	1.655492e+00
8771500	-1.823847e+04	-2.613801e+02	4.639116e+01	1.682094e+00
8772000	-1.824750e+04	-2.707090e+02	4.969184e+01	1.333366e+00
8772500	-1.824296e+04	-2.651986e+02	4.775112e+01	1.435031e+00
8773000	-1.824631e+04	-2.732941e+02	5.050289e+01	1.635565e+00
8773500	-1.823053e+04	-2.645785e+02	4.752952e+01	1.469628e+00
8774000	-1.824182e+04	-2.758791e+02	5.153913e+01	1.354617e+00
8774500	-1.822149e+04	-2.627794e+02	4.694558e+01	1.410232e+00
8775000	-1.824159e+04	-2.815761e+02	5.364174e+01	1.403285e+00
8775500	-1.822503e+04	-2.702244e+02	4.932315e+01	1.898407e+00
8776000	-1.824289e+04	-2.748381e+02	5.110939e+01	1.495392e+00
8776500	-1.824786e+04	-2.657424e+02	4.795419e+01	1.381320e+00
8777000	-1.823897e+04	-2.636086e+02	4.715119e+01	1.624472e+00
8777500	-1.824431e+04	-2.574063e+02	4.508757e+01	1.714936e+00
8778000	-1.825446e+04	-2.626570e+02	4.682351e+01	1.654094e+00
8778500	-1.823916e+04	-2.711471e+02	4.988674e+01	1.219591e+00
8779000	-1.822857e+04	-2.682440e+02	4.876428e+01	1.523668e+00
8779500	-1.825112e+04	-2.629937e+02	4.701945e+01	1.403282e+00
8780000	-1.824329e+04	-2.637333e+02	4.717385e+01	1.681538e+00
8780500	-1.825390e+04	-2.603087e+02	4.604295e+01	1.670156e+00
8781000	-1.823752e+04	-2.639292e+02	4.727787e+01	1.567545e+00
8781500	-1.823528e+04	-2.664669e+02	4.819765e+01	1.392786e+00
8782000	-1.823586e+04	-2.720081e+02	4.995902e+01	1.876397e+00
8782500	-1.823341e+04	-2.743786e+02	5.093954e+01	1.505547e+00
8783000	-1.823755e+04	-2.674652e+02	4.852768e+01	1.430045e+00
8783500	-1.823570e+04	-2.642006e+02	4.728121e+01	1.829033e+00
8784000	-1.823253e+04	-2.701196e+02	4.947383e+01	1.363741e+00
8784500	-1.824492e+04	-2.707974e+02	4.965110e+01	1.537320e+00
8785000	-1.824177e+04	-2.696952e+02	4.928537e+01	1.477171e+00
8785500	-1.823614e+04	-2.661597e+02	4.805832e+01	1.493299e+00
8786000	-1.823663e+04	-2.704168e+02	4.958411e+01	1.347090e+00
8786500	-1.823236e+04	-2.802929e+02	5.307974e+01	1.608622e+00
8787000	-1.824236e+04	-2.858231e+02	5.527003e+01	1.420630e+00
8787500	-1.823236e+04	-2.684131e+02	4.875229e+01	1.727423e+00
8788000	-1.823502e+04	-2.733169e+02	5.048272e+01	1.714659e+00
8788500	-1.823776e+04	-2.688700e+02	4.897532e+01	1.541282e+00
8789000	-1.823665e+04	-2.648610e+02	4.760992e+01	1.514282e+00
8789500	-1.822999e+04	-2.694778e+02	4.915741e+01	1.626184e+00
8790000	-1.823420e+04	-2.616572e+02	4.657977e+01	1.388455e+00
8790500	-1.823448e+04	-2.626936e+02	4.684257e+01	1.633416e+00
8791000	-1.824430e+04	-2.698391e+02	4.936172e+01	1.402995e+00
8791500	-1.823618e+04	-2.831245e+02	5.424424e+01	1.372344e+00
8792000	-1.822680e+04	-2.636196e+02	4.715031e+01	1.638157e+00
8792500	-1.822147e+04	-2.701012e+02	4.939427e+01	1.572118e+00
8793000	-1.824196e+04	-2.743110e+02	5.092991e+01	1.464639e+00
8793500	-1.823603e+04	-2.648358e+02	4.761497e+01	1.474131e+00
8794000	-1.823986e+04	-2.716955e+02	4.979590e+01	2.024921e+00
8794500	-1.822931e+04	-2.633920e+02	4.712978e+01	1.471742e+00
8795000	-1.822308e+04	-2.731032e+02	5.045608e+01	1.575403e+00
8795500	-1.823511e+04	-2.731723e+02	5.045840e+01	1.637992e+00
8796000	-1.822211e+04	-2.686395e+02	4.881743e+01	1.765767e+00
8796500	-1.824925e+04	-2.701464e+02	4.950707e+01	1.295859e+00
8797000	-1.823970e+04	-2.875046e+02	5.594726e+01	1.378110e+00
8797500	-1.824122e+04	-2.657207e+02	4.788973e+01	1.549059e+00
8798000	-1.822623e+04	-2.678832e+02	4.852902e+01	1.844113e+00
8798500	-1.824008e+04	-2.746778e+02	5.107127e+01	1.440346e+00
8799000	-1.825102e+04	-2.591104e+02	4.576192e+01	1.332529e+00
8799500	-1.825271e+04	-2.703984e+02	4.957774e+01	1.346767e+00
8800000	-1.824758e+04	-2.710654e+02	4.973505e+01	1.567184e+00
8800500	-1.824498e+04	-2.680748e+02	4.879726e+01	1.259280e+00
8801000	-1.823269e+04	-2.744016e+02	5.085783e+01	1.755092e+00
8801500	-1.822443e+04	-2.742666e+02	5.094736e+01	1.371851e+00
8802000	-1.822789e+04	-2.722699e+02	5.014954e+01	1.601586e+00
8802500	-1.822540e+04	-2.618551e+02	4.657908e+01	1.588442e+00
8803000	-1.824462e+04	-2.655994e+02	4.791228e+01	1.361425e+00
8803500	-1.824285e+04	-2.822562e+02	5.385313e+01	1.527282e+00
8804000	-1.824006e+04	-2.647592e+02	4.761730e+01	1.390716e+00
8804500	-1.824212e+04	-2.626778e+02	4.683701e+01	1.634376e+00
8805000	-1.823367e+04	-2.739273e+02	5.074043e+01	1.606825e+00
8805500	-1.822522e+04	-2.729959e+02	5.045088e+01	1.482698e+00
8806000	-1.824103e+04	-2.866078e+02	5.556846e+01	1.443118e+00
8806500	-1.823899e+04	-2.701560e+02	4.927865e+01	1.957195e+00
8807000	-1.822496e+04	-2.795848e+02	5.289965e+01	1.380729e+00
8807500	-1.823288e+04	-2.788712e+02	5.263314e+01	1.380729e+00
8808000	-1.823088e+04	-2.687281e+02	4.887224e+01	1.696284e+00
8808500	-1.824556e+04	-2.584244e+02	4.547993e+01	1.515411e+00
8809000	-1.824099e+04	-2.618334e+02	4.653858e+01	1.689110e+00
8809500	-1.824280e+04	-2.716683e+02	5.005853e+01	1.256082e+00
8810000	-1.822935e+04	-2.674770e+02	4.851828e+01	1.469069e+00
8810500	-1.823042e+04	-2.752182e+02	5.125180e+01	1.482802e+00
8811000	-1.824179e+04	-2.708024e+02	4.964607e+01	1.556615e+00
8811500	-1.824796e+04	-2.667557e+02	4.819615e+01	1.685944e+00
8812000	-1.825198e+04	-2.537261e+02	4.401021e+01	1.431591e+00
8812500	-1.824255e+04	-2.700248e+02	4.936265e+01	1.586065e+00
8813000	-1.823676e+04	-2.664739e+02	4.809201e+01	1.708743e+00
8813500	-1.823663e+04	-2.675363e+02	4.845620e+01	1.708743e+00
8814000	-1.823919e+04	-2.594395e+02	4.582480e+01	1.468603e+00
8814500	-1.823897e+04	-2.788164e+02	5.256686e+01	1.503960e+00
8815000	-1.824472e+04	-2.639676e+02	4.733631e+01	1.432035e+00
8815500	-1.823518e+04	-2.555341e+02	4.454577e+01	1.541094e+00
8816000	-1.823771e+04	-2.817825e+02	5.377689e+01	1.253896e+00
8816500	-1.823754e+04	-2.657265e+02	4.791088e+01	1.492655e+00
8817000	-1.823622e+04	-2.781557e+02	5.232438e+01	1.496287e+00
8817500	-1.823495e+04	-2.692585e+02	4.911670e+01	1.523666e+00
8818000	-1.823521e+04	-2.703578e+02	4.946121e+01	1.637918e+00
8818500	-1.824543e+04	-2.663926e+02	4.808615e+01	1.644633e+00
8819000	-1.823142e+04	-2.515956e+02	4.329361e+01	1.605457e+00
8819500	-1.823726e+04	-2.593287e+02	4.579366e+01	1.453370e+00
8820000	-1.823407e+04	-2.610980e+02	4.636865e+01	1.468217e+00
8820500	-1.824551e+04	-2.792495e+02	5.275580e+01	1.430119e+00
8821000	-1.823685e+04	-2.693595e+02	4.907782e+01	1.736180e+00
8821500	-1.823711e+04	-2.594586e+02	4.571785e+01	1.816174e+00
8822000	-1.823495e+04	-2.676777e+02	4.848209e+01	1.774912e+00
8822500	-1.822827e+04	-2.641253e+02	4.731421e+01	1.655452e+00
8823000	-1.822121e+04	-2.684850e+02	4.888371e+01	1.420115e+00
8823500	-1.822731e+04	-2.779609e+02	5.231184e+01	1.335286e+00
8824000	-1.824004e+04	-2.726726e+02	5.038798e+01	1.335286e+00
8824500	-1.822521e+04	-2.544959e+02	4.425385e+01	1.426231e+00
8825000	-1.821408e+04	-2.687264e+02	4.893530e+01	1.512897e+00
8825500	-1.824526e+04	-2.616866e+02	4.656882e+01	1.450904e+00
8826000	-1.823551e+04	-2.530910e+02	4.378133e+01	1.528560e+00
8826500	-1.821900e+04	-2.738071e+02	5.072534e+01	1.528560e+00
8827000	-1.822614e+04	-2.698700e+02	4.941244e+01	1.289083e+00
8827500	-1.822333e+04	-2.805010e+02	5.318732e+01	1.530614e+00
8828000	-1.825491e+04	-2.867827e+02	5.560554e+01	1.523519e+00
8828500	-1.824263e+04	-2.623572e+02	4.671130e+01	1.691860e+00
8829000	-1.823017e+04	-2.719875e+02	5.002412e+01	1.672241e+00
8829500	-1.822199e+04	-2.690546e+02	4.908454e+01	1.411994e+00
8830000	-1.823909e+04	-2.666441e+02	4.826011e+01	1.387638e+00
8830500	-1.823372e+04	-2.712616e+02	4.979121e+01	1.604348e+00
8831000	-1.823912e+04	-2.741435e+02	5.081554e+01	1.614344e+00
8831500	-1.826348e+04	-2.622127e+02	4.680406e+01	1.268259e+00
8832000	-1.824254e+04	-2.653189e+02	4.780520e+01	1.395980e+00
8832500	-1.824647e+04	-2.638909e+02	4.731128e+01	1.429777e+00
8833000	-1.823982e+04	-2.813188e+02	5.354633e+01	1.397596e+00
8833500	-1.824099e+04	-2.574400e+02	4.519562e+01	1.412232e+00
8834000	-1.823811e+04	-2.588946e+02	4.561237e+01	1.576897e+00
8834500	-1.824610e+04	-2.794512e+02	5.280448e+01	1.501597e+00
8835000	-1.822672e+04	-2.582697e+02	4.540737e+01	1.585109e+00
8835500	-1.822446e+04	-2.614014e+02	4.643018e+01	1.585109e+00
8836000	-1.822866e+04	-2.598012e+02	4.591650e+01	1.549303e+00
8836500	-1.823321e+04	-2.852819e+02	5.496549e+01	1.661228e+00
8837000	-1.823897e+04	-2.614826e+02	4.647491e+01	1.530830e+00
8837500	-1.822947e+04	-2.747759e+02	5.108024e+01	1.513689e+00
8838000	-1.823133e+04	-2.807674e+02	5.333078e+01	1.416303e+00
8838500	-1.822990e+04	-2.662275e+02	4.809036e+01	1.467265e+00
8839000	-1.823337e+04	-2.665012e+02	4.814144e+01	1.591448e+00
8839500	-1.825934e+04	-2.662919e+02	4.801626e+01	1.748708e+00
8840000	-1.823901e+04	-2.766611e+02	5.176098e+01	1.530351e+00
8840500	-1.824858e+04	-2.671366e+02	4.827136e+01	1.847338e+00
8841000	-1.822936e+04	-2.676755e+02	4.855538e+01	1.559934e+00
8841500	-1.822318e+04	-2.576954e+02	4.524310e+01	1.520102e+00
8842000	-1.822212e+04	-2.688790e+02	4.896548e+01	1.578640e+00
8842500	-1.821999e+04	-2.679292e+02	4.871007e+01	1.365565e+00
8843000	-1.821623e+04	-2.619127e+02	4.659902e+01	1.585834e+00
8843500	-1.823684e+04	-2.686188e+02	4.889283e+01	1.527608e+00
8844000	-1.822307e+04	-2.709432e+02	4.973911e+01	1.433476e+00
8844500	-1.823863e+04	-2.666824e+02	4.826971e+01	1.397922e+00
8845000	-1.823436e+04	-2.702512e+02	4.929986e+01	1.991821e+00
8845500	-1.822565e+04	-2.766783e+02	5.183760e+01	1.338712e+00
8846000	-1.821749e+04	-2.739335e+02	5.081245e+01	1.412847e+00
8846500	-1.822444e+04	-2.648296e+02	4.765521e+01	1.349049e+00
8847000	-1.824885e+04	-2.703873e+02	4.933644e+01	2.023355e+00
8847500	-1.822947e+04	-2.534586e+02	4.382464e+01	1.757297e+00
8848000	-1.822796e+04	-2.657175e+02	4.782824e+01	1.726717e+00
8848500	-1.824226e+04	-2.687295e+02	4.894798e+01	1.479449e+00
8849000	-1.824155e+04	-2.627101e+02	4.687712e+01	1.546151e+00
8849500	-1.823046e+04	-2.602370e+02	4.597619e+01	1.802408e+00
8850000	-1.824254e+04	-2.743517e+02	5.102309e+01	1.247404e+00
8850500	-1.822999e+04	-2.629247e+02	4.700459e+01	1.378742e+00
8851000	-1.822629e+04	-2.655968e+02	4.780362e+01	1.678551e+00
8851500	-1.822511e+04	-2.694291e+02	4.911344e+01	1.703628e+00
8852000	-1.823504e+04	-2.648057e+02	4.751877e+01	1.728691e+00
8852500	-1.823687e+04	-2.692516e+02	4.906051e+01	1.678002e+00
8853000	-1.822257e+04	-2.700263e+02	4.939326e+01	1.500184e+00
8853500	-1.823721e+04	-2.626621e+02	4.684714e+01	1.588188e+00
8854000	-1.824648e+04	-2.682776e+02	4.884084e+01	1.336273e+00
8854500	-1.824775e+04	-2.542241e+02	4.416038e+01	1.451354e+00
8855000	-1.823391e+04	-2.693084e+02	4.912267e+01	1.556409e+00
8855500	-1.822315e+04	-2.668232e+02	4.817345e+01	1.819841e+00
8856000	-1.822940e+04	-2.564472e+02	4.492228e+01	1.271833e+00
8856500	-1.823449e+04	-2.818786e+02	5.367867e+01	1.608479e+00
8857000	-1.823355e+04	-2.839724e+02	5.455027e+01	1.424591e+00
8857500	-1.822574e+04	-2.660930e+02	4.808383e+01	1.351857e+00
8858000	-1.823380e+04	-2.737798e+02	5.073006e+01	1.488131e+00
8858500	-1.822409e+04	-2.666459e+02	4.813848e+01	1.744777e+00
8859000	-1.824062e+04	-2.672923e+02	4.838298e+01	1.677735e+00
8859500	-1.824161e+04	-2.733279e+02	5.052966e+01	1.594564e+00
8860000	-1.824316e+04	-2.790692e+02	5.269965e+01	1.400275e+00
8860500	-1.823678e+04	-2.773930e+02	5.204616e+01	1.486406e+00
8861000	-1.823200e+04	-2.685508e+02	4.882147e+01	1.665419e+00
8861500	-1.823207e+04	-2.737241e+02	5.067078e+01	1.597337e+00
8862000	-1.823319e+04	-2.640346e+02	4.720153e+01	1.900371e+00
8862500	-1.824016e+04	-2.644625e+02	4.747563e+01	1.513352e+00
8863000	-1.822435e+04	-2.734235e+02	5.066035e+01	1.325834e+00
8863500	-1.822162e+04	-2.679476e+02	4.869240e+01	1.435132e+00
8864000	-1.823451e+04	-2.626009e+02	4.685895e+01	1.491526e+00
8864500	-1.825622e+04	-2.573696e+02	4.520931e+01	1.299282e+00
8865000	-1.825051e+04	-2.755054e+02	5.132230e+01	1.576021e+00
8865500	-1.824465e+04	-2.659972e+02	4.800057e+01	1.500052e+00
8866000	-1.823889e+04	-2.756723e+02	5.135192e+01	1.661488e+00
8866500	-1.823893e+04	-2.687293e+02	4.894072e+01	1.500162e+00
8867000	-1.824454e+04	-2.679543e+02	4.866796e+01	1.512473e+00
8867500	-1.824235e+04	-2.721203e+02	5.015473e+01	1.437336e+00
8868000	-1.823561e+04	-2.567616e+02	4.487583e+01	1.731578e+00
8868500	-1.823464e+04	-2.724706e+02	5.032910e+01	1.298204e+00
8869000	-1.824805e+04	-2.586259e+02	4.553695e+01	1.540787e+00
8869500	-1.823490e+04	-2.692418e+02	4.909184e+01	1.578203e+00
8870000	-1.822815e+04	-2.635309e+02	4.721908e+01	1.344289e+00
8870500	-1.822158e+04	-2.686518e+02	4.892030e+01	1.481420e+00
8871000	-1.823016e+04	-2.565222e+02	4.486620e+01	1.522328e+00
8871500	-1.823095e+04	-2.666448e+02	4.827090e+01	1.356831e+00
8872000	-1.822442e+04	-2.713161e+02	4.989575e+01	1.363119e+00
8872500	-1.822852e+04	-2.785360e+02	5.246706e+01	1.491901e+00
8873000	-1.823412e+04	-2.737202e+02	5.070545e+01	1.496932e+00
8873500	-1.823427e+04	-2.662497e+02	4.791269e+01	2.010534e+00
8874000	-1.822981e+04	-2.647445e+02	4.749948e+01	1.724632e+00
8874500	-1.824917e+04	-2.575214e+02	4.521232e+01	1.441719e+00
8875000	-1.822809e+04	-2.689068e+02	4.902213e+01	1.443466e+00
8875500	-1.824014e+04	-2.827773e+02	5.401571e+01	1.622197e+00
8876000	-1.822314e+04	-2.622769e+02	4.677602e+01	1.416744e+00
8876500	-1.823086e+04	-2.671971e+02	4.840207e+01	1.527023e+00
8877000	-1.822049e+04	-2.675255e+02	4.841882e+01	1.806602e+00
8877500	-1.822199e+04	-2.691463e+02	4.902882e+01	1.663749e+00
8878000	-1.823161e+04	-2.592181e+02	4.571758e+01	1.576533e+00
8878500	-1.824158e+04	-2.673877e+02	4.849569e+01	1.445433e+00
8879000	-1.824457e+04	-2.625395e+02	4.682384e+01	1.535667e+00
8879500	-1.824338e+04	-2.710485e+02	4.974334e+01	1.526770e+00
8880000	-1.823785e+04	-2.681773e+02	4.872097e+01	1.582167e+00
8880500	-1.823064e+04	-2.563851e+02	4.475088e+01	1.746800e+00
8881000	-1.824374e+04	-2.694631e+02	4.915037e+01	1.631683e+00
8881500	-1.822762e+04	-2.648927e+02	4.751632e+01	1.823013e+00
8882000	-1.823465e+04	-2.671638e+02	4.833925e+01	1.676583e+00
8882500	-1.821811e+04	-2.736171e+02	5.058118e+01	1.740000e+00
8883000	-1.823090e+04	-2.671486e+02	4.838921e+01	1.515941e+00
8883500	-1.822174e+04	-2.596511e+02	4.577799e+01	1.823869e+00
8884000	-1.823339e+04	-2.626125e+02	4.681212e+01	1.643789e+00
8884500	-1.823716e+04	-2.597456e+02	4.586051e+01	1.665215e+00
8885000	-1.823207e+04	-2.607979e+02	4.616447e+01	1.788714e+00
8885500	-1.823486e+04	-2.609651e+02	4.625368e+01	1.684425e+00
8886000	-1.823718e+04	-2.647696e+02	4.760549e+01	1.435970e+00
8886500	-1.823041e+04	-2.647814e+02	4.762064e+01	1.402986e+00
8887000	-1.823987e+04	-2.777835e+02	5.210526e+01	1.716658e+00
8887500	-1.823328e+04	-2.807497e+02	5.311824e+01	1.962923e+00
8888000	-1.823477e+04	-2.557866e+02	4.464618e+01	1.477289e+00
8888500	-1.822502e+04	-2.662248e+02	4.804763e+01	1.589661e+00
8889000	-1.822490e+04	-2.764192e+02	5.163929e+01	1.620660e+00
8889500	-1.822944e+04	-2.664690e+02	4.806436e+01	1.784902e+00
8890000	-1.823806e+04	-2.754157e+02	5.135371e+01	1.399962e+00
8890500	-1.823538e+04	-2.521040e+02	4.352367e+01	1.370067e+00
8891000	-1.823994e+04	-2.901925e+02	5.691421e+01	1.638878e+00
8891500	-1.825325e+04	-2.748321e+02	5.111055e+01	1.486138e+00
8892000	-1.825384e+04	-2.658420e+02	4.787255e+01	1.720861e+00
8892500	-1.824640e+04	-2.586742e+02	4.561270e+01	1.355511e+00
8893000	-1.822137e+04	-2.833082e+02	5.426834e+01	1.493284e+00
8893500	-1.822691e+04	-2.713093e+02	4.979550e+01	1.639902e+00
8894000	-1.822706e+04	-2.590492e+02	4.565583e+01	1.597664e+00
8894500	-1.821736e+04	-2.612430e+02	4.643137e+01	1.423111e+00
8895000	-1.822472e+04	-2.688071e+02	4.890963e+01	1.667459e+00
8895500	-1.821725e+04	-2.624422e+02	4.679405e+01	1.527828e+00
8896000	-1.823373e+04	-2.804514e+02	5.320994e+01	1.420964e+00
8896500	-1.823057e+04	-2.645641e+02	4.751833e+01	1.488474e+00
8897000	-1.822937e+04	-2.664833e+02	4.813358e+01	1.596521e+00
8897500	-1.824775e+04	-2.806964e+02	5.330972e+01	1.401113e+00
8898000	-1.822906e+04	-2.788483e+02	5.255982e+01	1.554695e+00
8898500	-1.822737e+04	-2.720461e+02	5.006440e+01	1.617394e+00
8899000	-1.823418e+04	-2.806029e+02	5.331655e+01	1.289505e+00
8899500	-1.823345e+04	-2.694849e+02	4.915010e+01	1.654290e+00
8900000	-1.823390e+04	-2.771957e+02	5.199084e+01	1.439299e+00
8900500	-1.823971e+04	-2.684069e+02	4.884668e+01	1.448723e+00
8901000	-1.823381e+04	-2.743033e+02	5.091301e+01	1.503745e+00
8901500	-1.823348e+04	-2.671255e+02	4.839537e+01	1.474838e+00
8902000	-1.823795e+04	-2.752839e+02	5.127981e+01	1.471353e+00
8902500	-1.824177e+04	-2.741463e+02	5.086805e+01	1.471353e+00
8903000	-1.823340e+04	-2.585398e+02	4.552475e+01	1.492388e+00
8903500	-1.823370e+04	-2.665801e+02	4.822226e+01	1.434094e+00
8904000	-1.822564e+04	-2.668288e+02	4.828475e+01	1.500433e+00
8904500	-1.822481e+04	-2.732196e+02	5.058051e+01	1.344342e+00
8905000	-1.823577e+04	-2.653623e+02	4.778143e+01	1.509355e+00
8905500	-1.822897e+04	-2.672335e+02	4.838747e+01	1.605855e+00
8906000	-1.822360e+04	-2.619178e+02	4.651251e+01	1.852341e+00
8906500	-1.824287e+04	-2.548905e+02	4.431469e+01	1.627944e+00
8907000	-1.822794e+04	-2.707008e+02	4.959483e+01	1.600553e+00
8907500	-1.822218e+04	-2.580788e+02	4.539239e+01	1.440545e+00
8908000	-1.823700e+04	-2.794373e+02	5.277150e+01	1.575904e+00
8908500	-1.823763e+04	-2.596043e+02	4.580645e+01	1.689706e+00
8909000	-1.824509e+04	-2.699740e+02	4.939559e+01	1.441229e+00
8909500	-1.823330e+04	-2.709941e+02	4.974919e+01	1.455811e+00
8910000	-1.824041e+04	-2.637191e+02	4.721372e+01	1.548526e+00
8910500	-1.823751e+04	-2.582472e+02	4.541895e+01	1.526766e+00
8911000	-1.823870e+04	-2.729612e+02	5.033734e+01	1.765750e+00
8911500	-1.824220e+04	-2.670173e+02	4.828389e+01	1.691492e+00
8912000	-1.823139e+04	-2.606048e+02	4.620592e+01	1.469447e+00
8912500	-1.824242e+04	-2.732403e+02	5.062631e+01	1.237380e+00
8913000	-1.824307e+04	-2.649674e+02	4.767290e+01	1.434637e+00
8913500	-1.823929e+04	-2.616002e+02	4.657510e+01	1.345613e+00
8914000	-1.822085e+04	-2.725114e+02	5.029622e+01	1.431148e+00
8914500	-1.823976e+04	-2.613544e+02	4.638946e+01	1.661462e+00
8915000	-1.823311e+04	-2.663274e+02	4.805816e+01	1.661462e+00
8915500	-1.822612e+04	-2.686991e+02	4.895818e+01	1.419676e+00
8916000	-1.823382e+04	-2.606548e+02	4.614185e+01	1.714500e+00
8916500	-1.823430e+04	-2.727652e+02	5.031233e+01	1.639811e+00
8917000	-1.823077e+04	-2.697682e+02	4.918876e+01	1.826689e+00
8917500	-1.823509e+04	-2.755395e+02	5.137743e+01	1.458607e+00
8918000	-1.822943e+04	-2.675783e+02	4.839678e+01	1.923526e+00
8918500	-1.824720e+04	-2.676783e+02	4.857887e+01	1.494630e+00
8919000	-1.824967e+04	-2.644555e+02	4.738904e+01	1.763313e+00
8919500	-1.824309e+04	-2.747884e+02	5.099444e+01	1.763313e+00
8920000	-1.824949e+04	-2.718944e+02	5.006163e+01	1.473480e+00
8920500	-1.824467e+04	-2.501812e+02	4.286312e+01	1.593159e+00
8921000	-1.824434e+04	-2.720100e+02	5.011756e+01	1.431603e+00
8921500	-1.823349e+04	-2.653023e+02	4.767636e+01	1.759313e+00
8922000	-1.823152e+04	-2.650986e+02	4.751991e+01	2.018187e+00
8922500	-1.823427e+04	-2.677618e+02	4.866703e+01	1.322709e+00
8923000	-1.822691e+04	-2.634154e+02	4.709613e+01	1.595742e+00
8923500	-1.822514e+04	-2.657621e+02	4.796672e+01	1.364251e+00
8924000	-1.824362e+04	-2.715982e+02	4.992945e+01	1.550052e+00
8924500	-1.825536e+04	-2.647422e+02	4.752780e+01	1.638446e+00
8925000	-1.825267e+04	-2.795896e+02	5.277574e+01	1.716887e+00
8925500	-1.825015e+04	-2.748486e+02	5.102742e+01	1.732306e+00
8926000	-1.822779e+04	-2.604456e+02	4.611248e+01	1.594866e+00
8926500	-1.822698e+04	-2.658311e+02	4.793010e+01	1.540779e+00
8927000	-1.823379e+04	-2.636592e+02	4.724509e+01	1.395121e+00
8927500	-1.822844e+04	-2.592222e+02	4.571269e+01	1.595674e+00
8928000	-1.823137e+04	-2.692420e+02	4.912357e+01	1.487402e+00
8928500	-1.824214e+04	-2.666916e+02	4.822797e+01	1.528928e+00
8929000	-1.823533e+04	-2.688375e+02	4.883724e+01	1.906538e+00
8929500	-1.823721e+04	-2.698225e+02	4.935413e+01	1.408040e+00
8930000	-1.824655e+04	-2.593927e+02	4.583535e+01	1.389506e+00
8930500	-1.824388e+04	-2.599923e+02	4.598665e+01	1.525773e+00
8931000	-1.824824e+04	-2.629865e+02	4.698102e+01	1.511113e+00
8931500	-1.822891e+04	-2.675096e+02	4.839213e+01	1.868413e+00
8932000	-1.823858e+04	-2.783344e+02	5.238191e+01	1.519749e+00
8932500	-1.825438e+04	-2.625249e+02	4.674708e+01	1.751802e+00
8933000	-1.824294e+04	-2.638743e+02	4.726669e+01	1.545858e+00
8933500	-1.824134e+04	-2.685420e+02	4.889682e+01	1.439273e+00
8934000	-1.824501e+04	-2.648938e+02	4.762248e+01	1.509942e+00
8934500	-1.823582e+04	-2.723573e+02	5.021878e+01	1.494347e+00
8935000	-1.824256e+04	-2.704395e+02	4.960351e+01	1.314657e+00
8935500	-1.825092e+04	-2.722059e+02	5.011305e+01	1.640146e+00
8936000	-1.822456e+04	-2.721202e+02	5.008879e+01	1.622756e+00
8936500	-1.824406e+04	-2.729446e+02	5.045494e+01	1.419975e+00
8937000	-1.823587e+04	-2.762649e+02	5.165018e+01	1.436617e+00
8937500	-1.824459e+04	-2.624690e+02	4.684036e+01	1.415430e+00
8938000	-1.824577e+04	-2.770452e+02	5.175574e+01	1.928657e+00
8938500	-1.824264e+04	-2.560890e+02	4.472510e+01	1.531649e+00
8939000	-1.824357e+04	-2.659502e+02	4.790786e+01	1.725292e+00
8939500	-1.822957e+04	-2.729278e+02	5.038821e+01	1.589853e+00
8940000	-1.823934e+04	-2.893774e+02	5.660317e+01	1.600064e+00
8940500	-1.822713e+04	-2.738755e+02	5.071985e+01	1.612216e+00
8941000	-1.823454e+04	-2.750771e+02	5.122802e+01	1.407199e+00
8941500	-1.823675e+04	-2.724998e+02	5.021898e+01	1.636290e+00
8942000	-1.823734e+04	-2.665030e+02	4.811900e+01	1.658856e+00
8942500	-1.823369e+04	-2.813009e+02	5.349803e+01	1.507279e+00
8943000	-1.822478e+04	-2.728862e+02	5.037395e+01	1.588191e+00
8943500	-1.823605e+04	-2.543542e+02	4.414487e+01	1.630719e+00
8944000	-1.822399e+04	-2.683702e+02	4.878481e+01	1.590611e+00
8944500	-1.823550e+04	-2.702026e+02	4.946083e+01	1.483803e+00
8945000	-1.823802e+04	-2.691763e+02	4.910194e+01	1.483803e+00
8945500	-1.823480e+04	-2.696220e+02	4.922614e+01	1.573428e+00
8946000	-1.825889e+04	-2.636092e+02	4.721491e+01	1.435018e+00
8946500	-1.825021e+04	-2.589435e+02	4.567432e+01	1.435018e+00
8947000	-1.822430e+04	-2.709623e+02	4.970395e+01	1.552260e+00
8947500	-1.824164e+04	-2.675644e+02	4.852012e+01	1.551132e+00
8948000	-1.822374e+04	-2.780912e+02	5.227902e+01	1.554274e+00
8948500	-1.822507e+04	-2.744796e+02	5.087357e+01	1.789364e+00
8949000	-1.821803e+04	-2.677742e+02	4.867251e+01	1.319235e+00
8949500	-1.824255e+04	-2.682856e+02	4.873450e+01	1.651379e+00
8950000	-1.822372e+04	-2.622397e+02	4.671675e+01	1.557916e+00
8950500	-1.821936e+04	-2.751269e+02	5.118853e+01	1.565830e+00
8951000	-1.823046e+04	-2.733063e+02	5.053411e+01	1.560585e+00
8951500	-1.823813e+04	-2.756051e+02	5.125370e+01	1.864508e+00
8952000	-1.822903e+04	-2.766619e+02	5.174759e+01	1.567563e+00
8952500	-1.823684e+04	-2.573330e+02	4.511132e+01	1.567563e+00
8953000	-1.822820e+04	-2.854970e+02	5.504618e+01	1.668820e+00
8953500	-1.823583e+04	-2.661808e+02	4.807881e+01	1.454318e+00
8954000	-1.824677e+04	-2.749911e+02	5.111572e+01	1.630898e+00
8954500	-1.824232e+04	-2.744416e+02	5.099193e+01	1.423480e+00
8955000	-1.824032e+04	-2.740805e+02	5.080572e+01	1.578604e+00
8955500	-1.824282e+04	-2.584681e+02	4.543835e+01	1.687597e+00
8956000	-1.823910e+04	-2.630045e+02	4.695961e+01	1.593272e+00
8956500	-1.823866e+04	-2.558664e+02	4.464403e+01	1.563864e+00
8957000	-1.822624e+04	-2.581055e+02	4.536072e+01	1.565353e+00
8957500	-1.821751e+04	-2.631248e+02	4.698769e+01	1.629428e+00
8958000	-1.822372e+04	-2.582838e+02	4.541172e+01	1.585717e+00
8958500	-1.822439e+04	-2.647020e+02	4.754948e+01	1.534099e+00
8959000	-1.824557e+04	-2.470575e+02	4.190617e+01	1.635844e+00
8959500	-1.822790e+04	-2.700002e+02	4.938818e+01	1.488523e+00
8960000	-1.823635e+04	-2.673208e+02	4.845783e+01	1.488523e+00
8960500	-1.823641e+04	-2.618927e+02	4.660478e+01	1.548428e+00
8961000	-1.823134e+04	-2.639751e+02	4.734235e+01	1.421605e+00
8961500	-1.823819e+04	-2.763849e+02	5.156008e+01	1.803033e+00
8962000	-1.823777e+04	-2.735108e+02	5.064252e+01	1.462715e+00
8962500	-1.823617e+04	-2.619903e+02	4.662588e+01	1.582380e+00
8963000	-1.822734e+04	-2.590402e+02	4.572632e+01	1.371821e+00
8963500	-1.824693e+04	-2.656686e+02	4.781096e+01	1.728716e+00
8964000	-1.823876e+04	-2.588455e+02	4.557001e+01	1.658385e+00
8964500	-1.823565e+04	-2.751290e+02	5.124391e+01	1.415274e+00
8965000	-1.823311e+04	-2.636424e+02	4.721166e+01	1.477916e+00
8965500	-1.822975e+04	-2.651520e+02	4.756694e+01	1.932363e+00
8966000	-1.822267e+04	-2.625705e+02	4.684239e+01	1.510898e+00
8966500	-1.823226e+04	-2.633169e+02	4.705053e+01	1.633468e+00
8967000	-1.825111e+04	-2.677199e+02	4.854439e+01	1.636221e+00
8967500	-1.822770e+04	-2.706713e+02	4.965337e+01	1.404794e+00
8968000	-1.823513e+04	-2.642330e+02	4.741969e+01	1.449814e+00
8968500	-1.824123e+04	-2.651943e+02	4.771771e+01	1.529285e+00
8969000	-1.822377e+04	-2.726492e+02	5.033745e+01	1.453377e+00
8969500	-1.823772e+04	-2.604042e+02	4.614513e+01	1.453921e+00
8970000	-1.822707e+04	-2.791972e+02	5.257760e+01	1.855880e+00
8970500	-1.822872e+04	-2.620028e+02	4.667448e+01	1.448358e+00
8971000	-1.822764e+04	-2.651934e+02	4.773426e+01	1.479531e+00
8971500	-1.822546e+04	-2.738483e+02	5.075778e+01	1.479531e+00
8972000	-1.823858e+04	-2.585810e+02	4.559122e+01	1.328518e+00
8972500	-1.824072e+04	-2.547324e+02	4.423821e+01	1.712372e+00
8973000	-1.823483e+04	-2.639085e+02	4.728246e+01	1.533145e+00
8973500	-1.822847e+04	-2.666469e+02	4.817523e+01	1.638313e+00
8974000	-1.823292e+04	-2.706881e+02	4.966283e+01	1.394761e+00
8974500	-1.823365e+04	-2.723114e+02	5.018360e+01	1.547243e+00
8975000	-1.824183e+04	-2.590874e+02	4.570603e+01	1.481350e+00
8975500	-1.823699e+04	-2.691789e+02	4.911118e+01	1.459816e+00
8976000	-1.823542e+04	-2.616661e+02	4.650058e+01	1.636696e+00
8976500	-1.823228e+04	-2.738073e+02	5.065094e+01	1.735833e+00
8977000	-1.824058e+04	-2.598786e+02	4.588535e+01	1.722084e+00
8977500	-1.824861e+04	-2.650042e+02	4.762273e+01	1.619565e+00
8978000	-1.825122e+04	-2.675379e+02	4.851678e+01	1.534371e+00
8978500	-1.823944e+04	-2.599837e+02	4.588948e+01	1.814488e+00
8979000	-1.823755e+04	-2.650597e+02	4.766132e+01	1.561049e+00
8979500	-1.822580e+04	-2.637239e+02	4.718846e+01	1.628626e+00
8980000	-1.823000e+04	-2.662884e+02	4.808615e+01	1.540452e+00
8980500	-1.824694e+04	-2.651228e+02	4.765178e+01	1.652321e+00
8981000	-1.822503e+04	-2.725899e+02	5.036961e+01	1.304027e+00
8981500	-1.821652e+04	-2.770484e+02	5.194465e+01	1.417493e+00
8982000	-1.821958e+04	-2.740143e+02	5.088329e+01	1.297116e+00
8982500	-1.823642e+04	-2.635295e+02	4.716360e+01	1.508343e+00
8983000	-1.821464e+04	-2.818172e+02	5.359088e+01	1.778422e+00
8983500	-1.824324e+04	-2.669239e+02	4.830519e+01	1.535956e+00
8984000	-1.822011e+04	-2.746540e+02	5.103362e+01	1.520617e+00
8984500	-1.825026e+04	-2.580494e+02	4.529398e+01	1.716241e+00
8985000	-1.823372e+04	-2.696306e+02	4.916407e+01	1.759828e+00
8985500	-1.822608e+04	-2.669606e+02	4.827618e+01	1.657203e+00
8986000	-1.822756e+04	-2.655567e+02	4.779732e+01	1.656930e+00
8986500	-1.824260e+04	-2.636493e+02	4.715397e+01	1.656930e+00
8987000	-1.822923e+04	-2.718214e+02	5.003943e+01	1.463021e+00
8987500	-1.825156e+04	-2.697523e+02	4.930462e+01	1.479346e+00
8988000	-1.823052e+04	-2.721282e+02	5.012421e+01	1.531060e+00
8988500	-1.824170e+04	-2.766430e+02	5.180639e+01	1.388400e+00
8989000	-1.823639e+04	-2.595548e+02	4.580451e+01	1.646184e+00
8989500	-1.823783e+04	-2.593108e+02	4.573590e+01	1.612897e+00
8990000	-1.822333e+04	-2.712960e+02	4.985773e+01	1.450532e+00
8990500	-1.823282e+04	-2.590260e+02	4.562717e+01	1.662673e+00
8991000	-1.823485e+04	-2.538968e+02	4.401254e+01	1.594832e+00
8991500	-1.823302e+04	-2.759380e+02	5.154378e+01	1.400836e+00
8992000	-1.823158e+04	-2.698155e+02	4.922672e+01	1.765343e+00
8992500	-1.824128e+04	-2.667064e+02	4.823253e+01	1.530485e+00
8993000	-1.825774e+04	-2.677725e+02	4.852788e+01	1.736711e+00
8993500	-1.825123e+04	-2.693672e+02	4.917352e+01	1.469378e+00
8994000	-1.823387e+04	-2.660053e+02	4.794829e+01	1.661647e+00
8994500	-1.823882e+04	-2.816279e+02	5.360620e+01	1.548708e+00
8995000	-1.822648e+04	-2.634655e+02	4.717805e+01	1.401231e+00
8995500	-1.823245e+04	-2.696293e+02	4.928894e+01	1.401079e+00
8996000	-1.823527e+04	-2.662301e+02	4.807085e+01	1.526997e+00
8996500	-1.822628e+04	-2.861991e+02	5.543334e+01	1.379022e+00
8997000	-1.822448e+04	-2.741299e+02	5.090525e+01	1.351817e+00
8997500	-1.822537e+04	-2.695186e+02	4.914565e+01	1.700725e+00
8998000	-1.822398e+04	-2.691696e+02	4.902000e+01	1.712373e+00
8998500	-1.823031e+04	-2.694615e+02	4.918144e+01	1.541044e+00
8999000	-1.822555e+04	-2.770402e+02	5.186950e+01	1.613691e+00
8999500	-1.822684e+04	-2.692377e+02	4.909918e+01	1.553060e+00
9000000	-1.823524e+04	-2.794931e+02	5.284596e+01	1.432485e+00
9000500	-1.824314e+04	-2.734551e+02	5.053748e+01	1.699890e+00
9001000	-1.824567e+04	-2.641091e+02	4.731432e+01	1.638973e+00
9001500	-1.823048e+04	-2.710114e+02	4.978411e+01	1.374238e+00
9002000	-1.822292e+04	-2.727436e+02	5.038634e+01	1.410887e+00
9002500	-1.824011e+04	-2.645801e+02	4.756106e+01	1.377934e+00
9003000	-1.825372e+04	-2.626802e+02	4.682005e+01	1.687670e+00
9003500	-1.823060e+04	-2.625049e+02	4.677145e+01	1.658471e+00
9004000	-1.824680e+04	-2.631294e+02	4.703950e+01	1.478967e+00
9004500	-1.824046e+04	-2.881121e+02	5.621011e+01	1.321837e+00
9005000	-1.824043e+04	-2.580494e+02	4.537516e+01	1.464493e+00
9005500	-1.822672e+04	-2.697991e+02	4.925428e+01	1.670081e+00
9006000	-1.824547e+04	-2.718564e+02	4.997838e+01	1.670081e+00
9006500	-1.824460e+04	-2.614852e+02	4.650538e+01	1.441280e+00
9007000	-1.824005e+04	-2.747634e+02	5.110193e+01	1.441280e+00
9007500	-1.824085e+04	-2.620693e+02	4.666551e+01	1.541931e+00
9008000	-1.823766e+04	-2.769349e+02	5.176192e+01	1.801547e+00
9008500	-1.823836e+04	-2.647954e+02	4.759666e+01	1.487873e+00
9009000	-1.823533e+04	-2.602347e+02	4.606884e+01	1.517081e+00
9009500	-1.824164e+04	-2.634401e+02	4.716665e+01	1.409884e+00
9010000	-1.825155e+04	-2.740428e+02	5.081396e+01	1.517952e+00
9010500	-1.823400e+04	-2.758508e+02	5.148626e+01	1.471209e+00
9011000	-1.824077e+04	-2.708888e+02	4.965098e+01	1.629150e+00
9011500	-1.824886e+04	-2.734726e+02	5.052526e+01	1.751570e+00
9012000	-1.822804e+04	-2.577004e+02	4.523670e+01	1.544992e+00
9012500	-1.823784e+04	-2.624529e+02	4.684241e+01	1.393218e+00
9013000	-1.824536e+04	-2.761796e+02	5.152052e+01	1.706118e+00
9013500	-1.823914e+04	-2.682957e+02	4.877117e+01	1.555477e+00
9014000	-1.823852e+04	-2.757398e+02	5.150749e+01	1.302038e+00
9014500	-1.824199e+04	-2.707057e+02	4.953715e+01	1.769500e+00
9015000	-1.824523e+04	-2.723853e+02	5.030142e+01	1.290499e+00
9015500	-1.823456e+04	-2.628513e+02	4.694984e+01	1.469311e+00
9016000	-1.824733e+04	-2.810485e+02	5.343174e+01	1.430102e+00
9016500	-1.823785e+04	-2.678902e+02	4.864845e+01	1.504928e+00
9017000	-1.823690e+04	-2.580625e+02	4.539118e+01	1.428024e+00
9017500	-1.822672e+04	-2.684752e+02	4.890399e+01	1.351833e+00
9018000	-1.825002e+04	-2.597803e+02	4.589868e+01	1.582986e+00
9018500	-1.825172e+04	-2.693182e+02	4.908914e+01	1.662437e+00
9019000	-1.824070e+04	-2.579687e+02	4.533618e+01	1.504608e+00
9019500	-1.824442e+04	-2.659839e+02	4.794576e+01	1.647640e+00
9020000	-1.823342e+04	-2.650717e+02	4.761356e+01	1.714201e+00
9020500	-1.823064e+04	-2.743168e+02	5.086509e+01	1.650102e+00
9021000	-1.824199e+04	-2.772375e+02	5.202588e+01	1.385943e+00
9021500	-1.823098e+04	-2.588515e+02	4.566738e+01	1.364402e+00
9022000	-1.824291e+04	-2.724841e+02	5.017206e+01	1.752445e+00
9022500	-1.824474e+04	-2.717212e+02	4.992510e+01	1.685290e+00
9023000	-1.824669e+04	-2.606545e+02	4.616916e+01	1.630964e+00
9023500	-1.824291e+04	-2.619482e+02	4.667474e+01	1.392974e+00
9024000	-1.822281e+04	-2.838763e+02	5.449358e+01	1.475498e+00
9024500	-1.823314e+04	-2.784292e+02	5.232997e+01	1.754637e+00
9025000	-1.823429e+04	-2.694050e+02	4.914803e+01	1.580239e+00
9025500	-1.824190e+04	-2.503932e+02	4.297857e+01	1.427742e+00
9026000	-1.823244e+04	-2.714227e+02	4.991449e+01	1.416825e+00
9026500	-1.823506e+04	-2.687918e+02	4.898665e+01	1.430515e+00
9027000	-1.824539e+04	-2.671543e+02	4.842572e+01	1.415402e+00
9027500	-1.822418e+04	-2.759284e+02	5.152977e+01	1.429545e+00
9028000	-1.824106e+04	-2.565607e+02	4.485578e+01	1.593443e+00
9028500	-1.823889e+04	-2.642180e+02	4.735400e+01	1.629837e+00
9029000	-1.823570e+04	-2.645095e+02	4.742378e+01	1.714194e+00
9029500	-1.824469e+04	-2.666679e+02	4.819361e+01	1.605592e+00
9030000	-1.822816e+04	-2.757367e+02	5.147854e+01	1.378237e+00
9030500	-1.824014e+04	-2.629764e+02	4.696627e+01	1.545160e+00
9031000	-1.823453e+04	-2.718838e+02	5.009285e+01	1.374950e+00
9031500	-1.823489e+04	-2.562819e+02	4.472088e+01	1.737757e+00
9032000	-1.822948e+04	-2.597937e+02	4.594536e+01	1.453379e+00
9032500	-1.822672e+04	-2.764148e+02	5.160155e+01	1.719535e+00
9033000	-1.823836e+04	-2.689728e+02	4.896669e+01	1.668958e+00
9033500	-1.824654e+04	-2.758191e+02	5.138543e+01	1.716156e+00
9034000	-1.823519e+04	-2.607779e+02	4.627677e+01	1.427038e+00
9034500	-1.822838e+04	-2.704938e+02	4.952609e+01	1.589135e+00
9035000	-1.823492e+04	-2.676974e+02	4.859694e+01	1.461270e+00
9035500	-1.822908e+04	-2.640841e+02	4.738853e+01	1.393421e+00
9036000	-1.823597e+04	-2.540108e+02	4.401012e+01	1.716546e+00
9036500	-1.824072e+04	-2.691176e+02	4.907897e+01	1.490968e+00
9037000	-1.823343e+04	-2.790382e+02	5.257347e+01	1.707910e+00
9037500	-1.823054e+04	-2.566377e+02	4.491811e+01	1.475364e+00
9038000	-1.822964e+04	-2.811229e+02	5.343751e+01	1.489265e+00
9038500	-1.822887e+04	-2.669701e+02	4.832904e+01	1.512674e+00
9039000	-1.823926e+04	-2.723569e+02	5.012119e+01	1.768266e+00
9039500	-1.823320e+04	-2.546371e+02	4.417700e+01	1.811473e+00
9040000	-1.823576e+04	-2.605144e+02	4.622226e+01	1.329325e+00
9040500	-1.824887e+04	-2.629922e+02	4.693450e+01	1.656223e+00
9041000	-1.823079e+04	-2.639403e+02	4.730054e+01	1.511188e+00
9041500	-1.822877e+04	-2.627394e+02	4.686866e+01	1.600948e+00
9042000	-1.823365e+04	-2.706711e+02	4.961826e+01	1.504336e+00
9042500	-1.823163e+04	-2.544704e+02	4.422121e+01	1.504336e+00
9043000	-1.823220e+04	-2.611525e+02	4.634759e+01	1.586642e+00
9043500	-1.823559e+04	-2.668547e+02	4.827958e+01	1.541445e+00
9044000	-1.823103e+04	-2.670593e+02	4.832498e+01	1.613618e+00
9044500	-1.822727e+04	-2.649930e+02	4.763462e+01	1.573242e+00
9045000	-1.823402e+04	-2.653875e+02	4.777919e+01	1.541158e+00
9045500	-1.823809e+04	-2.746961e+02	5.107685e+01	1.443208e+00
9046000	-1.824984e+04	-2.861003e+02	5.532121e+01	1.566736e+00
9046500	-1.823724e+04	-2.527977e+02	4.365711e+01	1.634050e+00
9047000	-1.823690e+04	-2.605093e+02	4.615759e+01	1.521045e+00
9047500	-1.824864e+04	-2.580187e+02	4.531810e+01	1.610621e+00
9048000	-1.824233e+04	-2.674924e+02	4.848059e+01	1.593975e+00
9048500	-1.824202e+04	-2.720307e+02	5.007872e+01	1.561612e+00
9049000	-1.824551e+04	-2.665500e+02	4.820976e+01	1.440472e+00
9049500	-1.824161e+04	-2.712530e+02	4.974710e+01	1.720643e+00
9050000	-1.823250e+04	-2.689504e+02	4.903263e+01	1.456886e+00
9050500	-1.825320e+04	-2.714594e+02	4.985488e+01	1.621951e+00
9051000	-1.824482e+04	-2.689213e+02	4.891949e+01	1.753297e+00
9051500	-1.823698e+04	-2.657697e+02	4.788995e+01	1.597365e+00
9052000	-1.823999e+04	-2.691765e+02	4.908185e+01	1.541602e+00
9052500	-1.824048e+04	-2.618452e+02	4.662817e+01	1.430390e+00
9053000	-1.824233e+04	-2.773718e+02	5.204338e+01	1.472806e+00
9053500	-1.824391e+04	-2.703696e+02	4.947228e+01	1.618099e+00
9054000	-1.821973e+04	-2.769015e+02	5.181480e+01	1.624005e+00
9054500	-1.821571e+04	-2.646963e+02	4.758784e+01	1.414837e+00
9055000	-1.823374e+04	-2.676954e+02	4.861228e+01	1.414837e+00
9055500	-1.823076e+04	-2.686155e+02	4.881311e+01	1.754164e+00
9056000	-1.824082e+04	-2.746024e+02	5.105386e+01	1.412997e+00
9056500	-1.824220e+04	-2.626120e+02	4.680594e+01	1.661852e+00
9057000	-1.823392e+04	-2.747137e+02	5.102928e+01	1.592329e+00
9057500	-1.823270e+04	-2.637456e+02	4.727839e+01	1.382390e+00
9058000	-1.822916e+04	-2.588616e+02	4.563758e+01	1.466238e+00
9058500	-1.823374e+04	-2.708253e+02	4.965867e+01	1.543762e+00
9059000	-1.823313e+04	-2.800315e+02	5.301022e+01	1.532442e+00
9059500	-1.823520e+04	-2.595769e+02	4.584757e+01	1.536169e+00
9060000	-1.823712e+04	-2.872384e+02	5.582038e+01	1.433344e+00
9060500	-1.823138e+04	-2.565766e+02	4.490421e+01	1.457755e+00
9061000	-1.824421e+04	-2.725320e+02	5.032786e+01	1.363122e+00
9061500	-1.824005e+04	-2.691151e+02	4.904209e+01	1.594407e+00
9062000	-1.824055e+04	-2.647192e+02	4.750981e+01	1.668772e+00
9062500	-1.823556e+04	-2.801653e+02	5.307161e+01	1.502632e+00
9063000	-1.824001e+04	-2.784030e+02	5.245751e+01	1.384622e+00
9063500	-1.823127e+04	-2.653740e+02	4.775368e+01	1.602813e+00
9064000	-1.824072e+04	-2.675953e+02	4.857473e+01	1.423673e+00
9064500	-1.823915e+04	-2.811088e+02	5.327157e+01	1.914703e+00
9065000	-1.823894e+04	-2.709046e+02	4.975568e+01	1.347964e+00
9065500	-1.824103e+04	-2.573724e+02	4.512923e+01	1.551221e+00
9066000	-1.822450e+04	-2.744175e+02	5.100121e+01	1.373717e+00
9066500	-1.821897e+04	-2.777264e+02	5.221084e+01	1.373717e+00
9067000	-1.823349e+04	-2.699437e+02	4.937381e+01	1.473026e+00
9067500	-1.823874e+04	-2.771201e+02	5.189151e+01	1.633703e+00
9068000	-1.821901e+04	-2.818521e+02	5.372006e+01	1.473026e+00
9068500	-1.822653e+04	-2.530209e+02	4.376168e+01	1.521394e+00
9069000	-1.823275e+04	-2.890469e+02	5.636899e+01	1.856870e+00
9069500	-1.823225e+04	-2.668071e+02	4.823248e+01	1.631305e+00
9070000	-1.822138e+04	-2.811540e+02	5.343443e+01	1.528504e+00
9070500	-1.824721e+04	-2.732732e+02	5.050751e+01	1.601747e+00
9071000	-1.823984e+04	-2.630346e+02	4.703798e+01	1.388754e+00
9071500	-1.822596e+04	-2.743632e+02	5.086500e+01	1.696776e+00
9072000	-1.824990e+04	-2.685323e+02	4.880557e+01	1.692764e+00
9072500	-1.823452e+04	-2.779714e+02	5.223527e+01	1.552611e+00
9073000	-1.824902e+04	-2.601361e+02	4.607231e+01	1.407904e+00
9073500	-1.823710e+04	-2.784082e+02	5.242648e+01	1.473380e+00
9074000	-1.823818e+04	-2.612849e+02	4.642861e+01	1.473380e+00
9074500	-1.823091e+04	-2.732515e+02	5.054571e+01	1.473380e+00
9075000	-1.824503e+04	-2.645509e+02	4.744351e+01	1.697038e+00
9075500	-1.824256e+04	-2.765937e+02	5.170926e+01	1.604027e+00
9076000	-1.823487e+04	-2.691670e+02	4.905184e+01	1.618365e+00
9076500	-1.825218e+04	-2.634576e+02	4.710094e+01	1.623561e+00
9077000	-1.824489e+04	-2.708656e+02	4.970001e+01	1.466772e+00
9077500	-1.822787e+04	-2.607830e+02	4.626574e+01	1.465615e+00
9078000	-1.823914e+04	-2.811804e+02	5.340679e+01	1.627988e+00
9078500	-1.825332e+04	-2.620025e+02	4.661283e+01	1.633968e+00
9079000	-1.823780e+04	-2.732445e+02	5.048316e+01	1.641030e+00
9079500	-1.823753e+04	-2.601603e+02	4.600320e+01	1.643151e+00
9080000	-1.823444e+04	-2.741462e+02	5.083761e+01	1.555725e+00
9080500	-1.824046e+04	-2.598539e+02	4.594478e+01	1.515401e+00
9081000	-1.823186e+04	-2.583286e+02	4.544313e+01	1.533410e+00
9081500	-1.823109e+04	-2.741898e+02	5.082320e+01	1.639377e+00
9082000	-1.823009e+04	-2.692385e+02	4.913404e+01	1.453887e+00
9082500	-1.823054e+04	-2.752394e+02	5.131086e+01	1.341443e+00
9083000	-1.823655e+04	-2.818878e+02	5.379833e+01	1.302834e+00
9083500	-1.822549e+04	-2.718822e+02	5.007543e+01	1.422409e+00
9084000	-1.823959e+04	-2.586275e+02	4.556773e+01	1.447402e+00
9084500	-1.823376e+04	-2.823847e+02	5.385108e+01	1.661167e+00
9085000	-1.825202e+04	-2.571824e+02	4.507709e+01	1.523634e+00
9085500	-1.824056e+04	-2.786596e+02	5.246990e+01	1.607867e+00
9086000	-1.822831e+04	-2.678456e+02	4.856876e+01	1.691185e+00
9086500	-1.823754e+04	-2.707142e+02	4.957338e+01	1.674947e+00
9087000	-1.823823e+04	-2.654840e+02	4.779497e+01	1.591174e+00
9087500	-1.823640e+04	-2.694312e+02	4.914151e+01	1.625139e+00
9088000	-1.823156e+04	-2.733840e+02	5.065075e+01	1.313042e+00
9088500	-1.823533e+04	-2.700782e+02	4.933912e+01	1.706614e+00
9089000	-1.822092e+04	-2.609293e+02	4.629343e+01	1.527803e+00
9089500	-1.823635e+04	-2.670177e+02	4.828986e+01	1.674472e+00
9090000	-1.822890e+04	-2.661968e+02	4.808273e+01	1.458876e+00
9090500	-1.824353e+04	-2.681223e+02	4.879551e+01	1.311831e+00
9091000	-1.823620e+04	-2.717042e+02	5.000027e+01	1.456201e+00
9091500	-1.823857e+04	-2.606957e+02	4.624295e+01	1.447681e+00
9092000	-1.824711e+04	-2.624190e+02	4.676249e+01	1.599545e+00
9092500	-1.823275e+04	-2.634796e+02	4.713983e+01	1.529377e+00
9093000	-1.824536e+04	-2.558118e+02	4.457215e+01	1.735603e+00
9093500	-1.822716e+04	-2.824522e+02	5.404475e+01	1.221082e+00
9094000	-1.823701e+04	-2.688094e+02	4.897120e+01	1.492571e+00
9094500	-1.824209e+04	-2.569796e+02	4.497674e+01	1.634016e+00
9095000	-1.823535e+04	-2.609143e+02	4.631700e+01	1.441236e+00
9095500	-1.823142e+04	-2.708870e+02	4.968168e+01	1.540204e+00
9096000	-1.823171e+04	-2.818618e+02	5.367312e+01	1.606284e+00
9096500	-1.823615e+04	-2.708898e+02	4.956862e+01	1.864098e+00
9097000	-1.822290e+04	-2.734727e+02	5.059780e+01	1.549263e+00
9097500	-1.823108e+04	-2.677181e+02	4.858508e+01	1.516421e+00
9098000	-1.823280e+04	-2.653686e+02	4.775258e+01	1.600764e+00
9098500	-1.823442e+04	-2.667537e+02	4.816217e+01	1.783314e+00
9099000	-1.823444e+04	-2.659640e+02	4.799712e+01	1.476977e+00
9099500	-1.823188e+04	-2.618975e+02	4.659682e+01	1.577245e+00
9100000	-1.823619e+04	-2.752598e+02	5.129758e+01	1.398362e+00
9100500	-1.823224e+04	-2.715295e+02	4.994638e+01	1.433499e+00
9101000	-1.823917e+04	-2.606798e+02	4.613568e+01	1.758351e+00
9101500	-1.822609e+04	-2.683778e+02	4.886832e+01	1.357251e+00
9102000	-1.822908e+04	-2.645024e+02	4.747499e+01	1.555148e+00
9102500	-1.824729e+04	-2.686079e+02	4.882206e+01	1.720760e+00
9103000	-1.823393e+04	-2.711116e+02	4.981231e+01	1.394562e+00
9103500	-1.823689e+04	-2.871857e+02	5.581713e+01	1.388897e+00
9104000	-1.823517e+04	-2.600038e+02	4.588618e+01	1.844746e+00
9104500	-1.823234e+04	-2.748126e+02	5.108779e+01	1.529525e+00
9105000	-1.823559e+04	-2.715074e+02	4.990118e+01	1.539018e+00
9105500	-1.821969e+04	-2.696022e+02	4.930380e+01	1.331527e+00
9106000	-1.823115e+04	-2.708191e+02	4.968548e+01	1.461489e+00
9106500	-1.822595e+04	-2.752376e+02	5.129045e+01	1.395839e+00
9107000	-1.822567e+04	-2.631048e+02	4.698022e+01	1.631841e+00
9107500	-1.821511e+04	-2.738089e+02	5.070651e+01	1.582745e+00
9108000	-1.822454e+04	-2.708906e+02	4.979066e+01	1.234901e+00
9108500	-1.824026e+04	-2.687559e+02	4.900433e+01	1.343709e+00
9109000	-1.822535e+04	-2.655944e+02	4.787948e+01	1.452922e+00
9109500	-1.827416e+04	-2.767744e+02	5.181402e+01	1.499033e+00
9110000	-1.822860e+04	-2.527894e+02	4.366605e+01	1.597004e+00
9110500	-1.824390e+04	-2.722953e+02	5.004763e+01	1.913822e+00
9111000	-1.824395e+04	-2.586186e+02	4.553845e+01	1.528836e+00
9111500	-1.824736e+04	-2.777062e+02	5.211718e+01	1.607090e+00
9112000	-1.823328e+04	-2.754915e+02	5.139375e+01	1.365753e+00
9112500	-1.823678e+04	-2.584131e+02	4.539741e+01	1.759291e+00
9113000	-1.823695e+04	-2.630985e+02	4.708868e+01	1.301084e+00
9113500	-1.822986e+04	-2.564935e+02	4.473072e+01	1.918405e+00
9114000	-1.822398e+04	-2.687672e+02	4.895398e+01	1.499914e+00
9114500	-1.823792e+04	-2.794716e+02	5.286533e+01	1.359262e+00
9115000	-1.823737e+04	-2.626117e+02	4.686974e+01	1.469968e+00
9115500	-1.822451e+04	-2.644419e+02	4.735663e+01	1.846013e+00
9116000	-1.821971e+04	-2.636968e+02	4.728315e+01	1.319440e+00
9116500	-1.823979e+04	-2.770471e+02	5.192419e+01	1.471788e+00
9117000	-1.823606e+04	-2.737093e+02	5.064521e+01	1.653833e+00
9117500	-1.823808e+04	-2.659739e+02	4.801279e+01	1.440934e+00
9118000	-1.824200e+04	-2.698662e+02	4.931231e+01	1.571218e+00
9118500	-1.823454e+04	-2.743397e+02	5.082803e+01	1.775820e+00
9119000	-1.823277e+04	-2.705271e+02	4.954793e+01	1.560279e+00
9119500	-1.821993e+04	-2.679805e+02	4.867984e+01	1.504321e+00
9120000	-1.822879e+04	-2.563388e+02	4.477255e+01	1.632479e+00
9120500	-1.822696e+04	-2.729739e+02	5.044317e+01	1.482165e+00
9121000	-1.823551e+04	-2.743096e+02	5.092222e+01	1.484525e+00
9121500	-1.823111e+04	-2.775482e+02	5.216216e+01	1.327276e+00
9122000	-1.823457e+04	-2.716951e+02	5.000502e+01	1.433670e+00
9122500	-1.822472e+04	-2.587675e+02	4.561759e+01	1.433670e+00
9123000	-1.824998e+04	-2.608294e+02	4.625227e+01	1.553043e+00
9123500	-1.822882e+04	-2.674218e+02	4.849184e+01	1.490712e+00
9124000	-1.822252e+04	-2.710585e+02	4.983007e+01	1.291181e+00
9124500	-1.823401e+04	-2.730859e+02	5.050067e+01	1.433552e+00
9125000	-1.824490e+04	-2.762560e+02	5.162734e+01	1.490103e+00
9125500	-1.823549e+04	-2.643399e+02	4.746734e+01	1.415346e+00
9126000	-1.823361e+04	-2.712219e+02	4.980683e+01	1.520375e+00
9126500	-1.824448e+04	-2.690265e+02	4.907878e+01	1.400468e+00
9127000	-1.824423e+04	-2.740770e+02	5.065735e+01	1.987694e+00
9127500	-1.822925e+04	-2.633045e+02	4.711060e+01	1.441627e+00
9128000	-1.822576e+04	-2.721492e+02	5.013215e+01	1.529742e+00
9128500	-1.821527e+04	-2.620694e+02	4.663265e+01	1.641038e+00
9129000	-1.821124e+04	-2.647420e+02	4.755601e+01	1.554754e+00
9129500	-1.821890e+04	-2.675754e+02	4.853129e+01	1.529774e+00
9130000	-1.822979e+04	-2.901526e+02	5.708714e+01	1.169031e+00
9130500	-1.821937e+04	-2.672601e+02	4.847483e+01	1.378418e+00
9131000	-1.822795e+04	-2.673887e+02	4.846331e+01	1.540523e+00
9131500	-1.823871e+04	-2.718589e+02	4.998972e+01	1.640674e+00
9132000	-1.824199e+04	-2.577872e+02	4.526286e+01	1.550542e+00
9132500	-1.825070e+04	-2.755606e+02	5.141420e+01	1.378699e+00
9133000	-1.821938e+04	-2.669042e+02	4.830026e+01	1.530603e+00
9133500	-1.822761e+04	-2.567577e+02	4.493480e+01	1.543196e+00
9134000	-1.821804e+04	-2.670313e+02	4.833955e+01	1.543196e+00
9134500	-1.823757e+04	-2.598949e+02	4.589988e+01	1.693851e+00
9135000	-1.823482e+04	-2.655424e+02	4.775429e+01	1.769435e+00
9135500	-1.822791e+04	-2.612076e+02	4.642566e+01	1.404958e+00
9136000	-1.822137e+04	-2.750418e+02	5.126525e+01	1.269341e+00
9136500	-1.821982e+04	-2.654255e+02	4.775438e+01	1.652264e+00
9137000	-1.824259e+04	-2.635302e+02	4.713733e+01	1.587449e+00
9137500	-1.823074e+04	-2.696001e+02	4.927271e+01	1.418289e+00
9138000	-1.823383e+04	-2.611973e+02	4.640897e+01	1.445274e+00
9138500	-1.822790e+04	-2.789341e+02	5.269065e+01	1.289311e+00
9139000	-1.823704e+04	-2.700482e+02	4.947487e+01	1.289311e+00
9139500	-1.827242e+04	-2.642664e+02	4.736920e+01	1.633106e+00
9140000	-1.823099e+04	-2.682101e+02	4.874136e+01	1.556059e+00
9140500	-1.822958e+04	-2.584848e+02	4.551131e+01	1.478903e+00
9141000	-1.824290e+04	-2.711552e+02	4.976875e+01	1.561540e+00
9141500	-1.825156e+04	-2.646977e+02	4.748638e+01	1.716652e+00
9142000	-1.824455e+04	-2.647190e+02	4.747766e+01	1.763865e+00
9142500	-1.824564e+04	-2.692578e+02	4.917867e+01	1.345220e+00
9143000	-1.823152e+04	-2.790438e+02	5.262976e+01	1.562344e+00
9143500	-1.825460e+04	-2.651568e+02	4.773126e+01	1.451784e+00
9144000	-1.822939e+04	-2.702664e+02	4.938758e+01	1.756480e+00
9144500	-1.824336e+04	-2.777046e+02	5.223745e+01	1.279965e+00
9145000	-1.823145e+04	-2.662476e+02	4.795590e+01	1.881588e+00
9145500	-1.822306e+04	-2.613016e+02	4.646448e+01	1.381467e+00
9146000	-1.823819e+04	-2.754993e+02	5.134684e+01	1.502359e+00
9146500	-1.823632e+04	-2.613678e+02	4.641280e+01	1.604179e+00
9147000	-1.825361e+04	-2.809151e+02	5.331830e+01	1.597135e+00
9147500	-1.822766e+04	-2.559826e+02	4.468661e+01	1.546102e+00
9148000	-1.824471e+04	-2.551811e+02	4.446019e+01	1.458112e+00
9148500	-1.824565e+04	-2.725574e+02	5.041580e+01	1.142239e+00
9149000	-1.822573e+04	-2.690076e+02	4.899438e+01	1.624044e+00
9149500	-1.823112e+04	-2.695000e+02	4.907920e+01	1.872707e+00
9150000	-1.822059e+04	-2.838419e+02	5.454861e+01	1.298320e+00
9150500	-1.822265e+04	-2.806681e+02	5.333784e+01	1.298320e+00
9151000	-1.823795e+04	-2.628300e+02	4.691323e+01	1.557822e+00
9151500	-1.825064e+04	-2.710549e+02	4.979906e+01	1.375342e+00
9152000	-1.825463e+04	-2.628160e+02	4.698928e+01	1.315865e+00
9152500	-1.824893e+04	-2.837007e+02	5.440310e+01	1.534976e+00
9153000	-1.823991e+04	-2.590420e+02	4.561125e+01	1.727742e+00
9153500	-1.824776e+04	-2.701705e+02	4.936435e+01	1.726865e+00
9154000	-1.823991e+04	-2.668537e+02	4.828533e+01	1.523711e+00
9154500	-1.822167e+04	-2.733336e+02	5.057749e+01	1.466807e+00
9155000	-1.822487e+04	-2.623432e+02	4.678143e+01	1.466807e+00
9155500	-1.822995e+04	-2.686230e+02	4.899880e+01	1.226702e+00
9156000	-1.822392e+04	-2.684536e+02	4.887333e+01	1.418598e+00
9156500	-1.824513e+04	-2.747412e+02	5.106180e+01	1.529908e+00
9157000	-1.822550e+04	-2.724027e+02	5.024768e+01	1.458692e+00
9157500	-1.823403e+04	-2.783523e+02	5.238915e+01	1.518130e+00
9158000	-1.823305e+04	-2.495174e+02	4.262916e+01	1.697072e+00
9158500	-1.823546e+04	-2.859309e+02	5.527915e+01	1.505042e+00
9159000	-1.823145e+04	-2.597969e+02	4.589874e+01	1.599423e+00
9159500	-1.823926e+04	-2.614024e+02	4.642889e+01	1.589994e+00
9160000	-1.823572e+04	-2.684992e+02	4.879695e+01	1.684513e+00
9160500	-1.824315e+04	-2.796117e+02	5.293526e+01	1.312562e+00
9161000	-1.824441e+04	-2.714721e+02	4.994465e+01	1.381038e+00
9161500	-1.823693e+04	-2.592708e+02	4.580849e+01	1.349994e+00
9162000	-1.823722e+04	-2.704924e+02	4.960910e+01	1.351696e+00
9162500	-1.822642e+04	-2.646807e+02	4.751595e+01	1.612062e+00
9163000	-1.822710e+04	-2.744030e+02	5.098017e+01	1.417451e+00
9163500	-1.822695e+04	-2.594981e+02	4.578010e+01	1.664435e+00
9164000	-1.822665e+04	-2.656970e+02	4.785985e+01	1.613234e+00
9164500	-1.823627e+04	-2.732784e+02	5.059354e+01	1.366903e+00
9165000	-1.823392e+04	-2.662829e+02	4.810142e+01	1.490249e+00
9165500	-1.823974e+04	-2.602934e+02	4.610184e+01	1.475049e+00
9166000	-1.823912e+04	-2.625857e+02	4.683803e+01	1.539157e+00
9166500	-1.823086e+04	-2.596104e+02	4.581601e+01	1.666517e+00
9167000	-1.823943e+04	-2.624291e+02	4.675346e+01	1.636810e+00
9167500	-1.823494e+04	-2.687856e+02	4.896164e+01	1.496229e+00
9168000	-1.823847e+04	-2.620204e+02	4.665600e+01	1.521647e+00
9168500	-1.823597e+04	-2.791200e+02	5.277845e+01	1.239985e+00
9169000	-1.822907e+04	-2.792956e+02	5.275634e+01	1.474840e+00
9169500	-1.823067e+04	-2.713011e+02	4.974837e+01	1.765202e+00
9170000	-1.823297e+04	-2.842606e+02	5.469739e+01	1.331699e+00
9170500	-1.823291e+04	-2.657275e+02	4.788775e+01	1.561659e+00
9171000	-1.823436e+04	-2.609508e+02	4.629887e+01	1.532751e+00
9171500	-1.823870e+04	-2.679112e+02	4.854121e+01	1.836747e+00
9172000	-1.824048e+04	-2.667964e+02	4.825180e+01	1.564181e+00
9172500	-1.824719e+04	-2.705513e+02	4.950050e+01	1.719491e+00
9173000	-1.825046e+04	-2.705340e+02	4.963992e+01	1.305716e+00
9173500	-1.824103e+04	-2.654232e+02	4.775799e+01	1.639401e+00
9174000	-1.823589e+04	-2.751815e+02	5.125890e+01	1.426518e+00
9174500	-1.822355e+04	-2.664514e+02	4.820530e+01	1.354955e+00
9175000	-1.821222e+04	-2.725319e+02	5.034793e+01	1.306744e+00
9175500	-1.822457e+04	-2.679628e+02	4.869555e+01	1.441205e+00
9176000	-1.824329e+04	-2.779136e+02	5.207952e+01	1.916545e+00
9176500	-1.824787e+04	-2.578046e+02	4.533585e+01	1.341534e+00
9177000	-1.825585e+04	-2.784924e+02	5.245856e+01	1.471153e+00
9177500	-1.824306e+04	-2.692013e+02	4.914468e+01	1.386201e+00
9178000	-1.823074e+04	-2.700752e+02	4.938817e+01	1.563572e+00
9178500	-1.823627e+04	-2.698867e+02	4.938044e+01	1.397141e+00
9179000	-1.822920e+04	-2.686157e+02	4.888715e+01	1.540904e+00
9179500	-1.822909e+04	-2.672664e+02	4.845529e+01	1.441523e+00
9180000	-1.823797e+04	-2.662882e+02	4.813394e+01	1.400372e+00
9180500	-1.823286e+04	-2.654077e+02	4.774080e+01	1.674518e+00
9181000	-1.823444e+04	-2.617114e+02	4.650304e+01	1.674518e+00
9181500	-1.825018e+04	-2.632049e+02	4.711863e+01	1.317996e+00
9182000	-1.823638e+04	-2.749960e+02	5.119136e+01	1.427053e+00
9182500	-1.824783e+04	-2.714248e+02	4.980279e+01	1.734732e+00
9183000	-1.824475e+04	-2.673872e+02	4.826133e+01	2.127138e+00
9183500	-1.825348e+04	-2.673000e+02	4.848682e+01	1.383463e+00
9184000	-1.825673e+04	-2.749892e+02	5.122956e+01	1.315034e+00
9184500	-1.824058e+04	-2.633099e+02	4.707468e+01	1.554344e+00
9185000	-1.823406e+04	-2.716032e+02	4.994172e+01	1.520358e+00
9185500	-1.822978e+04	-2.607406e+02	4.624653e+01	1.481653e+00
9186000	-1.822613e+04	-2.589158e+02	4.563121e+01	1.539994e+00
9186500	-1.822726e+04	-2.642337e+02	4.741247e+01	1.471980e+00
9187000	-1.822749e+04	-2.735776e+02	5.069526e+01	1.382727e+00
9187500	-1.824015e+04	-2.640319e+02	4.730552e+01	1.587958e+00
9188000	-1.824618e+04	-2.743687e+02	5.090776e+01	1.583664e+00
9188500	-1.826289e+04	-2.688528e+02	4.890715e+01	1.720350e+00
9189000	-1.823707e+04	-2.746890e+02	5.103746e+01	1.544985e+00
9189500	-1.824428e+04	-2.609982e+02	4.634603e+01	1.437053e+00
9190000	-1.824909e+04	-2.620343e+02	4.670393e+01	1.391153e+00
9190500	-1.824508e+04	-2.792483e+02	5.273966e+01	1.472234e+00
9191000	-1.824950e+04	-2.592570e+02	4.575397e+01	1.503582e+00
9191500	-1.824323e+04	-2.715574e+02	4.997022e+01	1.394104e+00
9192000	-1.823415e+04	-2.743251e+02	5.097183e+01	1.362657e+00
9192500	-1.823833e+04	-2.666868e+02	4.828024e+01	1.371593e+00
9193000	-1.823435e+04	-2.785278e+02	5.245643e+01	1.512364e+00
9193500	-1.823152e+04	-2.592012e+02	4.576498e+01	1.413997e+00
9194000	-1.822495e+04	-2.605436e+02	4.616176e+01	1.542656e+00
9194500	-1.822992e+04	-2.609249e+02	4.633303e+01	1.403147e+00
9195000	-1.823784e+04	-2.730077e+02	5.042769e+01	1.559309e+00
9195500	-1.823018e+04	-2.832060e+02	5.421229e+01	1.537167e+00
9196000	-1.823273e+04	-2.639951e+02	4.731023e+01	1.537167e+00
9196500	-1.823525e+04	-2.615553e+02	4.653448e+01	1.423350e+00
9197000	-1.823223e+04	-2.740016e+02	5.080534e+01	1.500746e+00
9197500	-1.823308e+04	-2.644317e+02	4.745804e+01	1.534701e+00
9198000	-1.823081e+04	-2.568186e+02	4.502678e+01	1.316780e+00
9198500	-1.823842e+04	-2.589295e+02	4.568204e+01	1.397283e+00
9199000	-1.823412e+04	-2.651143e+02	4.768145e+01	1.556262e+00
9199500	-1.823713e+04	-2.672550e+02	4.840847e+01	1.566297e+00
9200000	-1.824122e+04	-2.603590e+02	4.610044e+01	1.544941e+00
9200500	-1.824796e+04	-2.725535e+02	5.011803e+01	1.973733e+00
9201000	-1.824170e+04	-2.675484e+02	4.851820e+01	1.540784e+00
9201500	-1.823557e+04	-2.594722e+02	4.579218e+01	1.601478e+00
9202000	-1.823357e+04	-2.846132e+02	5.478996e+01	1.445120e+00
9202500	-1.823367e+04	-2.742846e+02	5.080335e+01	1.789211e+00
9203000	-1.823234e+04	-2.745173e+02	5.097743e+01	1.539333e+00
9203500	-1.822800e+04	-2.847379e+02	5.479763e+01	1.550050e+00
9204000	-1.823347e+04	-2.656577e+02	4.779974e+01	1.750808e+00
9204500	-1.822688e+04	-2.738263e+02	5.078305e+01	1.387377e+00
9205000	-1.822376e+04	-2.623867e+02	4.680915e+01	1.426953e+00
9205500	-1.823005e+04	-2.682021e+02	4.871124e+01	1.635123e+00
9206000	-1.824338e+04	-2.739079e+02	5.073674e+01	1.597613e+00
9206500	-1.823269e+04	-2.643780e+02	4.746126e+01	1.471420e+00
9207000	-1.822239e+04	-2.643685e+02	4.742551e+01	1.568060e+00
9207500	-1.823343e+04	-2.693484e+02	4.912930e+01	1.577368e+00
9208000	-1.823798e+04	-2.676579e+02	4.854673e+01	1.567426e+00
9208500	-1.824590e+04	-2.621871e+02	4.675674e+01	1.384999e+00
9209000	-1.823406e+04	-2.625022e+02	4.679899e+01	1.572954e+00
9209500	-1.824061e+04	-2.758370e+02	5.153712e+01	1.317993e+00
9210000	-1.823450e+04	-2.799312e+02	5.297391e+01	1.528902e+00
9210500	-1.823638e+04	-2.692119e+02	4.909861e+01	1.528902e+00
9211000	-1.824896e+04	-2.691347e+02	4.907852e+01	1.509380e+00
9211500	-1.823008e+04	-2.674852e+02	4.855737e+01	1.363873e+00
9212000	-1.823311e+04	-2.705281e+02	4.953907e+01	1.586496e+00
9212500	-1.823914e+04	-2.587909e+02	4.560687e+01	1.490084e+00
9213000	-1.823906e+04	-2.692849e+02	4.916998e+01	1.397260e+00
9213500	-1.824835e+04	-2.839873e+02	5.457837e+01	1.366615e+00
9214000	-1.823877e+04	-2.686177e+02	4.888492e+01	1.549314e+00
9214500	-1.823984e+04	-2.732940e+02	5.058951e+01	1.393738e+00
9215000	-1.823316e+04	-2.690326e+02	4.893312e+01	1.825401e+00
9215500	-1.823422e+04	-2.631835e+02	4.708395e+01	1.400172e+00
9216000	-1.823253e+04	-2.628976e+02	4.684588e+01	1.827448e+00
9216500	-1.822850e+04	-2.655438e+02	4.787462e+01	1.416528e+00
9217000	-1.823034e+04	-2.614501e+02	4.646659e+01	1.523570e+00
9217500	-1.822665e+04	-2.683636e+02	4.880572e+01	1.523570e+00
9218000	-1.823624e+04	-2.582416e+02	4.538904e+01	1.613693e+00
9218500	-1.822861e+04	-2.671635e+02	4.837486e+01	1.572560e+00
9219000	-1.822229e+04	-2.718287e+02	5.000316e+01	1.572560e+00
9219500	-1.824105e+04	-2.678660e+02	4.863581e+01	1.517365e+00
9220000	-1.824042e+04	-2.695297e+02	4.911351e+01	1.803950e+00
9220500	-1.822027e+04	-2.660543e+02	4.807938e+01	1.326135e+00
9221000	-1.821521e+04	-2.683581e+02	4.882293e+01	1.468460e+00
9221500	-1.825051e+04	-2.650667e+02	4.765904e+01	1.574830e+00
9222000	-1.824757e+04	-2.539965e+02	4.409982e+01	1.416397e+00
9222500	-1.824948e+04	-2.662746e+02	4.804045e+01	1.660517e+00
9223000	-1.824664e+04	-2.729635e+02	5.028697e+01	1.909206e+00
9223500	-1.823609e+04	-2.779227e+02	5.214063e+01	1.760071e+00
9224000	-1.823569e+04	-2.665302e+02	4.822495e+01	1.376366e+00
9224500	-1.822991e+04	-2.702640e+02	4.956210e+01	1.256876e+00
9225000	-1.822693e+04	-2.702839e+02	4.945853e+01	1.571643e+00
9225500	-1.823213e+04	-2.587152e+02	4.554271e+01	1.612269e+00
9226000	-1.822642e+04	-2.629588e+02	4.691876e+01	1.670026e+00
9226500	-1.823077e+04	-2.718742e+02	5.003260e+01	1.535059e+00
9227000	-1.823850e+04	-2.737161e+02	5.065378e+01	1.636718e+00
9227500	-1.822600e+04	-2.839344e+02	5.450938e+01	1.492637e+00
9228000	-1.823872e+04	-2.764706e+02	5.166258e+01	1.608426e+00
9228500	-1.822154e+04	-2.667735e+02	4.832884e+01	1.316578e+00
9229000	-1.823978e+04	-2.697325e+02	4.919217e+01	1.781317e+00
9229500	-1.821961e+04	-2.760014e+02	5.152353e+01	1.519626e+00
9230000	-1.823243e+04	-2.692253e+02	4.910652e+01	1.519626e+00
9230500	-1.823482e+04	-2.637076e+02	4.727490e+01	1.354711e+00
9231000	-1.824864e+04	-2.718452e+02	5.005146e+01	1.452922e+00
9231500	-1.824009e+04	-2.610904e+02	4.634711e+01	1.525935e+00
9232000	-1.826038e+04	-2.836247e+02	5.439203e+01	1.487753e+00
9232500	-1.822967e+04	-2.851991e+02	5.487708e+01	1.806276e+00
9233000	-1.824587e+04	-2.820997e+02	5.386945e+01	1.328009e+00
9233500	-1.823564e+04	-2.794905e+02	5.276593e+01	1.644040e+00
9234000	-1.822862e+04	-2.744378e+02	5.091094e+01	1.644040e+00
9234500	-1.824770e+04	-2.622587e+02	4.678398e+01	1.374646e+00
9235000	-1.823633e+04	-2.721224e+02	5.011118e+01	1.561908e+00
9235500	-1.823277e+04	-2.647526e+02	4.758045e+01	1.493086e+00
9236000	-1.824926e+04	-2.684939e+02	4.889900e+01	1.384948e+00
9236500	-1.823876e+04	-2.725988e+02	5.022279e+01	1.724570e+00
9237000	-1.821799e+04	-2.502400e+02	4.286676e+01	1.640041e+00
9237500	-1.821573e+04	-2.598967e+02	4.596740e+01	1.489052e+00
9238000	-1.822491e+04	-2.788393e+02	5.265925e+01	1.278717e+00
9238500	-1.823022e+04	-2.634252e+02	4.705109e+01	1.740143e+00
9239000	-1.824410e+04	-2.525648e+02	4.358254e+01	1.641127e+00
9239500	-1.823768e+04	-2.852296e+02	5.506992e+01	1.340341e+00
9240000	-1.822751e+04	-2.759932e+02	5.156983e+01	1.384670e+00
9240500	-1.822691e+04	-2.663891e+02	4.816160e+01	1.420328e+00
9241000	-1.823976e+04	-2.761893e+02	5.155988e+01	1.607971e+00
9241500	-1.823281e+04	-2.634593e+02	4.705012e+01	1.777125e+00
9242000	-1.824600e+04	-2.686281e+02	4.881726e+01	1.754798e+00
9242500	-1.827501e+04	-2.736716e+02	5.068474e+01	1.506009e+00
9243000	-1.824886e+04	-2.763493e+02	5.161848e+01	1.607617e+00
9243500	-1.823952e+04	-2.666835e+02	4.821072e+01	1.571235e+00
9244000	-1.823944e+04	-2.653748e+02	4.776695e+01	1.564523e+00
9244500	-1.823088e+04	-2.650398e+02	4.767570e+01	1.498749e+00
9245000	-1.823072e+04	-2.731655e+02	5.057300e+01	1.311269e+00
9245500	-1.822885e+04	-2.702477e+02	4.942312e+01	1.636402e+00
9246000	-1.823566e+04	-2.698913e+02	4.922833e+01	1.836528e+00
9246500	-1.824061e+04	-2.586059e+02	4.552484e+01	1.558157e+00
9247000	-1.823909e+04	-2.640311e+02	4.734247e+01	1.477273e+00
9247500	-1.825006e+04	-2.686924e+02	4.895550e+01	1.420675e+00
9248000	-1.825131e+04	-2.610225e+02	4.639326e+01	1.318063e+00
9248500	-1.823352e+04	-2.680911e+02	4.872029e+01	1.497947e+00
9249000	-1.823334e+04	-2.549688e+02	4.438075e+01	1.497055e+00
9249500	-1.824647e+04	-2.792206e+02	5.273604e+01	1.454143e+00
9250000	-1.824640e+04	-2.517473e+02	4.343577e+01	1.297012e+00
9250500	-1.823974e+04	-2.574293e+02	4.520915e+01	1.359553e+00
9251000	-1.824360e+04	-2.706911e+02	4.964516e+01	1.447905e+00
9251500	-1.823926e+04	-2.611605e+02	4.639594e+01	1.447905e+00
9252000	-1.822934e+04	-2.678882e+02	4.866177e+01	1.464325e+00
9252500	-1.823370e+04	-2.667007e+02	4.827960e+01	1.387393e+00
9253000	-1.823301e+04	-2.723854e+02	5.020596e+01	1.558470e+00
9253500	-1.822861e+04	-2.661555e+02	4.804655e+01	1.523549e+00
9254000	-1.823348e+04	-2.533660e+02	4.386874e+01	1.523549e+00
9254500	-1.822930e+04	-2.571435e+02	4.506465e+01	1.523549e+00
9255000	-1.822852e+04	-2.707497e+02	4.961455e+01	1.593484e+00
9255500	-1.824331e+04	-2.820797e+02	5.379321e+01	1.508269e+00
9256000	-1.823519e+04	-2.677169e+02	4.862663e+01	1.394764e+00
9256500	-1.823573e+04	-2.731145e+02	5.045539e+01	1.588677e+00
9257000	-1.823094e+04	-2.618375e+02	4.657690e+01	1.577385e+00
9257500	-1.823104e+04	-2.730007e+02	5.053627e+01	1.248925e+00
9258000	-1.824698e+04	-2.640123e+02	4.725386e+01	1.722114e+00
9258500	-1.823208e+04	-2.581923e+02	4.539364e+01	1.550234e+00
9259000	-1.824169e+04	-2.525087e+02	4.354609e+01	1.702408e+00
9259500	-1.825570e+04	-2.808711e+02	5.335050e+01	1.467805e+00
9260000	-1.824475e+04	-2.845535e+02	5.479479e+01	1.372975e+00
9260500	-1.823643e+04	-2.773161e+02	5.196671e+01	1.625298e+00
9261000	-1.823680e+04	-2.643288e+02	4.744367e+01	1.474423e+00
9261500	-1.824480e+04	-2.554839e+02	4.447939e+01	1.700260e+00
9262000	-1.822906e+04	-2.757634e+02	5.145241e+01	1.476680e+00
9262500	-1.823183e+04	-2.558787e+02	4.466768e+01	1.501789e+00
9263000	-1.822797e+04	-2.680113e+02	4.863025e+01	1.678732e+00
9263500	-1.825043e+04	-2.668160e+02	4.816379e+01	1.840915e+00
9264000	-1.823723e+04	-2.607432e+02	4.626014e+01	1.442837e+00
9264500	-1.823226e+04	-2.731225e+02	5.053457e+01	1.375461e+00
9265000	-1.822482e+04	-2.655422e+02	4.776393e+01	1.740848e+00
9265500	-1.821508e+04	-2.662291e+02	4.812293e+01	1.373529e+00
9266000	-1.824193e+04	-2.838245e+02	5.445585e+01	1.521734e+00
9266500	-1.822290e+04	-2.673442e+02	4.851915e+01	1.333825e+00
9267000	-1.821801e+04	-2.839861e+02	5.461907e+01	1.259912e+00
9267500	-1.823800e+04	-2.846491e+02	5.464154e+01	1.864737e+00
9268000	-1.823125e+04	-2.600271e+02	4.597603e+01	1.593017e+00
9268500	-1.823639e+04	-2.702586e+02	4.949068e+01	1.454742e+00
9269000	-1.824391e+04	-2.598338e+02	4.589150e+01	1.658477e+00
9269500	-1.824658e+04	-2.562792e+02	4.481464e+01	1.440914e+00
9270000	-1.823996e+04	-2.827061e+02	5.415422e+01	1.188888e+00
9270500	-1.822714e+04	-2.763791e+02	5.170143e+01	1.410838e+00
9271000	-1.824272e+04	-2.729392e+02	5.032421e+01	1.780485e+00
9271500	-1.823082e+04	-2.716259e+02	4.994283e+01	1.539906e+00
9272000	-1.824021e+04	-2.573815e+02	4.518765e+01	1.378551e+00
9272500	-1.823130e+04	-2.598032e+02	4.589221e+01	1.625710e+00
9273000	-1.822103e+04	-2.656052e+02	4.793109e+01	1.312036e+00
9273500	-1.822595e+04	-2.689688e+02	4.906157e+01	1.392168e+00
9274000	-1.823188e+04	-2.736736e+02	5.061936e+01	1.690058e+00
9274500	-1.823919e+04	-2.586562e+02	4.548618e+01	1.727851e+00
9275000	-1.824154e+04	-2.698390e+02	4.931432e+01	1.538278e+00
9275500	-1.823931e+04	-2.583917e+02	4.546740e+01	1.521440e+00
9276000	-1.824441e+04	-2.745221e+02	5.097936e+01	1.538757e+00
9276500	-1.824127e+04	-2.785892e+02	5.249824e+01	1.461166e+00
9277000	-1.822558e+04	-2.610779e+02	4.636433e+01	1.461166e+00
9277500	-1.823331e+04	-2.645833e+02	4.752123e+01	1.498982e+00
9278000	-1.824231e+04	-2.652018e+02	4.773622e+01	1.482152e+00
9278500	-1.824211e+04	-2.650222e+02	4.769195e+01	1.433143e+00
9279000	-1.824637e+04	-2.632303e+02	4.705186e+01	1.542933e+00
9279500	-1.823972e+04	-2.604922e+02	4.610548e+01	1.662814e+00
9280000	-1.823497e+04	-2.598919e+02	4.588632e+01	1.732439e+00
9280500	-1.823150e+04	-2.753306e+02	5.130701e+01	1.443242e+00
9281000	-1.822680e+04	-2.652448e+02	4.773953e+01	1.515377e+00
9281500	-1.825523e+04	-2.639905e+02	4.733055e+01	1.472080e+00
9282000	-1.825165e+04	-2.566508e+02	4.482701e+01	1.773655e+00
9282500	-1.823708e+04	-2.605054e+02	4.614662e+01	1.550547e+00
9283000	-1.823083e+04	-2.695799e+02	4.928110e+01	1.374127e+00
9283500	-1.824021e+04	-2.684059e+02	4.883860e+01	1.471045e+00
9284000	-1.824707e+04	-2.530021e+02	4.370952e+01	1.670087e+00
9284500	-1.823223e+04	-2.697626e+02	4.937822e+01	1.279328e+00
9285000	-1.822962e+04	-2.594136e+02	4.579003e+01	1.549438e+00
9285500	-1.822775e+04	-2.718647e+02	5.004510e+01	1.490314e+00
9286000	-1.822606e+04	-2.646376e+02	4.764078e+01	1.199706e+00
9286500	-1.823336e+04	-2.685550e+02	4.894285e+01	1.319721e+00
9287000	-1.823170e+04	-2.632417e+02	4.707793e+01	1.476389e+00
9287500	-1.823796e+04	-2.673623e+02	4.841149e+01	1.664775e+00
9288000	-1.825275e+04	-2.688503e+02	4.904907e+01	1.309567e+00
9288500	-1.823564e+04	-2.609924e+02	4.632076e+01	1.507916e+00
9289000	-1.824270e+04	-2.674043e+02	4.843774e+01	1.630399e+00
9289500	-1.823623e+04	-2.726665e+02	5.032274e+01	1.511967e+00
9290000	-1.822641e+04	-2.645987e+02	4.756499e+01	1.384914e+00
9290500	-1.823272e+04	-2.770734e+02	5.199359e+01	1.309478e+00
9291000	-1.823376e+04	-2.605217e+02	4.622852e+01	1.317578e+00
9291500	-1.823504e+04	-2.600484e+02	4.605123e+01	1.384497e+00
9292000	-1.823869e+04	-2.567366e+02	4.490766e+01	1.606928e+00
9292500	-1.821854e+04	-2.650471e+02	4.765731e+01	1.560329e+00
9293000	-1.822571e+04	-2.563339e+02	4.479399e+01	1.560329e+00
9293500	-1.823897e+04	-2.701774e+02	4.954758e+01	1.211568e+00
9294000	-1.823782e+04	-2.593702e+02	4.569077e+01	1.811128e+00
9294500	-1.822536e+04	-2.659825e+02	4.796280e+01	1.596205e+00
9295000	-1.822539e+04	-2.708724e+02	4.967612e+01	1.541308e+00
9295500	-1.822705e+04	-2.863463e+02	5.533527e+01	1.776768e+00
9296000	-1.823618e+04	-2.617776e+02	4.658105e+01	1.504972e+00
9296500	-1.824899e+04	-2.655273e+02	4.777190e+01	1.702500e+00
9297000	-1.824239e+04	-2.699372e+02	4.930140e+01	1.673404e+00
9297500	-1.824418e+04	-2.733565e+02	5.047857e+01	1.765854e+00
9298000	-1.824125e+04	-2.649938e+02	4.764437e+01	1.545260e+00
9298500	-1.826089e+04	-2.639526e+02	4.725503e+01	1.658900e+00
9299000	-1.823713e+04	-2.754346e+02	5.122096e+01	1.784172e+00
9299500	-1.823998e+04	-2.836645e+02	5.439688e+01	1.514913e+00
9300000	-1.824158e+04	-2.813843e+02	5.349759e+01	1.591870e+00
9300500	-1.822394e+04	-2.791756e+02	5.258543e+01	1.813176e+00
9301000	-1.823776e+04	-2.486818e+02	4.245100e+01	1.448913e+00
9301500	-1.823940e+04	-2.717446e+02	5.004754e+01	1.363337e+00
9302000	-1.822819e+04	-2.737948e+02	5.076211e+01	1.413968e+00
9302500	-1.824222e+04	-2.630330e+02	4.704683e+01	1.360728e+00
9303000	-1.823512e+04	-2.620338e+02	4.665413e+01	1.540692e+00
9303500	-1.823824e+04	-2.720869e+02	5.012364e+01	1.491355e+00
9304000	-1.824131e+04	-2.583919e+02	4.546812e+01	1.519375e+00
9304500	-1.823082e+04	-2.659544e+02	4.800169e+01	1.453947e+00
9305000	-1.823373e+04	-2.721136e+02	5.011177e+01	1.551453e+00
9305500	-1.822667e+04	-2.806006e+02	5.325378e+01	1.453689e+00
9306000	-1.825548e+04	-2.680681e+02	4.871896e+01	1.478753e+00
9306500	-1.824127e+04	-2.681577e+02	4.875543e+01	1.462983e+00
9307000	-1.824428e+04	-2.727660e+02	5.039180e+01	1.418008e+00
9307500	-1.824201e+04	-2.667793e+02	4.828248e+01	1.457548e+00
9308000	-1.823771e+04	-2.685635e+02	4.891537e+01	1.407407e+00
9308500	-1.823900e+04	-2.736336e+02	5.071966e+01	1.370872e+00
9309000	-1.823861e+04	-2.676508e+02	4.857991e+01	1.464071e+00
9309500	-1.823214e+04	-2.699120e+02	4.935192e+01	1.503812e+00
9310000	-1.822620e+04	-2.644345e+02	4.750815e+01	1.388959e+00
9310500	-1.822683e+04	-2.593457e+02	4.578941e+01	1.483487e+00
9311000	-1.822955e+04	-2.735490e+02	5.069393e+01	1.357793e+00
9311500	-1.821358e+04	-2.520145e+02	4.339625e+01	1.692061e+00
9312000	-1.823025e+04	-2.694308e+02	4.909092e+01	1.769929e+00
9312500	-1.823241e+04	-2.589126e+02	4.561741e+01	1.579393e+00
9313000	-1.824149e+04	-2.786434e+02	5.254525e+01	1.389026e+00
9313500	-1.822265e+04	-2.761796e+02	5.161196e+01	1.455812e+00
9314000	-1.823483e+04	-2.584129e+02	4.550214e+01	1.435227e+00
9314500	-1.823272e+04	-2.636499e+02	4.718083e+01	1.577354e+00
9315000	-1.821749e+04	-2.607954e+02	4.628981e+01	1.404886e+00
9315500	-1.821779e+04	-2.686755e+02	4.884813e+01	1.713167e+00
9316000	-1.823883e+04	-2.812289e+02	5.346295e+01	1.527975e+00
9316500	-1.822680e+04	-2.706748e+02	4.961236e+01	1.524809e+00
9317000	-1.824222e+04	-2.584456e+02	4.545038e+01	1.627949e+00
9317500	-1.822754e+04	-2.730054e+02	5.038018e+01	1.689961e+00
9318000	-1.822994e+04	-2.669064e+02	4.824640e+01	1.689961e+00
9318500	-1.824758e+04	-2.759106e+02	5.145540e+01	1.615613e+00
9319000	-1.822580e+04	-2.657184e+02	4.786779e+01	1.611233e+00
9319500	-1.823335e+04	-2.813329e+02	5.339365e+01	1.815282e+00
9320000	-1.823253e+04	-2.724015e+02	5.025713e+01	1.430900e+00
9320500	-1.822870e+04	-2.698373e+02	4.925196e+01	1.714851e+00
9321000	-1.823879e+04	-2.682052e+02	4.875148e+01	1.521852e+00
9321500	-1.822738e+04	-2.746412e+02	5.104944e+01	1.464093e+00
9322000	-1.822780e+04	-2.672820e+02	4.841772e+01	1.566361e+00
9322500	-1.825313e+04	-2.762048e+02	5.166786e+01	1.328172e+00
9323000	-1.823485e+04	-2.724671e+02	5.022590e+01	1.584160e+00
9323500	-1.822808e+04	-2.664613e+02	4.819866e+01	1.384288e+00
9324000	-1.826445e+04	-2.718463e+02	4.998168e+01	1.650686e+00
9324500	-1.824068e+04	-2.829394e+02	5.408527e+01	1.602270e+00
9325000	-1.823938e+04	-2.698409e+02	4.921488e+01	1.824617e+00
9325500	-1.822713e+04	-2.660130e+02	4.801382e+01	1.477034e+00
9326000	-1.823942e+04	-2.725189e+02	5.023823e+01	1.601378e+00
9326500	-1.824097e+04	-2.635529e+02	4.716526e+01	1.526776e+00
9327000	-1.823540e+04	-2.782851e+02	5.236855e+01	1.506502e+00
9327500	-1.822545e+04	-2.510621e+02	4.315974e+01	1.506502e+00
9328000	-1.824343e+04	-2.704685e+02	4.954825e+01	1.500816e+00
9328500	-1.824238e+04	-2.641521e+02	4.737300e+01	1.507561e+00
9329000	-1.822914e+04	-2.621402e+02	4.670611e+01	1.490504e+00
9329500	-1.823357e+04	-2.715867e+02	4.994622e+01	1.491131e+00
9330000	-1.825373e+04	-2.606359e+02	4.620091e+01	1.515757e+00
9330500	-1.824136e+04	-2.650142e+02	4.771058e+01	1.370138e+00
9331000	-1.824539e+04	-2.568432e+02	4.495163e+01	1.576088e+00
9331500	-1.822680e+04	-2.618080e+02	4.661094e+01	1.445146e+00
9332000	-1.824778e+04	-2.650714e+02	4.771850e+01	1.403987e+00
9332500	-1.824221e+04	-2.574196e+02	4.515077e+01	1.531333e+00
9333000	-1.823750e+04	-2.624927e+02	4.679539e+01	1.574283e+00
9333500	-1.823550e+04	-2.662214e+02	4.808716e+01	1.470447e+00
9334000	-1.824490e+04	-2.690503e+02	4.910181e+01	1.358130e+00
9334500	-1.824164e+04	-2.647468e+02	4.758952e+01	1.460379e+00
9335000	-1.823677e+04	-2.619491e+02	4.656461e+01	1.726161e+00
9335500	-1.823000e+04	-2.774976e+02	5.213686e+01	1.345106e+00
9336000	-1.823238e+04	-2.666319e+02	4.819776e+01	1.557449e+00
9336500	-1.823622e+04	-2.715815e+02	4.993503e+01	1.517599e+00
9337000	-1.824491e+04	-2.824872e+02	5.393599e+01	1.540906e+00
9337500	-1.822924e+04	-2.670920e+02	4.834946e+01	1.575057e+00
9338000	-1.823036e+04	-2.712561e+02	4.990049e+01	1.289706e+00
9338500	-1.823189e+04	-2.817090e+02	5.372232e+01	1.323986e+00
9339000	-1.823078e+04	-2.646722e+02	4.753243e+01	1.554738e+00
9339500	-1.822585e+04	-2.818291e+02	5.378829e+01	1.270498e+00
9340000	-1.823186e+04	-2.673832e+02	4.853380e+01	1.330277e+00
9340500	-1.823725e+04	-2.658553e+02	4.782474e+01	1.874856e+00
9341000	-1.823874e+04	-2.600276e+02	4.605236e+01	1.360236e+00
9341500	-1.823849e+04	-2.585652e+02	4.551834e+01	1.537556e+00
9342000	-1.824143e+04	-2.481895e+02	4.232518e+01	1.372881e+00
9342500	-1.822518e+04	-2.619664e+02	4.662863e+01	1.550205e+00
9343000	-1.823317e+04	-2.695251e+02	4.928767e+01	1.300546e+00
9343500	-1.823346e+04	-2.832953e+02	5.433948e+01	1.295106e+00
9344000	-1.824330e+04	-2.539317e+02	4.401943e+01	1.607732e+00
9344500	-1.823701e+04	-2.592151e+02	4.567390e+01	1.707865e+00
9345000	-1.824392e+04	-2.852988e+02	5.502899e+01	1.514774e+00
9345500	-1.822230e+04	-2.618947e+02	4.660322e+01	1.555228e+00
9346000	-1.824637e+04	-2.721339e+02	5.013223e+01	1.514245e+00
9346500	-1.822877e+04	-2.731692e+02	5.046271e+01	1.622884e+00
9347000	-1.824289e+04	-2.665260e+02	4.809457e+01	1.753387e+00
9347500	-1.823048e+04	-2.788321e+02	5.253454e+01	1.606459e+00
9348000	-1.822248e+04	-2.661887e+02	4.801218e+01	1.657446e+00
9348500	-1.822897e+04	-2.620653e+02	4.665481e+01	1.570186e+00
9349000	-1.823741e+04	-2.695477e+02	4.918073e+01	1.629281e+00
9349500	-1.822524e+04	-2.712174e+02	4.979975e+01	1.535900e+00
9350000	-1.822603e+04	-2.631349e+02	4.704295e+01	1.474195e+00
9350500	-1.824876e+04	-2.717262e+02	4.994206e+01	1.642432e+00
9351000	-1.824118e+04	-2.609533e+02	4.634677e+01	1.389908e+00
9351500	-1.824730e+04	-2.674079e+02	4.846163e+01	1.564525e+00
9352000	-1.823309e+04	-2.725920e+02	5.028280e+01	1.549430e+00
9352500	-1.823828e+04	-2.691259e+02	4.904958e+01	1.583707e+00
9353000	-1.824475e+04	-2.643669e+02	4.745144e+01	1.489514e+00
9353500	-1.823656e+04	-2.645988e+02	4.746827e+01	1.671489e+00
9354000	-1.823622e+04	-2.671852e+02	4.837876e+01	1.582886e+00
9354500	-1.823654e+04	-2.613635e+02	4.638688e+01	1.678400e+00
9355000	-1.823760e+04	-2.723999e+02	5.015859e+01	1.706130e+00
9355500	-1.824512e+04	-2.672621e+02	4.844349e+01	1.471460e+00
9356000	-1.823102e+04	-2.731539e+02	5.037640e+01	1.849065e+00
9356500	-1.823113e+04	-2.649455e+02	4.763962e+01	1.510985e+00
9357000	-1.824238e+04	-2.767720e+02	5.181873e+01	1.483813e+00
9357500	-1.822901e+04	-2.774709e+02	5.216501e+01	1.242240e+00
9358000	-1.823862e+04	-2.746458e+02	5.107676e+01	1.393172e+00
9358500	-1.825328e+04	-2.558356e+02	4.463996e+01	1.545892e+00
9359000	-1.826179e+04	-2.701054e+02	4.944257e+01	1.438652e+00
9359500	-1.824179e+04	-2.591257e+02	4.564121e+01	1.719147e+00
9360000	-1.824422e+04	-2.627595e+02	4.687426e+01	1.604244e+00
9360500	-1.823904e+04	-2.649628e+02	4.761445e+01	1.602709e+00
9361000	-1.824490e+04	-2.623611e+02	4.676232e+01	1.542164e+00
9361500	-1.823735e+04	-2.747836e+02	5.109292e+01	1.486272e+00
9362000	-1.823516e+04	-2.800556e+02	5.299907e+01	1.586199e+00
9362500	-1.823266e+04	-2.662377e+02	4.805715e+01	1.574636e+00
9363000	-1.823381e+04	-2.617887e+02	4.659044e+01	1.487735e+00
9363500	-1.824770e+04	-2.687145e+02	4.889995e+01	1.602828e+00
9364000	-1.823776e+04	-2.762837e+02	5.165353e+01	1.446238e+00
9364500	-1.823550e+04	-2.749429e+02	5.111402e+01	1.587323e+00
9365000	-1.824815e+04	-2.721321e+02	5.004767e+01	1.750426e+00
9365500	-1.824055e+04	-2.733964e+02	5.056232e+01	1.571929e+00
9366000	-1.825573e+04	-2.549436e+02	4.432687e+01	1.642379e+00
9366500	-1.824266e+04	-2.685794e+02	4.888743e+01	1.503762e+00
9367000	-1.823507e+04	-2.720774e+02	5.012169e+01	1.487390e+00
9367500	-1.824231e+04	-2.573048e+02	4.514173e+01	1.444736e+00
9368000	-1.823457e+04	-2.651855e+02	4.772345e+01	1.503520e+00
9368500	-1.822721e+04	-2.711191e+02	4.977647e+01	1.503520e+00
9369000	-1.823521e+04	-2.704235e+02	4.955835e+01	1.427072e+00
9369500	-1.824957e+04	-2.686983e+02	4.885937e+01	1.703601e+00
9370000	-1.824041e+04	-2.689257e+02	4.899247e+01	1.547719e+00
9370500	-1.824552e+04	-2.636441e+02	4.718975e+01	1.544953e+00
9371000	-1.824471e+04	-2.653072e+02	4.765869e+01	1.816343e+00
9371500	-1.824077e+04	-2.648031e+02	4.766504e+01	1.293551e+00
9372000	-1.822818e+04	-2.572012e+02	4.504796e+01	1.633348e+00
9372500	-1.823566e+04	-2.630549e+02	4.702624e+01	1.444157e+00
9373000	-1.822544e+04	-2.636284e+02	4.717566e+01	1.571292e+00
9373500	-1.823383e+04	-2.771550e+02	5.198413e+01	1.416813e+00
9374000	-1.823611e+04	-2.711800e+02	4.982847e+01	1.417246e+00
9374500	-1.823608e+04	-2.680790e+02	4.878488e+01	1.299172e+00
9375000	-1.824334e+04	-2.551094e+02	4.434927e+01	1.737256e+00
9375500	-1.823264e+04	-2.587305e+02	4.553698e+01	1.645303e+00
9376000	-1.823350e+04	-2.627190e+02	4.687858e+01	1.550747e+00
9376500	-1.824433e+04	-2.603372e+02	4.603809e+01	1.713451e+00
9377000	-1.823186e+04	-2.766286e+02	5.179740e+01	1.398490e+00
9377500	-1.825281e+04	-2.731980e+02	5.044649e+01	1.696984e+00
9378000	-1.823561e+04	-2.639113e+02	4.726954e+01	1.574398e+00
9378500	-1.826219e+04	-2.712720e+02	4.984741e+01	1.455716e+00
9379000	-1.822831e+04	-2.767712e+02	5.180452e+01	1.521689e+00
9379500	-1.822689e+04	-2.716702e+02	4.999634e+01	1.433271e+00
9380000	-1.823685e+04	-2.712345e+02	4.977694e+01	1.617597e+00
9380500	-1.823865e+04	-2.557788e+02	4.457266e+01	1.700967e+00
9381000	-1.824771e+04	-2.697964e+02	4.930860e+01	1.511971e+00
9381500	-1.822821e+04	-2.577114e+02	4.529207e+01	1.384169e+00
9382000	-1.823728e+04	-2.690137e+02	4.908000e+01	1.384169e+00
9382500	-1.823292e+04	-2.687818e+02	4.894559e+01	1.538625e+00
9383000	-1.823236e+04	-2.586622e+02	4.557535e+01	1.458655e+00
9383500	-1.824389e+04	-2.758554e+02	5.148338e+01	1.483733e+00
9384000	-1.825142e+04	-2.731402e+02	5.049018e+01	1.517132e+00
9384500	-1.823105e+04	-2.640634e+02	4.738417e+01	1.385593e+00
9385000	-1.824338e+04	-2.611630e+02	4.627225e+01	1.825885e+00
9385500	-1.822085e+04	-2.594298e+02	4.576710e+01	1.636088e+00
9386000	-1.823084e+04	-2.806283e+02	5.319553e+01	1.636088e+00
9386500	-1.822893e+04	-2.868711e+02	5.573487e+01	1.283056e+00
9387000	-1.822727e+04	-2.672114e+02	4.842527e+01	1.473826e+00
9387500	-1.821968e+04	-2.691691e+02	4.909828e+01	1.487068e+00
9388000	-1.824798e+04	-2.726911e+02	5.032238e+01	1.537541e+00
9388500	-1.824007e+04	-2.784082e+02	5.244006e+01	1.436831e+00
9389000	-1.822605e+04	-2.735711e+02	5.069161e+01	1.386419e+00
9389500	-1.823163e+04	-2.535410e+02	4.390797e+01	1.573005e+00
9390000	-1.825954e+04	-2.646060e+02	4.746361e+01	1.692514e+00
9390500	-1.825035e+04	-2.615289e+02	4.638107e+01	1.861460e+00
9391000	-1.823156e+04	-2.609624e+02	4.627134e+01	1.628088e+00
9391500	-1.824263e+04	-2.635307e+02	4.714806e+01	1.555981e+00
9392000	-1.824811e+04	-2.674539e+02	4.853918e+01	1.385355e+00
9392500	-1.824360e+04	-2.686492e+02	4.875535e+01	1.954688e+00
9393000	-1.824022e+04	-2.734048e+02	5.055068e+01	1.612824e+00
9393500	-1.823638e+04	-2.682597e+02	4.875786e+01	1.557937e+00
9394000	-1.822641e+04	-2.684792e+02	4.891153e+01	1.334145e+00
9394500	-1.822683e+04	-2.664459e+02	4.815420e+01	1.498813e+00
9395000	-1.823158e+04	-2.666818e+02	4.820441e+01	1.588001e+00
9395500	-1.822329e+04	-2.604509e+02	4.618825e+01	1.369294e+00
9396000	-1.824359e+04	-2.591582e+02	4.572364e+01	1.497945e+00
9396500	-1.823847e+04	-2.710096e+02	4.976047e+01	1.439406e+00
9397000	-1.822776e+04	-2.710300e+02	4.975064e+01	1.487609e+00
9397500	-1.824517e+04	-2.530114e+02	4.369289e+01	1.732802e+00
9398000	-1.824468e+04	-2.773391e+02	5.196815e+01	1.644341e+00
9398500	-1.823048e+04	-2.614127e+02	4.639593e+01	1.700182e+00
9399000	-1.825053e+04	-2.667033e+02	4.811617e+01	1.867477e+00
9399500	-1.822472e+04	-2.742301e+02	5.085367e+01	1.595064e+00
9400000	-1.822745e+04	-2.590031e+02	4.564348e+01	1.589567e+00
9400500	-1.824505e+04	-2.684975e+02	4.884116e+01	1.555325e+00
9401000	-1.823143e+04	-2.699354e+02	4.923159e+01	1.871311e+00
9401500	-1.823729e+04	-2.620364e+02	4.666772e+01	1.502349e+00
9402000	-1.822493e+04	-2.635251e+02	4.719964e+01	1.396470e+00
9402500	-1.823780e+04	-2.600717e+02	4.600046e+01	1.562910e+00
9403000	-1.824129e+04	-2.632056e+02	4.702840e+01	1.588425e+00
9403500	-1.823250e+04	-2.749570e+02	5.122498e+01	1.295472e+00
9404000	-1.824240e+04	-2.773379e+02	5.202416e+01	1.491050e+00
9404500	-1.823565e+04	-2.607484e+02	4.617312e+01	1.712866e+00
9405000	-1.824724e+04	-2.692008e+02	4.909600e+01	1.525318e+00
9405500	-1.823516e+04	-2.702666e+02	4.938889e+01	1.752936e+00
9406000	-1.822612e+04	-2.634842e+02	4.711451e+01	1.609548e+00
9406500	-1.823443e+04	-2.720351e+02	5.008427e+01	1.550348e+00
9407000	-1.824083e+04	-2.601237e+02	4.608019e+01	1.371421e+00
9407500	-1.822941e+04	-2.596979e+02	4.590953e+01	1.467364e+00
9408000	-1.822690e+04	-2.674149e+02	4.849751e+01	1.467364e+00
9408500	-1.823071e+04	-2.697965e+02	4.917523e+01	1.893751e+00
9409000	-1.823203e+04	-2.655189e+02	4.782076e+01	1.550123e+00
9409500	-1.823352e+04	-2.612728e+02	4.643923e+01	1.429064e+00
9410000	-1.824986e+04	-2.681687e+02	4.880365e+01	1.334719e+00
9410500	-1.823658e+04	-2.730653e+02	5.050334e+01	1.405508e+00
9411000	-1.823066e+04	-2.593915e+02	4.579406e+01	1.514916e+00
9411500	-1.822069e+04	-2.620615e+02	4.654261e+01	1.905019e+00
9412000	-1.823158e+04	-2.669257e+02	4.819015e+01	1.873460e+00
9412500	-1.822610e+04	-2.548446e+02	4.425060e+01	1.785266e+00
9413000	-1.823599e+04	-2.704348e+02	4.953769e+01	1.497078e+00
9413500	-1.824464e+04	-2.541219e+02	4.409505e+01	1.556994e+00
9414000	-1.824549e+04	-2.726917e+02	5.032553e+01	1.529255e+00
9414500	-1.825685e+04	-2.836138e+02	5.436909e+01	1.536528e+00
9415000	-1.824408e+04	-2.545364e+02	4.425167e+01	1.473654e+00
9415500	-1.825340e+04	-2.758803e+02	5.151704e+01	1.416357e+00
9416000	-1.822928e+04	-2.574469e+02	4.518631e+01	1.448156e+00
9416500	-1.824449e+04	-2.714004e+02	4.989878e+01	1.438812e+00
9417000	-1.822439e+04	-2.653049e+02	4.775271e+01	1.536626e+00
9417500	-1.823628e+04	-2.647202e+02	4.743644e+01	1.887334e+00
9418000	-1.823938e+04	-2.641897e+02	4.731381e+01	1.721062e+00
9418500	-1.823694e+04	-2.593318e+02	4.578985e+01	1.468181e+00
9419000	-1.823461e+04	-2.699723e+02	4.932890e+01	1.629873e+00
9419500	-1.823015e+04	-2.763068e+02	5.149113e+01	1.913821e+00
9420000	-1.824189e+04	-2.813986e+02	5.349975e+01	1.600444e+00
9420500	-1.822673e+04	-2.646183e+02	4.755463e+01	1.435186e+00
9421000	-1.823133e+04	-2.527195e+02	4.364530e+01	1.593863e+00
9421500	-1.822172e+04	-2.665355e+02	4.812401e+01	1.676734e+00
9422000	-1.822098e+04	-2.836961e+02	5.440687e+01	1.520580e+00
9422500	-1.824481e+04	-2.783022e+02	5.238625e+01	1.475833e+00
9423000	-1.824587e+04	-2.687551e+02	4.897225e+01	1.435248e+00
9423500	-1.823829e+04	-2.621006e+02	4.668637e+01	1.510367e+00
9424000	-1.823865e+04	-2.645504e+02	4.746135e+01	1.643595e+00
9424500	-1.823104e+04	-2.591224e+02	4.572871e+01	1.446647e+00
9425000	-1.825005e+04	-2.717171e+02	5.000321e+01	1.460758e+00
9425500	-1.823285e+04	-2.725308e+02	5.024465e+01	1.595246e+00
9426000	-1.823789e+04	-2.711157e+02	4.966282e+01	1.822417e+00
9426500	-1.824225e+04	-2.573121e+02	4.506231e+01	1.699460e+00
9427000	-1.824000e+04	-2.754124e+02	5.123863e+01	1.713247e+00
9427500	-1.824935e+04	-2.739471e+02	5.078559e+01	1.501061e+00
9428000	-1.823522e+04	-2.727728e+02	5.037378e+01	1.475216e+00
9428500	-1.824124e+04	-2.678640e+02	4.868814e+01	1.363808e+00
9429000	-1.823044e+04	-2.629632e+02	4.692456e+01	1.656995e+00
9429500	-1.823451e+04	-2.697872e+02	4.930798e+01	1.504581e+00
9430000	-1.822903e+04	-2.736982e+02	5.068937e+01	1.519697e+00
9430500	-1.822964e+04	-2.549997e+02	4.438723e+01	1.507368e+00
9431000	-1.822977e+04	-2.724126e+02	5.022906e+01	1.520837e+00
9431500	-1.824700e+04	-2.628274e+02	4.691317e+01	1.555384e+00
9432000	-1.823532e+04	-2.778198e+02	5.217258e+01	1.570655e+00
9432500	-1.823061e+04	-2.685571e+02	4.889046e+01	1.472728e+00
9433000	-1.824117e+04	-2.551981e+02	4.448405e+01	1.399843e+00
9433500	-1.822487e+04	-2.690610e+02	4.908036e+01	1.430376e+00
9434000	-1.823178e+04	-2.682496e+02	4.879792e+01	1.432166e+00
9434500	-1.822771e+04	-2.686271e+02	4.894130e+01	1.396261e+00
9435000	-1.823583e+04	-2.730624e+02	5.049016e+01	1.439319e+00
9435500	-1.823349e+04	-2.663596e+02	4.812646e+01	1.493679e+00
9436000	-1.824130e+04	-2.707275e+02	4.962955e+01	1.528605e+00
9436500	-1.823437e+04	-2.591246e+02	4.571573e+01	1.488717e+00
9437000	-1.822043e+04	-2.726757e+02	5.034898e+01	1.447594e+00
9437500	-1.822414e+04	-2.703380e+02	4.948539e+01	1.549163e+00
9438000	-1.823221e+04	-2.647195e+02	4.759828e+01	1.407179e+00
9438500	-1.822340e+04	-2.779863e+02	5.225698e+01	1.508845e+00
9439000	-1.823386e+04	-2.691861e+02	4.914659e+01	1.365516e+00
9439500	-1.823348e+04	-2.826331e+02	5.405870e+01	1.365516e+00
9440000	-1.823108e+04	-2.747173e+02	5.112470e+01	1.332306e+00
9440500	-1.822987e+04	-2.778670e+02	5.225173e+01	1.403799e+00
9441000	-1.823012e+04	-2.716174e+02	4.996756e+01	1.461653e+00
9441500	-1.822726e+04	-2.699097e+02	4.930617e+01	1.632267e+00
9442000	-1.823344e+04	-2.733991e+02	5.060891e+01	1.444689e+00
9442500	-1.823549e+04	-2.630970e+02	4.697795e+01	1.630816e+00
9443000	-1.825142e+04	-2.781547e+02	5.235993e+01	1.399268e+00
9443500	-1.823681e+04	-2.587602e+02	4.554821e+01	1.640357e+00
9444000	-1.824182e+04	-2.717647e+02	4.997045e+01	1.600750e+00
9444500	-1.823462e+04	-2.696684e+02	4.930415e+01	1.396673e+00
9445000	-1.823287e+04	-2.735479e+02	5.069190e+01	1.362372e+00
9445500	-1.823469e+04	-2.623289e+02	4.681141e+01	1.362372e+00
9446000	-1.824280e+04	-2.763137e+02	5.160512e+01	1.608597e+00
9446500	-1.823460e+04	-2.571003e+02	4.503429e+01	1.575083e+00
9447000	-1.824460e+04	-2.707405e+02	4.969245e+01	1.363063e+00
9447500	-1.824376e+04	-2.645483e+02	4.740697e+01	1.802841e+00
9448000	-1.821758e+04	-2.600591e+02	4.593670e+01	1.745379e+00
9448500	-1.822056e+04	-2.636231e+02	4.720745e+01	1.471186e+00
9449000	-1.822460e+04	-2.712944e+02	4.985342e+01	1.461118e+00
9449500	-1.822710e+04	-2.612474e+02	4.634006e+01	1.704319e+00
9450000	-1.822534e+04	-2.594573e+02	4.578925e+01	1.595530e+00
9450500	-1.824569e+04	-2.712396e+02	4.981185e+01	1.523883e+00
9451000	-1.823910e+04	-2.701836e+02	4.942384e+01	1.570207e+00
9451500	-1.824354e+04	-2.639862e+02	4.730407e+01	1.546585e+00
9452000	-1.822684e+04	-2.683402e+02	4.881262e+01	1.480335e+00
9452500	-1.823329e+04	-2.842055e+02	5.459465e+01	1.542608e+00
9453000	-1.824879e+04	-2.659625e+02	4.802455e+01	1.395039e+00
9453500	-1.825272e+04	-2.743703e+02	5.099234e+01	1.351080e+00
9454000	-1.823199e+04	-2.622780e+02	4.677449e+01	1.422505e+00
9454500	-1.823985e+04	-2.666882e+02	4.828585e+01	1.356616e+00
9455000	-1.823171e+04	-2.670803e+02	4.840086e+01	1.413718e+00
9455500	-1.823226e+04	-2.787151e+02	5.251085e+01	1.553152e+00
9456000	-1.823446e+04	-2.612470e+02	4.633572e+01	1.717092e+00
9456500	-1.823070e+04	-2.640440e+02	4.731747e+01	1.564477e+00
9457000	-1.823562e+04	-2.653250e+02	4.772793e+01	1.629810e+00
9457500	-1.822315e+04	-2.896984e+02	5.675918e+01	1.531150e+00
9458000	-1.823787e+04	-2.675730e+02	4.846893e+01	1.708433e+00
9458500	-1.823054e+04	-2.626864e+02	4.692781e+01	1.370437e+00
9459000	-1.823785e+04	-2.631042e+02	4.697441e+01	1.648574e+00
9459500	-1.822234e+04	-2.662417e+02	4.811505e+01	1.409186e+00
9460000	-1.823127e+04	-2.638865e+02	4.725148e+01	1.603378e+00
9460500	-1.823857e+04	-2.681300e+02	4.875279e+01	1.442864e+00
9461000	-1.822719e+04	-2.737552e+02	5.071148e+01	1.515213e+00
9461500	-1.823365e+04	-2.668854e+02	4.830623e+01	1.494435e+00
9462000	-1.822909e+04	-2.639308e+02	4.731864e+01	1.447770e+00
9462500	-1.823917e+04	-2.601877e+02	4.603352e+01	1.577890e+00
9463000	-1.822542e+04	-2.648505e+02	4.749952e+01	1.830546e+00
9463500	-1.822017e+04	-2.760701e+02	5.159945e+01	1.380581e+00
9464000	-1.823792e+04	-2.594867e+02	4.576950e+01	1.685542e+00
9464500	-1.824529e+04	-2.831942e+02	5.421318e+01	1.523028e+00
9465000	-1.821949e+04	-2.667346e+02	4.825964e+01	1.479455e+00
9465500	-1.824887e+04	-2.528665e+02	4.360279e+01	1.877629e+00
9466000	-1.822420e+04	-2.669186e+02	4.835083e+01	1.397672e+00
9466500	-1.824252e+04	-2.666207e+02	4.825682e+01	1.373817e+00
9467000	-1.823302e+04	-2.663727e+02	4.805765e+01	1.708171e+00
9467500	-1.825067e+04	-2.731009e+02	5.037610e+01	1.796862e+00
9468000	-1.823559e+04	-2.714500e+02	4.988022e+01	1.540906e+00
9468500	-1.823201e+04	-2.729922e+02	5.045010e+01	1.481160e+00
9469000	-1.823515e+04	-2.762667e+02	5.165662e+01	1.420765e+00
9469500	-1.822215e+04	-2.782790e+02	5.237757e+01	1.476047e+00
9470000	-1.821875e+04	-2.558762e+02	4.463818e+01	1.592104e+00
9470500	-1.822716e+04	-2.683487e+02	4.875406e+01	1.657902e+00
9471000	-1.824334e+04	-2.659024e+02	4.788094e+01	1.756593e+00
9471500	-1.823805e+04	-2.590536e+02	4.569723e+01	1.474613e+00
9472000	-1.822963e+04	-2.675079e+02	4.851759e+01	1.502030e+00
9472500	-1.823089e+04	-2.723512e+02	5.022678e+01	1.465843e+00
9473000	-1.822773e+04	-2.627573e+02	4.685034e+01	1.673807e+00
9473500	-1.824436e+04	-2.621510e+02	4.670838e+01	1.494369e+00
9474000	-1.824632e+04	-2.786905e+02	5.245724e+01	1.672880e+00
9474500	-1.823988e+04	-2.776918e+02	5.208760e+01	1.672880e+00
9475000	-1.823390e+04	-2.643923e+02	4.747124e+01	1.456182e+00
9475500	-1.824263e+04	-2.598362e+02	4.597698e+01	1.399200e+00
9476000	-1.823642e+04	-2.658979e+02	4.800111e+01	1.399200e+00
9476500	-1.822175e+04	-2.692902e+02	4.916323e+01	1.421876e+00
9477000	-1.825097e+04	-2.547092e+02	4.427680e+01	1.566689e+00
9477500	-1.822318e+04	-2.661740e+02	4.805006e+01	1.531751e+00
9478000	-1.823190e+04	-2.780504e+02	5.224681e+01	1.600427e+00
9478500	-1.823146e+04	-2.612075e+02	4.634009e+01	1.664382e+00
9479000	-1.823207e+04	-2.720989e+02	5.014026e+01	1.456608e+00
9479500	-1.823807e+04	-2.586791e+02	4.551669e+01	1.656549e+00
9480000	-1.823195e+04	-2.637888e+02	4.724006e+01	1.539714e+00
9480500	-1.823782e+04	-2.742744e+02	5.092933e+01	1.429587e+00
9481000	-1.822665e+04	-2.657037e+02	4.785896e+01	1.622526e+00
9481500	-1.824063e+04	-2.746465e+02	5.104455e+01	1.482846e+00
9482000	-1.824252e+04	-2.645332e+02	4.750979e+01	1.482846e+00
9482500	-1.825518e+04	-2.707581e+02	4.954861e+01	1.789311e+00
9483000	-1.824319e+04	-2.700355e+02	4.938427e+01	1.535016e+00
9483500	-1.823624e+04	-2.729116e+02	5.046520e+01	1.358318e+00
9484000	-1.823583e+04	-2.638987e+02	4.727775e+01	1.537369e+00
9484500	-1.824209e+04	-2.605525e+02	4.616642e+01	1.537369e+00
9485000	-1.825245e+04	-2.657426e+02	4.785270e+01	1.679853e+00
9485500	-1.824396e+04	-2.760353e+02	5.150214e+01	1.612153e+00
9486000	-1.824554e+04	-2.651380e+02	4.770745e+01	1.503236e+00
9486500	-1.822550e+04	-2.694775e+02	4.916714e+01	1.597947e+00
9487000	-1.823414e+04	-2.747459e+02	5.104252e+01	1.587878e+00
9487500	-1.824102e+04	-2.791268e+02	5.267156e+01	1.533193e+00
9488000	-1.822829e+04	-2.691435e+02	4.900394e+01	1.732454e+00
9488500	-1.823308e+04	-2.762734e+02	5.166009e+01	1.418064e+00
9489000	-1.822633e+04	-2.587091e+02	4.558196e+01	1.485165e+00
9489500	-1.823074e+04	-2.668046e+02	4.824731e+01	1.585479e+00
9490000	-1.822513e+04	-2.791261e+02	5.261289e+01	1.690005e+00
9490500	-1.823059e+04	-2.765290e+02	5.174557e+01	1.440213e+00
9491000	-1.823652e+04	-2.656654e+02	4.794612e+01	1.328005e+00
9491500	-1.822516e+04	-2.694206e+02	4.919809e+01	1.452457e+00
9492000	-1.823861e+04	-2.904343e+02	5.701789e+01	1.622710e+00
9492500	-1.823616e+04	-2.776794e+02	5.212487e+01	1.559501e+00
9493000	-1.821945e+04	-2.745397e+02	5.094748e+01	1.644696e+00
9493500	-1.824742e+04	-2.745922e+02	5.101775e+01	1.502704e+00
9494000	-1.823636e+04	-2.757134e+02	5.148154e+01	1.346709e+00
9494500	-1.823830e+04	-2.624274e+02	4.683527e+01	1.389134e+00
9495000	-1.824089e+04	-2.756836e+02	5.139584e+01	1.552099e+00
9495500	-1.825830e+04	-2.615066e+02	4.653626e+01	1.369310e+00
9496000	-1.822723e+04	-2.660604e+02	4.806054e+01	1.387430e+00
9496500	-1.824016e+04	-2.707321e+02	4.962549e+01	1.544807e+00
9497000	-1.822398e+04	-2.669320e+02	4.830011e+01	1.558841e+00
9497500	-1.822646e+04	-2.625977e+02	4.683805e+01	1.551058e+00
9498000	-1.823363e+04	-2.732938e+02	5.047791e+01	1.705036e+00
9498500	-1.824552e+04	-2.732536e+02	5.053682e+01	1.500280e+00
9499000	-1.824326e+04	-2.723636e+02	5.011057e+01	1.804874e+00
9499500	-1.822903e+04	-2.732435e+02	5.050925e+01	1.567190e+00
9500000	-1.823667e+04	-2.734946e+02	5.068632e+01	1.324593e+00
9500500	-1.824452e+04	-2.639811e+02	4.731705e+01	1.502882e+00
9501000	-1.823024e+04	-2.811030e+02	5.337950e+01	1.622864e+00
9501500	-1.825039e+04	-2.639800e+02	4.729953e+01	1.553917e+00
9502000	-1.823827e+04	-2.739552e+02	5.079480e+01	1.483628e+00
9502500	-1.823932e+04	-2.731614e+02	5.052755e+01	1.433939e+00
9503000	-1.822765e+04	-2.716471e+02	4.989569e+01	1.694305e+00
9503500	-1.822448e+04	-2.678523e+02	4.868599e+01	1.358323e+00
9504000	-1.823846e+04	-2.786360e+02	5.252150e+01	1.445424e+00
9504500	-1.823537e+04	-2.575483e+02	4.523563e+01	1.396265e+00
9505000	-1.823802e+04	-2.649430e+02	4.763882e+01	1.510902e+00
9505500	-1.823125e+04	-2.618957e+02	4.663713e+01	1.453842e+00
9506000	-1.823801e+04	-2.699527e+02	4.940574e+01	1.390955e+00
9506500	-1.822477e+04	-2.642805e+02	4.732577e+01	1.776303e+00
9507000	-1.824464e+04	-2.594116e+02	4.584801e+01	1.369540e+00
9507500	-1.823836e+04	-2.718402e+02	5.006550e+01	1.408400e+00
9508000	-1.823651e+04	-2.676647e+02	4.853453e+01	1.609626e+00
9508500	-1.823036e+04	-2.644115e+02	4.745567e+01	1.521577e+00
9509000	-1.823892e+04	-2.782782e+02	5.243986e+01	1.307377e+00
9509500	-1.823615e+04	-2.581125e+02	4.535165e+01	1.600502e+00
9510000	-1.823418e+04	-2.782054e+02	5.235475e+01	1.464025e+00
9510500	-1.823684e+04	-2.598669e+02	4.594566e+01	1.525769e+00
9511000	-1.823912e+04	-2.633189e+02	4.709503e+01	1.502451e+00
9511500	-1.823401e+04	-2.576770e+02	4.529120e+01	1.352462e+00
9512000	-1.824225e+04	-2.619878e+02	4.666682e+01	1.456400e+00
9512500	-1.825290e+04	-2.558708e+02	4.450141e+01	2.017673e+00
9513000	-1.824058e+04	-2.642464e+02	4.742080e+01	1.459887e+00
9513500	-1.824010e+04	-2.684594e+02	4.884468e+01	1.506961e+00
9514000	-1.823076e+04	-2.636243e+02	4.718394e+01	1.542486e+00
9514500	-1.823985e+04	-2.787377e+02	5.242253e+01	1.813599e+00
9515000	-1.823336e+04	-2.638689e+02	4.725113e+01	1.586844e+00
9515500	-1.823656e+04	-2.855287e+02	5.517882e+01	1.359893e+00
9516000	-1.822890e+04	-2.597273e+02	4.592122e+01	1.460961e+00
9516500	-1.822226e+04	-2.657310e+02	4.789809e+01	1.534715e+00
9517000	-1.823452e+04	-2.699729e+02	4.932532e+01	1.640725e+00
9517500	-1.822861e+04	-2.673557e+02	4.846103e+01	1.514058e+00
9518000	-1.823138e+04	-2.655321e+02	4.789446e+01	1.346515e+00
9518500	-1.823867e+04	-2.712731e+02	4.980791e+01	1.568528e+00
9519000	-1.824026e+04	-2.677799e+02	4.855729e+01	1.658821e+00
9519500	-1.823487e+04	-2.621273e+02	4.668338e+01	1.545998e+00
9520000	-1.824609e+04	-2.657521e+02	4.797981e+01	1.315869e+00
9520500	-1.824959e+04	-2.760068e+02	5.146207e+01	1.693570e+00
9521000	-1.824416e+04	-2.652503e+02	4.775765e+01	1.467481e+00
9521500	-1.824211e+04	-2.606595e+02	4.620100e+01	1.539117e+00
9522000	-1.825139e+04	-2.606067e+02	4.618991e+01	1.520084e+00
9522500	-1.824549e+04	-2.538739e+02	4.402583e+01	1.529614e+00
9523000	-1.823799e+04	-2.762115e+02	5.163879e+01	1.414303e+00
9523500	-1.823686e+04	-2.669646e+02	4.835746e+01	1.424367e+00
9524000	-1.824744e+04	-2.667482e+02	4.825039e+01	1.520040e+00
9524500	-1.823776e+04	-2.754609e+02	5.129759e+01	1.599457e+00
9525000	-1.822885e+04	-2.724349e+02	5.020898e+01	1.599457e+00
9525500	-1.823227e+04	-2.638591e+02	4.720340e+01	1.719290e+00
9526000	-1.822707e+04	-2.669141e+02	4.831318e+01	1.502797e+00
9526500	-1.822208e+04	-2.755946e+02	5.137614e+01	1.517181e+00
9527000	-1.823276e+04	-2.784101e+02	5.247130e+01	1.354568e+00
9527500	-1.823214e+04	-2.719240e+02	5.005354e+01	1.525869e+00
9528000	-1.824811e+04	-2.667798e+02	4.827420e+01	1.482207e+00
9528500	-1.823297e+04	-2.618220e+02	4.661858e+01	1.436084e+00
9529000	-1.825046e+04	-2.729693e+02	5.044303e+01	1.477950e+00
9529500	-1.822458e+04	-2.657595e+02	4.791793e+01	1.504982e+00
9530000	-1.823128e+04	-2.612878e+02	4.641911e+01	1.504982e+00
9530500	-1.823788e+04	-2.664209e+02	4.810763e+01	1.610018e+00
9531000	-1.823553e+04	-2.680606e+02	4.865811e+01	1.647357e+00
9531500	-1.823842e+04	-2.662757e+02	4.806608e+01	1.586533e+00
9532000	-1.823974e+04	-2.672156e+02	4.844876e+01	1.409696e+00
9532500	-1.823040e+04	-2.540745e+02	4.408413e+01	1.544351e+00
9533000	-1.823300e+04	-2.731107e+02	5.053746e+01	1.355599e+00
9533500	-1.823634e+04	-2.683023e+02	4.873738e+01	1.659731e+00
9534000	-1.825045e+04	-2.647747e+02	4.757095e+01	1.543255e+00
9534500	-1.826411e+04	-2.758595e+02	5.145150e+01	1.575244e+00
9535000	-1.823994e+04	-2.722214e+02	5.011353e+01	1.654361e+00
9535500	-1.824110e+04	-2.553409e+02	4.445048e+01	1.648628e+00
9536000	-1.822599e+04	-2.708861e+02	4.972355e+01	1.420493e+00
9536500	-1.824586e+04	-2.664792e+02	4.820127e+01	1.394527e+00
9537000	-1.823178e+04	-2.620790e+02	4.664430e+01	1.615489e+00
9537500	-1.821868e+04	-2.600055e+02	4.596162e+01	1.615489e+00
9538000	-1.821015e+04	-2.622873e+02	4.671344e+01	1.615489e+00
9538500	-1.822377e+04	-2.679603e+02	4.862247e+01	1.650234e+00
9539000	-1.824049e+04	-2.771927e+02	5.198981e+01	1.439038e+00
9539500	-1.824739e+04	-2.744741e+02	5.096343e+01	1.534880e+00
9540000	-1.824206e+04	-2.686772e+02	4.892410e+01	1.495930e+00
9540500	-1.824049e+04	-2.616309e+02	4.653549e+01	1.495930e+00
9541000	-1.823223e+04	-2.708495e+02	4.968407e+01	1.495930e+00
9541500	-1.824038e+04	-2.644552e+02	4.743544e+01	1.625271e+00
9542000	-1.823242e+04	-2.751038e+02	5.127556e+01	1.302988e+00
9542500	-1.824399e+04	-2.655209e+02	4.788948e+01	1.349980e+00
9543000	-1.824423e+04	-2.682044e+02	4.876216e+01	1.490219e+00
9543500	-1.822661e+04	-2.724368e+02	5.030469e+01	1.332818e+00
9544000	-1.825252e+04	-2.760469e+02	5.149659e+01	1.638944e+00
9544500	-1.822650e+04	-2.790405e+02	5.254106e+01	1.797367e+00
9545000	-1.825574e+04	-2.714180e+02	4.984265e+01	1.615140e+00
9545500	-1.822780e+04	-2.636106e+02	4.718159e+01	1.535756e+00
9546000	-1.822374e+04	-2.660764e+02	4.804204e+01	1.457657e+00
9546500	-1.823699e+04	-2.686953e+02	4.896812e+01	1.387276e+00
9547000	-1.823463e+04	-2.594684e+02	4.584655e+01	1.430842e+00
9547500	-1.824079e+04	-2.575052e+02	4.521063e+01	1.430842e+00
9548000	-1.824903e+04	-2.729295e+02	5.039068e+01	1.584657e+00
9548500	-1.825240e+04	-2.570463e+02	4.498675e+01	1.669399e+00
9549000	-1.823396e+04	-2.618223e+02	4.657066e+01	1.581101e+00
9549500	-1.823412e+04	-2.589307e+02	4.564647e+01	1.507979e+00
9550000	-1.824669e+04	-2.685130e+02	4.886292e+01	1.507979e+00
9550500	-1.823750e+04	-2.644330e+02	4.734181e+01	1.881128e+00
9551000	-1.824264e+04	-2.636237e+02	4.717904e+01	1.556488e+00
9551500	-1.824264e+04	-2.699087e+02	4.930783e+01	1.626537e+00
9552000	-1.824795e+04	-2.634168e+02	4.712951e+01	1.497403e+00
9552500	-1.824056e+04	-2.662553e+02	4.812399e+01	1.396575e+00
9553000	-1.823335e+04	-2.677996e+02	4.862918e+01	1.470075e+00
9553500	-1.824292e+04	-2.751837e+02	5.128841e+01	1.347539e+00
9554000	-1.823954e+04	-2.673435e+02	4.835168e+01	1.820037e+00
9554500	-1.822984e+04	-2.679385e+02	4.857836e+01	1.756318e+00
9555000	-1.823561e+04	-2.645707e+02	4.740518e+01	1.830533e+00
9555500	-1.823101e+04	-2.760636e+02	5.162987e+01	1.290824e+00
9556000	-1.823050e+04	-2.848946e+02	5.486622e+01	1.529737e+00
9556500	-1.823536e+04	-2.748526e+02	5.105042e+01	1.672733e+00
9557000	-1.823469e+04	-2.857303e+02	5.515179e+01	1.630816e+00
9557500	-1.823139e+04	-2.812285e+02	5.334561e+01	1.838135e+00
9558000	-1.824969e+04	-2.703662e+02	4.938494e+01	1.863779e+00
9558500	-1.822911e+04	-2.593235e+02	4.582581e+01	1.349513e+00
9559000	-1.824651e+04	-2.625345e+02	4.685401e+01	1.439963e+00
9559500	-1.824769e+04	-2.757545e+02	5.138676e+01	1.647965e+00
9560000	-1.823725e+04	-2.626226e+02	4.687549e+01	1.463565e+00
9560500	-1.823216e+04	-2.649802e+02	4.762485e+01	1.589376e+00
9561000	-1.821751e+04	-2.644110e+02	4.745192e+01	1.532145e+00
9561500	-1.824361e+04	-2.587991e+02	4.560208e+01	1.513111e+00
9562000	-1.823264e+04	-2.602525e+02	4.606449e+01	1.548180e+00
9562500	-1.822974e+04	-2.687149e+02	4.888720e+01	1.639879e+00
9563000	-1.822948e+04	-2.678791e+02	4.868596e+01	1.385223e+00
9563500	-1.823240e+04	-2.800775e+02	5.310448e+01	1.327344e+00
9564000	-1.824202e+04	-2.608072e+02	4.619484e+01	1.705489e+00
9564500	-1.822052e+04	-2.630387e+02	4.700154e+01	1.501852e+00
9565000	-1.821681e+04	-2.600132e+02	4.600130e+01	1.501852e+00
9565500	-1.826173e+04	-2.642801e+02	4.744101e+01	1.433652e+00
9566000	-1.825166e+04	-2.613060e+02	4.642695e+01	1.499436e+00
9566500	-1.823322e+04	-2.692870e+02	4.911249e+01	1.564163e+00
9567000	-1.825281e+04	-2.713199e+02	4.991946e+01	1.299925e+00
9567500	-1.824911e+04	-2.731862e+02	5.051161e+01	1.503283e+00
9568000	-1.822679e+04	-2.714095e+02	4.987920e+01	1.503283e+00
9568500	-1.823092e+04	-2.664128e+02	4.814213e+01	1.500996e+00
9569000	-1.825212e+04	-2.856813e+02	5.518343e+01	1.500744e+00
9569500	-1.824361e+04	-2.859340e+02	5.528894e+01	1.483048e+00
9570000	-1.822601e+04	-2.560188e+02	4.467835e+01	1.608322e+00
9570500	-1.823165e+04	-2.748401e+02	5.116550e+01	1.342515e+00
9571000	-1.822839e+04	-2.636004e+02	4.710011e+01	1.768856e+00
9571500	-1.822238e+04	-2.642014e+02	4.736660e+01	1.575900e+00
9572000	-1.822750e+04	-2.803545e+02	5.315328e+01	1.474606e+00
9572500	-1.823307e+04	-2.802467e+02	5.315917e+01	1.351133e+00
9573000	-1.823195e+04	-2.682038e+02	4.876280e+01	1.487776e+00
9573500	-1.822335e+04	-2.644111e+02	4.741249e+01	1.649227e+00
9574000	-1.821854e+04	-2.654121e+02	4.778943e+01	1.535566e+00
9574500	-1.822134e+04	-2.653092e+02	4.771916e+01	1.639868e+00
9575000	-1.824680e+04	-2.678182e+02	4.863056e+01	1.484776e+00
9575500	-1.824069e+04	-2.575247e+02	4.518522e+01	1.529375e+00
9576000	-1.825900e+04	-2.629389e+02	4.695827e+01	1.531652e+00
9576500	-1.824542e+04	-2.742852e+02	5.092603e+01	1.449540e+00
9577000	-1.823879e+04	-2.752463e+02	5.119070e+01	1.679248e+00
9577500	-1.823360e+04	-2.635234e+02	4.721443e+01	1.350719e+00
9578000	-1.823104e+04	-2.537556e+02	4.396150e+01	1.616601e+00
9578500	-1.823489e+04	-2.610370e+02	4.624123e+01	1.794148e+00
9579000	-1.824256e+04	-2.586171e+02	4.551755e+01	1.591927e+00
9579500	-1.822642e+04	-2.707972e+02	4.963181e+01	1.591927e+00
9580000	-1.824235e+04	-2.837245e+02	5.440985e+01	1.541268e+00
9580500	-1.824840e+04	-2.800502e+02	5.307776e+01	1.371253e+00
9581000	-1.823349e+04	-2.668748e+02	4.835404e+01	1.344542e+00
9581500	-1.822878e+04	-2.705039e+02	4.963843e+01	1.279879e+00
9582000	-1.824821e+04	-2.589884e+02	4.566644e+01	1.504170e+00
9582500	-1.823344e+04	-2.599686e+02	4.595351e+01	1.603414e+00
9583000	-1.824873e+04	-2.690260e+02	4.913146e+01	1.248808e+00
9583500	-1.822885e+04	-2.711368e+02	4.980583e+01	1.438146e+00
9584000	-1.824048e+04	-2.600237e+02	4.601641e+01	1.466166e+00
9584500	-1.823424e+04	-2.748824e+02	5.115525e+01	1.413125e+00
9585000	-1.823205e+04	-2.668582e+02	4.835575e+01	1.322945e+00
9585500	-1.822924e+04	-2.725321e+02	5.026956e+01	1.526646e+00
9586000	-1.823041e+04	-2.665318e+02	4.813253e+01	1.648079e+00
9586500	-1.821954e+04	-2.631135e+02	4.695221e+01	1.724449e+00
9587000	-1.824367e+04	-2.785498e+02	5.250399e+01	1.406320e+00
9587500	-1.822779e+04	-2.693513e+02	4.915866e+01	1.496099e+00
9588000	-1.823842e+04	-2.642037e+02	4.731664e+01	1.726706e+00
9588500	-1.822974e+04	-2.724972e+02	5.023490e+01	1.589005e+00
9589000	-1.823639e+04	-2.626225e+02	4.687907e+01	1.452713e+00
9589500	-1.822540e+04	-2.762210e+02	5.161014e+01	1.502162e+00
9590000	-1.822669e+04	-2.682980e+02	4.877832e+01	1.537198e+00
9590500	-1.822901e+04	-2.664303e+02	4.816092e+01	1.463568e+00
9591000	-1.822941e+04	-2.725308e+02	5.034635e+01	1.310109e+00
9591500	-1.822390e+04	-2.761795e+02	5.160522e+01	1.474113e+00
9592000	-1.823871e+04	-2.691864e+02	4.913687e+01	1.393680e+00
9592500	-1.825196e+04	-2.692117e+02	4.897975e+01	1.870291e+00
9593000	-1.824402e+04	-2.689923e+02	4.903439e+01	1.493724e+00
9593500	-1.824942e+04	-2.769554e+02	5.190398e+01	1.435121e+00
9594000	-1.823783e+04	-2.652121e+02	4.770467e+01	1.585559e+00
9594500	-1.823827e+04	-2.826105e+02	5.401592e+01	1.454893e+00
9595000	-1.824918e+04	-2.580025e+02	4.534949e+01	1.497136e+00
9595500	-1.823905e+04	-2.668642e+02	4.831008e+01	1.462039e+00
9596000	-1.822716e+04	-2.690667e+02	4.901741e+01	1.616998e+00
9596500	-1.823499e+04	-2.666351e+02	4.828079e+01	1.318328e+00
9597000	-1.821925e+04	-2.655375e+02	4.780436e+01	1.616998e+00
9597500	-1.822728e+04	-2.736992e+02	5.069500e+01	1.505095e+00
9598000	-1.821823e+04	-2.757969e+02	5.149469e+01	1.394149e+00
9598500	-1.821753e+04	-2.664986e+02	4.815770e+01	1.541255e+00
9599000	-1.824146e+04	-2.733666e+02	5.056264e+01	1.541255e+00
9599500	-1.824146e+04	-2.733180e+02	5.059144e+01	1.412371e+00
9600000	-1.823350e+04	-2.668135e+02	4.832898e+01	1.356256e+00
9600500	-1.822496e+04	-2.873415e+02	5.593526e+01	1.245338e+00
9601000	-1.823330e+04	-2.638887e+02	4.725438e+01	1.597003e+00
9601500	-1.823783e+04	-2.770952e+02	5.202013e+01	1.259266e+00
9602000	-1.824250e+04	-2.712376e+02	4.975724e+01	1.676578e+00
9602500	-1.824732e+04	-2.611834e+02	4.636231e+01	1.572855e+00
9603000	-1.823728e+04	-2.665348e+02	4.813702e+01	1.637931e+00
9603500	-1.824735e+04	-2.739390e+02	5.080188e+01	1.447695e+00
9604000	-1.823274e+04	-2.775517e+02	5.217146e+01	1.305567e+00
9604500	-1.823389e+04	-2.568931e+02	4.497541e+01	1.551670e+00
9605000	-1.823308e+04	-2.520390e+02	4.344724e+01	1.551670e+00
9605500	-1.823856e+04	-2.680705e+02	4.864318e+01	1.700473e+00
9606000	-1.824168e+04	-2.712047e+02	4.975656e+01	1.645560e+00
9606500	-1.823670e+04	-2.686964e+02	4.894700e+01	1.449205e+00
9607000	-1.823283e+04	-2.698339e+02	4.930113e+01	1.570840e+00
9607500	-1.825152e+04	-2.679315e+02	4.866949e+01	1.485306e+00
9608000	-1.825576e+04	-2.563824e+02	4.481991e+01	1.527589e+00
9608500	-1.823355e+04	-2.630075e+02	4.700023e+01	1.474636e+00
9609000	-1.822376e+04	-2.644563e+02	4.748661e+01	1.474636e+00
9609500	-1.823333e+04	-2.664518e+02	4.818970e+01	1.400917e+00
9610000	-1.822906e+04	-2.726883e+02	5.032189e+01	1.536157e+00
9610500	-1.822617e+04	-2.786657e+02	5.243805e+01	1.699715e+00
9611000	-1.822787e+04	-2.740120e+02	5.077546e+01	1.594151e+00
9611500	-1.822779e+04	-2.622927e+02	4.681969e+01	1.301250e+00
9612000	-1.822818e+04	-2.720840e+02	5.018615e+01	1.312784e+00
9612500	-1.822989e+04	-2.719121e+02	5.008307e+01	1.430790e+00
9613000	-1.822815e+04	-2.658537e+02	4.801400e+01	1.317150e+00
9613500	-1.822932e+04	-2.600303e+02	4.606737e+01	1.317150e+00
9614000	-1.824605e+04	-2.672259e+02	4.848268e+01	1.321423e+00
9614500	-1.822743e+04	-2.808500e+02	5.335685e+01	1.429912e+00
9615000	-1.823107e+04	-2.657039e+02	4.782306e+01	1.728386e+00
9615500	-1.822794e+04	-2.605980e+02	4.618476e+01	1.526998e+00
9616000	-1.823669e+04	-2.604415e+02	4.614806e+01	1.482243e+00
9616500	-1.824214e+04	-2.662637e+02	4.807638e+01	1.544342e+00
9617000	-1.824539e+04	-2.754973e+02	5.144185e+01	1.239464e+00
9617500	-1.824005e+04	-2.671372e+02	4.839502e+01	1.487623e+00
9618000	-1.822754e+04	-2.651850e+02	4.775697e+01	1.404117e+00
9618500	-1.823239e+04	-2.794635e+02	5.273388e+01	1.702928e+00
9619000	-1.825500e+04	-2.681365e+02	4.869794e+01	1.608003e+00
9619500	-1.823576e+04	-2.689400e+02	4.903433e+01	1.441649e+00
9620000	-1.825283e+04	-2.695319e+02	4.930396e+01	1.260799e+00
9620500	-1.824776e+04	-2.749208e+02	5.112439e+01	1.536639e+00
9621000	-1.824147e+04	-2.715522e+02	4.985653e+01	1.710081e+00
9621500	-1.824628e+04	-2.707800e+02	4.956202e+01	1.773052e+00
9622000	-1.823739e+04	-2.669273e+02	4.824957e+01	1.701596e+00
9622500	-1.822941e+04	-2.772888e+02	5.188723e+01	1.814112e+00
9623000	-1.822498e+04	-2.729118e+02	5.042351e+01	1.475119e+00
9623500	-1.823738e+04	-2.555856e+02	4.444393e+01	1.914056e+00
9624000	-1.823909e+04	-2.810654e+02	5.348743e+01	1.299771e+00
9624500	-1.822250e+04	-2.629688e+02	4.700738e+01	1.414521e+00
9625000	-1.823598e+04	-2.651745e+02	4.760357e+01	1.846571e+00
9625500	-1.824356e+04	-2.642065e+02	4.741312e+01	1.442784e+00
9626000	-1.823772e+04	-2.670140e+02	4.841748e+01	1.299008e+00
9626500	-1.824098e+04	-2.695233e+02	4.916832e+01	1.640421e+00
9627000	-1.822340e+04	-2.643353e+02	4.744982e+01	1.462680e+00
9627500	-1.822269e+04	-2.596994e+02	4.587571e+01	1.572474e+00
9628000	-1.823785e+04	-2.514092e+02	4.323794e+01	1.599569e+00
9628500	-1.824875e+04	-2.644652e+02	4.741302e+01	1.701834e+00
9629000	-1.823450e+04	-2.692997e+02	4.910204e+01	1.606866e+00
9629500	-1.822756e+04	-2.759865e+02	5.154588e+01	1.443580e+00
9630000	-1.823979e+04	-2.625348e+02	4.676550e+01	1.706241e+00
9630500	-1.822072e+04	-2.696919e+02	4.928904e+01	1.463437e+00
9631000	-1.822398e+04	-2.757291e+02	5.148678e+01	1.348136e+00
9631500	-1.823149e+04	-2.702801e+02	4.949624e+01	1.460416e+00
9632000	-1.822121e+04	-2.637348e+02	4.728021e+01	1.366155e+00
9632500	-1.822155e+04	-2.676869e+02	4.859935e+01	1.443868e+00
9633000	-1.823924e+04	-2.746987e+02	5.110928e+01	1.356303e+00
9633500	-1.823442e+04	-2.675725e+02	4.853300e+01	1.521853e+00
9634000	-1.824442e+04	-2.711615e+02	4.983076e+01	1.392285e+00
9634500	-1.824173e+04	-2.853056e+02	5.500113e+01	1.593206e+00
9635000	-1.822666e+04	-2.614286e+02	4.646310e+01	1.512590e+00
9635500	-1.823709e+04	-2.561534e+02	4.466475e+01	1.785687e+00
9636000	-1.822385e+04	-2.838633e+02	5.450443e+01	1.434327e+00
9636500	-1.824846e+04	-2.606172e+02	4.618572e+01	1.543310e+00
9637000	-1.823796e+04	-2.710009e+02	4.969903e+01	1.604868e+00
9637500	-1.824696e+04	-2.705281e+02	4.951796e+01	1.646547e+00
9638000	-1.823276e+04	-2.648753e+02	4.758054e+01	1.615490e+00
9638500	-1.823300e+04	-2.707522e+02	4.960200e+01	1.631650e+00
9639000	-1.823417e+04	-2.605756e+02	4.619192e+01	1.482824e+00
9639500	-1.822467e+04	-2.711351e+02	4.985234e+01	1.304774e+00
9640000	-1.822484e+04	-2.716478e+02	5.001364e+01	1.362118e+00
9640500	-1.824380e+04	-2.686811e+02	4.895587e+01	1.408361e+00
9641000	-1.822817e+04	-2.732800e+02	5.055356e+01	1.480026e+00
9641500	-1.822605e+04	-2.698383e+02	4.930981e+01	1.550406e+00
9642000	-1.822577e+04	-2.671612e+02	4.838170e+01	1.550406e+00
9642500	-1.824398e+04	-2.644138e+02	4.747896e+01	1.454822e+00
9643000	-1.823142e+04	-2.793992e+02	5.282098e+01	1.405440e+00
9643500	-1.823270e+04	-2.688489e+02	4.900126e+01	1.445557e+00
9644000	-1.822146e+04	-2.590134e+02	4.561475e+01	1.688367e+00
9644500	-1.822118e+04	-2.684287e+02	4.879971e+01	1.606089e+00
9645000	-1.823695e+04	-2.752859e+02	5.126778e+01	1.506452e+00
9645500	-1.823811e+04	-2.581937e+02	4.536370e+01	1.644360e+00
9646000	-1.824410e+04	-2.806351e+02	5.320329e+01	1.622328e+00
9646500	-1.823544e+04	-2.686609e+02	4.884752e+01	1.700360e+00
9647000	-1.823165e+04	-2.611170e+02	4.633192e+01	1.598655e+00
9647500	-1.824135e+04	-2.631890e+02	4.705714e+01	1.485788e+00
9648000	-1.823724e+04	-2.676353e+02	4.852500e+01	1.607887e+00
9648500	-1.822538e+04	-2.658348e+02	4.789942e+01	1.634623e+00
9649000	-1.822738e+04	-2.538787e+02	4.400781e+01	1.591902e+00
9649500	-1.822844e+04	-2.623428e+02	4.668916e+01	1.744165e+00
9650000	-1.822675e+04	-2.687978e+02	4.893312e+01	1.590519e+00
9650500	-1.824780e+04	-2.740107e+02	5.077319e+01	1.599118e+00
9651000	-1.823418e+04	-2.801484e+02	5.294573e+01	1.821365e+00
9651500	-1.824221e+04	-2.678858e+02	4.857559e+01	1.711609e+00
9652000	-1.823494e+04	-2.738577e+02	5.074068e+01	1.536498e+00
9652500	-1.823361e+04	-2.615983e+02	4.651633e+01	1.521302e+00
9653000	-1.823029e+04	-2.654449e+02	4.778189e+01	1.590601e+00
9653500	-1.823580e+04	-2.803635e+02	5.304933e+01	1.760174e+00
9654000	-1.823684e+04	-2.644721e+02	4.741637e+01	1.698755e+00
9654500	-1.822612e+04	-2.659660e+02	4.795994e+01	1.588092e+00
9655000	-1.823181e+04	-2.603327e+02	4.604450e+01	1.689398e+00
9655500	-1.824773e+04	-2.714295e+02	4.990773e+01	1.442615e+00
9656000	-1.824936e+04	-2.662207e+02	4.803058e+01	1.635531e+00
9656500	-1.823229e+04	-2.680862e+02	4.875543e+01	1.391449e+00
9657000	-1.825403e+04	-2.636616e+02	4.717082e+01	1.618925e+00
9657500	-1.825162e+04	-2.825167e+02	5.396698e+01	1.489276e+00
9658000	-1.823093e+04	-2.536953e+02	4.395546e+01	1.575526e+00
9658500	-1.823651e+04	-2.607073e+02	4.624514e+01	1.452524e+00
9659000	-1.824324e+04	-2.607442e+02	4.621867e+01	1.570013e+00
9659500	-1.823146e+04	-2.587973e+02	4.557805e+01	1.585399e+00
9660000	-1.824417e+04	-2.779388e+02	5.220280e+01	1.607866e+00
9660500	-1.824432e+04	-2.688926e+02	4.896285e+01	1.599776e+00
9661000	-1.825237e+04	-2.684204e+02	4.877953e+01	1.656065e+00
9661500	-1.823817e+04	-2.713417e+02	4.965120e+01	2.081352e+00
9662000	-1.824539e+04	-2.700308e+02	4.935060e+01	1.626418e+00
9662500	-1.824544e+04	-2.649874e+02	4.757891e+01	1.732393e+00
9663000	-1.824942e+04	-2.560846e+02	4.473069e+01	1.509630e+00
9663500	-1.824850e+04	-2.877020e+02	5.594439e+01	1.582699e+00
9664000	-1.822651e+04	-2.784243e+02	5.246535e+01	1.384856e+00
9664500	-1.823538e+04	-2.619647e+02	4.666704e+01	1.432636e+00
9665000	-1.824402e+04	-2.645711e+02	4.752261e+01	1.482695e+00
9665500	-1.822643e+04	-2.758286e+02	5.140905e+01	1.660840e+00
9666000	-1.822971e+04	-2.797120e+02	5.274266e+01	1.927815e+00
9666500	-1.824602e+04	-2.730616e+02	5.038596e+01	1.729994e+00
9667000	-1.823709e+04	-2.661016e+02	4.803561e+01	1.501723e+00
9667500	-1.823837e+04	-2.757374e+02	5.144618e+01	1.467684e+00
9668000	-1.823366e+04	-2.537900e+02	4.397897e+01	1.595205e+00
9668500	-1.822081e+04	-2.535239e+02	4.392849e+01	1.490353e+00
9669000	-1.822536e+04	-2.596514e+02	4.582934e+01	1.666599e+00
9669500	-1.824191e+04	-2.703868e+02	4.955859e+01	1.389657e+00
9670000	-1.823191e+04	-2.717888e+02	4.998781e+01	1.575954e+00
9670500	-1.822685e+04	-2.613112e+02	4.643473e+01	1.481124e+00
9671000	-1.821826e+04	-2.663859e+02	4.810554e+01	1.581139e+00
9671500	-1.822288e+04	-2.647121e+02	4.753700e+01	1.581139e+00
9672000	-1.823215e+04	-2.683580e+02	4.881074e+01	1.503546e+00
9672500	-1.823464e+04	-2.535604e+02	4.393578e+01	1.503546e+00
9673000	-1.824128e+04	-2.646774e+02	4.755031e+01	1.507064e+00
9673500	-1.823097e+04	-2.591863e+02	4.564919e+01	1.755153e+00
9674000	-1.824646e+04	-2.745013e+02	5.092086e+01	1.680034e+00
9674500	-1.824146e+04	-2.605786e+02	4.615715e+01	1.591707e+00
9675000	-1.823754e+04	-2.738866e+02	5.070674e+01	1.659782e+00
9675500	-1.823846e+04	-2.698851e+02	4.932887e+01	1.542785e+00
9676000	-1.825328e+04	-2.635605e+02	4.711885e+01	1.672951e+00
9676500	-1.823931e+04	-2.623208e+02	4.679330e+01	1.408696e+00
9677000	-1.822198e+04	-2.716141e+02	4.999878e+01	1.370233e+00
9677500	-1.824369e+04	-2.681286e+02	4.869439e+01	1.610327e+00
9678000	-1.823880e+04	-2.720917e+02	5.011187e+01	1.529317e+00
9678500	-1.824157e+04	-2.775454e+02	5.209443e+01	1.507885e+00
9679000	-1.825775e+04	-2.614709e+02	4.651520e+01	1.397234e+00
9679500	-1.823339e+04	-2.841033e+02	5.466025e+01	1.270564e+00
9680000	-1.821977e+04	-2.664001e+02	4.812163e+01	1.548257e+00
9680500	-1.822079e+04	-2.630873e+02	4.696472e+01	1.660754e+00
9681000	-1.823106e+04	-2.579810e+02	4.526599e+01	1.734637e+00
9681500	-1.824646e+04	-2.537646e+02	4.401973e+01	1.439699e+00
9682000	-1.824788e+04	-2.798676e+02	5.294498e+01	1.542556e+00
9682500	-1.824216e+04	-2.551519e+02	4.440761e+01	1.595160e+00
9683000	-1.823343e+04	-2.727305e+02	5.039564e+01	1.371754e+00
9683500	-1.824014e+04	-2.833741e+02	5.438270e+01	1.261456e+00
9684000	-1.823555e+04	-2.656488e+02	4.785023e+01	1.593356e+00
9684500	-1.823772e+04	-2.820555e+02	5.384630e+01	1.344573e+00
9685000	-1.822494e+04	-2.621700e+02	4.673062e+01	1.446447e+00
9685500	-1.823207e+04	-2.645591e+02	4.748339e+01	1.586913e+00
9686000	-1.824092e+04	-2.775287e+02	5.214641e+01	1.350377e+00
9686500	-1.825273e+04	-2.855552e+02	5.513063e+01	1.510052e+00
9687000	-1.824034e+04	-2.767180e+02	5.172001e+01	1.698945e+00
9687500	-1.826213e+04	-2.681132e+02	4.866400e+01	1.682912e+00
9688000	-1.823040e+04	-2.719339e+02	5.003121e+01	1.598681e+00
9688500	-1.822778e+04	-2.607004e+02	4.622934e+01	1.493744e+00
9689000	-1.822043e+04	-2.777358e+02	5.214257e+01	1.567856e+00
9689500	-1.822192e+04	-2.668492e+02	4.831282e+01	1.438998e+00
9690000	-1.821864e+04	-2.755761e+02	5.138746e+01	1.467585e+00
9690500	-1.823709e+04	-2.687665e+02	4.892642e+01	1.578597e+00
9691000	-1.822902e+04	-2.730083e+02	5.041389e+01	1.598505e+00
9691500	-1.822256e+04	-2.649132e+02	4.766749e+01	1.396361e+00
9692000	-1.823167e+04	-2.685750e+02	4.885373e+01	1.596532e+00
9692500	-1.823758e+04	-2.725533e+02	5.023059e+01	1.657264e+00
9693000	-1.823793e+04	-2.615521e+02	4.646649e+01	1.625859e+00
9693500	-1.824022e+04	-2.671239e+02	4.844763e+01	1.321211e+00
9694000	-1.824667e+04	-2.654824e+02	4.779533e+01	1.588494e+00
9694500	-1.824795e+04	-2.824687e+02	5.384369e+01	1.764612e+00
9695000	-1.823945e+04	-2.828163e+02	5.407033e+01	1.518280e+00
9695500	-1.826110e+04	-2.608212e+02	4.634619e+01	1.259507e+00
9696000	-1.822788e+04	-2.736390e+02	5.077899e+01	1.211339e+00
9696500	-1.823984e+04	-2.688806e+02	4.898808e+01	1.515162e+00
9697000	-1.822840e+04	-2.632713e+02	4.709268e+01	1.461862e+00
9697500	-1.821735e+04	-2.582425e+02	4.540982e+01	1.550278e+00
9698000	-1.822202e+04	-2.708913e+02	4.972797e+01	1.413215e+00
9698500	-1.824424e+04	-2.630156e+02	4.696184e+01	1.597650e+00
9699000	-1.821781e+04	-2.749317e+02	5.104491e+01	1.767060e+00
9699500	-1.823537e+04	-2.593088e+02	4.573397e+01	1.616819e+00
9700000	-1.823816e+04	-2.670466e+02	4.834715e+01	1.536344e+00
9700500	-1.822835e+04	-2.680123e+02	4.867978e+01	1.536344e+00
9701000	-1.823660e+04	-2.680225e+02	4.865399e+01	1.621210e+00
9701500	-1.824344e+04	-2.570672e+02	4.499445e+01	1.666256e+00
9702000	-1.823890e+04	-2.726891e+02	5.032832e+01	1.518853e+00
9702500	-1.823815e+04	-2.680187e+02	4.867834e+01	1.546902e+00
9703000	-1.823197e+04	-2.803533e+02	5.320605e+01	1.333155e+00
9703500	-1.823329e+04	-2.668204e+02	4.822667e+01	1.661539e+00
9704000	-1.823818e+04	-2.684401e+02	4.883773e+01	1.507741e+00
9704500	-1.823981e+04	-2.662640e+02	4.812111e+01	1.413754e+00
9705000	-1.822682e+04	-2.568050e+02	4.489872e+01	1.703286e+00
9705500	-1.823003e+04	-2.588524e+02	4.559980e+01	1.573395e+00
9706000	-1.823916e+04	-2.659345e+02	4.803353e+01	1.340740e+00
9706500	-1.825801e+04	-2.607900e+02	4.628931e+01	1.401039e+00
9707000	-1.823453e+04	-2.719530e+02	5.005665e+01	1.546087e+00
9707500	-1.823661e+04	-2.605093e+02	4.615731e+01	1.521873e+00
9708000	-1.822900e+04	-2.760454e+02	5.153081e+01	1.543673e+00
9708500	-1.824064e+04	-2.632700e+02	4.708783e+01	1.475110e+00
9709000	-1.826574e+04	-2.736312e+02	5.065641e+01	1.544478e+00
9709500	-1.823122e+04	-2.590905e+02	4.571505e+01	1.456717e+00
9710000	-1.823213e+04	-2.713191e+02	4.986828e+01	1.443736e+00
9710500	-1.823440e+04	-2.773159e+02	5.209189e+01	1.285329e+00
9711000	-1.825323e+04	-2.663196e+02	4.813980e+01	1.414590e+00
9711500	-1.821344e+04	-2.801993e+02	5.313957e+01	1.355815e+00
9712000	-1.821199e+04	-2.567454e+02	4.495039e+01	1.482121e+00
9712500	-1.821630e+04	-2.612302e+02	4.641753e+01	1.452245e+00
9713000	-1.822831e+04	-2.771079e+02	5.193188e+01	1.511694e+00
9713500	-1.823964e+04	-2.711447e+02	4.976642e+01	1.557610e+00
9714000	-1.823742e+04	-2.606709e+02	4.620117e+01	1.549989e+00
9714500	-1.823877e+04	-2.647911e+02	4.761080e+01	1.441744e+00
9715000	-1.822517e+04	-2.664251e+02	4.807459e+01	1.710976e+00
9715500	-1.822276e+04	-2.744688e+02	5.100564e+01	1.412778e+00
9716000	-1.824289e+04	-2.630437e+02	4.704765e+01	1.368881e+00
9716500	-1.822581e+04	-2.592208e+02	4.574091e+01	1.507503e+00
9717000	-1.822758e+04	-2.808942e+02	5.332337e+01	1.562776e+00
9717500	-1.822893e+04	-2.533485e+02	4.385101e+01	1.562776e+00
9718000	-1.822735e+04	-2.605785e+02	4.610507e+01	1.750366e+00
9718500	-1.825990e+04	-2.765501e+02	5.170715e+01	1.566214e+00
9719000	-1.823092e+04	-2.668458e+02	4.826943e+01	1.562099e+00
9719500	-1.823485e+04	-2.626472e+02	4.689552e+01	1.428090e+00
9720000	-1.823937e+04	-2.728258e+02	5.037156e+01	1.534458e+00
9720500	-1.823827e+04	-2.859657e+02	5.515568e+01	1.856225e+00
9721000	-1.822856e+04	-2.683289e+02	4.872737e+01	1.715228e+00
9721500	-1.824956e+04	-2.700520e+02	4.935484e+01	1.635510e+00
9722000	-1.823131e+04	-2.707900e+02	4.969619e+01	1.401983e+00
9722500	-1.822625e+04	-2.705772e+02	4.955825e+01	1.581061e+00
9723000	-1.821966e+04	-2.737428e+02	5.072294e+01	1.470934e+00
9723500	-1.823108e+04	-2.703429e+02	4.946001e+01	1.626390e+00
9724000	-1.823498e+04	-2.790277e+02	5.263874e+01	1.522199e+00
9724500	-1.822404e+04	-2.630510e+02	4.700728e+01	1.496970e+00
9725000	-1.824342e+04	-2.698769e+02	4.936172e+01	1.440749e+00
9725500	-1.822780e+04	-2.687401e+02	4.893751e+01	1.520239e+00
9726000	-1.823937e+04	-2.750247e+02	5.116801e+01	1.520239e+00
9726500	-1.824138e+04	-2.666769e+02	4.817153e+01	1.679105e+00
9727000	-1.824912e+04	-2.590616e+02	4.566937e+01	1.568312e+00
9727500	-1.823634e+04	-2.632242e+02	4.694849e+01	1.846250e+00
9728000	-1.823444e+04	-2.741287e+02	5.083701e+01	1.539918e+00
9728500	-1.822841e+04	-2.693706e+02	4.916539e+01	1.496147e+00
9729000	-1.825447e+04	-2.522635e+02	4.356135e+01	1.408117e+00
9729500	-1.823473e+04	-2.704697e+02	4.957808e+01	1.417154e+00
9730000	-1.822825e+04	-2.691073e+02	4.906693e+01	1.515248e+00
9730500	-1.824116e+04	-2.618825e+02	4.664573e+01	1.414754e+00
9731000	-1.822570e+04	-2.720813e+02	5.014947e+01	1.413114e+00
9731500	-1.821592e+04	-2.661539e+02	4.805422e+01	1.499437e+00
9732000	-1.822768e+04	-2.600279e+02	4.598308e+01	1.572253e+00
9732500	-1.823259e+04	-2.554058e+02	4.454427e+01	1.417512e+00
9733000	-1.822814e+04	-2.669609e+02	4.833054e+01	1.499085e+00
9733500	-1.825222e+04	-2.715192e+02	4.986268e+01	1.659715e+00
9734000	-1.823798e+04	-2.680655e+02	4.857738e+01	1.886133e+00
9734500	-1.823754e+04	-2.607047e+02	4.616965e+01	1.679712e+00
9735000	-1.823673e+04	-2.548142e+02	4.429271e+01	1.621248e+00
9735500	-1.823939e+04	-2.595184e+02	4.585500e+01	1.454909e+00
9736000	-1.824839e+04	-2.678590e+02	4.863415e+01	1.515075e+00
9736500	-1.822301e+04	-2.720702e+02	5.009215e+01	1.563274e+00
9737000	-1.822306e+04	-2.641716e+02	4.738903e+01	1.479376e+00
9737500	-1.822803e+04	-2.680307e+02	4.870779e+01	1.473691e+00
9738000	-1.821864e+04	-2.648591e+02	4.762302e+01	1.473691e+00
9738500	-1.821759e+04	-2.682827e+02	4.879499e+01	1.473691e+00
9739000	-1.823931e+04	-2.701942e+02	4.944316e+01	1.525714e+00
9739500	-1.823396e+04	-2.671247e+02	4.843389e+01	1.361992e+00
9740000	-1.823408e+04	-2.687910e+02	4.891642e+01	1.631860e+00
9740500	-1.823823e+04	-2.660425e+02	4.805101e+01	1.397465e+00
9741000	-1.825617e+04	-2.684274e+02	4.884543e+01	1.472819e+00
9741500	-1.823973e+04	-2.736349e+02	5.060376e+01	1.694857e+00
9742000	-1.824308e+04	-2.659828e+02	4.795281e+01	1.625791e+00
9742500	-1.824764e+04	-2.732821e+02	5.053915e+01	1.522314e+00
9743000	-1.823708e+04	-2.588266e+02	4.557895e+01	1.611959e+00
9743500	-1.822853e+04	-2.580065e+02	4.528056e+01	1.714985e+00
9744000	-1.824680e+04	-2.644964e+02	4.741855e+01	1.716592e+00
9744500	-1.825638e+04	-2.501336e+02	4.286616e+01	1.535650e+00
9745000	-1.823333e+04	-2.681786e+02	4.880915e+01	1.328757e+00
9745500	-1.823744e+04	-2.593407e+02	4.574339e+01	1.619835e+00
9746000	-1.823051e+04	-2.746218e+02	5.095937e+01	1.693776e+00
9746500	-1.823472e+04	-2.756137e+02	5.140101e+01	1.467962e+00
9747000	-1.822149e+04	-2.662811e+02	4.811493e+01	1.448855e+00
9747500	-1.823705e+04	-2.590173e+02	4.564920e+01	1.586123e+00
9748000	-1.824330e+04	-2.577636e+02	4.521479e+01	1.676276e+00
9748500	-1.825136e+04	-2.825340e+02	5.394843e+01	1.555097e+00
9749000	-1.823001e+04	-2.658002e+02	4.790537e+01	1.582579e+00
9749500	-1.824897e+04	-2.584782e+02	4.550869e+01	1.480368e+00
9750000	-1.822940e+04	-2.635473e+02	4.715893e+01	1.540123e+00
9750500	-1.823186e+04	-2.661710e+02	4.805177e+01	1.523766e+00
9751000	-1.823879e+04	-2.559811e+02	4.460812e+01	1.791597e+00
9751500	-1.825506e+04	-2.771056e+02	5.191140e+01	1.565080e+00
9752000	-1.823309e+04	-2.651735e+02	4.763982e+01	1.738399e+00
9752500	-1.822714e+04	-2.650049e+02	4.767408e+01	1.468635e+00
9753000	-1.822962e+04	-2.634995e+02	4.712611e+01	1.590201e+00
9753500	-1.823654e+04	-2.653482e+02	4.763629e+01	1.923538e+00
9754000	-1.824365e+04	-2.640570e+02	4.736831e+01	1.426355e+00
9754500	-1.824006e+04	-2.553471e+02	4.448105e+01	1.558233e+00
9755000	-1.824469e+04	-2.724472e+02	5.022177e+01	1.575917e+00
9755500	-1.826011e+04	-2.607118e+02	4.619904e+01	1.597314e+00
9756000	-1.823979e+04	-2.750203e+02	5.119418e+01	1.443659e+00
9756500	-1.824323e+04	-2.695733e+02	4.925449e+01	1.443659e+00
9757000	-1.823895e+04	-2.751483e+02	5.124064e+01	1.443659e+00
9757500	-1.824774e+04	-2.680547e+02	4.863318e+01	1.713621e+00
9758000	-1.824811e+04	-2.636944e+02	4.719086e+01	1.591982e+00
9758500	-1.823112e+04	-2.741578e+02	5.087314e+01	1.468778e+00
9759000	-1.822037e+04	-2.746215e+02	5.108244e+01	1.353188e+00
9759500	-1.821587e+04	-2.640284e+02	4.734744e+01	1.459771e+00
9760000	-1.822880e+04	-2.693988e+02	4.923431e+01	1.326910e+00
9760500	-1.824187e+04	-2.801031e+02	5.311140e+01	1.334599e+00
9761000	-1.822087e+04	-2.673934e+02	4.852872e+01	1.355159e+00
9761500	-1.824160e+04	-2.746953e+02	5.103261e+01	1.564650e+00
9762000	-1.824111e+04	-2.530695e+02	4.374809e+01	1.613679e+00
9762500	-1.822642e+04	-2.580529e+02	4.535517e+01	1.530003e+00
9763000	-1.822543e+04	-2.663253e+02	4.813011e+01	1.448625e+00
9763500	-1.823011e+04	-2.673536e+02	4.843503e+01	1.587635e+00
9764000	-1.822726e+04	-2.633389e+02	4.708024e+01	1.566673e+00
9764500	-1.823584e+04	-2.666167e+02	4.825342e+01	1.379739e+00
9765000	-1.822310e+04	-2.657858e+02	4.785695e+01	1.710500e+00
9765500	-1.821581e+04	-2.745217e+02	5.098824e+01	1.513834e+00
9766000	-1.822898e+04	-2.693862e+02	4.914208e+01	1.578505e+00
9766500	-1.823569e+04	-2.579845e+02	4.527327e+01	1.715593e+00
9767000	-1.823314e+04	-2.715815e+02	4.990410e+01	1.604966e+00
9767500	-1.822733e+04	-2.709453e+02	4.977351e+01	1.338142e+00
9768000	-1.823098e+04	-2.589509e+02	4.560018e+01	1.670736e+00
9768500	-1.823657e+04	-2.635801e+02	4.719496e+01	1.465378e+00
9769000	-1.822530e+04	-2.668768e+02	4.824470e+01	1.665300e+00
9769500	-1.822219e+04	-2.667426e+02	4.818195e+01	1.714394e+00
9770000	-1.824230e+04	-2.650442e+02	4.766429e+01	1.536836e+00
9770500	-1.823296e+04	-2.609205e+02	4.630891e+01	1.472033e+00
9771000	-1.825478e+04	-2.621432e+02	4.670230e+01	1.504970e+00
9771500	-1.823800e+04	-2.644659e+02	4.743364e+01	1.641333e+00
9772000	-1.823738e+04	-2.704131e+02	4.957956e+01	1.356336e+00
9772500	-1.824286e+04	-2.784510e+02	5.242236e+01	1.527287e+00
9773000	-1.822984e+04	-2.684440e+02	4.886236e+01	1.440622e+00
9773500	-1.823155e+04	-2.661828e+02	4.798703e+01	1.725419e+00
9774000	-1.823442e+04	-2.540621e+02	4.406772e+01	1.584222e+00
9774500	-1.822546e+04	-2.802259e+02	5.310057e+01	1.486186e+00
9775000	-1.823674e+04	-2.653925e+02	4.771188e+01	1.744650e+00
9775500	-1.822193e+04	-2.632820e+02	4.713108e+01	1.357927e+00
9776000	-1.822780e+04	-2.653305e+02	4.787119e+01	1.213352e+00
9776500	-1.822728e+04	-2.758626e+02	5.151774e+01	1.396743e+00
9777000	-1.823958e+04	-2.811443e+02	5.340298e+01	1.602060e+00
9777500	-1.821677e+04	-2.665964e+02	4.820451e+01	1.502267e+00
9778000	-1.822968e+04	-2.616006e+02	4.658513e+01	1.315680e+00
9778500	-1.823042e+04	-2.695601e+02	4.920687e+01	1.566726e+00
9779000	-1.821989e+04	-2.571223e+02	4.504412e+01	1.566360e+00
9779500	-1.823387e+04	-2.573609e+02	4.517168e+01	1.407628e+00
9780000	-1.823471e+04	-2.672615e+02	4.840907e+01	1.571029e+00
9780500	-1.823682e+04	-2.666392e+02	4.818817e+01	1.592775e+00
9781000	-1.822657e+04	-2.689469e+02	4.903895e+01	1.435213e+00
9781500	-1.822715e+04	-2.637722e+02	4.725020e+01	1.492872e+00
9782000	-1.821899e+04	-2.611779e+02	4.633719e+01	1.643602e+00
9782500	-1.822795e+04	-2.673100e+02	4.843342e+01	1.548649e+00
9783000	-1.823470e+04	-2.636427e+02	4.719582e+01	1.525458e+00
9783500	-1.823406e+04	-2.761567e+02	5.166577e+01	1.285814e+00
9784000	-1.822610e+04	-2.645449e+02	4.750576e+01	1.506431e+00
9784500	-1.822968e+04	-2.684741e+02	4.889104e+01	1.388059e+00
9785000	-1.822836e+04	-2.657368e+02	4.795001e+01	1.388059e+00
9785500	-1.822630e+04	-2.668199e+02	4.827468e+01	1.520926e+00
9786000	-1.823271e+04	-2.620463e+02	4.666482e+01	1.520926e+00
9786500	-1.822958e+04	-2.644441e+02	4.748588e+01	1.464612e+00
9787000	-1.823984e+04	-2.804090e+02	5.313665e+01	1.573269e+00
9787500	-1.822783e+04	-2.616505e+02	4.655422e+01	1.458951e+00
9788000	-1.823292e+04	-2.709987e+02	4.975840e+01	1.434394e+00
9788500	-1.823348e+04	-2.691903e+02	4.909362e+01	1.521681e+00
9789000	-1.823337e+04	-2.617506e+02	4.651919e+01	1.664868e+00
9789500	-1.823793e+04	-2.663666e+02	4.818440e+01	1.331213e+00
9790000	-1.822730e+04	-2.678725e+02	4.863222e+01	1.534237e+00
9790500	-1.823507e+04	-2.680149e+02	4.854859e+01	1.919103e+00
9791000	-1.824874e+04	-2.745490e+02	5.103725e+01	1.405543e+00
9791500	-1.823884e+04	-2.647848e+02	4.756438e+01	1.572803e+00
9792000	-1.823034e+04	-2.725922e+02	5.023645e+01	1.679689e+00
9792500	-1.824195e+04	-2.834187e+02	5.431505e+01	1.482062e+00
9793000	-1.824379e+04	-2.986254e+02	6.038018e+01	1.685404e+00
9793500	-1.822937e+04	-2.734278e+02	5.063595e+01	1.398075e+00
9794000	-1.823769e+04	-2.654302e+02	4.782698e+01	1.443176e+00
9794500	-1.824121e+04	-2.648143e+02	4.752762e+01	1.711130e+00
9795000	-1.822812e+04	-2.684439e+02	4.885360e+01	1.465756e+00
9795500	-1.821962e+04	-2.639978e+02	4.729499e+01	1.585123e+00
9796000	-1.824789e+04	-2.644409e+02	4.751312e+01	1.380631e+00
9796500	-1.823655e+04	-2.689655e+02	4.888426e+01	1.899004e+00
9797000	-1.825289e+04	-2.652152e+02	4.756967e+01	1.987537e+00
9797500	-1.823106e+04	-2.609040e+02	4.622877e+01	1.699086e+00
9798000	-1.824665e+04	-2.722876e+02	5.017556e+01	1.546106e+00
9798500	-1.824027e+04	-2.700735e+02	4.934987e+01	1.671182e+00
9799000	-1.825045e+04	-2.664126e+02	4.810823e+01	1.599992e+00
9799500	-1.825375e+04	-2.622490e+02	4.661476e+01	1.874621e+00
9800000	-1.823081e+04	-2.723783e+02	5.027689e+01	1.352273e+00
9800500	-1.822592e+04	-2.639082e+02	4.733777e+01	1.368349e+00
9801000	-1.823381e+04	-2.582543e+02	4.547340e+01	1.365421e+00
9801500	-1.823637e+04	-2.749812e+02	5.114082e+01	1.551648e+00
9802000	-1.824466e+04	-2.765891e+02	5.157533e+01	1.965474e+00
9802500	-1.822743e+04	-2.736409e+02	5.069833e+01	1.437506e+00
9803000	-1.823985e+04	-2.700988e+02	4.944327e+01	1.430057e+00
9803500	-1.825086e+04	-2.709886e+02	4.975750e+01	1.426809e+00
9804000	-1.823925e+04	-2.756275e+02	5.147787e+01	1.270913e+00
9804500	-1.823034e+04	-2.682177e+02	4.878054e+01	1.450419e+00
9805000	-1.823391e+04	-2.645886e+02	4.747588e+01	1.638753e+00
9805500	-1.825114e+04	-2.616139e+02	4.657364e+01	1.363637e+00
9806000	-1.823732e+04	-2.568589e+02	4.501867e+01	1.382355e+00
9806500	-1.825049e+04	-2.656101e+02	4.783121e+01	1.610596e+00
9807000	-1.823340e+04	-2.616210e+02	4.653083e+01	1.500162e+00
9807500	-1.823596e+04	-2.656650e+02	4.786315e+01	1.571544e+00
9808000	-1.825097e+04	-2.645543e+02	4.748326e+01	1.582583e+00
9808500	-1.824336e+04	-2.761451e+02	5.161849e+01	1.403457e+00
9809000	-1.824451e+04	-2.653199e+02	4.777457e+01	1.487198e+00
9809500	-1.824458e+04	-2.762485e+02	5.166334e+01	1.384192e+00
9810000	-1.823119e+04	-2.640897e+02	4.732508e+01	1.587596e+00
9810500	-1.824359e+04	-2.683284e+02	4.879526e+01	1.518613e+00
9811000	-1.823006e+04	-2.724452e+02	5.030425e+01	1.342439e+00
9811500	-1.822954e+04	-2.765230e+02	5.177361e+01	1.357793e+00
9812000	-1.823511e+04	-2.778589e+02	5.223095e+01	1.451848e+00
9812500	-1.824564e+04	-2.696718e+02	4.926638e+01	1.508102e+00
9813000	-1.824599e+04	-2.646015e+02	4.748112e+01	1.636088e+00
9813500	-1.825888e+04	-2.811774e+02	5.347669e+01	1.440155e+00
9814000	-1.824539e+04	-2.733308e+02	5.060957e+01	1.374585e+00
9814500	-1.825574e+04	-2.666674e+02	4.823366e+01	1.488122e+00
9815000	-1.823575e+04	-2.689608e+02	4.905291e+01	1.409003e+00
9815500	-1.822685e+04	-2.614730e+02	4.644297e+01	1.617972e+00
9816000	-1.823981e+04	-2.688586e+02	4.893866e+01	1.635358e+00
9816500	-1.822812e+04	-2.799223e+02	5.296333e+01	1.548215e+00
9817000	-1.824940e+04	-2.767036e+02	5.183398e+01	1.373831e+00
9817500	-1.824440e+04	-2.572751e+02	4.511441e+01	1.500100e+00
9818000	-1.825136e+04	-2.579563e+02	4.530747e+01	1.581196e+00
9818500	-1.824663e+04	-2.607271e+02	4.623740e+01	1.495916e+00
9819000	-1.823930e+04	-2.632126e+02	4.708007e+01	1.440861e+00
9819500	-1.822924e+04	-2.659000e+02	4.791148e+01	1.664390e+00
9820000	-1.822629e+04	-2.605009e+02	4.615079e+01	1.533366e+00
9820500	-1.824685e+04	-2.708219e+02	4.967383e+01	1.497401e+00
9821000	-1.823968e+04	-2.755132e+02	5.136216e+01	1.474186e+00
9821500	-1.825044e+04	-2.844304e+02	5.477862e+01	1.291646e+00
9822000	-1.822591e+04	-2.679898e+02	4.865373e+01	1.589217e+00
9822500	-1.823593e+04	-2.730704e+02	5.043321e+01	1.606576e+00
9823000	-1.823112e+04	-2.618335e+02	4.663121e+01	1.409556e+00
9823500	-1.821701e+04	-2.657924e+02	4.790992e+01	1.561405e+00
9824000	-1.822982e+04	-2.587958e+02	4.562292e+01	1.445531e+00
9824500	-1.823549e+04	-2.798387e+02	5.297479e+01	1.434038e+00
9825000	-1.823113e+04	-2.695229e+02	4.922346e+01	1.482041e+00
9825500	-1.823976e+04	-2.612518e+02	4.640013e+01	1.526540e+00
9826000	-1.824027e+04	-2.469794e+02	4.194962e+01	1.412424e+00
9826500	-1.823635e+04	-2.570927e+02	4.502895e+01	1.584083e+00
9827000	-1.823466e+04	-2.669816e+02	4.838032e+01	1.374783e+00
9827500	-1.822779e+04	-2.736592e+02	5.063302e+01	1.637655e+00
9828000	-1.822674e+04	-2.701822e+02	4.944194e+01	1.517229e+00
9828500	-1.823554e+04	-2.694082e+02	4.922694e+01	1.357339e+00
9829000	-1.823084e+04	-2.614326e+02	4.647630e+01	1.476638e+00
9829500	-1.824383e+04	-2.773043e+02	5.197988e+01	1.577677e+00
9830000	-1.824873e+04	-2.779068e+02	5.217143e+01	1.660761e+00
9830500	-1.824667e+04	-2.701882e+02	4.940572e+01	1.626452e+00
9831000	-1.823986e+04	-2.721283e+02	5.016498e+01	1.416532e+00
9831500	-1.823110e+04	-2.701956e+02	4.949903e+01	1.367909e+00
9832000	-1.823233e+04	-2.715429e+02	4.989472e+01	1.592797e+00
9832500	-1.824235e+04	-2.623050e+02	4.672276e+01	1.605080e+00
9833000	-1.823273e+04	-2.588504e+02	4.564595e+01	1.429221e+00
9833500	-1.822923e+04	-2.617981e+02	4.656656e+01	1.569303e+00
9834000	-1.824360e+04	-2.631174e+02	4.701803e+01	1.531210e+00
9834500	-1.823036e+04	-2.761651e+02	5.146714e+01	1.837964e+00
9835000	-1.823875e+04	-2.727070e+02	5.032247e+01	1.553135e+00
9835500	-1.824413e+04	-2.668302e+02	4.828660e+01	1.496419e+00
9836000	-1.823890e+04	-2.625274e+02	4.686520e+01	1.399267e+00
9836500	-1.823715e+04	-2.738358e+02	5.072742e+01	1.551420e+00
9837000	-1.824264e+04	-2.609730e+02	4.629760e+01	1.558879e+00
9837500	-1.823242e+04	-2.670186e+02	4.826388e+01	1.751113e+00
9838000	-1.824122e+04	-2.775456e+02	5.209089e+01	1.517780e+00
9838500	-1.823703e+04	-2.730049e+02	5.049663e+01	1.363770e+00
9839000	-1.823119e+04	-2.660974e+02	4.809771e+01	1.315637e+00
9839500	-1.823402e+04	-2.595072e+02	4.586940e+01	1.399600e+00
9840000	-1.824718e+04	-2.669435e+02	4.828026e+01	1.628197e+00
9840500	-1.825474e+04	-2.745916e+02	5.100059e+01	1.549584e+00
9841000	-1.825025e+04	-2.802316e+02	5.292851e+01	1.950541e+00
9841500	-1.825683e+04	-2.599420e+02	4.590397e+01	1.728415e+00
9842000	-1.823581e+04	-2.619691e+02	4.664512e+01	1.503113e+00
9842500	-1.823078e+04	-2.773918e+02	5.198595e+01	1.648704e+00
9843000	-1.823422e+04	-2.602748e+02	4.602390e+01	1.694398e+00
9843500	-1.825301e+04	-2.790530e+02	5.271050e+01	1.354984e+00
9844000	-1.824370e+04	-2.624367e+02	4.668489e+01	1.850873e+00
9844500	-1.824291e+04	-2.631458e+02	4.705609e+01	1.445825e+00
9845000	-1.823109e+04	-2.703298e+02	4.953346e+01	1.404162e+00
9845500	-1.822503e+04	-2.627841e+02	4.692431e+01	1.478698e+00
9846000	-1.822655e+04	-2.746407e+02	5.104288e+01	1.481748e+00
9846500	-1.822449e+04	-2.623506e+02	4.679336e+01	1.438278e+00
9847000	-1.823432e+04	-2.730548e+02	5.041263e+01	1.648549e+00
9847500	-1.824310e+04	-2.598219e+02	4.593540e+01	1.512152e+00
9848000	-1.824792e+04	-2.856775e+02	5.520230e+01	1.448538e+00
9848500	-1.823562e+04	-2.580962e+02	4.537599e+01	1.508761e+00
9849000	-1.824868e+04	-2.509996e+02	4.308086e+01	1.700694e+00
9849500	-1.824102e+04	-2.666673e+02	4.827922e+01	1.355105e+00
9850000	-1.825824e+04	-2.780114e+02	5.233480e+01	1.323754e+00
9850500	-1.822885e+04	-2.660361e+02	4.797595e+01	1.611209e+00
9851000	-1.823376e+04	-2.645829e+02	4.755804e+01	1.389638e+00
9851500	-1.823271e+04	-2.758362e+02	5.149996e+01	1.419078e+00
9852000	-1.824288e+04	-2.878803e+02	5.613156e+01	1.288001e+00
9852500	-1.822765e+04	-2.658980e+02	4.799250e+01	1.424486e+00
9853000	-1.821432e+04	-2.725277e+02	5.031053e+01	1.407396e+00
9853500	-1.824400e+04	-2.679809e+02	4.872612e+01	1.370870e+00
9854000	-1.821841e+04	-2.741418e+02	5.086566e+01	1.473523e+00
9854500	-1.821797e+04	-2.723684e+02	5.020864e+01	1.533944e+00
9855000	-1.824631e+04	-2.712586e+02	4.988092e+01	1.347529e+00
9855500	-1.823158e+04	-2.708796e+02	4.974890e+01	1.342127e+00
9856000	-1.823330e+04	-2.568663e+02	4.493690e+01	1.645237e+00
9856500	-1.822938e+04	-2.781729e+02	5.226400e+01	1.676490e+00
9857000	-1.823375e+04	-2.605552e+02	4.619056e+01	1.466510e+00
9857500	-1.823112e+04	-2.673319e+02	4.846923e+01	1.466510e+00
9858000	-1.823797e+04	-2.890955e+02	5.650621e+01	1.561080e+00
9858500	-1.822370e+04	-2.748377e+02	5.112924e+01	1.440157e+00
9859000	-1.822428e+04	-2.652319e+02	4.780802e+01	1.300604e+00
9859500	-1.823976e+04	-2.559147e+02	4.470233e+01	1.428880e+00
9860000	-1.824741e+04	-2.608166e+02	4.623584e+01	1.590134e+00
9860500	-1.823280e+04	-2.673147e+02	4.838408e+01	1.696967e+00
9861000	-1.823840e+04	-2.685029e+02	4.880943e+01	1.652164e+00
9861500	-1.825652e+04	-2.718155e+02	4.996503e+01	1.666911e+00
9862000	-1.823171e+04	-2.632405e+02	4.708847e+01	1.443646e+00
9862500	-1.823541e+04	-2.688303e+02	4.903820e+01	1.320771e+00
9863000	-1.823980e+04	-2.645904e+02	4.750374e+01	1.557989e+00
9863500	-1.824422e+04	-2.645280e+02	4.754835e+01	1.363413e+00
9864000	-1.823905e+04	-2.778308e+02	5.215997e+01	1.615734e+00
9864500	-1.823875e+04	-2.694937e+02	4.922203e+01	1.456985e+00
9865000	-1.824674e+04	-2.645884e+02	4.751118e+01	1.533931e+00
9865500	-1.824010e+04	-2.749379e+02	5.117333e+01	1.418748e+00
9866000	-1.822666e+04	-2.706799e+02	4.969420e+01	1.297524e+00
9866500	-1.823057e+04	-2.701040e+02	4.941547e+01	1.514473e+00
9867000	-1.824110e+04	-2.746062e+02	5.102926e+01	1.484846e+00
9867500	-1.823511e+04	-2.749865e+02	5.115624e+01	1.514473e+00
9868000	-1.824532e+04	-2.690638e+02	4.902391e+01	1.595383e+00
9868500	-1.822888e+04	-2.648090e+02	4.757078e+01	1.578059e+00
9869000	-1.823960e+04	-2.592790e+02	4.581139e+01	1.349282e+00
9869500	-1.823893e+04	-2.661795e+02	4.800720e+01	1.662908e+00
9870000	-1.821878e+04	-2.695022e+02	4.918177e+01	1.580750e+00
9870500	-1.822240e+04	-2.749219e+02	5.110595e+01	1.588618e+00
9871000	-1.823487e+04	-2.754695e+02	5.138115e+01	1.378329e+00
9871500	-1.823359e+04	-2.654244e+02	4.778536e+01	1.559918e+00
9872000	-1.822957e+04	-2.732437e+02	5.060936e+01	1.288038e+00
9872500	-1.824438e+04	-2.662655e+02	4.809810e+01	1.482563e+00
9873000	-1.823463e+04	-2.582735e+02	4.539954e+01	1.613146e+00
9873500	-1.823032e+04	-2.541486e+02	4.413821e+01	1.446347e+00
9874000	-1.823088e+04	-2.779241e+02	5.225709e+01	1.446347e+00
9874500	-1.826582e+04	-2.685192e+02	4.878447e+01	1.740637e+00
9875000	-1.823609e+04	-2.667612e+02	4.834070e+01	1.269774e+00
9875500	-1.824097e+04	-2.641539e+02	4.742280e+01	1.361461e+00
9876000	-1.823088e+04	-2.637044e+02	4.721200e+01	1.538969e+00
9876500	-1.824006e+04	-2.617355e+02	4.660059e+01	1.403918e+00
9877000	-1.823799e+04	-2.653984e+02	4.782239e+01	1.424903e+00
9877500	-1.824656e+04	-2.760790e+02	5.141426e+01	1.896891e+00
9878000	-1.823200e+04	-2.892513e+02	5.658749e+01	1.513292e+00
9878500	-1.823439e+04	-2.691119e+02	4.904659e+01	1.578324e+00
9879000	-1.824294e+04	-2.708383e+02	4.965627e+01	1.563623e+00
9879500	-1.824075e+04	-2.703663e+02	4.950950e+01	1.508896e+00
9880000	-1.824037e+04	-2.695294e+02	4.923845e+01	1.445667e+00
9880500	-1.824334e+04	-2.656047e+02	4.786972e+01	1.491890e+00
9881000	-1.825390e+04	-2.880576e+02	5.623262e+01	1.210660e+00
9881500	-1.824454e+04	-2.618893e+02	4.663448e+01	1.455463e+00
9882000	-1.823348e+04	-2.719496e+02	4.998604e+01	1.741732e+00
9882500	-1.823490e+04	-2.687126e+02	4.899411e+01	1.329869e+00
9883000	-1.823404e+04	-2.712491e+02	4.988907e+01	1.315002e+00
9883500	-1.824646e+04	-2.718071e+02	5.001161e+01	1.527109e+00
9884000	-1.823604e+04	-2.636980e+02	4.722399e+01	1.496829e+00
9884500	-1.823709e+04	-2.654740e+02	4.780525e+01	1.550948e+00
9885000	-1.823595e+04	-2.739168e+02	5.078534e+01	1.471471e+00
9885500	-1.823707e+04	-2.744499e+02	5.087968e+01	1.742790e+00
9886000	-1.824210e+04	-2.558277e+02	4.458720e+01	1.704037e+00
9886500	-1.822594e+04	-2.633049e+02	4.705310e+01	1.613793e+00
9887000	-1.822529e+04	-2.682317e+02	4.877732e+01	1.473753e+00
9887500	-1.825404e+04	-2.747070e+02	5.105151e+01	1.524105e+00
9888000	-1.822248e+04	-2.617518e+02	4.660451e+01	1.408368e+00
9888500	-1.823482e+04	-2.584119e+02	4.546344e+01	1.553881e+00
9889000	-1.822790e+04	-2.672848e+02	4.842157e+01	1.557948e+00
9889500	-1.824095e+04	-2.736830e+02	5.071755e+01	1.426116e+00
9890000	-1.823328e+04	-2.670175e+02	4.832908e+01	1.559916e+00
9890500	-1.824253e+04	-2.715916e+02	4.997164e+01	1.424339e+00
9891000	-1.823205e+04	-2.630351e+02	4.690388e+01	1.790947e+00
9891500	-1.823268e+04	-2.577630e+02	4.527299e+01	1.494902e+00
9892000	-1.823885e+04	-2.705784e+02	4.958381e+01	1.509542e+00
9892500	-1.824842e+04	-2.679541e+02	4.868750e+01	1.455788e+00
9893000	-1.823402e+04	-2.755220e+02	5.143074e+01	1.294736e+00
9893500	-1.825313e+04	-2.715114e+02	4.987928e+01	1.604977e+00
9894000	-1.824562e+04	-2.577819e+02	4.529290e+01	1.452052e+00
9894500	-1.825254e+04	-2.737287e+02	5.071147e+01	1.488696e+00
9895000	-1.822355e+04	-2.758936e+02	5.150016e+01	1.475880e+00
9895500	-1.824081e+04	-2.793670e+02	5.270788e+01	1.676022e+00
9896000	-1.822338e+04	-2.762715e+02	5.157352e+01	1.652894e+00
9896500	-1.822857e+04	-2.694933e+02	4.925066e+01	1.374631e+00
9897000	-1.823492e+04	-2.771227e+02	5.196546e+01	1.435207e+00
9897500	-1.824051e+04	-2.724106e+02	5.027399e+01	1.392722e+00
9898000	-1.823670e+04	-2.747604e+02	5.098878e+01	1.751050e+00
9898500	-1.824834e+04	-2.498277e+02	4.270683e+01	1.752099e+00
9899000	-1.823610e+04	-2.692895e+02	4.909112e+01	1.628041e+00
9899500	-1.824841e+04	-2.715859e+02	4.997658e+01	1.404645e+00
9900000	-1.825350e+04	-2.600372e+02	4.602768e+01	1.445211e+00
9900500	-1.824432e+04	-2.692650e+02	4.909977e+01	1.578734e+00
9901000	-1.823030e+04	-2.595280e+02	4.585066e+01	1.477852e+00
9901500	-1.824005e+04	-2.787073e+02	5.251593e+01	1.531719e+00
9902000	-1.824152e+04	-2.613360e+02	4.645398e+01	1.447581e+00
9902500	-1.823978e+04	-2.666481e+02	4.821627e+01	1.519563e+00
9903000	-1.823110e+04	-2.714035e+02	4.981523e+01	1.678176e+00
9903500	-1.822314e+04	-2.754865e+02	5.131635e+01	1.573411e+00
9904000	-1.825624e+04	-2.696220e+02	4.930668e+01	1.343108e+00
9904500	-1.822552e+04	-2.703416e+02	4.945641e+01	1.635387e+00
9905000	-1.823952e+04	-2.705119e+02	4.959146e+01	1.421310e+00
9905500	-1.823456e+04	-2.821474e+02	5.383287e+01	1.471677e+00
9906000	-1.823221e+04	-2.774394e+02	5.206870e+01	1.471677e+00
9906500	-1.823610e+04	-2.619475e+02	4.660121e+01	1.614058e+00
9907000	-1.823033e+04	-2.610456e+02	4.629380e+01	1.642959e+00
9907500	-1.823307e+04	-2.614265e+02	4.647410e+01	1.477268e+00
9908000	-1.823574e+04	-2.635146e+02	4.712445e+01	1.610357e+00
9908500	-1.822958e+04	-2.749244e+02	5.114525e+01	1.482681e+00
9909000	-1.822529e+04	-2.701238e+02	4.943358e+01	1.482681e+00
9909500	-1.824162e+04	-2.620909e+02	4.668847e+01	1.494334e+00
9910000	-1.823494e+04	-2.722729e+02	5.023804e+01	1.355929e+00
9910500	-1.822648e+04	-2.652919e+02	4.769610e+01	1.690604e+00
9911000	-1.822127e+04	-2.654499e+02	4.782421e+01	1.471041e+00
9911500	-1.822623e+04	-2.759462e+02	5.152114e+01	1.471041e+00
9912000	-1.822850e+04	-2.669549e+02	4.833810e+01	1.471041e+00
9912500	-1.822366e+04	-2.791704e+02	5.261525e+01	1.727962e+00
9913000	-1.823829e+04	-2.567111e+02	4.486171e+01	1.725219e+00
9913500	-1.822679e+04	-2.670732e+02	4.838753e+01	1.445410e+00
9914000	-1.821988e+04	-2.687507e+02	4.895297e+01	1.486337e+00
9914500	-1.823842e+04	-2.573882e+02	4.510290e+01	1.649076e+00
9915000	-1.821688e+04	-2.712106e+02	4.977819e+01	1.590182e+00
9915500	-1.823132e+04	-2.758716e+02	5.151180e+01	1.421988e+00
9916000	-1.822468e+04	-2.634600e+02	4.717865e+01	1.393956e+00
9916500	-1.824103e+04	-2.720390e+02	5.006950e+01	1.595890e+00
9917000	-1.823588e+04	-2.597064e+02	4.586086e+01	1.624939e+00
9917500	-1.823586e+04	-2.622825e+02	4.678119e+01	1.406831e+00
9918000	-1.824561e+04	-2.817952e+02	5.353746e+01	1.897428e+00
9918500	-1.823385e+04	-2.582371e+02	4.544860e+01	1.424886e+00
9919000	-1.823554e+04	-2.639130e+02	4.725056e+01	1.632584e+00
9919500	-1.823661e+04	-2.642766e+02	4.733098e+01	1.756896e+00
9920000	-1.823467e+04	-2.615534e+02	4.649661e+01	1.535993e+00
9920500	-1.822492e+04	-2.638291e+02	4.724601e+01	1.562281e+00
9921000	-1.822809e+04	-2.672661e+02	4.842093e+01	1.541129e+00
9921500	-1.822474e+04	-2.647054e+02	4.758110e+01	1.443968e+00
9922000	-1.821928e+04	-2.675880e+02	4.846445e+01	1.736441e+00
9922500	-1.822822e+04	-2.704035e+02	4.948045e+01	1.628730e+00
9923000	-1.823138e+04	-2.736983e+02	5.065047e+01	1.628115e+00
9923500	-1.822992e+04	-2.786646e+02	5.257418e+01	1.332429e+00
9924000	-1.822781e+04	-2.701293e+02	4.947750e+01	1.363004e+00
9924500	-1.823237e+04	-2.685915e+02	4.886987e+01	1.566447e+00
9925000	-1.824680e+04	-2.609713e+02	4.631179e+01	1.514033e+00
9925500	-1.823118e+04	-2.661469e+02	4.804498e+01	1.519506e+00
9926000	-1.822077e+04	-2.640659e+02	4.735536e+01	1.473728e+00
9926500	-1.823653e+04	-2.777237e+02	5.213819e+01	1.567673e+00
9927000	-1.823188e+04	-2.676946e+02	4.856777e+01	1.543142e+00
9927500	-1.823393e+04	-2.720028e+02	5.007867e+01	1.533858e+00
9928000	-1.822554e+04	-2.845196e+02	5.479170e+01	1.347070e+00
9928500	-1.822055e+04	-2.708791e+02	4.965930e+01	1.595787e+00
9929000	-1.823931e+04	-2.749978e+02	5.107880e+01	1.739490e+00
9929500	-1.823884e+04	-2.593951e+02	4.579376e+01	1.519460e+00
9930000	-1.825910e+04	-2.716900e+02	4.995861e+01	1.559533e+00
9930500	-1.822625e+04	-2.612056e+02	4.633472e+01	1.678776e+00
9931000	-1.825148e+04	-2.709217e+02	4.963301e+01	1.713018e+00
9931500	-1.822900e+04	-2.533421e+02	4.385732e+01	1.536160e+00
9932000	-1.823966e+04	-2.655139e+02	4.785203e+01	1.453093e+00
9932500	-1.823594e+04	-2.727951e+02	5.032531e+01	1.633308e+00
9933000	-1.823782e+04	-2.727391e+02	5.033596e+01	1.547443e+00
9933500	-1.823059e+04	-2.747388e+02	5.106016e+01	1.532086e+00
9934000	-1.822987e+04	-2.647709e+02	4.763314e+01	1.355521e+00
9934500	-1.822850e+04	-2.660693e+02	4.806017e+01	1.397464e+00
9935000	-1.822751e+04	-2.678480e+02	4.859695e+01	1.611863e+00
9935500	-1.824645e+04	-2.661736e+02	4.807040e+01	1.471804e+00
9936000	-1.822749e+04	-2.626171e+02	4.682385e+01	1.613209e+00
9936500	-1.822911e+04	-2.602925e+02	4.603180e+01	1.687974e+00
9937000	-1.822422e+04	-2.567262e+02	4.497426e+01	1.388360e+00
9937500	-1.823185e+04	-2.621370e+02	4.662736e+01	1.724681e+00
9938000	-1.822548e+04	-2.587717e+02	4.559061e+01	1.521095e+00
9938500	-1.823629e+04	-2.764417e+02	5.171622e+01	1.432984e+00
9939000	-1.824519e+04	-2.739844e+02	5.075938e+01	1.611257e+00
9939500	-1.823254e+04	-2.657375e+02	4.787906e+01	1.597241e+00
9940000	-1.823971e+04	-2.683110e+02	4.885662e+01	1.324179e+00
9940500	-1.824741e+04	-2.715324e+02	4.990092e+01	1.564831e+00
9941000	-1.823421e+04	-2.685934e+02	4.887949e+01	1.540666e+00
9941500	-1.823418e+04	-2.702612e+02	4.942490e+01	1.644744e+00
9942000	-1.825491e+04	-2.784455e+02	5.242162e+01	1.523768e+00
9942500	-1.822716e+04	-2.619886e+02	4.661546e+01	1.612141e+00
9943000	-1.822605e+04	-2.668276e+02	4.824607e+01	1.612141e+00
9943500	-1.824918e+04	-2.687803e+02	4.891350e+01	1.629581e+00
9944000	-1.823721e+04	-2.538607e+02	4.403639e+01	1.482765e+00
9944500	-1.823024e+04	-2.648221e+02	4.760743e+01	1.482765e+00
9945000	-1.823347e+04	-2.532119e+02	4.373743e+01	1.790238e+00
9945500	-1.822558e+04	-2.594671e+02	4.575060e+01	1.724078e+00
9946000	-1.823595e+04	-2.549016e+02	4.431674e+01	1.632451e+00
9946500	-1.823775e+04	-2.788071e+02	5.259154e+01	1.428318e+00
9947000	-1.823369e+04	-2.794847e+02	5.292756e+01	1.206058e+00
9947500	-1.823174e+04	-2.591358e+02	4.568551e+01	1.592892e+00
9948000	-1.824287e+04	-2.591075e+02	4.571445e+01	1.475539e+00
9948500	-1.824296e+04	-2.709635e+02	4.976932e+01	1.368252e+00
9949000	-1.822890e+04	-2.636198e+02	4.713564e+01	1.682059e+00
9949500	-1.823763e+04	-2.676847e+02	4.857156e+01	1.522236e+00
9950000	-1.823613e+04	-2.629072e+02	4.695438e+01	1.511650e+00
9950500	-1.822660e+04	-2.736874e+02	5.075305e+01	1.331846e+00
9951000	-1.822726e+04	-2.644234e+02	4.742822e+01	1.614890e+00
9951500	-1.822973e+04	-2.646262e+02	4.752038e+01	1.544417e+00
9952000	-1.822865e+04	-2.706759e+02	4.966228e+01	1.384158e+00
9952500	-1.823931e+04	-2.753661e+02	5.129104e+01	1.522698e+00
9953000	-1.824446e+04	-2.731548e+02	5.039587e+01	1.795452e+00
9953500	-1.823819e+04	-2.697148e+02	4.930654e+01	1.436333e+00
9954000	-1.824182e+04	-2.685247e+02	4.895160e+01	1.264194e+00
9954500	-1.822642e+04	-2.601472e+02	4.602169e+01	1.573582e+00
9955000	-1.822488e+04	-2.676376e+02	4.857284e+01	1.471405e+00
9955500	-1.823583e+04	-2.778698e+02	5.223864e+01	1.441985e+00
9956000	-1.824572e+04	-2.679335e+02	4.864769e+01	1.550402e+00
9956500	-1.823837e+04	-2.643491e+02	4.736837e+01	1.718262e+00
9957000	-1.822582e+04	-2.579648e+02	4.535579e+01	1.439991e+00
9957500	-1.822264e+04	-2.738842e+02	5.068326e+01	1.722710e+00
9958000	-1.823027e+04	-2.778633e+02	5.221958e+01	1.486942e+00
9958500	-1.823148e+04	-2.657115e+02	4.790859e+01	1.484399e+00
9959000	-1.822668e+04	-2.659860e+02	4.798932e+01	1.521875e+00
9959500	-1.822773e+04	-2.603091e+02	4.614360e+01	1.363500e+00
9960000	-1.822577e+04	-2.575069e+02	4.511403e+01	1.733067e+00
9960500	-1.822658e+04	-2.721756e+02	5.008678e+01	1.683819e+00
9961000	-1.824541e+04	-2.785340e+02	5.233308e+01	1.851069e+00
9961500	-1.824185e+04	-2.634223e+02	4.713937e+01	1.473460e+00
9962000	-1.823932e+04	-2.645019e+02	4.753845e+01	1.366625e+00
9962500	-1.823082e+04	-2.639063e+02	4.731771e+01	1.426086e+00
9963000	-1.821390e+04	-2.534706e+02	4.383820e+01	1.725840e+00
9963500	-1.823453e+04	-2.684346e+02	4.883822e+01	1.500862e+00
9964000	-1.823923e+04	-2.645334e+02	4.745538e+01	1.644335e+00
9964500	-1.826048e+04	-2.579799e+02	4.536385e+01	1.430027e+00
9965000	-1.824819e+04	-2.781518e+02	5.225820e+01	1.671087e+00
9965500	-1.822604e+04	-2.610497e+02	4.634790e+01	1.482880e+00
9966000	-1.825338e+04	-2.589131e+02	4.555153e+01	1.783018e+00
9966500	-1.824090e+04	-2.590018e+02	4.564606e+01	1.580365e+00
9967000	-1.823401e+04	-2.729866e+02	5.041843e+01	1.564079e+00
9967500	-1.822891e+04	-2.763503e+02	5.168322e+01	1.431764e+00
9968000	-1.823414e+04	-2.683119e+02	4.876427e+01	1.591616e+00
9968500	-1.824057e+04	-2.680834e+02	4.872984e+01	1.462654e+00
9969000	-1.823955e+04	-2.816928e+02	5.355006e+01	1.761803e+00
9969500	-1.823531e+04	-2.664459e+02	4.820677e+01	1.345139e+00
9970000	-1.823697e+04	-2.666975e+02	4.825895e+01	1.444411e+00
9970500	-1.823895e+04	-2.669365e+02	4.830674e+01	1.544035e+00
9971000	-1.825097e+04	-2.750148e+02	5.119143e+01	1.445667e+00
9971500	-1.822898e+04	-2.610564e+02	4.625025e+01	1.786134e+00
9972000	-1.823530e+04	-2.693974e+02	4.919400e+01	1.440860e+00
9972500	-1.822135e+04	-2.639369e+02	4.720093e+01	1.804427e+00
9973000	-1.823424e+04	-2.535233e+02	4.396364e+01	1.377456e+00
9973500	-1.822717e+04	-2.745667e+02	5.108255e+01	1.298019e+00
9974000	-1.825019e+04	-2.773361e+02	5.203123e+01	1.470039e+00
9974500	-1.824356e+04	-2.712133e+02	4.984268e+01	1.410415e+00
9975000	-1.824400e+04	-2.841338e+02	5.461528e+01	1.417460e+00
9975500	-1.824168e+04	-2.550646e+02	4.436753e+01	1.634620e+00
9976000	-1.825292e+04	-2.568571e+02	4.494195e+01	1.620259e+00
9976500	-1.824480e+04	-2.733091e+02	5.057736e+01	1.442623e+00
9977000	-1.823385e+04	-2.731195e+02	5.054639e+01	1.339498e+00
9977500	-1.823401e+04	-2.704359e+02	4.945871e+01	1.723056e+00
9978000	-1.823208e+04	-2.673186e+02	4.835140e+01	1.795950e+00
9978500	-1.822625e+04	-2.680628e+02	4.865487e+01	1.658897e+00
9979000	-1.823359e+04	-2.756904e+02	5.140286e+01	1.539582e+00
9979500	-1.822792e+04	-2.662437e+02	4.811253e+01	1.418471e+00
9980000	-1.824172e+04	-2.779194e+02	5.216987e+01	1.677540e+00
9980500	-1.823235e+04	-2.793877e+02	5.276176e+01	1.552398e+00
9981000	-1.823996e+04	-2.903835e+02	5.709598e+01	1.378004e+00
9981500	-1.823518e+04	-2.593141e+02	4.576036e+01	1.541021e+00
9982000	-1.822929e+04	-2.552626e+02	4.443934e+01	1.605565e+00
9982500	-1.822880e+04	-2.563789e+02	4.483141e+01	1.487960e+00
9983000	-1.823053e+04	-2.731684e+02	5.052583e+01	1.445780e+00
9983500	-1.823993e+04	-2.815418e+02	5.349422e+01	1.758196e+00
9984000	-1.823234e+04	-2.733559e+02	5.057972e+01	1.482903e+00
9984500	-1.824524e+04	-2.682809e+02	4.873685e+01	1.639847e+00
9985000	-1.824239e+04	-2.726625e+02	5.021661e+01	1.805653e+00
9985500	-1.823721e+04	-2.638298e+02	4.729737e+01	1.410041e+00
9986000	-1.822888e+04	-2.684421e+02	4.886813e+01	1.422105e+00
9986500	-1.822820e+04	-2.745038e+02	5.092168e+01	1.680254e+00
9987000	-1.823356e+04	-2.827520e+02	5.406754e+01	1.461282e+00
9987500	-1.822456e+04	-2.650951e+02	4.760067e+01	1.775748e+00
9988000	-1.822626e+04	-2.763880e+02	5.165132e+01	1.556621e+00
9988500	-1.823387e+04	-2.576864e+02	4.520150e+01	1.640437e+00
9989000	-1.822137e+04	-2.766911e+02	5.178103e+01	1.505650e+00
9989500	-1.821651e+04	-2.712874e+02	4.989764e+01	1.329081e+00
9990000	-1.825384e+04	-2.697310e+02	4.929271e+01	1.492028e+00
9990500	-1.821972e+04	-2.699641e+02	4.929626e+01	1.714978e+00
9991000	-1.822772e+04	-2.759677e+02	5.143846e+01	1.719197e+00
9991500	-1.824022e+04	-2.598130e+02	4.594684e+01	1.468258e+00
9992000	-1.822416e+04	-2.736047e+02	5.070370e+01	1.386313e+00
9992500	-1.824988e+04	-2.698276e+02	4.930591e+01	1.550851e+00
9993000	-1.823137e+04	-2.785771e+02	5.251127e+01	1.414050e+00
9993500	-1.824943e+04	-2.613401e+02	4.639430e+01	1.632492e+00
9994000	-1.824201e+04	-2.739734e+02	5.070339e+01	1.755945e+00
9994500	-1.824855e+04	-2.602562e+02	4.607619e+01	1.516093e+00
9995000	-1.821838e+04	-2.713684e+02	4.991044e+01	1.373972e+00
9995500	-1.822699e+04	-2.730968e+02	5.053639e+01	1.344639e+00
9996000	-1.823545e+04	-2.568809e+02	4.494427e+01	1.636809e+00
9996500	-1.822131e+04	-2.771133e+02	5.195494e+01	1.454388e+00
9997000	-1.823986e+04	-2.835514e+02	5.438373e+01	1.436044e+00
9997500	-1.822855e+04	-2.535068e+02	4.393589e+01	1.449594e+00
9998000	-1.823027e+04	-2.688125e+02	4.891344e+01	1.661939e+00
9998500	-1.824051e+04	-2.551710e+02	4.448183e+01	1.379672e+00
9999000	-1.822658e+04	-2.671464e+02	4.830489e+01	1.759333e+00
9999500	-1.822545e+04	-2.759135e+02	5.151148e+01	1.464799e+00
10000000	-1.824169e+04	-2.701121e+02	4.945693e+01	1.404316e+00
```
